# A novel phylogenomics pipeline reveals extensive topological conflict in the evolution of the angiosperm order Cucurbitales

**DOI:** 10.1101/2023.10.27.564367

**Authors:** Edgardo M. Ortiz, Alina Höwener, Gentaro Shigita, Mustafa Raza, Olivier Maurin, Alexandre Zuntini, Félix Forest, William J. Baker, Hanno Schaefer

## Abstract

High-throughput sequencing data, such as target capture, RNA-Seq, genome skimming, and high-depth whole genome sequencing, are used for phylogenomic analyses. Integrating these mixed data types into a single phylogenomic dataset requires several bioinformatic tools and significant computational resources. Here, we present CAPTUS, a novel pipeline to analyze mixed data efficiently. CAPTUS assembles these data types, searches for loci of interest, and produces paralog-filtered alignments. If reference target loci are not available for the studied taxon, CAPTUS can also be used to discover new putative homologs via sequence clustering. Compared to other software, CAPTUS allows the recovery of a greater number of more complete loci across more species. We apply CAPTUS to assemble a comprehensive dataset, comprising the four types of sequencing data for the angiosperm order Cucurbitales, a clade of about 3,100 species in eight mainly tropical plant families, including begonias (Begoniaceae) and gourds (Cucurbitaceae). Our phylogenomic results support the currently accepted circumscription of Cucurbitales except for the position of the holoparasitic Apodanthaceae, which group with Rafflesiaceae in Malpighiales. A subset of mitochondrial gene regions supports the earlier divergence of Apodanthaceae in Cucurbitales. However, the nuclear regions and majority of mitochondrial regions place Apodanthaceae in Malpighiales. Within Cucurbitaceae, we confirm the monophyly of all currently accepted tribes but also reveal hybridization and incomplete lineage sorting both in Cucurbitales and within Cucurbitaceae. We show that contradicting results among earlier phylogenetic studies in Cucurbitales can be reconciled when accounting for gene tree conflict and demonstrate the efficiency of CAPTUS for complex datasets.

## Supplementary material for "A novel phylogenomics pipeline reveals extensive topological conflict in the evolution of the angiosperm order Cucurbitales": fasttree_OK_Angiosperms353_informed.tree

```
(((VIT_Tetrastigma_voinierianum_RNA,VIT_Tetrastigma_obtectum_RNA)'[pp1=1.000000;pp2=0.000000;pp3=0.000000;f1=218.291196;f2=1.769752;f3=0.925508;q1=0.987804;q2=0.008008;q3=0.004188]':3.690100,((((((((MAL_Euphorbia_mesembryanthemifolia_RNA,MAL_Clutia_pulchella_RNA)'[pp1=0.999998;pp2=0.000001;pp3=0.000001;f1=108.185520;f2=55.345023;f3=55.987557;q1=0.492832;q2=0.252121;q3=0.255048]':0.269051,(MAL_Elatine_minima_RNA,MAL_Galphimia_gracilis_RNA)'[pp1=1.000000;pp2=0.000000;pp3=0.000000;f1=93.909502;f2=39.383484;f3=43.144796;q1=0.532253;q2=0.223215;q3=0.244533]':0.347970)'[pp1=0.482010;pp2=0.224874;pp3=0.293116;f1=66.964131;f2=60.890265;f3=63.297497;q1=0.350319;q2=0.318544;q3=0.331137]':0.023006,((((MAL_Chrysobalanus_icaco_RNA,(MAL_Caryocar_brasiliense_WGS,MAL_Drypetes_deplanchei_RNA)'[pp1=0.735325;pp2=0.136292;pp3=0.128384;f1=109.814898;f2=95.442438;f3=94.652370;q1=0.366160;q2=0.318237;q3=0.315603]':0.048575)'[pp1=0.717262;pp2=0.124845;pp3=0.157892;f1=105.463152;f2=90.038549;f3=93.049887;q1=0.365491;q2=0.312036;q3=0.322472]':0.047452,(MAL_Erythroxylum_coca_RNA,MAL_Rhizophora_mangle_RNA)'[pp1=1.000000;pp2=0.000000;pp3=0.000000;f1=191.176871;f2=41.318972;f3=45.333333;q1=0.688109;q2=0.148721;q3=0.163170]':0.751756)'[pp1=0.419965;pp2=0.400106;pp3=0.179929;f1=84.770155;f2=84.391473;f3=76.433545;q1=0.345162;q2=0.343620;q3=0.311218]':0.015767,((((MAL_Salix_fargesii_RNA,((MAL_Xylosma_terrae-reginae_GH_CAP,MAL_Xylosma_congesta_GH_GSK)'[pp1=0.897847;pp2=0.043228;pp3=0.058925;f1=34.559819;f2=21.744921;f3=24.130926;q1=0.429658;q2=0.270339;q3=0.300003]':0.146846,MAL_Flacourtia_jangomas_RNA)'[pp1=1.000000;pp2=0.000000;pp3=0.000000;f1=77.290724;f2=2.601810;f3=0.000000;q1=0.967434;q2=0.032566;q3=0.000000]':2.706220)'[pp1=1.000000;pp2=0.000000;pp3=0.000000;f1=212.181726;f2=1.061250;f3=1.934194;q1=0.986079;q2=0.004932;q3=0.008989]':3.585478,((MAL_Casearia_nitida_SH_RNA,MAL_Casearia_glomerata_GH_WGS)'[pp1=1.000000;pp2=0.000000;pp3=0.000000;f1=228.796840;f2=20.293454;f3=26.126411;q1=0.831333;q2=0.073736;q3=0.094930]':1.356679,MAL_Casearia_arborea_SH_RNA)'[pp1=1.000000;pp2=0.000000;pp3=0.000000;f1=231.359339;f2=1.969818;f3=0.526765;q1=0.989324;q2=0.008423;q3=0.002253]':3.801721)'[pp1=1.000000;pp2=0.000000;pp3=0.000000;f1=49.413242;f2=2.726598;f3=2.659817;q1=0.901707;q2=0.049756;q3=0.048537]':1.762129,MAL_Galearia_maingayi_RNA)'[pp1=0.780315;pp2=0.154487;pp3=0.065198;f1=24.290312;f2=19.129392;f3=14.007663;q1=0.422975;q2=0.333106;q3=0.243920]':0.131936,((MAL_Malesherbia_fasciculata_RNA,MAL_Passiflora_caerulea_RNA)'[pp1=1.000000;pp2=0.000000;pp3=0.000000;f1=290.277652;f2=1.674944;f3=0.884876;q1=0.991259;q2=0.005720;q3=0.003022]':4.007852,MAL_Viola_tricolor_RNA)'[pp1=0.534643;pp2=0.436756;pp3=0.028601;f1=88.796839;f2=87.817960;f3=59.087787;q1=0.376733;q2=0.372580;q3=0.250688]':0.064764)'[pp1=0.999992;pp2=0.000004;pp3=0.000004;f1=111.643411;f2=59.878391;f3=61.922558;q1=0.478244;q2=0.256500;q3=0.265256]':0.241188)'[pp1=0.444586;pp2=0.234312;pp3=0.321102;f1=20.946602;f2=18.050807;f3=19.601827;q1=0.357455;q2=0.308038;q3=0.334507]':0.027563,(MAL_Bhesa_paniculata_RNA,MAL_Ixonanthes_reticulata_RNA)'[pp1=0.539018;pp2=0.175396;pp3=0.285586;f1=8.417786;f2=5.402453;f3=6.934433;q1=0.405585;q2=0.260301;q3=0.334114]':0.083830)'[pp1=0.490089;pp2=0.222865;pp3=0.287046;f1=20.822376;f2=17.399414;f3=18.662386;q1=0.366049;q2=0.305874;q3=0.328077]':0.040392)'[pp1=0.568032;pp2=0.298743;pp3=0.133225;f1=66.380572;f2=62.316751;f3=54.721675;q1=0.361907;q2=0.339751;q3=0.298342]':0.040735,(((MAL_Ochna_serrulata_RNA,((MAL_Garcinia_livingstonei_RNA,(MAL_Mammea_americana_RNA,MAL_Hypericum_perforatum_RNA)'[pp1=1.000000;pp2=0.000000;pp3=0.000000;f1=123.480813;f2=42.609481;f3=54.370203;q1=0.560104;q2=0.193275;q3=0.246621]':0.410019)'[pp1=0.999997;pp2=0.000001;pp3=0.000002;f1=51.417421;f2=8.701357;f3=27.013575;q1=0.590107;q2=0.099864;q3=0.310029]':0.470191,MAL_Podostemum_ceratophyllum_RNA)'[pp1=1.000000;pp2=0.000000;pp3=0.000000;f1=60.541950;f2=22.888133;f3=14.337868;q1=0.619241;q2=0.234107;q3=0.146652]':0.543792)'[pp1=0.499273;pp2=0.300253;pp3=0.200473;f1=77.271023;f2=73.369886;f3=69.386932;q1=0.351187;q2=0.333457;q3=0.315355]':0.024700,MAL_Linum_usitatissimum_RNA)'[pp1=0.692671;pp2=0.152805;pp3=0.154524;f1=74.348064;f2=63.435535;f3=63.553531;q1=0.369271;q2=0.315071;q3=0.315657]':0.052525,MAL_Phyllanthus_sp_RNA)'[pp1=0.482745;pp2=0.145580;pp3=0.371674;f1=63.836731;f2=53.850883;f3=62.178276;q1=0.354913;q2=0.299395;q3=0.345692]':0.029868)'[pp1=0.843812;pp2=0.053376;pp3=0.102812;f1=29.943554;f2=18.027465;f3=22.531289;q1=0.424717;q2=0.255700;q3=0.319582]':0.137156,((MAL_Rafflesia_tuan-mudae_RNA,MAL_Rafflesia_cantleyi_RNA)'[pp1=1.000000;pp2=0.000000;pp3=0.000000;f1=55.777022;f2=0.206349;f3=0.015117;q1=0.996045;q2=0.003685;q3=0.000270]':3.437508,((APO_Pilostyles_aethiopica,APO_Pilostyles_thurberi_RNA)'[pp1=1.000000;pp2=0.000000;pp3=0.000000;f1=28.090293;f2=1.817156;f3=0.875847;q1=0.912517;q2=0.059031;q3=0.028452]':1.747036,APO_Apodanthes_caseariae)'[pp1=1.000000;pp2=0.000000;pp3=0.000000;f1=30.019274;f2=1.320862;f3=0.045351;q1=0.956470;q2=0.042085;q3=0.001445]':2.210954)'[pp1=0.998724;pp2=0.000727;pp3=0.000549;f1=29.164421;f2=12.529600;f3=10.210258;q1=0.561889;q2=0.241398;q3=0.196713]':0.395864)'[pp1=1.000000;pp2=0.000000;pp3=0.000000;f1=69.178102;f2=10.525959;f3=5.034533;q1=0.816371;q2=0.124217;q3=0.059413]':1.238818,(HUA_Hua_gabonii_GSK,(HUA_Afrostyrax_kamerunensis_GSK,HUA_Afrostyrax_lepidophyllus_GSK)'[pp1=1.000000;pp2=0.000000;pp3=0.000000;f1=287.702032;f2=5.878104;f3=5.318284;q1=0.962541;q2=0.019666;q3=0.017793]':2.796839)'[pp1=1.000000;pp2=0.000000;pp3=0.000000;f1=228.280059;f2=0.137207;f3=0.246872;q1=0.998320;q2=0.000600;q3=0.001080]':4.706118)'[pp1=1.000000;pp2=0.000000;pp3=0.000000;f1=119.955373;f2=56.696554;f3=44.785940;q1=0.541711;q2=0.256038;q3=0.202251]':0.369491,(((MLV_Schizolaena_sp_RNA,MLV_Cistus_inflatus_RNA)'[pp1=1.000000;pp2=0.000000;pp3=0.000000;f1=241.173815;f2=14.004515;f3=5.151242;q1=0.926417;q2=0.053795;q3=0.019787]':2.156827,MLV_Bixa_orellana_RNA)'[pp1=1.000000;pp2=0.000000;pp3=0.000000;f1=162.045351;f2=54.337302;f3=60.273243;q1=0.585729;q2=0.196408;q3=0.217864]':0.470690,(MLV_Muntingia_calabura_RNA,MLV_Dombeya_burgessiae_RNA)'[pp1=0.576437;pp2=0.100556;pp3=0.323007;f1=100.217687;f2=82.406652;f3=96.037793;q1=0.359639;q2=0.295722;q3=0.344639]':0.038251)'[pp1=1.000000;pp2=0.000000;pp3=0.000000;f1=211.712425;f2=4.260927;f3=6.385470;q1=0.952121;q2=0.019162;q3=0.028717]':2.548318)'[pp1=1.000000;pp2=0.000000;pp3=0.000000;f1=150.447139;f2=30.399389;f3=26.068716;q1=0.727095;q2=0.146917;q3=0.125987]':0.880435,(((((((FAB_Cercis_canadensis_RNA,FAB_Bauhinia_tomentosa_GH_RNA)'[pp1=1.000000;pp2=0.000000;pp3=0.000000;f1=285.841986;f2=1.663657;f3=2.672686;q1=0.985056;q2=0.005733;q3=0.009210]':3.593930,FAB_Copaifera_officinalis_RNA)'[pp1=0.994407;pp2=0.002446;pp3=0.003147;f1=99.060300;f2=64.832816;f3=68.906418;q1=0.425518;q2=0.278492;q3=0.295990]':0.145658,((FAB_Cassia_fistula_GH_WGS,((FAB_Acacia_pycnantha_GH_RNA,(FAB_Calliandra_calothyrsus_GH_RNA,FAB_Calliandra_hygrophila_GH_CAP)'[pp1=1.000000;pp2=0.000000;pp3=0.000000;f1=59.124153;f2=2.720090;f3=0.002257;q1=0.955982;q2=0.043981;q3=0.000036]':2.420876)'[pp1=1.000000;pp2=0.000000;pp3=0.000000;f1=131.438914;f2=20.200226;f3=26.378959;q1=0.738346;q2=0.113473;q3=0.148181]':0.919626,FAB_Mimosa_pudica_GH_RNA)'[pp1=1.000000;pp2=0.000000;pp3=0.000000;f1=212.672714;f2=7.347695;f3=0.308390;q1=0.965252;q2=0.033349;q3=0.001400]':2.835922)'[pp1=1.000000;pp2=0.000000;pp3=0.000000;f1=175.997866;f2=6.625361;f3=6.806738;q1=0.929092;q2=0.034975;q3=0.035933]':2.174365,((((FAB_Halimodendron_halodendron_SH_GSK,(((FAB_Astragalus_membranaceus_GH_RNA,FAB_Astragalus_propinquus_GH_RNA)'[pp1=1.000000;pp2=0.000000;pp3=0.000000;f1=34.053167;f2=1.809955;f3=0.391403;q1=0.939280;q2=0.049924;q3=0.010796]':2.048733,(FAB_Astragalus_verus_SH_GSK,FAB_Astragalus_spinosus_SH_GSK)'[pp1=0.912395;pp2=0.034427;pp3=0.053178;f1=3.536199;f2=0.000000;f3=0.857466;q1=0.804840;q2=0.000000;q3=0.195160]':0.660547)'[pp1=1.000000;pp2=0.000000;pp3=0.000000;f1=33.514739;f2=1.350340;f3=1.377551;q1=0.924733;q2=0.037258;q3=0.038009]':1.896146,FAB_Onobrychis_viciifolia_GH_RNA)'[pp1=0.994661;pp2=0.002920;pp3=0.002419;f1=56.876705;f2=34.335227;f3=32.110227;q1=0.461204;q2=0.278419;q3=0.260377]':0.206092)'[pp1=1.000000;pp2=0.000000;pp3=0.000000;f1=124.298703;f2=3.046224;f3=11.733333;q1=0.893732;q2=0.021903;q3=0.084365]':1.778021,((FAB_Bituminaria_bituminosa_TH_RNA,FAB_Glycine_soja_RNA)'[pp1=1.000000;pp2=0.000000;pp3=0.000000;f1=270.984199;f2=4.514673;f3=6.119639;q1=0.962239;q2=0.016031;q3=0.021730]':2.784674,FAB_Galactia_tenuiflora_GH_CAP)'[pp1=1.000000;pp2=0.000000;pp3=0.000000;f1=156.623188;f2=22.725973;f3=11.882723;q1=0.819022;q2=0.118840;q3=0.062138]':1.280647)'[pp1=0.999989;pp2=0.000005;pp3=0.000005;f1=81.884227;f2=40.113367;f3=39.835245;q1=0.505980;q2=0.247869;q3=0.246151]':0.293445,(((((FAB_Gastrolobium_bilobum_GH_CAP,FAB_Gastrolobium_grandiflorum_GH_GSK)'[pp1=0.997126;pp2=0.001908;pp3=0.000966;f1=9.577878;f2=2.632054;f3=0.004515;q1=0.784143;q2=0.215487;q3=0.000370]':0.884805,FAB_Oxylobium_cordifolium_GH_CAP)'[pp1=1.000000;pp2=0.000000;pp3=0.000000;f1=96.152715;f2=29.962670;f3=27.626697;q1=0.625416;q2=0.194889;q3=0.179695]':0.565741,FAB_Jacksonia_spinosa_GH_CAP)'[pp1=1.000000;pp2=0.000000;pp3=0.000000;f1=184.956160;f2=7.910809;f3=8.547997;q1=0.918284;q2=0.039276;q3=0.042440]':2.045011,FAB_Daviesia_acicularis_GH_CAP)'[pp1=0.650050;pp2=0.305344;pp3=0.044607;f1=84.609091;f2=80.576705;f3=59.673295;q1=0.376276;q2=0.358343;q3=0.265381]':0.063915,FAB_Gompholobium_polymorphum_RNA)'[pp1=1.000000;pp2=0.000000;pp3=0.000000;f1=157.406393;f2=12.620830;f3=13.509513;q1=0.857629;q2=0.068765;q3=0.073607]':1.511731)'[pp1=1.000000;pp2=0.000000;pp3=0.000000;f1=98.396302;f2=28.687810;f3=16.804070;q1=0.683839;q2=0.199376;q3=0.116786]':0.731220,((FAB_Adesmia_erinacea_GH_RNA,FAB_Adesmia_spinosissima_SH_RNA)'[pp1=1.000000;pp2=0.000000;pp3=0.000000;f1=71.214447;f2=0.000000;f3=0.000000;q1=1.000000;q2=0.000000;q3=0.000000]':3.874175,FAB_Dalea_candida_GH_CAP)'[pp1=0.989759;pp2=0.006271;pp3=0.003970;f1=28.991277;f2=15.685047;f3=12.163551;q1=0.510052;q2=0.275951;q3=0.213997]':0.290152)'[pp1=1.000000;pp2=0.000000;pp3=0.000000;f1=146.194127;f2=2.305542;f3=1.315829;q1=0.975828;q2=0.015389;q3=0.008783]':3.079901)'[pp1=1.000000;pp2=0.000000;pp3=0.000000;f1=120.350661;f2=43.484965;f3=31.340212;q1=0.616627;q2=0.222799;q3=0.160574]':0.545116)'[pp1=1.000000;pp2=0.000000;pp3=0.000000;f1=225.222372;f2=5.230639;f3=1.530006;q1=0.970857;q2=0.022548;q3=0.006595]':2.996435,FAB_Quillaja_saponaria_RNA)'[pp1=0.998406;pp2=0.000954;pp3=0.000640;f1=103.921973;f2=70.524291;f3=63.586953;q1=0.436586;q2=0.296279;q3=0.267135]':0.165039,FAB_Polygala_lutea_RNA)'[pp1=1.000000;pp2=0.000000;pp3=0.000000;f1=192.583162;f2=17.980286;f3=7.350292;q1=0.883759;q2=0.082511;q3=0.033730]':1.712482,(((FAG_Fagus_sylvatica_RNA,((FAG_Castanea_crenata_RNA,FAG_Castanea_pumila_RNA)'[pp1=1.000000;pp2=0.000000;pp3=0.000000;f1=276.045147;f2=13.022573;f3=9.905192;q1=0.923312;q2=0.043558;q3=0.033131]':2.123188,FAG_Quercus_shumardii_RNA)'[pp1=1.000000;pp2=0.000000;pp3=0.000000;f1=290.704751;f2=0.803167;f3=1.317873;q1=0.992757;q2=0.002743;q3=0.004501]':4.139355)'[pp1=1.000000;pp2=0.000000;pp3=0.000000;f1=235.819827;f2=2.249235;f3=0.642329;q1=0.987887;q2=0.009422;q3=0.002691]':3.715159,(((FAG_Betula_pendula_RNA,FAG_Alnus_serrulata_RNA)'[pp1=1.000000;pp2=0.000000;pp3=0.000000;f1=257.318284;f2=8.656885;f3=10.334086;q1=0.931269;q2=0.031330;q3=0.037400]':2.224388,FAG_Casuarina_equisetifolia_RNA)'[pp1=1.000000;pp2=0.000000;pp3=0.000000;f1=165.028030;f2=9.579167;f3=8.695455;q1=0.900304;q2=0.052259;q3=0.047438]':1.852325,(FAG_Morella_cerifera_RNA,(FAG_Juglans_nigra_RNA,FAG_Carya_glabra_RNA)'[pp1=0.999987;pp2=0.000007;pp3=0.000006;f1=12.437923;f2=0.923251;f3=0.000000;q1=0.930900;q2=0.069100;q3=0.000000]':1.605046)'[pp1=1.000000;pp2=0.000000;pp3=0.000000;f1=91.849621;f2=26.485985;f3=17.758333;q1=0.674899;q2=0.194615;q3=0.130486]':0.703124)'[pp1=1.000000;pp2=0.000000;pp3=0.000000;f1=138.889526;f2=20.924885;f3=26.621942;q1=0.744970;q2=0.112236;q3=0.142794]':0.945445)'[pp1=1.000000;pp2=0.000000;pp3=0.000000;f1=203.409770;f2=21.176820;f3=15.967337;q1=0.845589;q2=0.088034;q3=0.066377]':1.440255,FAG_Lophozonia_obliqua_RNA)'[pp1=1.000000;pp2=0.000000;pp3=0.000000;f1=210.326992;f2=4.133003;f3=5.452738;q1=0.956411;q2=0.018794;q3=0.024795]':2.632795)'[pp1=0.987945;pp2=0.007237;pp3=0.004818;f1=77.930334;f2=54.646665;f3=49.105205;q1=0.428938;q2=0.300782;q3=0.270281]':0.150689,(((((((ROS_Aruncus_dioicus_RNA,((ROS_Amelanchier_canadensis_RNA,(ROS_Cotoneaster_transcaucasicus_RNA,(ROS_Malus_baccata_RNA,ROS_Sorbus_koehneana_RNA)'[pp1=0.429480;pp2=0.209632;pp3=0.360888;f1=66.248307;f2=60.209932;f3=64.995485;q1=0.346028;q2=0.314488;q3=0.339484]':0.016480)'[pp1=0.850522;pp2=0.057180;pp3=0.092298;f1=83.430995;f2=63.650452;f3=69.451357;q1=0.385304;q2=0.293953;q3=0.320743]':0.078285)'[pp1=1.000000;pp2=0.000000;pp3=0.000000;f1=234.379441;f2=1.469388;f3=0.290249;q1=0.992548;q2=0.006223;q3=0.001229]':4.048082,ROS_Kerria_japonica_RNA)'[pp1=0.986755;pp2=0.010315;pp3=0.002931;f1=87.147727;f2=67.593750;f3=50.043182;q1=0.425558;q2=0.330072;q3=0.244370]':0.145297)'[pp1=0.865286;pp2=0.049383;pp3=0.085331;f1=73.336674;f2=53.856036;f3=60.086105;q1=0.391591;q2=0.287571;q3=0.320838]':0.088030,ROS_Prunus_prostrata_RNA)'[pp1=0.997366;pp2=0.002084;pp3=0.000549;f1=92.522451;f2=68.590563;f3=48.253044;q1=0.441917;q2=0.327611;q3=0.230472]':0.174026,ROS_Physocarpus_opulifolius_RNA)'[pp1=1.000000;pp2=0.000000;pp3=0.000000;f1=206.687090;f2=15.909567;f3=16.654325;q1=0.863892;q2=0.066497;q3=0.069610]':1.562768,(ROS_Dryas_octopetala_RNA,ROS_Cercocarpus_ledifolius_RNA)'[pp1=1.000000;pp2=0.000000;pp3=0.000000;f1=240.326548;f2=1.776089;f3=0.677752;q1=0.989893;q2=0.007316;q3=0.002792]':3.851316)'[pp1=0.966113;pp2=0.021464;pp3=0.012423;f1=92.769919;f2=71.588145;f3=63.819861;q1=0.406568;q2=0.313738;q3=0.279693]':0.113383,(ROS_Geum_quellyon_RNA,(ROS_Sanguisorba_minor_RNA,ROS_Rosa_palustris_RNA)'[pp1=1.000000;pp2=0.000000;pp3=0.000000;f1=176.835214;f2=29.523702;f3=10.708804;q1=0.814655;q2=0.136011;q3=0.049334]':1.260114)'[pp1=1.000000;pp2=0.000000;pp3=0.000000;f1=217.585335;f2=2.528984;f3=1.163972;q1=0.983311;q2=0.011429;q3=0.005260]':3.452402)'[pp1=1.000000;pp2=0.000000;pp3=0.000000;f1=229.541345;f2=0.667081;f3=0.989825;q1=0.992833;q2=0.002885;q3=0.004281]':4.064964,(((((((ROS_Cannabis_sativa_stem_peel_RNA,(ROS_Cannabis_sativa_core_RNA,ROS_Cannabis_sativa_stem_RNA)'[pp1=0.687994;pp2=0.072377;pp3=0.239630;f1=86.419865;f2=66.320542;f3=79.857788;q1=0.371541;q2=0.285129;q3=0.343329]':0.056492)'[pp1=1.000000;pp2=0.000000;pp3=0.000000;f1=140.288462;f2=56.242081;f3=56.751131;q1=0.553883;q2=0.222053;q3=0.224063]':0.396839,ROS_Cannabis_sativa_xylem_RNA)'[pp1=1.000000;pp2=0.000000;pp3=0.000000;f1=290.360544;f2=0.571429;f3=0.945578;q1=0.994803;q2=0.001958;q3=0.003240]':4.351219,ROS_Humulus_lupulus_RNA)'[pp1=1.000000;pp2=0.000000;pp3=0.000000;f1=294.771591;f2=0.875000;f3=0.936364;q1=0.993893;q2=0.002950;q3=0.003157]':4.256558,ROS_Celtis_occidentalis_RNA)'[pp1=1.000000;pp2=0.000000;pp3=0.000000;f1=262.630275;f2=7.566284;f3=6.094839;q1=0.950555;q2=0.027385;q3=0.022059]':2.534404,((ROS_Urtica_dioica_RNA,ROS_Boehmeria_nivea_RNA)'[pp1=1.000000;pp2=0.000000;pp3=0.000000;f1=179.065611;f2=11.766968;f3=24.923077;q1=0.829946;q2=0.054538;q3=0.115515]':1.343910,(ROS_Ficus_religiosa_RNA,ROS_Morus_nigra_RNA)'[pp1=1.000000;pp2=0.000000;pp3=0.000000;f1=240.687783;f2=7.778281;f3=5.286199;q1=0.948515;q2=0.030653;q3=0.020832]':2.491174)'[pp1=1.000000;pp2=0.000000;pp3=0.000000;f1=175.725535;f2=29.143922;f3=48.231078;q1=0.694291;q2=0.115148;q3=0.190561]':0.770760)'[pp1=1.000000;pp2=0.000000;pp3=0.000000;f1=208.407950;f2=31.843870;f3=16.407375;q1=0.812003;q2=0.124071;q3=0.063927]':1.249238,ROS_Ulmus_alata_RNA)'[pp1=1.000000;pp2=0.000000;pp3=0.000000;f1=221.433237;f2=14.123956;f3=27.434223;q1=0.841979;q2=0.053705;q3=0.104316]':1.419579,(((ROS_Rhamnus_japonica_RNA,ROS_Frangula_caroliniana_RNA)'[pp1=1.000000;pp2=0.000000;pp3=0.000000;f1=272.196388;f2=0.823928;f3=0.000000;q1=0.996982;q2=0.003018;q3=0.000000]':4.606745,ROS_Ziziphus_jujuba_RNA)'[pp1=1.000000;pp2=0.000000;pp3=0.000000;f1=258.747738;f2=4.333710;f3=7.444570;q1=0.956462;q2=0.016020;q3=0.027519]':2.650846,ROS_Elaeagnus_pungens_RNA)'[pp1=0.456416;pp2=0.439179;pp3=0.104405;f1=97.767771;f2=97.491106;f3=81.752865;q1=0.352937;q2=0.351939;q3=0.295124]':0.027887)'[pp1=1.000000;pp2=0.000000;pp3=0.000000;f1=221.980723;f2=12.552941;f3=13.957339;q1=0.893315;q2=0.050517;q3=0.056168]':1.799398)'[pp1=1.000000;pp2=0.000000;pp3=0.000000;f1=187.466582;f2=9.875069;f3=16.126070;q1=0.878196;q2=0.046260;q3=0.075543]':1.666815,(((ANI_Poga_oleosa,(ANI_Anisophyllea_purpurascens_GSK,ANI_Anisophyllea_cinnamomoides)'[pp1=1.000000;pp2=0.000000;pp3=0.000000;f1=212.665914;f2=13.130926;f3=17.496614;q1=0.874113;q2=0.053972;q3=0.071916]':1.638877)'[pp1=1.000000;pp2=0.000000;pp3=0.000000;f1=125.524943;f2=18.456349;f3=4.591837;q1=0.844870;q2=0.124224;q3=0.030906]':1.422261,(ANI_Combretocarpus_rotundatus,ANI_Polygonanthus_amazonicus)'[pp1=0.694239;pp2=0.255616;pp3=0.050145;f1=23.738473;f2=20.912320;f3=11.809524;q1=0.420445;q2=0.370390;q3=0.209165]':0.127484)'[pp1=1.000000;pp2=0.000000;pp3=0.000000;f1=92.011299;f2=35.176143;f3=4.196664;q1=0.700323;q2=0.267735;q3=0.031942]':0.782086,(((COR_Coriaria_nepalensis_RNA,COR_Coriaria_nepalensis)'[pp1=1.000000;pp2=0.000000;pp3=0.000000;f1=276.190045;f2=0.000000;f3=0.000000;q1=1.000000;q2=0.000000;q3=0.000000]':5.219238,(CRN_Corynocarpus_laevigatus_HS5848_WGS,CRN_Corynocarpus_cribbianus)'[pp1=1.000000;pp2=0.000000;pp3=0.000000;f1=231.566742;f2=27.743213;f3=3.088235;q1=0.882501;q2=0.105729;q3=0.011769]':1.707747)'[pp1=1.000000;pp2=0.000000;pp3=0.000000;f1=182.677331;f2=34.982840;f3=22.209711;q1=0.761568;q2=0.145841;q3=0.092591]':1.015034,((((TET_Octomeles_sumatrana,TET_Tetrameles_nudiflora)'[pp1=1.000000;pp2=0.000000;pp3=0.000000;f1=202.088383;f2=0.724374;f3=6.435080;q1=0.965785;q2=0.003462;q3=0.030753]':2.843645,(((DAT_Datisca_glomerata_nodule_RNA,(DAT_Datisca_glomerata_root_RNA,DAT_Datisca_glomerata_leaf_RNA)'[pp1=0.435473;pp2=0.198260;pp3=0.366266;f1=37.198646;f2=32.243792;f3=36.284424;q1=0.351837;q2=0.304973;q3=0.343190]':0.023075)'[pp1=1.000000;pp2=0.000000;pp3=0.000000;f1=140.915158;f2=25.087104;f3=32.516968;q1=0.709831;q2=0.126371;q3=0.163798]':0.819641,DAT_Datisca_glomerata_WGS)'[pp1=1.000000;pp2=0.000000;pp3=0.000000;f1=281.581255;f2=0.875283;f3=3.007559;q1=0.986398;q2=0.003066;q3=0.010536]':3.666421,DAT_Datisca_cannabina)'[pp1=1.000000;pp2=0.000000;pp3=0.000000;f1=232.558941;f2=10.897210;f3=1.801822;q1=0.948222;q2=0.044432;q3=0.007347]':2.483589)'[pp1=0.978033;pp2=0.011517;pp3=0.010450;f1=98.020470;f2=71.460979;f3=69.993452;q1=0.409314;q2=0.298407;q3=0.292279]':0.118128,((BEG_Begonia_coptidifolia_WGS,(((BEG_Begonia_conchifolia_RNA,BEG_Begonia_sp_RNA)'[pp1=1.000000;pp2=0.000000;pp3=0.000000;f1=250.765237;f2=17.462754;f3=18.902935;q1=0.873348;q2=0.060818;q3=0.065834]':1.637197,BEG_Begonia_petasitifolia)'[pp1=0.985050;pp2=0.008712;pp3=0.006238;f1=117.526644;f2=88.579932;f3=82.908163;q1=0.406646;q2=0.306489;q3=0.286865]':0.114138,(BEG_Begonia_fuchsioides_root_RNA,BEG_Begonia_fuchsioides_leaf_RNA)'[pp1=1.000000;pp2=0.000000;pp3=0.000000;f1=289.469388;f2=3.263039;f3=0.924414;q1=0.985740;q2=0.011112;q3=0.003148]':3.634104)'[pp1=1.000000;pp2=0.000000;pp3=0.000000;f1=150.955682;f2=101.329167;f3=43.188636;q1=0.510894;q2=0.342938;q3=0.146168]':0.306194)'[pp1=1.000000;pp2=0.000000;pp3=0.000000;f1=200.936674;f2=7.096583;f3=1.783599;q1=0.957677;q2=0.033823;q3=0.008501]':2.654994,BEG_Hillebrandia_sandwicensis)'[pp1=1.000000;pp2=0.000000;pp3=0.000000;f1=200.370150;f2=2.336310;f3=0.430060;q1=0.986382;q2=0.011501;q3=0.002117]':3.587212)'[pp1=1.000000;pp2=0.000000;pp3=0.000000;f1=170.151522;f2=28.936875;f3=33.208723;q1=0.732474;q2=0.124568;q3=0.142958]':0.901405,(((((((CUC_Xerosicyos_pubescens_RNA,CUC_Xerosicyos_tripartitus_RNA)'[pp1=0.501599;pp2=0.282516;pp3=0.215885;f1=99.546275;f2=94.424379;f3=91.401806;q1=0.348829;q2=0.330881;q3=0.320290]':0.021649,CUC_Xerosicyos_pubescens)'[pp1=1.000000;pp2=0.000000;pp3=0.000000;f1=174.050905;f2=58.779412;f3=48.575792;q1=0.618504;q2=0.208878;q3=0.172618]':0.552466,CUC_Xerosicyos_danguyi_RNA)'[pp1=1.000000;pp2=0.000000;pp3=0.000000;f1=221.287269;f2=1.672994;f3=1.461402;q1=0.986033;q2=0.007455;q3=0.006512]':3.593166,((CUC_Siolmatra_brasiliensis,CUC_Siolmatra_pentaphylla_WGS)'[pp1=1.000000;pp2=0.000000;pp3=0.000000;f1=91.702032;f2=44.523702;f3=7.072235;q1=0.639940;q2=0.310707;q3=0.049353]':0.603776,CUC_Zanonia_indica)'[pp1=1.000000;pp2=0.000000;pp3=0.000000;f1=164.042426;f2=9.753417;f3=15.586845;q1=0.866195;q2=0.051501;q3=0.082303]':1.572472)'[pp1=1.000000;pp2=0.000000;pp3=0.000000;f1=117.502634;f2=19.531561;f3=8.975527;q1=0.804759;q2=0.133769;q3=0.061472]':1.200403,((CUC_Gerrardanthus_macrorhizus_SB22_GSK,CUC_Gerrardanthus_macrorhizus)'[pp1=1.000000;pp2=0.000000;pp3=0.000000;f1=49.842760;f2=6.022624;f3=9.608597;q1=0.761261;q2=0.091985;q3=0.146754]':0.980064,(CUC_Gerrardanthus_macrorhizus_RNA,CUC_Gerrardanthus_lobatus_RNA)'[pp1=0.998553;pp2=0.000799;pp3=0.000648;f1=33.799774;f2=15.444570;f3=13.546380;q1=0.538292;q2=0.245969;q3=0.215739]':0.349247)'[pp1=1.000000;pp2=0.000000;pp3=0.000000;f1=101.959113;f2=2.665025;f3=3.122989;q1=0.946282;q2=0.024734;q3=0.028984]':2.368402)'[pp1=1.000000;pp2=0.000000;pp3=0.000000;f1=77.428543;f2=29.599542;f3=31.917030;q1=0.557260;q2=0.213030;q3=0.229710]':0.400354,(((((CUC_Cyclantheropsis_parviflora_SB11_GSK,CUC_Cyclantheropsis_parviflora)'[pp1=0.999993;pp2=0.000001;pp3=0.000006;f1=75.311512;f2=19.930023;f3=47.512415;q1=0.527562;q2=0.139611;q3=0.332827]':0.336645,CUC_Cyclantheropsis_parviflora_2_RNA)'[pp1=1.000000;pp2=0.000000;pp3=0.000000;f1=121.196833;f2=32.744344;f3=62.860860;q1=0.559021;q2=0.151033;q3=0.289946]':0.407489,CUC_Cyclantheropsis_parviflora_1_RNA)'[pp1=1.000000;pp2=0.000000;pp3=0.000000;f1=123.070833;f2=0.929924;f3=1.370833;q1=0.981648;q2=0.007417;q3=0.010934]':3.239610,(CUC_Sicydium_diffusum,CUC_Pteropepon_deltoideus)'[pp1=0.559537;pp2=0.151096;pp3=0.289367;f1=33.771591;f2=26.446023;f3=30.725000;q1=0.371351;q2=0.290799;q3=0.337850]':0.052312)'[pp1=1.000000;pp2=0.000000;pp3=0.000000;f1=99.168383;f2=16.382628;f3=13.624047;q1=0.767705;q2=0.126825;q3=0.105470]':1.029213,((CUC_Fevillea_pedatifolia_GSK,CUC_Fevillea_pergamentacea)'[pp1=1.000000;pp2=0.000000;pp3=0.000000;f1=166.112867;f2=40.507901;f3=42.081264;q1=0.667919;q2=0.162877;q3=0.169204]':0.688889,CUC_Fevillea_cordifolia_WGS)'[pp1=1.000000;pp2=0.000000;pp3=0.000000;f1=201.284516;f2=3.134439;f3=2.731503;q1=0.971683;q2=0.015131;q3=0.013186]':3.006223)'[pp1=1.000000;pp2=0.000000;pp3=0.000000;f1=155.682672;f2=6.414627;f3=9.634870;q1=0.906543;q2=0.037353;q3=0.056104]':1.910156)'[pp1=1.000000;pp2=0.000000;pp3=0.000000;f1=141.319243;f2=15.883882;f3=13.530374;q1=0.827718;q2=0.093033;q3=0.079248]':1.325567,((((CUC_Actinostemma_biglandulosum,CUC_Actinostemma_biglandulosum_RNA)'[pp1=1.000000;pp2=0.000000;pp3=0.000000;f1=269.282805;f2=2.177602;f3=3.477376;q1=0.979432;q2=0.007920;q3=0.012648]':3.319345,(CUC_Actinostemma_paniculatum_RNA,CUC_Actinostemma_tenerum_RNA)'[pp1=1.000000;pp2=0.000000;pp3=0.000000;f1=273.205882;f2=8.550905;f3=6.645928;q1=0.947307;q2=0.029649;q3=0.023044]':2.477538)'[pp1=1.000000;pp2=0.000000;pp3=0.000000;f1=266.460312;f2=0.244053;f3=1.215204;q1=0.994553;q2=0.000911;q3=0.004536]':4.289088,((((((((((CUC_Gynostemma_burmanicum,CUC_Gynostemma_burmanicum_SB16_GSK)'[pp1=0.996581;pp2=0.001208;pp3=0.002211;f1=87.110609;f2=50.993228;f3=60.180587;q1=0.439321;q2=0.257172;q3=0.303506]':0.169218,CUC_Gynostemma_microspermum_GSK)'[pp1=0.501138;pp2=0.394655;pp3=0.104207;f1=76.990363;f2=75.475057;f3=62.331633;q1=0.358433;q2=0.351378;q3=0.290188]':0.035791,(CUC_Gynostemma_microspermum_GJ058_RNA,CUC_Gynostemma_laxum_RNA)'[pp1=1.000000;pp2=0.000000;pp3=0.000000;f1=146.715797;f2=31.377929;f3=37.347695;q1=0.681001;q2=0.145645;q3=0.173354]':0.727287)'[pp1=0.719385;pp2=0.006111;pp3=0.274505;f1=95.046789;f2=50.159862;f3=91.512844;q1=0.401517;q2=0.211896;q3=0.386588]':0.105073,(((CUC_Gynostemma_longipes_leaf_RNA,(CUC_Gynostemma_longipes_rattan_RNA,CUC_Gynostemma_longipes_stolon_RNA)'[pp1=0.859082;pp2=0.116674;pp3=0.024244;f1=99.914221;f2=89.000000;f3=68.519187;q1=0.388117;q2=0.345720;q3=0.266163]':0.083297)'[pp1=1.000000;pp2=0.000000;pp3=0.000000;f1=173.766968;f2=54.359729;f3=56.113122;q1=0.611339;q2=0.191246;q3=0.197415]':0.534084,CUC_Gynostemma_pubescens_RNA)'[pp1=0.908216;pp2=0.038182;pp3=0.053602;f1=112.413454;f2=87.232048;f3=92.261527;q1=0.385100;q2=0.298835;q3=0.316065]':0.078695,CUC_Gynostemma_pentaphyllum_RNA)'[pp1=0.985010;pp2=0.003614;pp3=0.011376;f1=109.155046;f2=68.649427;f3=86.792661;q1=0.412533;q2=0.259449;q3=0.328018]':0.123830)'[pp1=1.000000;pp2=0.000000;pp3=0.000000;f1=216.639230;f2=19.963972;f3=29.237229;q1=0.814922;q2=0.075098;q3=0.109980]':1.265147,(CUC_Gynostemma_cardiospermum_RNA,(CUC_Gynostemma_aggregatum_RNA,CUC_Gynostemma_yixingense_WGS)'[pp1=1.000000;pp2=0.000000;pp3=0.000000;f1=190.148984;f2=71.575621;f3=42.022573;q1=0.626011;q2=0.235642;q3=0.138347]':0.572585)'[pp1=1.000000;pp2=0.000000;pp3=0.000000;f1=233.040878;f2=25.378291;f3=25.921016;q1=0.819585;q2=0.089253;q3=0.091162]':1.291234)'[pp1=1.000000;pp2=0.000000;pp3=0.000000;f1=166.332330;f2=58.175617;f3=56.970293;q1=0.590924;q2=0.206679;q3=0.202397]':0.483289,CUC_Gynostemma_compressum_RNA)'[pp1=1.000000;pp2=0.000000;pp3=0.000000;f1=242.847568;f2=0.277898;f3=1.139130;q1=0.994199;q2=0.001138;q3=0.004664]':4.214334,(((CUC_Hemsleya_chinensis_RNA,(CUC_Hemsleya_carnosiflora_RNA,CUC_Hemsleya_macrosperma_RNA)'[pp1=0.994408;pp2=0.004972;pp3=0.000620;f1=115.950339;f2=94.758465;f3=61.591422;q1=0.425818;q2=0.347993;q3=0.226189]':0.146634)'[pp1=0.877711;pp2=0.019510;pp3=0.102780;f1=67.132353;f2=40.450226;f3=58.005656;q1=0.405417;q2=0.244282;q3=0.350301]':0.110346,CUC_Hemsleya_amabilis)'[pp1=1.000000;pp2=0.000000;pp3=0.000000;f1=144.570455;f2=7.459091;f3=2.896591;q1=0.933157;q2=0.048146;q3=0.018697]':2.214199,(CUC_Gomphogyne_cissiformis,CUC_Gomphogyne_cissiformis_RNA)'[pp1=1.000000;pp2=0.000000;pp3=0.000000;f1=174.929545;f2=4.889773;f3=10.288636;q1=0.920159;q2=0.025721;q3=0.054120]':2.063696)'[pp1=1.000000;pp2=0.000000;pp3=0.000000;f1=202.695150;f2=5.771232;f3=4.500252;q1=0.951770;q2=0.027099;q3=0.021131]':2.538079)'[pp1=1.000000;pp2=0.000000;pp3=0.000000;f1=192.899874;f2=30.039204;f3=15.134245;q1=0.810254;q2=0.126176;q3=0.063570]':1.238900,((CUC_Neoalsomitra_sarcophylla,CUC_Neoalsomitra_sarcophylla_RNA)'[pp1=1.000000;pp2=0.000000;pp3=0.000000;f1=263.083521;f2=0.851016;f3=2.279910;q1=0.988239;q2=0.003197;q3=0.008564]':3.764085,CUC_Neoalsomitra_integrifoliola_RNA)'[pp1=1.000000;pp2=0.000000;pp3=0.000000;f1=239.153901;f2=13.626537;f3=9.720922;q1=0.911058;q2=0.051910;q3=0.037032]':1.976166)'[pp1=1.000000;pp2=0.000000;pp3=0.000000;f1=236.243839;f2=6.389692;f3=15.808294;q1=0.914108;q2=0.024724;q3=0.061168]':2.009002,CUC_Bayabusua_clarkei)'[pp1=0.571396;pp2=0.002008;pp3=0.426596;f1=107.639678;f2=50.571930;f3=106.698957;q1=0.406325;q2=0.190902;q3=0.402774]':0.113387,CUC_Alsomitra_macrocarpa)'[pp1=1.000000;pp2=0.000000;pp3=0.000000;f1=169.042416;f2=55.420713;f3=38.883343;q1=0.641901;q2=0.210448;q3=0.147651]':0.614723)'[pp1=0.522824;pp2=0.102391;pp3=0.374785;f1=85.052414;f2=69.233202;f3=82.840775;q1=0.358680;q2=0.291968;q3=0.349353]':0.036415,(((CUC_Indofevillea_khasiana_RNA,CUC_Indofevillea_khasiana)'[pp1=1.000000;pp2=0.000000;pp3=0.000000;f1=165.715576;f2=49.975169;f3=63.322799;q1=0.593934;q2=0.179114;q3=0.226952]':0.490564,CUC_Indofevillea_khasiana_SYS066_GSK)'[pp1=1.000000;pp2=0.000000;pp3=0.000000;f1=236.421542;f2=4.238900;f3=8.946995;q1=0.947173;q2=0.016982;q3=0.035844]':2.466174,((((((CUC_Thladiantha_nudiflora_RNA,CUC_Thladiantha_villosula_RNA)'[pp1=1.000000;pp2=0.000000;pp3=0.000000;f1=98.715576;f2=26.706546;f3=18.611738;q1=0.685364;q2=0.185419;q3=0.129218]':0.735965,CUC_Thladiantha_punctata_RNA)'[pp1=0.990792;pp2=0.002893;pp3=0.006314;f1=88.018141;f2=53.316327;f3=64.703515;q1=0.427194;q2=0.258769;q3=0.314037]':0.148147,(CUC_Thladiantha_dubia_SB06_GSK,CUC_Thladiantha_hookeri)'[pp1=0.633249;pp2=0.346044;pp3=0.020707;f1=90.301587;f2=87.553288;f3=56.928949;q1=0.384616;q2=0.372910;q3=0.242474]':0.077396)'[pp1=1.000000;pp2=0.000000;pp3=0.000000;f1=148.879271;f2=42.794799;f3=41.976272;q1=0.637188;q2=0.183157;q3=0.179654]':0.600950,(CUC_Thladiantha_cordifolia_RNA,CUC_Thladiantha_globicarpa_RNA)'[pp1=1.000000;pp2=0.000000;pp3=0.000000;f1=226.493850;f2=10.860137;f3=18.194077;q1=0.886306;q2=0.042497;q3=0.071196]':1.738848)'[pp1=1.000000;pp2=0.000000;pp3=0.000000;f1=240.268908;f2=2.892586;f3=3.872816;q1=0.972614;q2=0.011709;q3=0.015677]':3.058424,(CUC_Baijiania_taiwaniana_RNA,((CUC_Baijiania_yunnanensis_HS2656_GSK,CUC_Baijiania_yunnanensis)'[pp1=1.000000;pp2=0.000000;pp3=0.000000;f1=156.209932;f2=45.893905;f3=58.108352;q1=0.600318;q2=0.176371;q3=0.223311]':0.505886,CUC_Baijiania_yunnanensis_RNA)'[pp1=1.000000;pp2=0.000000;pp3=0.000000;f1=217.866516;f2=14.975113;f3=19.731900;q1=0.862586;q2=0.059290;q3=0.078123]':1.554842)'[pp1=1.000000;pp2=0.000000;pp3=0.000000;f1=164.656924;f2=9.849808;f3=71.038205;q1=0.670578;q2=0.040114;q3=0.289308]':0.696727)'[pp1=1.000000;pp2=0.000000;pp3=0.000000;f1=203.311377;f2=5.680112;f3=18.072842;q1=0.895391;q2=0.025015;q3=0.079593]':1.815218,((CUC_Siraitia_grosvenorii_WGS,(CUC_Siraitia_grosvenorii_1_RNA,(CUC_Siraitia_grosvenorii_3_RNA,CUC_Siraitia_grosvenorii_2_RNA)'[pp1=0.991420;pp2=0.004500;pp3=0.004080;f1=104.302483;f2=73.435666;f3=71.835214;q1=0.417923;q2=0.294245;q3=0.287832]':0.132826)'[pp1=0.997730;pp2=0.000461;pp3=0.001809;f1=117.653846;f2=66.178733;f3=90.119910;q1=0.429468;q2=0.241570;q3=0.328962]':0.152987)'[pp1=1.000000;pp2=0.000000;pp3=0.000000;f1=255.674463;f2=4.098388;f3=1.010832;q1=0.980408;q2=0.015716;q3=0.003876]':3.352254,((((((CUC_Momordica_cardiospermoides_RNA,CUC_Momordica_rostrata_RNA)'[pp1=1.000000;pp2=0.000000;pp3=0.000000;f1=240.677201;f2=22.284424;f3=27.988713;q1=0.827211;q2=0.076592;q3=0.096198]':1.333952,CUC_Momordica_peteri)'[pp1=1.000000;pp2=0.000000;pp3=0.000000;f1=216.917421;f2=46.324661;f3=26.614253;q1=0.748362;q2=0.159819;q3=0.091819]':0.964125,CUC_Momordica_cochinchinensis_RNA)'[pp1=1.000000;pp2=0.000000;pp3=0.000000;f1=181.306818;f2=62.912500;f3=36.385606;q1=0.646128;q2=0.224203;q3=0.129668]':0.626893,(CUC_Momordica_boivinii_RNA,CUC_Momordica_sessilifolia_HS2565_GSK)'[pp1=1.000000;pp2=0.000000;pp3=0.000000;f1=215.923864;f2=36.706818;f3=15.272159;q1=0.805978;q2=0.137015;q3=0.057006]':1.218990)'[pp1=1.000000;pp2=0.000000;pp3=0.000000;f1=153.833045;f2=68.049923;f3=59.918683;q1=0.545891;q2=0.241482;q3=0.212627]':0.379712,(((CUC_Momordica_charantia_var_charantia_RNA,CUC_Momordica_charantia_RNA)'[pp1=1.000000;pp2=0.000000;pp3=0.000000;f1=115.282167;f2=39.810384;f3=47.318284;q1=0.569545;q2=0.196681;q3=0.233773]':0.430965,CUC_Momordica_charantia_var_abbreviata_RNA)'[pp1=1.000000;pp2=0.000000;pp3=0.000000;f1=295.485606;f2=1.570455;f3=3.006061;q1=0.984748;q2=0.005234;q3=0.010018]':3.583287,((CUC_Momordica_foetida_RNA,CUC_Momordica_foetida_GSK)'[pp1=1.000000;pp2=0.000000;pp3=0.000000;f1=291.496614;f2=2.548533;f3=7.553047;q1=0.966506;q2=0.008450;q3=0.025043]':2.899853,CUC_Momordica_balsamina_GSK)'[pp1=0.482470;pp2=0.079660;pp3=0.437870;f1=107.569318;f2=87.057576;f3=106.891288;q1=0.356759;q2=0.288731;q3=0.354510]':0.033939)'[pp1=1.000000;pp2=0.000000;pp3=0.000000;f1=250.214542;f2=23.148490;f3=19.571941;q1=0.854164;q2=0.079023;q3=0.066813]':1.500078)'[pp1=1.000000;pp2=0.000000;pp3=0.000000;f1=248.753659;f2=4.358024;f3=2.645344;q1=0.972617;q2=0.017040;q3=0.010343]':3.062803,(((((CUC_Ampelosicyos_humblotii_1,CUC_Ampelosicyos_humblotii_SB12_GSK)'[pp1=0.990972;pp2=0.008373;pp3=0.000655;f1=96.487585;f2=80.121896;f3=45.435666;q1=0.434540;q2=0.360836;q3=0.204624]':0.161212,CUC_Ampelosicyos_humblotii_2)'[pp1=1.000000;pp2=0.000000;pp3=0.000000;f1=189.223519;f2=18.592540;f3=13.150057;q1=0.856346;q2=0.084142;q3=0.059512]':1.508383,((CUC_Telfairia_occidentalis_RNA,CUC_Telfairia_occidentalis_WGS)'[pp1=1.000000;pp2=0.000000;pp3=0.000000;f1=200.555430;f2=9.048643;f3=24.075792;q1=0.858249;q2=0.038722;q3=0.103029]':1.522744,(CUC_Telfairia_pedata,CUC_Telfairia_pedata_RNA)'[pp1=1.000000;pp2=0.000000;pp3=0.000000;f1=211.972851;f2=10.852941;f3=29.839367;q1=0.838948;q2=0.042954;q3=0.118098]':1.400233)'[pp1=1.000000;pp2=0.000000;pp3=0.000000;f1=219.763857;f2=7.947229;f3=11.360289;q1=0.919240;q2=0.033242;q3=0.047518]':2.064480)'[pp1=0.999969;pp2=0.000025;pp3=0.000006;f1=116.912481;f2=80.734399;f3=52.577435;q1=0.467231;q2=0.322648;q3=0.210121]':0.220717,CUC_Cogniauxia_podolaena)'[pp1=1.000000;pp2=0.000000;pp3=0.000000;f1=212.607042;f2=11.545459;f3=14.072111;q1=0.892465;q2=0.048465;q3=0.059071]':1.790366,(((((((((CUC_Trichosanthes_lobata_SYS456_GSK,(CUC_Trichosanthes_cucumerina,CUC_Trichosanthes_anguina_RNA)'[pp1=0.556769;pp2=0.216894;pp3=0.226338;f1=17.880361;f2=14.358916;f3=14.559819;q1=0.382066;q2=0.306820;q3=0.311113]':0.063057)'[pp1=1.000000;pp2=0.000000;pp3=0.000000;f1=38.518879;f2=6.542334;f3=10.041762;q1=0.699034;q2=0.118729;q3=0.182236]':0.754729,((((CUC_Trichosanthes_baviensis_SYS319_GSK,(CUC_Trichosanthes_pilosa,CUC_Trichosanthes_baviensis_RNA)'[pp1=0.441729;pp2=0.337348;pp3=0.220923;f1=21.079007;f2=19.979684;f3=17.891648;q1=0.357572;q2=0.338924;q3=0.303504]':0.027794)'[pp1=0.975474;pp2=0.001629;pp3=0.022896;f1=37.910633;f2=9.627828;f3=29.861991;q1=0.489799;q2=0.124390;q3=0.385812]':0.255314,CUC_Trichosanthes_pilosa_1_RNA)'[pp1=0.716672;pp2=0.079344;pp3=0.203985;f1=33.182918;f2=21.796674;f3=28.293273;q1=0.398484;q2=0.261750;q3=0.339766]':0.095007,CUC_Trichosanthes_pilosa_2_RNA)'[pp1=0.537357;pp2=0.143561;pp3=0.319082;f1=11.206818;f2=6.964773;f3=9.875000;q1=0.399579;q2=0.248329;q3=0.352093]':0.082006,CUC_Trichosanthes_pilosa_SYS242_GSK)'[pp1=0.977341;pp2=0.016433;pp3=0.006226;f1=19.241037;f2=11.020442;f3=5.451716;q1=0.538765;q2=0.308582;q3=0.152653]':0.337062)'[pp1=0.999256;pp2=0.000357;pp3=0.000386;f1=24.143349;f2=7.538354;f3=8.121177;q1=0.606573;q2=0.189392;q3=0.204035]':0.490305,CUC_Trichosanthes_tubiflora_SYS506_GSK)'[pp1=0.911894;pp2=0.069789;pp3=0.018317;f1=25.324734;f2=18.746722;f3=10.306269;q1=0.465719;q2=0.344750;q3=0.189531]':0.205750,(((CUC_Trichosanthes_kirilowii_SB17_GSK,(CUC_Trichosanthes_homophylla_SB10_GSK,(CUC_Trichosanthes_rosthornii_1_RNA,CUC_Trichosanthes_rosthornii_2_RNA)'[pp1=1.000000;pp2=0.000000;pp3=0.000000;f1=111.103837;f2=54.218962;f3=41.916479;q1=0.536114;q2=0.261625;q3=0.202261]':0.357116)'[pp1=0.570677;pp2=0.324727;pp3=0.104595;f1=62.962670;f2=59.727376;f3=49.364253;q1=0.365947;q2=0.347143;q3=0.286911]':0.046827)'[pp1=1.000000;pp2=0.000000;pp3=0.000000;f1=83.551776;f2=29.504157;f3=26.882842;q1=0.597060;q2=0.210836;q3=0.192104]':0.493043,CUC_Trichosanthes_truncata_SYS368_GSK)'[pp1=0.929446;pp2=0.061535;pp3=0.009019;f1=58.455289;f2=48.950533;f3=29.845700;q1=0.425899;q2=0.356648;q3=0.217453]':0.144133,(CUC_Trichosanthes_truncata_RNA,(CUC_Trichosanthes_sericeifolia_RNA,CUC_Trichosanthes_villosa_RNA)'[pp1=0.977762;pp2=0.016176;pp3=0.006063;f1=76.555305;f2=58.437923;f3=45.821670;q1=0.423390;q2=0.323192;q3=0.253418]':0.141094)'[pp1=1.000000;pp2=0.000000;pp3=0.000000;f1=96.436986;f2=35.809589;f3=32.400228;q1=0.585720;q2=0.217493;q3=0.196786]':0.467250)'[pp1=1.000000;pp2=0.000000;pp3=0.000000;f1=82.489112;f2=13.772118;f3=17.172804;q1=0.727199;q2=0.121411;q3=0.151390]':0.870520)'[pp1=1.000000;pp2=0.000000;pp3=0.000000;f1=69.199101;f2=21.985489;f3=19.126300;q1=0.627310;q2=0.199305;q3=0.173385]':0.566534,((((((((CUC_Trichosanthes_rubriflos_GJ110_RNA,CUC_Trichosanthes_lepiniana_RNA)'[pp1=1.000000;pp2=0.000000;pp3=0.000000;f1=75.395034;f2=35.562077;f3=25.571106;q1=0.552230;q2=0.260474;q3=0.187295]':0.389084,CUC_Trichosanthes_tricuspidata_SYS145_GSK)'[pp1=0.994658;pp2=0.004929;pp3=0.000413;f1=79.773106;f2=63.778409;f3=32.842803;q1=0.452243;q2=0.361567;q3=0.186190]':0.191815,((CUC_Trichosanthes_pubera_RNA,CUC_Trichosanthes_dunniana_RNA)'[pp1=1.000000;pp2=0.000000;pp3=0.000000;f1=207.993228;f2=29.388262;f3=29.103837;q1=0.780505;q2=0.110281;q3=0.109214]':1.097756,CUC_Trichosanthes_sp_XWB13719_RNA)'[pp1=0.597468;pp2=0.340618;pp3=0.061913;f1=80.647727;f2=77.476515;f3=59.649621;q1=0.370328;q2=0.355766;q3=0.273906]':0.054406)'[pp1=0.996418;pp2=0.000777;pp3=0.002805;f1=95.445457;f2=51.765882;f3=71.548975;q1=0.436302;q2=0.236633;q3=0.327066]':0.164255,CUC_Trichosanthes_pedata_RNA)'[pp1=0.963298;pp2=0.028596;pp3=0.008106;f1=36.124049;f2=26.010274;f3=15.817732;q1=0.463414;q2=0.333670;q3=0.202916]':0.206183,CUC_Trichosanthes_wallichiana_SB14_GSK)'[pp1=0.683322;pp2=0.210644;pp3=0.106034;f1=19.324943;f2=15.625041;f3=12.131742;q1=0.410455;q2=0.331871;q3=0.257674]':0.108563,CUC_Trichosanthes_nervifolia_SB18_GSK)'[pp1=0.999042;pp2=0.000846;pp3=0.000111;f1=63.406250;f2=45.202695;f3=21.073968;q1=0.488933;q2=0.348563;q3=0.162504]':0.258495,CUC_Trichosanthes_cucumeroides_RNA)'[pp1=1.000000;pp2=0.000000;pp3=0.000000;f1=97.016858;f2=12.892720;f3=20.297573;q1=0.745096;q2=0.099017;q3=0.155887]':0.939370,CUC_Trichosanthes_scabra_RNA)'[pp1=1.000000;pp2=0.000000;pp3=0.000000;f1=76.129283;f2=11.442073;f3=8.420210;q1=0.793083;q2=0.119199;q3=0.087718]':1.131216)'[pp1=0.999956;pp2=0.000020;pp3=0.000024;f1=66.994634;f2=30.402355;f3=33.387057;q1=0.512254;q2=0.232462;q3=0.255284]':0.304557,((((((((CUC_Microsechium_helleri,CUC_Sicyos_angulatus_GSK)'[pp1=1.000000;pp2=0.000000;pp3=0.000000;f1=175.304299;f2=18.556561;f3=17.511312;q1=0.829363;q2=0.087791;q3=0.082846]':1.340125,(CUC_Frantzia_tacaco,CUC_Frantzia_pittieri_RNA)'[pp1=1.000000;pp2=0.000000;pp3=0.000000;f1=115.742081;f2=17.561086;f3=21.852941;q1=0.745972;q2=0.113183;q3=0.140845]':0.946214)'[pp1=0.517653;pp2=0.413471;pp3=0.068876;f1=68.359943;f2=67.165909;f3=50.477841;q1=0.367519;q2=0.361100;q3=0.271381]':0.049538,(CUC_Sicyos_edulis_RNA,CUC_Sicyos_edulis_SB09_GSK)'[pp1=1.000000;pp2=0.000000;pp3=0.000000;f1=149.436932;f2=23.365341;f3=17.362500;q1=0.785829;q2=0.122869;q3=0.091302]':1.116502)'[pp1=1.000000;pp2=0.000000;pp3=0.000000;f1=159.100599;f2=31.361872;f3=26.846747;q1=0.732139;q2=0.144319;q3=0.123542]':0.899380,(CUC_Echinopepon_bigelovii_RNA,CUC_Echinopepon_bigelovii)'[pp1=1.000000;pp2=0.000000;pp3=0.000000;f1=227.672374;f2=13.112253;f3=5.601598;q1=0.924047;q2=0.053218;q3=0.022735]':2.124164)'[pp1=0.999937;pp2=0.000040;pp3=0.000023;f1=84.831404;f2=49.654803;f3=40.441422;q1=0.484951;q2=0.283859;q3=0.231189]':0.252691,((((CUC_Cyclanthera_pedata_RNA,CUC_Cyclanthera_mathewsii_RNA)'[pp1=0.768769;pp2=0.164970;pp3=0.066261;f1=15.203160;f2=11.417607;f3=7.273138;q1=0.448551;q2=0.336863;q3=0.214585]':0.166698,CUC_Cyclanthera_pedata_SB21_GSK)'[pp1=0.998921;pp2=0.000539;pp3=0.000540;f1=20.891723;f2=6.321995;f3=6.327664;q1=0.622864;q2=0.188483;q3=0.188652]':0.522978,(CUC_Rytidostylis_longisepala,CUC_Echinopepon_milliflorus)'[pp1=0.999829;pp2=0.000017;pp3=0.000154;f1=64.431595;f2=17.171580;f3=44.364324;q1=0.511494;q2=0.136318;q3=0.352189]':0.302725)'[pp1=0.999896;pp2=0.000028;pp3=0.000077;f1=51.393182;f2=16.163636;f3=28.459470;q1=0.535255;q2=0.168343;q3=0.296403]':0.348999,CUC_Hanburia_mexicana)'[pp1=1.000000;pp2=0.000000;pp3=0.000000;f1=81.507118;f2=19.211458;f3=10.737731;q1=0.731292;q2=0.172368;q3=0.096340]':0.884753)'[pp1=0.912363;pp2=0.081007;pp3=0.006630;f1=65.694701;f2=57.507133;f3=32.123117;q1=0.422950;q2=0.370238;q3=0.206812]':0.139684,(((CUC_Marah_fabacea_RNA,CUC_Marah_fabacea)'[pp1=0.967481;pp2=0.031598;pp3=0.000921;f1=94.162528;f2=83.444695;f3=41.246050;q1=0.430254;q2=0.381281;q3=0.188464]':0.153671,CUC_Marah_macrocarpa_RNA)'[pp1=1.000000;pp2=0.000000;pp3=0.000000;f1=133.890590;f2=17.176304;f3=34.797619;q1=0.720367;q2=0.092413;q3=0.187220]':0.855119,(CUC_Echinocystis_lobata,CUC_Echinocystis_lobata_RNA)'[pp1=1.000000;pp2=0.000000;pp3=0.000000;f1=103.305367;f2=3.799698;f3=13.340892;q1=0.857691;q2=0.031547;q3=0.110762]':1.495852)'[pp1=1.000000;pp2=0.000000;pp3=0.000000;f1=98.184761;f2=24.768373;f3=36.218970;q1=0.616847;q2=0.155607;q3=0.227546]':0.543854)'[pp1=1.000000;pp2=0.000000;pp3=0.000000;f1=131.801140;f2=9.983088;f3=14.191819;q1=0.845009;q2=0.064004;q3=0.090987]':1.424780,((CUC_Hodgsonia_heteroclita_SYS034_GSK,CUC_Hodgsonia_macrocarpa_HM3926_RNA)'[pp1=0.996371;pp2=0.001123;pp3=0.002506;f1=27.735294;f2=8.485294;f3=14.614253;q1=0.545596;q2=0.166919;q3=0.287485]':0.360404,(CUC_Hodgsonia_macrocarpa_RNA,CUC_Hodgsonia_macrocarpa)'[pp1=0.999862;pp2=0.000080;pp3=0.000058;f1=78.057692;f2=44.149321;f3=39.135747;q1=0.483800;q2=0.273637;q3=0.242563]':0.250040)'[pp1=1.000000;pp2=0.000000;pp3=0.000000;f1=130.417755;f2=3.356227;f3=3.370941;q1=0.950948;q2=0.024472;q3=0.024579]':2.478096)'[pp1=0.776260;pp2=0.218784;pp3=0.004956;f1=74.569399;f2=70.593559;f3=34.103529;q1=0.415970;q2=0.393791;q3=0.190239]':0.128394,(CUC_Linnaeosicyos_amara,CUC_Linnaeosicyos_amara_SYS507_GSK)'[pp1=1.000000;pp2=0.000000;pp3=0.000000;f1=208.196633;f2=6.286172;f3=5.592791;q1=0.946023;q2=0.028564;q3=0.025413]':2.437444)'[pp1=0.999538;pp2=0.000210;pp3=0.000252;f1=77.894387;f2=42.511933;f3=45.327324;q1=0.469997;q2=0.256508;q3=0.273495]':0.224104)'[pp1=1.000000;pp2=0.000000;pp3=0.000000;f1=84.991498;f2=31.311256;f3=28.955484;q1=0.585106;q2=0.215556;q3=0.199338]':0.464672,(CUC_Nothoalsomitra_suberosa_SB27_GSK,CUC_Nothoalsomitra_suberosa)'[pp1=1.000000;pp2=0.000000;pp3=0.000000;f1=122.682479;f2=16.650522;f3=11.985090;q1=0.810759;q2=0.110037;q3=0.079205]':1.231529)'[pp1=0.890278;pp2=0.060441;pp3=0.049281;f1=49.790635;f2=36.847720;f3=34.928547;q1=0.409574;q2=0.303107;q3=0.287320]':0.115802,((CUC_Luffa_aegyptiaca_SYS018_GSK,(CUC_Luffa_sepium,CUC_Luffa_aegyptiaca_RNA)'[pp1=0.658478;pp2=0.168682;pp3=0.172840;f1=24.361174;f2=18.774266;f3=18.914221;q1=0.392608;q2=0.302568;q3=0.304824]':0.082916)'[pp1=0.999943;pp2=0.000022;pp3=0.000035;f1=34.954751;f2=9.468326;f3=13.780543;q1=0.600560;q2=0.162676;q3=0.236764]':0.487148,CUC_Luffa_acutangula_RNA)'[pp1=1.000000;pp2=0.000000;pp3=0.000000;f1=91.197755;f2=6.053047;f3=6.442573;q1=0.879495;q2=0.058374;q3=0.062131]':1.643206)'[pp1=0.999997;pp2=0.000002;pp3=0.000001;f1=71.099337;f2=37.084972;f3=24.538633;q1=0.535697;q2=0.279416;q3=0.184886]':0.353163,(((((CUC_Schizopepon_monoicus_RNA,CUC_Schizopepon_bryoniifolius_RNA)'[pp1=1.000000;pp2=0.000000;pp3=0.000000;f1=273.611738;f2=3.401806;f3=2.753950;q1=0.977997;q2=0.012159;q3=0.009844]':3.264145,CUC_Schizopepon_bryoniifolius)'[pp1=1.000000;pp2=0.000000;pp3=0.000000;f1=161.105303;f2=44.687879;f3=34.395833;q1=0.670744;q2=0.186053;q3=0.143203]':0.697043,((CUC_Herpetospermum_pedunculosum,CUC_Herpetospermum_pedunculosum_RNA)'[pp1=0.998773;pp2=0.000905;pp3=0.000321;f1=77.774266;f2=52.914221;f3=37.957111;q1=0.461170;q2=0.313760;q3=0.225070]':0.207857,CUC_Herpetospermum_pedunculosum_SB13_GSK)'[pp1=1.000000;pp2=0.000000;pp3=0.000000;f1=135.267424;f2=25.366667;f3=7.981061;q1=0.802226;q2=0.150441;q3=0.047333]':1.191531)'[pp1=1.000000;pp2=0.000000;pp3=0.000000;f1=151.697680;f2=13.654569;f3=14.738370;q1=0.842341;q2=0.075821;q3=0.081839]':1.412778,((((CUC_Bryonia_dioica_GSK,CUC_Bryonia_marmorata_SB24_GSK)'[pp1=0.726775;pp2=0.167042;pp3=0.106183;f1=8.394796;f2=5.437783;f3=3.967195;q1=0.471624;q2=0.305497;q3=0.222879]':0.186095,(CUC_Bryonia_marmorata,CUC_Bryonia_dioica_RNA)'[pp1=0.648683;pp2=0.309560;pp3=0.041757;f1=18.055430;f2=16.355204;f3=6.972851;q1=0.436296;q2=0.395211;q3=0.168494]':0.149663)'[pp1=1.000000;pp2=0.000000;pp3=0.000000;f1=34.282670;f2=0.635227;f3=6.519034;q1=0.827346;q2=0.015330;q3=0.157324]':1.244013,(CUC_Ecballium_elaterium_RNA,CUC_Ecballium_elaterium)'[pp1=1.000000;pp2=0.000000;pp3=0.000000;f1=145.738636;f2=6.617045;f3=1.411364;q1=0.947788;q2=0.043033;q3=0.009179]':2.436080)'[pp1=1.000000;pp2=0.000000;pp3=0.000000;f1=132.525057;f2=5.439636;f3=7.470672;q1=0.911230;q2=0.037402;q3=0.051368]':1.948489,CUC_Austrobryonia_argillicola)'[pp1=0.805272;pp2=0.188941;pp3=0.005787;f1=70.728060;f2=66.129587;f3=32.708686;q1=0.417111;q2=0.389992;q3=0.192896]':0.130108)'[pp1=1.000000;pp2=0.000000;pp3=0.000000;f1=95.593808;f2=40.251219;f3=43.074539;q1=0.534284;q2=0.224968;q3=0.240748]':0.352357,((((((((((CUC_Cucurbita_ecuadorensis,(CUC_Cucurbita_ecuadorensis_2_RNA,CUC_Cucurbita_ecuadorensis_1_RNA)'[pp1=0.999219;pp2=0.000190;pp3=0.000591;f1=94.972912;f2=48.246050;f3=66.801354;q1=0.452208;q2=0.229721;q3=0.318071]':0.192491)'[pp1=1.000000;pp2=0.000000;pp3=0.000000;f1=158.055430;f2=33.997738;f3=62.449095;q1=0.621037;q2=0.133585;q3=0.245377]':0.558459,CUC_Cucurbita_maxima_RNA)'[pp1=1.000000;pp2=0.000000;pp3=0.000000;f1=163.611463;f2=17.405434;f3=21.011905;q1=0.809842;q2=0.086153;q3=0.104005]':1.233677,((((CUC_Cucurbita_pepo_subsp_pepo_RNA,CUC_Cucurbita_pepo_subsp_texana_RNA)'[pp1=0.422339;pp2=0.220480;pp3=0.357181;f1=10.082579;f2=7.988688;f3=9.610860;q1=0.364227;q2=0.288586;q3=0.347186]':0.027672,(CUC_Cucurbita_pepo_var_ozarkana_GSK,CUC_Cucurbita_pepo_var_ovifera_GSK)'[pp1=0.967089;pp2=0.016734;pp3=0.016177;f1=12.175339;f2=4.477376;f3=4.329186;q1=0.580278;q2=0.213392;q3=0.206330]':0.401703)'[pp1=0.756710;pp2=0.197681;pp3=0.045609;f1=13.173580;f2=10.456818;f3=4.447443;q1=0.469181;q2=0.372422;q3=0.158397]':0.197924,(CUC_Cucurbita_argyrosperma_RNA,CUC_Cucurbita_moschata_RNA)'[pp1=1.000000;pp2=0.000000;pp3=0.000000;f1=114.494318;f2=22.174432;f3=24.059091;q1=0.712349;q2=0.137963;q3=0.149688]':0.825346)'[pp1=0.710941;pp2=0.165827;pp3=0.123232;f1=53.614869;f2=45.294378;f3=42.639555;q1=0.378773;q2=0.319991;q3=0.301236]':0.066326,(CUC_Cucurbita_lundelliana_RNA,CUC_Cucurbita_okeechobeensis_RNA)'[pp1=1.000000;pp2=0.000000;pp3=0.000000;f1=132.872527;f2=16.393455;f3=20.333714;q1=0.783448;q2=0.096660;q3=0.119892]':1.103474)'[pp1=0.998901;pp2=0.000441;pp3=0.000658;f1=79.316388;f2=43.788450;f3=49.820517;q1=0.458674;q2=0.253222;q3=0.288104]':0.203409)'[pp1=1.000000;pp2=0.000000;pp3=0.000000;f1=137.600534;f2=34.428623;f3=32.557015;q1=0.672580;q2=0.168284;q3=0.159136]':0.701104,CUC_Cucurbita_ficifolia_RNA)'[pp1=0.999997;pp2=0.000001;pp3=0.000002;f1=111.066537;f2=53.963953;f3=62.863566;q1=0.487360;q2=0.236794;q3=0.275846]':0.258572,(CUC_Cucurbita_foetidissima_1_RNA,(CUC_Cucurbita_foetidissima_2_RNA,CUC_Cucurbita_pedatifolia_RNA)'[pp1=0.999478;pp2=0.000518;pp3=0.000004;f1=118.936795;f2=100.738149;f3=35.363431;q1=0.466349;q2=0.394992;q3=0.138659]':0.219140)'[pp1=1.000000;pp2=0.000000;pp3=0.000000;f1=137.216369;f2=18.505546;f3=75.235510;q1=0.594120;q2=0.080125;q3=0.325755]':0.489941)'[pp1=1.000000;pp2=0.000000;pp3=0.000000;f1=128.411638;f2=52.880642;f3=30.761124;q1=0.605563;q2=0.249374;q3=0.145063]':0.517650,(CUC_Cucurbita_cordata_RNA,(CUC_Cucurbita_digitata_GSK,CUC_Cucurbita_palmata_RNA)'[pp1=0.999996;pp2=0.000001;pp3=0.000003;f1=98.616253;f2=39.934537;f3=59.354402;q1=0.498300;q2=0.201786;q3=0.299913]':0.279308)'[pp1=1.000000;pp2=0.000000;pp3=0.000000;f1=130.864900;f2=20.871487;f3=20.360363;q1=0.760415;q2=0.121278;q3=0.118308]':1.005211)'[pp1=1.000000;pp2=0.000000;pp3=0.000000;f1=173.239139;f2=19.494273;f3=19.395893;q1=0.816668;q2=0.091898;q3=0.091434]':1.270304,((CUC_Peponopsis_adhaerens,((CUC_Sicana_odorifera,CUC_Sicana_odorifera_RNA)'[pp1=1.000000;pp2=0.000000;pp3=0.000000;f1=218.431151;f2=52.158014;f3=19.237020;q1=0.753663;q2=0.179963;q3=0.066374]':0.985123,CUC_Calycophysum_brevipes)'[pp1=1.000000;pp2=0.000000;pp3=0.000000;f1=164.564480;f2=54.154977;f3=64.093891;q1=0.581884;q2=0.191487;q3=0.226630]':0.461639)'[pp1=0.489540;pp2=0.220231;pp3=0.290229;f1=80.320484;f2=73.355253;f3=76.117158;q1=0.349534;q2=0.319223;q3=0.331242]':0.022276,CUC_Penelopeia_sphaerica)'[pp1=0.978973;pp2=0.018851;pp3=0.002176;f1=84.010383;f2=69.643147;f3=42.391837;q1=0.428525;q2=0.355240;q3=0.216235]':0.150272)'[pp1=0.404256;pp2=0.349677;pp3=0.246067;f1=80.071509;f2=78.865733;f3=75.507088;q1=0.341537;q2=0.336394;q3=0.322068]':0.010182,CUC_Polyclathra_cucumerina)'[pp1=0.742431;pp2=0.068273;pp3=0.189296;f1=88.811557;f2=68.151855;f3=80.153802;q1=0.374547;q2=0.287418;q3=0.338035]':0.061302,(((((CUC_Cionosicys_macranthus,CUC_Cionosicys_macranthus_RNA)'[pp1=1.000000;pp2=0.000000;pp3=0.000000;f1=143.902935;f2=65.273138;f3=47.097065;q1=0.561522;q2=0.254701;q3=0.183777]':0.414015,CUC_Cionosicys_macranthus_HS2657_GSK)'[pp1=1.000000;pp2=0.000000;pp3=0.000000;f1=155.193607;f2=55.963014;f3=29.839269;q1=0.643968;q2=0.232216;q3=0.123817]':0.619823,(((CUC_Cayaponia_cordata_HM3711_RNA,CUC_Cayaponia_selysioides)'[pp1=0.464998;pp2=0.285013;pp3=0.249989;f1=77.544118;f2=73.533937;f3=72.261312;q1=0.347203;q2=0.329248;q3=0.323549]':0.018656,(CUC_Cayaponia_racemosa_RNA,CUC_Cayaponia_domingensis)'[pp1=1.000000;pp2=0.000000;pp3=0.000000;f1=106.958145;f2=45.516968;f3=51.582579;q1=0.524156;q2=0.223059;q3=0.252784]':0.331844)'[pp1=1.000000;pp2=0.000000;pp3=0.000000;f1=135.054422;f2=43.310091;f3=58.977891;q1=0.569028;q2=0.182479;q3=0.248493]':0.430722,CUC_Abobra_tenuifolia)'[pp1=1.000000;pp2=0.000000;pp3=0.000000;f1=147.587519;f2=52.231925;f3=53.290335;q1=0.583097;q2=0.206361;q3=0.210542]':0.463947)'[pp1=0.806664;pp2=0.078184;pp3=0.115152;f1=95.428528;f2=76.626850;f3=81.548741;q1=0.376289;q2=0.302151;q3=0.321559]':0.064237,CUC_Schizocarpum_filiforme)'[pp1=0.999999;pp2=0.000001;pp3=0.000001;f1=122.596044;f2=66.101491;f3=64.866112;q1=0.483492;q2=0.260690;q3=0.255818]':0.251529,CUC_Tecunumania_stothertiae)'[pp1=0.987446;pp2=0.008038;pp3=0.004517;f1=95.430408;f2=70.676313;f3=61.934988;q1=0.418478;q2=0.309927;q3=0.271595]':0.133504)'[pp1=1.000000;pp2=0.000000;pp3=0.000000;f1=180.741109;f2=22.273221;f3=21.071128;q1=0.806572;q2=0.099396;q3=0.094032]':1.219030,((((((((((((CUC_Doyerea_trifoliata,CUC_Doyerea_emetocathartica)'[pp1=1.000000;pp2=0.000000;pp3=0.000000;f1=156.568849;f2=46.234763;f3=42.492099;q1=0.638286;q2=0.188486;q3=0.173228]':0.604298,CUC_Pseudoapodanthera_villosa)'[pp1=1.000000;pp2=0.000000;pp3=0.000000;f1=173.562644;f2=29.150000;f3=23.675287;q1=0.766660;q2=0.128761;q3=0.104578]':1.035449,((((CUC_Psiguria_pedata,CUC_Psiguria_triphylla_RNA)'[pp1=0.551342;pp2=0.012091;pp3=0.436567;f1=91.760722;f2=53.392777;f3=90.814898;q1=0.388869;q2=0.226271;q3=0.384860]':0.084297,CUC_Gurania_lobata_GJ079_RNA)'[pp1=0.613464;pp2=0.135899;pp3=0.250637;f1=51.514706;f2=41.351810;f3=46.492081;q1=0.369656;q2=0.296730;q3=0.333615]':0.051855,CUC_Gurania_subumbellata)'[pp1=0.999825;pp2=0.000117;pp3=0.000057;f1=71.406012;f2=42.386225;f3=31.805365;q1=0.490434;q2=0.291119;q3=0.218447]':0.262187,(((CUC_Wilbrandia_hibiscoides_2_WGS,CUC_Wilbrandia_hibiscoides_1_WGS)'[pp1=1.000000;pp2=0.000000;pp3=0.000000;f1=262.496614;f2=8.803612;f3=15.018059;q1=0.916800;q2=0.030748;q3=0.052452]':2.043408,CUC_Wilbrandia_ebracteata)'[pp1=0.958014;pp2=0.000628;pp3=0.041357;f1=119.383484;f2=55.078054;f3=109.046380;q1=0.421094;q2=0.194273;q3=0.384633]':0.138597,CUC_Melothrianthus_argenteus)'[pp1=0.883536;pp2=0.060317;pp3=0.056148;f1=91.973364;f2=73.452816;f3=72.515791;q1=0.386537;q2=0.308701;q3=0.304763]':0.080537)'[pp1=1.000000;pp2=0.000000;pp3=0.000000;f1=145.530412;f2=31.655460;f3=51.819109;q1=0.635490;q2=0.138230;q3=0.226279]':0.596185)'[pp1=0.528271;pp2=0.142266;pp3=0.329462;f1=65.313652;f2=54.603207;f3=62.303475;q1=0.358432;q2=0.299655;q3=0.341913]':0.035331,CUC_Melothrianthus_sagittifolius_RNA)'[pp1=0.962985;pp2=0.027890;pp3=0.009125;f1=77.325643;f2=61.284455;f3=47.284605;q1=0.415965;q2=0.329673;q3=0.254362]':0.128525,((CUC_Cucurbitopsis_aspera_RNA,CUC_Cucurbitella_duriaei)'[pp1=1.000000;pp2=0.000000;pp3=0.000000;f1=137.125860;f2=53.928326;f3=54.530677;q1=0.558364;q2=0.219591;q3=0.222044]':0.406691,(((CUC_Ceratosanthes_palmata,CUC_Halosicyos_ragonesei)'[pp1=1.000000;pp2=0.000000;pp3=0.000000;f1=236.478555;f2=30.521445;f3=23.051919;q1=0.815297;q2=0.105228;q3=0.079475]':1.268491,CUC_Apodanthera_mathewsii_HS5725_WGS)'[pp1=0.983651;pp2=0.006397;pp3=0.009951;f1=109.252740;f2=75.403881;f3=82.560731;q1=0.408853;q2=0.282182;q3=0.308965]':0.117651,(CUC_Tumamoca_macdougalii,(CUC_Ibervillea_tenuisecta_RNA,(CUC_Ibervillea_sonorae_RNA,(CUC_Ibervillea_maxima_HM3187_RNA,CUC_Ibervillea_maxima)'[pp1=1.000000;pp2=0.000000;pp3=0.000000;f1=134.656885;f2=53.613995;f3=30.638826;q1=0.615125;q2=0.244914;q3=0.139961]':0.542131)'[pp1=1.000000;pp2=0.000000;pp3=0.000000;f1=130.634615;f2=48.566742;f3=67.645928;q1=0.529212;q2=0.196748;q3=0.274040]':0.343358)'[pp1=0.999995;pp2=0.000003;pp3=0.000003;f1=121.270597;f2=68.667423;f3=65.672714;q1=0.474435;q2=0.268641;q3=0.256925]':0.234304)'[pp1=1.000000;pp2=0.000000;pp3=0.000000;f1=128.562976;f2=76.987253;f3=52.246766;q1=0.498699;q2=0.298635;q3=0.202666]':0.281246)'[pp1=0.732466;pp2=0.099463;pp3=0.168071;f1=93.595336;f2=76.577064;f3=82.931881;q1=0.369790;q2=0.302551;q3=0.327659]':0.053930)'[pp1=0.456927;pp2=0.242889;pp3=0.300183;f1=82.808483;f2=77.162011;f3=79.279174;q1=0.346117;q2=0.322517;q3=0.331366]':0.017162)'[pp1=1.000000;pp2=0.000000;pp3=0.000000;f1=152.222955;f2=46.440459;f3=49.483881;q1=0.613438;q2=0.187149;q3=0.199413]':0.538648,((CUC_Kedrostis_nana_1_RNA,CUC_Kedrostis_nana)'[pp1=1.000000;pp2=0.000000;pp3=0.000000;f1=149.424379;f2=91.435666;f3=32.148984;q1=0.547324;q2=0.334918;q3=0.117758]':0.382711,CUC_Kedrostis_nana_2_RNA)'[pp1=1.000000;pp2=0.000000;pp3=0.000000;f1=222.491740;f2=24.685219;f3=16.019866;q1=0.845344;q2=0.093790;q3=0.060866]':1.440606)'[pp1=0.997790;pp2=0.001394;pp3=0.000816;f1=106.464466;f2=74.607107;f3=65.301407;q1=0.432127;q2=0.302822;q3=0.265051]':0.157321,CUC_Kedrostis_bennettii)'[pp1=0.999772;pp2=0.000112;pp3=0.000116;f1=111.951557;f2=68.061205;f3=68.757494;q1=0.450020;q2=0.273591;q3=0.276390]':0.189137,(((CUC_Kedrostis_africana,CUC_Kedrostis_pseudogijef)'[pp1=1.000000;pp2=0.000000;pp3=0.000000;f1=229.682127;f2=30.406109;f3=22.354072;q1=0.813200;q2=0.107654;q3=0.079146]':1.257010,(CUC_Corallocarpus_boehmii_SB19_GSK,CUC_Corallocarpus_welwitschii)'[pp1=1.000000;pp2=0.000000;pp3=0.000000;f1=228.397059;f2=18.075792;f3=32.263575;q1=0.819402;q2=0.064849;q3=0.115749]':1.289925)'[pp1=0.999895;pp2=0.000055;pp3=0.000049;f1=126.805556;f2=79.323696;f3=76.807823;q1=0.448176;q2=0.280358;q3=0.271466]':0.186204,CUC_Corallocarpus_glomeruliflorus_RNA)'[pp1=0.999980;pp2=0.000011;pp3=0.000010;f1=123.837604;f2=72.757553;f3=71.056557;q1=0.462682;q2=0.271837;q3=0.265481]':0.212500)'[pp1=1.000000;pp2=0.000000;pp3=0.000000;f1=150.022946;f2=54.060769;f3=57.268079;q1=0.574027;q2=0.206851;q3=0.219123]':0.442791,(((CUC_Seyrigia_humbertii_RNA,CUC_Seyrigia_gracilis)'[pp1=1.000000;pp2=0.000000;pp3=0.000000;f1=212.700226;f2=45.148190;f3=29.088235;q1=0.741279;q2=0.157345;q3=0.101375]':0.936640,(CUC_Trochomeriopsis_diversifolia,CUC_Trochomeriopsis_diversifolia_RNA)'[pp1=1.000000;pp2=0.000000;pp3=0.000000;f1=235.951357;f2=20.436652;f3=31.065611;q1=0.820833;q2=0.071095;q3=0.108072]':1.298213)'[pp1=0.999755;pp2=0.000121;pp3=0.000124;f1=111.996032;f2=68.363946;f3=68.870181;q1=0.449368;q2=0.274300;q3=0.276332]':0.187967,CUC_Kedrostis_elongata)'[pp1=1.000000;pp2=0.000000;pp3=0.000000;f1=129.929032;f2=51.677105;f3=56.329937;q1=0.546067;q2=0.217189;q3=0.236744]':0.379318)'[pp1=0.997629;pp2=0.001740;pp3=0.000631;f1=112.125524;f2=83.130924;f3=65.445959;q1=0.430090;q2=0.318873;q3=0.251037]':0.153932,((CUC_Dendrosicyos_socotranus_HS5731_WGS,CUC_Dendrosicyos_socotranus)'[pp1=1.000000;pp2=0.000000;pp3=0.000000;f1=139.345372;f2=66.690745;f3=54.636569;q1=0.534561;q2=0.255841;q3=0.209598]':0.354929,CUC_Dendrosicyos_socotranus_SB25_GSK)'[pp1=1.000000;pp2=0.000000;pp3=0.000000;f1=224.855378;f2=16.480549;f3=15.711200;q1=0.874763;q2=0.064115;q3=0.061122]':1.645376)'[pp1=1.000000;pp2=0.000000;pp3=0.000000;f1=229.946559;f2=19.092981;f3=16.086271;q1=0.867311;q2=0.072015;q3=0.060674]':1.590018,(CUC_Bambekea_racemosa_HS5726_WGS,CUC_Eureiandra_eburnea)'[pp1=0.999462;pp2=0.000289;pp3=0.000249;f1=116.238050;f2=75.442418;f3=72.546186;q1=0.439918;q2=0.285522;q3=0.274560]':0.171250)'[pp1=1.000000;pp2=0.000000;pp3=0.000000;f1=234.778597;f2=10.251258;f3=9.955767;q1=0.920752;q2=0.040203;q3=0.039044]':2.085324,((((CUC_Melothria_campestris,CUC_Melothria_sphaerocarpa_RNA)'[pp1=1.000000;pp2=0.000000;pp3=0.000000;f1=207.154977;f2=31.855204;f3=41.156109;q1=0.739400;q2=0.113701;q3=0.146899]':0.929263,(CUC_Melothria_pendula,CUC_Melothria_pendula_RNA)'[pp1=1.000000;pp2=0.000000;pp3=0.000000;f1=250.184389;f2=11.815611;f3=12.683258;q1=0.910810;q2=0.043015;q3=0.046174]':1.975153)'[pp1=1.000000;pp2=0.000000;pp3=0.000000;f1=240.709751;f2=26.839569;f3=15.571429;q1=0.850202;q2=0.094799;q3=0.054999]':1.473221,CUC_Indomelothria_chlorocarpa)'[pp1=1.000000;pp2=0.000000;pp3=0.000000;f1=234.285146;f2=17.294936;f3=19.337312;q1=0.864784;q2=0.063838;q3=0.071377]':1.572172,(CUC_Ruthalicia_eglandulosa,(CUC_Acanthosicyos_horridus,((((CUC_Coccinia_trilobata_RNA,CUC_Coccinia_rehmannii_GJ090_RNA)'[pp1=1.000000;pp2=0.000000;pp3=0.000000;f1=213.786848;f2=18.396825;f3=19.837491;q1=0.848289;q2=0.072997;q3=0.078714]':1.458456,((CUC_Coccinia_grandis_XWB13686_RNA,CUC_Coccinia_grandis_RNA)'[pp1=1.000000;pp2=0.000000;pp3=0.000000;f1=150.340858;f2=4.103837;f3=5.573363;q1=0.939524;q2=0.025646;q3=0.034830]':2.307941,CUC_Coccinia_sessilifolia)'[pp1=0.944979;pp2=0.053105;pp3=0.001916;f1=71.333333;f2=62.981293;f3=29.058390;q1=0.436629;q2=0.385506;q3=0.177865]':0.163647)'[pp1=1.000000;pp2=0.000000;pp3=0.000000;f1=165.989180;f2=45.047077;f3=33.624336;q1=0.678447;q2=0.184121;q3=0.137433]':0.720575,(CUC_Diplocyclos_palmatus_RNA,CUC_Diplocyclos_palmatus)'[pp1=1.000000;pp2=0.000000;pp3=0.000000;f1=220.879727;f2=27.511162;f3=4.791344;q1=0.872414;q2=0.108662;q3=0.018924]':1.626954)'[pp1=1.000000;pp2=0.000000;pp3=0.000000;f1=200.821645;f2=27.415422;f3=20.226121;q1=0.808255;q2=0.110340;q3=0.081405]':1.229368,(((((((CUC_Solena_heterophylla,CUC_Solena_amplexicaulis_RNA)'[pp1=1.000000;pp2=0.000000;pp3=0.000000;f1=216.680995;f2=28.461538;f3=5.742081;q1=0.863668;q2=0.113445;q3=0.022887]':1.562357,(CUC_Khmeriosicyos_harmandii,CUC_Borneosicyos_simplex)'[pp1=0.997457;pp2=0.000574;pp3=0.001970;f1=102.037330;f2=56.036199;f3=76.078054;q1=0.435775;q2=0.239316;q3=0.324909]':0.163557)'[pp1=0.991953;pp2=0.003133;pp3=0.004915;f1=100.867330;f2=65.820170;f3=73.034943;q1=0.420767;q2=0.274568;q3=0.304665]':0.137572,(CUC_Lemurosicyos_variegata_HS0262_WGS,CUC_Lemurosicyos_variegata)'[pp1=1.000000;pp2=0.000000;pp3=0.000000;f1=136.674432;f2=80.931250;f3=25.182386;q1=0.562937;q2=0.333341;q3=0.103722]':0.416944)'[pp1=1.000000;pp2=0.000000;pp3=0.000000;f1=188.772403;f2=48.110588;f3=20.029538;q1=0.734773;q2=0.187264;q3=0.077962]':0.911020,(CUC_Cephalopentandra_ecirrhosa_RNA,CUC_Cephalopentandra_ecirrhosa)'[pp1=1.000000;pp2=0.000000;pp3=0.000000;f1=250.004186;f2=10.510654;f3=10.794140;q1=0.921474;q2=0.038741;q3=0.039785]':2.096671)'[pp1=0.999999;pp2=0.000001;pp3=0.000000;f1=117.097063;f2=70.520976;f3=50.020786;q1=0.492752;q2=0.296757;q3=0.210491]':0.269228,CUC_Raphidiocystis_welwitschii_HS5553_WGS)'[pp1=1.000000;pp2=0.000000;pp3=0.000000;f1=157.001888;f2=43.746510;f3=32.170018;q1=0.674064;q2=0.187819;q3=0.138117]':0.706787,(((((((((((CUC_Cucumis_zeyherii_WGS,CUC_Cucumis_myriocarpus_WGS)'[pp1=1.000000;pp2=0.000000;pp3=0.000000;f1=169.652392;f2=54.358542;f3=58.847380;q1=0.599779;q2=0.192176;q3=0.208045]':0.505007,(((CUC_Cucumis_prophetarum_WGS,CUC_Cucumis_prophetarum)'[pp1=1.000000;pp2=0.000000;pp3=0.000000;f1=195.247738;f2=32.009050;f3=23.656109;q1=0.778149;q2=0.127570;q3=0.094280]':1.086459,(CUC_Cucumis_anguria,CUC_Cucumis_anguria_WGS)'[pp1=1.000000;pp2=0.000000;pp3=0.000000;f1=126.218326;f2=33.765837;f3=53.718326;q1=0.590626;q2=0.158004;q3=0.251370]':0.480965)'[pp1=0.998466;pp2=0.001168;pp3=0.000366;f1=110.858277;f2=81.917234;f3=61.705215;q1=0.435625;q2=0.321900;q3=0.242475]':0.163555,CUC_Cucumis_dipsaceus_WGS)'[pp1=0.970653;pp2=0.013087;pp3=0.016260;f1=111.416856;f2=81.607062;f3=85.064636;q1=0.400652;q2=0.293457;q3=0.305890]':0.104056)'[pp1=1.000000;pp2=0.000000;pp3=0.000000;f1=137.955251;f2=70.990411;f3=74.181279;q1=0.487256;q2=0.250737;q3=0.262007]':0.259174,CUC_Cucumis_ficifolius_WGS)'[pp1=0.999256;pp2=0.000633;pp3=0.000111;f1=123.553776;f2=94.779667;f3=63.339980;q1=0.438642;q2=0.336488;q3=0.224870]':0.169171,CUC_Cucumis_rigidus)'[pp1=1.000000;pp2=0.000000;pp3=0.000000;f1=153.446388;f2=70.363532;f3=59.304472;q1=0.541994;q2=0.248534;q3=0.209472]':0.371252,CUC_Cucumis_omissus_HS5733_WGS)'[pp1=1.000000;pp2=0.000000;pp3=0.000000;f1=243.860087;f2=15.929595;f3=26.041219;q1=0.853162;q2=0.055731;q3=0.091107]':1.492907,(CUC_Cucumis_metuliferus_1_RNA,CUC_Cucumis_metuliferus_2_RNA)'[pp1=1.000000;pp2=0.000000;pp3=0.000000;f1=271.902765;f2=5.840092;f3=4.930645;q1=0.961897;q2=0.020660;q3=0.017443]':2.776742)'[pp1=1.000000;pp2=0.000000;pp3=0.000000;f1=154.469777;f2=71.922990;f3=58.293647;q1=0.542596;q2=0.252639;q3=0.204764]':0.372580,((((CUC_Cucumis_hystrix_WGS,CUC_Cucumis_hystrix_RNA)'[pp1=1.000000;pp2=0.000000;pp3=0.000000;f1=252.711538;f2=18.245475;f3=25.420814;q1=0.852667;q2=0.061562;q3=0.085772]':1.490319,(CUC_Cucumis_sativus_var_sativus_RNA,CUC_Cucumis_sativus_var_hardwickii_RNA)'[pp1=1.000000;pp2=0.000000;pp3=0.000000;f1=272.142534;f2=10.920814;f3=10.187783;q1=0.928019;q2=0.037240;q3=0.034741]':2.183002)'[pp1=1.000000;pp2=0.000000;pp3=0.000000;f1=210.198980;f2=35.925170;f3=51.070862;q1=0.707276;q2=0.120881;q3=0.171843]':0.814991,CUC_Cucumis_maderaspatanus_RNA)'[pp1=1.000000;pp2=0.000000;pp3=0.000000;f1=252.348935;f2=20.195967;f3=26.869292;q1=0.842809;q2=0.067452;q3=0.089740]':1.427137,(CUC_Cucumis_melo_subsp_agrestis_WGS,(CUC_Cucumis_melo_subsp_melo_WGS,CUC_Cucumis_melo_RNA)'[pp1=0.981129;pp2=0.016844;pp3=0.002028;f1=118.661400;f2=100.812641;f3=68.194131;q1=0.412494;q2=0.350448;q3=0.237058]':0.123974)'[pp1=1.000000;pp2=0.000000;pp3=0.000000;f1=291.958447;f2=3.182648;f3=5.879909;q1=0.969894;q2=0.010573;q3=0.019533]':2.996210)'[pp1=1.000000;pp2=0.000000;pp3=0.000000;f1=216.521257;f2=38.915962;f3=34.530086;q1=0.746709;q2=0.134208;q3=0.119083]':0.957671)'[pp1=1.000000;pp2=0.000000;pp3=0.000000;f1=183.581250;f2=5.212108;f3=2.173971;q1=0.961323;q2=0.027293;q3=0.011384]':2.725287,CUC_Muellerargia_timorensis)'[pp1=0.999993;pp2=0.000005;pp3=0.000002;f1=92.903623;f2=54.631254;f3=38.680759;q1=0.498903;q2=0.293376;q3=0.207720]':0.280187,(((((CUC_Zehneria_maysorensis_RNA,CUC_Zehneria_mucronata_RNA)'[pp1=1.000000;pp2=0.000000;pp3=0.000000;f1=245.252822;f2=18.523702;f3=15.205418;q1=0.879099;q2=0.066397;q3=0.054503]':1.681681,CUC_Zehneria_scabra)'[pp1=0.841270;pp2=0.133853;pp3=0.024877;f1=107.028281;f2=96.701357;f3=74.239819;q1=0.385036;q2=0.347885;q3=0.267079]':0.078485,CUC_Zehneria_scabra_RNA)'[pp1=1.000000;pp2=0.000000;pp3=0.000000;f1=254.660227;f2=7.548485;f3=20.399242;q1=0.901108;q2=0.026710;q3=0.072182]':1.876636,(CUC_Zehneria_pallidinervia_RNA,CUC_Zehneria_indica_RNA)'[pp1=0.999998;pp2=0.000001;pp3=0.000001;f1=131.730682;f2=72.411932;f3=73.980114;q1=0.473642;q2=0.260360;q3=0.265998]':0.233090)'[pp1=1.000000;pp2=0.000000;pp3=0.000000;f1=168.529328;f2=31.846526;f3=25.913155;q1=0.744753;q2=0.140734;q3=0.114514]':0.947301,CUC_Zehneria_sp)'[pp1=1.000000;pp2=0.000000;pp3=0.000000;f1=148.497551;f2=48.278404;f3=28.063492;q1=0.660460;q2=0.214724;q3=0.124816]':0.666123)'[pp1=0.806340;pp2=0.031936;pp3=0.161724;f1=102.284886;f2=72.257661;f3=93.103942;q1=0.382164;q2=0.269974;q3=0.347862]':0.073767,((CUC_Benincasa_hispida,CUC_Benincasa_hispida_RNA)'[pp1=1.000000;pp2=0.000000;pp3=0.000000;f1=255.300568;f2=11.684659;f3=13.026136;q1=0.911751;q2=0.041729;q3=0.046520]':1.986019,((CUC_Dactyliandra_welwitschii,(CUC_Trochomeria_macrocarpa,CUC_Trochomeria_macrocarpa_RNA)'[pp1=1.000000;pp2=0.000000;pp3=0.000000;f1=233.297968;f2=29.334086;f3=18.399549;q1=0.830149;q2=0.104380;q3=0.065471]':1.350185)'[pp1=0.972986;pp2=0.023092;pp3=0.003922;f1=114.858597;f2=97.053167;f3=69.990950;q1=0.407441;q2=0.344279;q3=0.248281]':0.115411,CUC_Blastania_cerasiformis)'[pp1=1.000000;pp2=0.000000;pp3=0.000000;f1=195.152273;f2=47.387500;f3=37.157197;q1=0.697728;q2=0.169424;q3=0.132848]':0.782772)'[pp1=1.000000;pp2=0.000000;pp3=0.000000;f1=166.270306;f2=54.522885;f3=52.928322;q1=0.607443;q2=0.199191;q3=0.193366]':0.523992)'[pp1=0.458999;pp2=0.426254;pp3=0.114747;f1=89.740658;f2=89.217944;f3=75.452330;q1=0.352739;q2=0.350684;q3=0.296577]':0.027409,(CUC_Papuasicyos_belensis,CUC_Scopellaria_diversifolia)'[pp1=1.000000;pp2=0.000000;pp3=0.000000;f1=224.652367;f2=4.419656;f3=6.407819;q1=0.954020;q2=0.018769;q3=0.027212]':2.589973)'[pp1=0.991379;pp2=0.005674;pp3=0.002947;f1=102.724704;f2=76.286775;f3=65.785251;q1=0.419633;q2=0.311633;q3=0.268734]':0.135692)'[pp1=0.430078;pp2=0.155306;pp3=0.414616;f1=90.158193;f2=79.715443;f3=89.875220;q1=0.347098;q2=0.306894;q3=0.346008]':0.018826,(((CUC_Peponium_poissonii,CUC_Peponium_vogelii_RNA)'[pp1=1.000000;pp2=0.000000;pp3=0.000000;f1=176.980114;f2=11.372159;f3=29.124432;q1=0.813789;q2=0.052291;q3=0.133920]':1.255603,(CUC_Lagenaria_siceraria_var_siceraria_WGS,(CUC_Lagenaria_siceraria_var_hispida_RNA,(CUC_Lagenaria_siceraria_var_microcarpa_RNA,CUC_Lagenaria_siceraria_GJ113_RNA)'[pp1=0.743420;pp2=0.241354;pp3=0.015226;f1=75.063205;f2=70.643341;f3=42.598194;q1=0.398626;q2=0.375154;q3=0.226219]':0.099578)'[pp1=1.000000;pp2=0.000000;pp3=0.000000;f1=128.863122;f2=48.685520;f3=55.757919;q1=0.552334;q2=0.208676;q3=0.238990]':0.392991)'[pp1=1.000000;pp2=0.000000;pp3=0.000000;f1=250.940909;f2=3.047727;f3=4.256061;q1=0.971718;q2=0.011802;q3=0.016481]':3.035596)'[pp1=0.651334;pp2=0.059368;pp3=0.289298;f1=94.829680;f2=71.440145;f3=89.862616;q1=0.370237;q2=0.278919;q3=0.350844]':0.054663,(CUC_Citrullus_naudinianus_WGS,(CUC_Citrullus_colocynthis_WGS,(CUC_Citrullus_rehmii_WGS,((CUC_Citrullus_ecirrhosus_WGS,CUC_Citrullus_ecirrhosus)'[pp1=1.000000;pp2=0.000000;pp3=0.000000;f1=205.462415;f2=55.046014;f3=26.338952;q1=0.716278;q2=0.191900;q3=0.091822]':0.845562,(CUC_Citrullus_amarus_WGS,((CUC_Citrullus_lanatus_2_WGS,(CUC_Citrullus_lanatus_1_WGS,CUC_Citrullus_lanatus_3_WGS)'[pp1=0.447278;pp2=0.161310;pp3=0.391412;f1=73.277652;f2=64.027088;f3=72.340858;q1=0.349531;q2=0.305406;q3=0.345063]':0.022049)'[pp1=0.825446;pp2=0.021017;pp3=0.153537;f1=86.774887;f2=55.524887;f3=78.772624;q1=0.392518;q2=0.251162;q3=0.356320]':0.090062,CUC_Citrullus_mucosospermus_WGS)'[pp1=1.000000;pp2=0.000000;pp3=0.000000;f1=223.842782;f2=23.478458;f3=39.521542;q1=0.780367;q2=0.081851;q3=0.137781]':1.098066)'[pp1=1.000000;pp2=0.000000;pp3=0.000000;f1=186.912870;f2=50.351367;f3=56.529328;q1=0.636205;q2=0.171383;q3=0.192412]':0.599784)'[pp1=0.848856;pp2=0.025096;pp3=0.126048;f1=112.766210;f2=79.358447;f3=101.654338;q1=0.383847;q2=0.270130;q3=0.346023]':0.076684)'[pp1=0.973197;pp2=0.011569;pp3=0.015234;f1=119.506048;f2=87.624387;f3=92.199085;q1=0.399246;q2=0.292736;q3=0.308019]':0.101894)'[pp1=1.000000;pp2=0.000000;pp3=0.000000;f1=250.766915;f2=28.134748;f3=21.976491;q1=0.833450;q2=0.093509;q3=0.073041]':1.370554)'[pp1=1.000000;pp2=0.000000;pp3=0.000000;f1=268.365375;f2=10.500474;f3=5.622567;q1=0.943326;q2=0.036910;q3=0.019764]':2.408311)'[pp1=1.000000;pp2=0.000000;pp3=0.000000;f1=170.223432;f2=47.814222;f3=50.487570;q1=0.633920;q2=0.178062;q3=0.188018]':0.593033)'[pp1=0.723009;pp2=0.054613;pp3=0.222378;f1=95.546859;f2=71.407411;f3=88.321881;q1=0.374288;q2=0.279726;q3=0.345986]':0.061069)'[pp1=0.982060;pp2=0.013274;pp3=0.004666;f1=94.639500;f2=73.956702;f3=58.718448;q1=0.416337;q2=0.325349;q3=0.258314]':0.129847)'[pp1=0.593559;pp2=0.328439;pp3=0.078002;f1=48.569970;f2=45.836514;f3=34.304247;q1=0.377358;q2=0.356120;q3=0.266522]':0.063656)'[pp1=0.982658;pp2=0.004862;pp3=0.012480;f1=58.312864;f2=31.440838;f3=41.968264;q1=0.442697;q2=0.238691;q3=0.318612]':0.173213)'[pp1=1.000000;pp2=0.000000;pp3=0.000000;f1=240.649217;f2=7.084091;f3=8.364969;q1=0.939675;q2=0.027662;q3=0.032663]':2.343725)'[pp1=0.994365;pp2=0.000007;pp3=0.005628;f1=108.579907;f2=26.157294;f3=97.523936;q1=0.467491;q2=0.112620;q3=0.419889]':0.220933)'[pp1=1.000000;pp2=0.000000;pp3=0.000000;f1=103.771263;f2=39.142901;f3=55.895288;q1=0.521963;q2=0.196887;q3=0.281150]':0.327153)'[pp1=0.468988;pp2=0.437639;pp3=0.093374;f1=61.696142;f2=61.315822;f3=47.903256;q1=0.360975;q2=0.358750;q3=0.280275]':0.039066)'[pp1=1.000000;pp2=0.000000;pp3=0.000000;f1=176.290355;f2=8.760208;f3=9.887483;q1=0.904340;q2=0.044938;q3=0.050721]':1.894374)'[pp1=1.000000;pp2=0.000000;pp3=0.000000;f1=155.775413;f2=37.079941;f3=47.809978;q1=0.647270;q2=0.154073;q3=0.198658]':0.629022)'[pp1=1.000000;pp2=0.000000;pp3=0.000000;f1=172.298812;f2=57.134173;f3=26.866038;q1=0.672257;q2=0.222920;q3=0.104823]':0.702120)'[pp1=1.000000;pp2=0.000000;pp3=0.000000;f1=174.571924;f2=32.959874;f3=32.018995;q1=0.728747;q2=0.137590;q3=0.133663]':0.888132)'[pp1=0.694230;pp2=0.164059;pp3=0.141711;f1=86.660450;f2=75.667027;f3=73.991005;q1=0.366710;q2=0.320191;q3=0.313099]':0.048925)'[pp1=1.000000;pp2=0.000000;pp3=0.000000;f1=228.286234;f2=7.683556;f3=1.965456;q1=0.959447;q2=0.032293;q3=0.008260]':2.705260)'[pp1=0.489213;pp2=0.301246;pp3=0.209540;f1=69.399043;f2=65.832991;f3=62.462369;q1=0.351042;q2=0.333004;q3=0.315954]':0.024203)'[pp1=1.000000;pp2=0.000000;pp3=0.000000;f1=196.140069;f2=1.121072;f3=0.691865;q1=0.990842;q2=0.005663;q3=0.003495]':3.853374)'[pp1=0.762676;pp2=0.218432;pp3=0.018893;f1=91.698139;f2=85.916019;f3=57.669132;q1=0.389735;q2=0.365160;q3=0.245105]':0.085698)'[pp1=0.716708;pp2=0.057395;pp3=0.225897;f1=73.496291;f2=52.924254;f3=67.258331;q1=0.379475;q2=0.273258;q3=0.347267]':0.068588)'[pp1=1.000000;pp2=0.000000;pp3=0.000000;f1=161.434168;f2=6.261082;f3=12.408195;q1=0.896341;q2=0.034764;q3=0.068895]':1.814545)'[pp1=0.981900;pp2=0.011646;pp3=0.006454;f1=81.037560;f2=59.581822;f3=51.553508;q1=0.421691;q2=0.310043;q3=0.268266]':0.138414)'[pp1=1.000000;pp2=0.000000;pp3=0.000000;f1=124.800149;f2=31.355502;f3=30.376114;q1=0.669056;q2=0.168097;q3=0.162847]':0.689618)'[pp1=1.000000;pp2=0.000000;pp3=0.000000;f1=205.687121;f2=0.125223;f3=0.071340;q1=0.999045;q2=0.000608;q3=0.000347]':4.747239),VIT_Cissus_quadrangularis_RNA);
```
