## Supplementary material for "A novel phylogenomics pipeline reveals extensive topological conflict in the evolution of the angiosperm order Cucurbitales": fasttree_OK_Angiosperms353_naive.tree

```
(((VIT_Tetrastigma_voinierianum_RNA,VIT_Tetrastigma_obtectum_RNA)'[pp1=1.000000;pp2=0.000000;pp3=0.000000;f1=220.173815;f2=1.781038;f3=0.930023;q1=0.987836;q2=0.007991;q3=0.004173]':3.694349,((((((((((((((((MAL_Casearia_nitida_SH_RNA,MAL_Casearia_glomerata_GH_WGS)'[pp1=1.000000;pp2=0.000000;pp3=0.000000;f1=232.063205;f2=23.557562;f3=22.273138;q1=0.835078;q2=0.084772;q3=0.080150]':1.378827,MAL_Casearia_arborea_SH_RNA)'[pp1=1.000000;pp2=0.000000;pp3=0.000000;f1=233.363610;f2=1.849658;f3=0.301822;q1=0.990865;q2=0.007854;q3=0.001282]':3.912675,((MAL_Flacourtia_jangomas_RNA,(MAL_Xylosma_congesta_GH_GSK,MAL_Xylosma_terrae-reginae_GH_CAP)'[pp1=0.878872;pp2=0.066727;pp3=0.054402;f1=34.595937;f2=24.297968;f3=22.740406;q1=0.423792;q2=0.297644;q3=0.278564]':0.136960)'[pp1=1.000000;pp2=0.000000;pp3=0.000000;f1=78.348416;f2=0.000000;f3=2.742081;q1=0.966185;q2=0.000000;q3=0.033815]':2.682715,MAL_Salix_fargesii_RNA)'[pp1=1.000000;pp2=0.000000;pp3=0.000000;f1=213.522399;f2=1.371045;f3=1.689446;q1=0.985869;q2=0.006330;q3=0.007800]':3.575811)'[pp1=1.000000;pp2=0.000000;pp3=0.000000;f1=50.454338;f2=1.847603;f3=2.675799;q1=0.917723;q2=0.033606;q3=0.048671]':1.910495,MAL_Galearia_maingayi_RNA)'[pp1=0.590425;pp2=0.322005;pp3=0.087570;f1=22.866972;f2=20.920216;f3=13.926278;q1=0.396216;q2=0.362484;q3=0.241300]':0.087958,(MAL_Passiflora_caerulea_RNA,MAL_Malesherbia_fasciculata_RNA)'[pp1=1.000000;pp2=0.000000;pp3=0.000000;f1=233.421732;f2=1.495413;f3=0.891055;q1=0.989880;q2=0.006342;q3=0.003779]':3.841998)'[pp1=0.931863;pp2=0.005456;pp3=0.062682;f1=97.058190;f2=54.723851;f3=85.922126;q1=0.408315;q2=0.230218;q3=0.361467]':0.116429,MAL_Viola_tricolor_RNA)'[pp1=0.999719;pp2=0.000174;pp3=0.000107;f1=111.412279;f2=72.997256;f3=63.752651;q1=0.448949;q2=0.294151;q3=0.256899]':0.187199,((MAL_Drypetes_deplanchei_RNA,(MAL_Caryocar_brasiliense_WGS,MAL_Chrysobalanus_icaco_RNA)'[pp1=0.511216;pp2=0.271779;pp3=0.217006;f1=105.033860;f2=99.227991;f3=96.616253;q1=0.349091;q2=0.329795;q3=0.321114]':0.022145)'[pp1=0.524398;pp2=0.255432;pp3=0.220170;f1=101.213719;f2=94.692744;f3=92.990363;q1=0.350346;q2=0.327774;q3=0.321881]':0.023991,(MAL_Erythroxylum_coca_RNA,MAL_Rhizophora_mangle_RNA)'[pp1=1.000000;pp2=0.000000;pp3=0.000000;f1=192.005291;f2=37.669690;f3=49.315193;q1=0.688215;q2=0.135022;q3=0.176763]':0.752124)'[pp1=0.426226;pp2=0.227537;pp3=0.346237;f1=84.854651;f2=78.933510;f3=83.117689;q1=0.343672;q2=0.319691;q3=0.336637]':0.013520)'[pp1=0.530743;pp2=0.239868;pp3=0.229389;f1=32.202119;f2=28.156601;f3=27.872600;q1=0.364974;q2=0.319123;q3=0.315904]':0.042204,MAL_Ixonanthes_reticulata_RNA)'[pp1=0.481101;pp2=0.198520;pp3=0.320379;f1=8.145152;f2=5.703709;f3=7.165742;q1=0.387595;q2=0.271416;q3=0.340989]':0.056552,MAL_Bhesa_paniculata_RNA)'[pp1=0.450664;pp2=0.398283;pp3=0.151052;f1=10.831280;f2=10.511603;f3=7.118800;q1=0.380557;q2=0.369325;q3=0.250119]':0.052831,(MAL_Clutia_pulchella_RNA,(MAL_Elatine_minima_RNA,MAL_Galphimia_gracilis_RNA)'[pp1=1.000000;pp2=0.000000;pp3=0.000000;f1=95.580135;f2=42.455982;f3=36.284424;q1=0.548301;q2=0.243551;q3=0.208148]':0.382374)'[pp1=0.448354;pp2=0.326499;pp3=0.225147;f1=64.386340;f2=62.092026;f3=58.836601;q1=0.347443;q2=0.335062;q3=0.317495]':0.018538)'[pp1=0.538877;pp2=0.281972;pp3=0.179151;f1=64.262055;f2=59.879280;f3=55.736723;q1=0.357253;q2=0.332888;q3=0.309858]':0.033471,MAL_Phyllanthus_sp_RNA)'[pp1=0.537581;pp2=0.133067;pp3=0.329353;f1=68.629586;f2=56.925203;f3=65.485571;q1=0.359241;q2=0.297975;q3=0.342784]':0.036722,((((((MAL_Hypericum_perforatum_RNA,MAL_Mammea_americana_RNA)'[pp1=1.000000;pp2=0.000000;pp3=0.000000;f1=129.401806;f2=49.733634;f3=49.112867;q1=0.566934;q2=0.217893;q3=0.215173]':0.425707,MAL_Garcinia_livingstonei_RNA)'[pp1=1.000000;pp2=0.000000;pp3=0.000000;f1=83.040724;f2=40.363122;f3=12.451357;q1=0.611244;q2=0.297104;q3=0.091652]':0.527916,MAL_Podostemum_ceratophyllum_RNA)'[pp1=1.000000;pp2=0.000000;pp3=0.000000;f1=86.409675;f2=41.307634;f3=23.318972;q1=0.572112;q2=0.273495;q3=0.154393]':0.434673,MAL_Ochna_serrulata_RNA)'[pp1=0.771015;pp2=0.116760;pp3=0.112225;f1=90.660227;f2=76.390341;f3=75.908523;q1=0.373150;q2=0.314416;q3=0.312433]':0.059146,MAL_Linum_usitatissimum_RNA)'[pp1=0.655560;pp2=0.027016;pp3=0.317425;f1=96.259681;f2=64.358542;f3=92.613212;q1=0.380125;q2=0.254149;q3=0.365726]':0.070364,MAL_Euphorbia_mesembryanthemifolia_RNA)'[pp1=0.517711;pp2=0.266390;pp3=0.215899;f1=76.552195;f2=71.363219;f3=69.283519;q1=0.352452;q2=0.328562;q3=0.318986]':0.026606)'[pp1=0.838629;pp2=0.038379;pp3=0.122992;f1=37.560844;f2=21.710320;f3=30.648414;q1=0.417716;q2=0.241442;q3=0.340843]':0.127473,(((APO_Pilostyles_aethiopica,APO_Pilostyles_thurberi_RNA)'[pp1=1.000000;pp2=0.000000;pp3=0.000000;f1=41.909707;f2=2.774266;f3=1.832957;q1=0.900956;q2=0.059640;q3=0.039404]':1.731565,APO_Apodanthes_caseariae)'[pp1=1.000000;pp2=0.000000;pp3=0.000000;f1=42.510771;f2=2.250567;f3=0.063492;q1=0.948376;q2=0.050208;q3=0.001416]':2.221187,(MAL_Rafflesia_tuan-mudae_RNA,MAL_Rafflesia_cantleyi_RNA)'[pp1=1.000000;pp2=0.000000;pp3=0.000000;f1=74.835979;f2=0.219199;f3=0.003023;q1=0.997039;q2=0.002920;q3=0.000040]':3.725363)'[pp1=0.999991;pp2=0.000004;pp3=0.000005;f1=41.964624;f2=13.126548;f3=14.892604;q1=0.599634;q2=0.187566;q3=0.212801]':0.489030)'[pp1=1.000000;pp2=0.000000;pp3=0.000000;f1=83.037501;f2=14.203946;f3=5.488902;q1=0.808305;q2=0.138264;q3=0.053430]':1.206542,((HUA_Afrostyrax_kamerunensis_GSK,HUA_Afrostyrax_lepidophyllus_GSK)'[pp1=1.000000;pp2=0.000000;pp3=0.000000;f1=287.580135;f2=6.805869;f3=5.340858;q1=0.959474;q2=0.022707;q3=0.017819]':2.724564,HUA_Hua_gabonii_GSK)'[pp1=1.000000;pp2=0.000000;pp3=0.000000;f1=233.185388;f2=0.952682;f3=0.165900;q1=0.995226;q2=0.004066;q3=0.000708]':4.304666)'[pp1=1.000000;pp2=0.000000;pp3=0.000000;f1=123.659387;f2=54.276524;f3=49.221472;q1=0.544378;q2=0.238938;q3=0.216684]':0.375403,(((MLV_Schizolaena_sp_RNA,MLV_Cistus_inflatus_RNA)'[pp1=1.000000;pp2=0.000000;pp3=0.000000;f1=241.688488;f2=16.819413;f3=4.444695;q1=0.919133;q2=0.063964;q3=0.016903]':2.067329,MLV_Bixa_orellana_RNA)'[pp1=1.000000;pp2=0.000000;pp3=0.000000;f1=161.518707;f2=57.624150;f3=59.285147;q1=0.580109;q2=0.206962;q3=0.212928]':0.457364,(MLV_Dombeya_burgessiae_RNA,MLV_Muntingia_calabura_RNA)'[pp1=0.528334;pp2=0.319768;pp3=0.151898;f1=98.890401;f2=94.854119;f3=86.398337;q1=0.353000;q2=0.338592;q3=0.308408]':0.028005)'[pp1=1.000000;pp2=0.000000;pp3=0.000000;f1=217.066519;f2=3.303285;f3=7.514829;q1=0.952528;q2=0.014495;q3=0.032976]':2.558120)'[pp1=1.000000;pp2=0.000000;pp3=0.000000;f1=150.961551;f2=33.126315;f3=28.236670;q1=0.710994;q2=0.156017;q3=0.132988]':0.824378,((((((FAG_Casuarina_equisetifolia_RNA,(FAG_Alnus_serrulata_RNA,FAG_Betula_pendula_RNA)'[pp1=1.000000;pp2=0.000000;pp3=0.000000;f1=259.000000;f2=10.437923;f3=7.765237;q1=0.934333;q2=0.037654;q3=0.028013]':2.267812)'[pp1=1.000000;pp2=0.000000;pp3=0.000000;f1=164.248106;f2=9.499242;f3=10.538636;q1=0.891267;q2=0.051546;q3=0.057186]':1.770111,(FAG_Morella_cerifera_RNA,(FAG_Carya_glabra_RNA,FAG_Juglans_nigra_RNA)'[pp1=0.999846;pp2=0.000062;pp3=0.000092;f1=11.586907;f2=0.015801;f3=1.839729;q1=0.861965;q2=0.001175;q3=0.136860]':1.215448)'[pp1=1.000000;pp2=0.000000;pp3=0.000000;f1=89.320455;f2=27.156061;f3=20.637879;q1=0.651430;q2=0.198054;q3=0.150516]':0.635011)'[pp1=1.000000;pp2=0.000000;pp3=0.000000;f1=138.409276;f2=23.652396;f3=25.393795;q1=0.738358;q2=0.126176;q3=0.135466]':0.920450,(((FAG_Castanea_crenata_RNA,FAG_Castanea_pumila_RNA)'[pp1=1.000000;pp2=0.000000;pp3=0.000000;f1=277.959368;f2=13.243792;f3=9.004515;q1=0.925890;q2=0.044115;q3=0.029994]':2.156103,FAG_Quercus_shumardii_RNA)'[pp1=1.000000;pp2=0.000000;pp3=0.000000;f1=291.912896;f2=0.803167;f3=1.317873;q1=0.992786;q2=0.002732;q3=0.004482]':4.143459,FAG_Fagus_sylvatica_RNA)'[pp1=1.000000;pp2=0.000000;pp3=0.000000;f1=236.353976;f2=1.544088;f3=1.843272;q1=0.985871;q2=0.006441;q3=0.007689]':3.599530)'[pp1=1.000000;pp2=0.000000;pp3=0.000000;f1=202.248084;f2=14.201916;f3=25.127874;q1=0.837196;q2=0.058788;q3=0.104016]':1.388767,FAG_Lophozonia_obliqua_RNA)'[pp1=1.000000;pp2=0.000000;pp3=0.000000;f1=213.419173;f2=2.650246;f3=5.323263;q1=0.963985;q2=0.011971;q3=0.024044]':2.804703,(((((((((((FAB_Astragalus_verus_SH_GSK,FAB_Astragalus_spinosus_SH_GSK)'[pp1=0.827029;pp2=0.087222;pp3=0.085748;f1=3.542986;f2=0.893665;f3=0.859729;q1=0.668945;q2=0.168731;q3=0.162324]':0.421676,(FAB_Astragalus_propinquus_GH_RNA,FAB_Astragalus_membranaceus_GH_RNA)'[pp1=1.000000;pp2=0.000000;pp3=0.000000;f1=35.505656;f2=0.394796;f3=1.364253;q1=0.952796;q2=0.010594;q3=0.036610]':2.224177)'[pp1=1.000000;pp2=0.000000;pp3=0.000000;f1=33.685941;f2=1.378685;f3=2.188209;q1=0.904252;q2=0.037009;q3=0.058739]':1.719919,FAB_Onobrychis_viciifolia_GH_RNA)'[pp1=0.997967;pp2=0.001053;pp3=0.000980;f1=60.249432;f2=34.217045;f3=33.301705;q1=0.471553;q2=0.267806;q3=0.260642]':0.225441,FAB_Halimodendron_halodendron_SH_GSK)'[pp1=1.000000;pp2=0.000000;pp3=0.000000;f1=126.160793;f2=14.525248;f3=4.245919;q1=0.870483;q2=0.100221;q3=0.029296]':1.593451,(FAB_Galactia_tenuiflora_GH_CAP,(FAB_Bituminaria_bituminosa_TH_RNA,FAB_Glycine_soja_RNA)'[pp1=1.000000;pp2=0.000000;pp3=0.000000;f1=271.970655;f2=7.932280;f3=6.173815;q1=0.950691;q2=0.027728;q3=0.021581]':2.539186)'[pp1=1.000000;pp2=0.000000;pp3=0.000000;f1=160.520214;f2=13.441838;f3=21.044241;q1=0.823154;q2=0.068930;q3=0.107916]':1.303541)'[pp1=0.999986;pp2=0.000007;pp3=0.000007;f1=82.610724;f2=40.405302;f3=41.417612;q1=0.502396;q2=0.245724;q3=0.251880]':0.286400,((((FAB_Oxylobium_cordifolium_GH_CAP,(FAB_Gastrolobium_bilobum_GH_CAP,FAB_Gastrolobium_grandiflorum_GH_GSK)'[pp1=0.992255;pp2=0.005580;pp3=0.002165;f1=9.613995;f2=3.575621;f3=0.004515;q1=0.728657;q2=0.271001;q3=0.000342]':0.725635)'[pp1=1.000000;pp2=0.000000;pp3=0.000000;f1=96.902715;f2=27.690045;f3=30.111991;q1=0.626372;q2=0.178986;q3=0.194642]':0.568320,FAB_Jacksonia_spinosa_GH_CAP)'[pp1=1.000000;pp2=0.000000;pp3=0.000000;f1=185.594104;f2=7.454271;f3=9.328798;q1=0.917070;q2=0.036834;q3=0.046096]':2.031350,FAB_Daviesia_acicularis_GH_CAP)'[pp1=0.828872;pp2=0.141387;pp3=0.029740;f1=87.689773;f2=78.405682;f3=59.730682;q1=0.388307;q2=0.347195;q3=0.264499]':0.083264,FAB_Gompholobium_polymorphum_RNA)'[pp1=1.000000;pp2=0.000000;pp3=0.000000;f1=158.053983;f2=12.644238;f3=14.698685;q1=0.852517;q2=0.068201;q3=0.079282]':1.478036)'[pp1=1.000000;pp2=0.000000;pp3=0.000000;f1=97.419551;f2=30.455809;f3=17.403499;q1=0.670569;q2=0.209637;q3=0.119794]':0.691105,((FAB_Adesmia_spinosissima_SH_RNA,FAB_Adesmia_erinacea_GH_RNA)'[pp1=1.000000;pp2=0.000000;pp3=0.000000;f1=71.442438;f2=0.000000;f3=0.000000;q1=1.000000;q2=0.000000;q3=0.000000]':3.877327,FAB_Dalea_candida_GH_CAP)'[pp1=0.983103;pp2=0.010759;pp3=0.006138;f1=28.493614;f2=16.419626;f3=12.228037;q1=0.498652;q2=0.287351;q3=0.213997]':0.268027)'[pp1=1.000000;pp2=0.000000;pp3=0.000000;f1=146.772051;f2=2.165411;f3=2.318319;q1=0.970357;q2=0.014316;q3=0.015327]':2.918311,(FAB_Cassia_fistula_GH_WGS,(FAB_Mimosa_pudica_GH_RNA,((FAB_Calliandra_calothyrsus_GH_RNA,FAB_Calliandra_hygrophila_GH_CAP)'[pp1=1.000000;pp2=0.000000;pp3=0.000000;f1=61.288939;f2=2.720090;f3=0.880361;q1=0.944514;q2=0.041919;q3=0.013567]':2.256358,FAB_Acacia_pycnantha_GH_RNA)'[pp1=1.000000;pp2=0.000000;pp3=0.000000;f1=134.314480;f2=26.804299;f3=18.877828;q1=0.746206;q2=0.148916;q3=0.104879]':0.949652)'[pp1=1.000000;pp2=0.000000;pp3=0.000000;f1=214.046107;f2=0.003779;f3=7.922902;q1=0.964290;q2=0.000017;q3=0.035693]':2.812540)'[pp1=1.000000;pp2=0.000000;pp3=0.000000;f1=179.234010;f2=7.077259;f3=4.933740;q1=0.937196;q2=0.037006;q3=0.025798]':2.287510)'[pp1=1.000000;pp2=0.000000;pp3=0.000000;f1=122.998422;f2=30.349039;f3=43.568845;q1=0.624623;q2=0.154122;q3=0.221256]':0.565987,((FAB_Cercis_canadensis_RNA,FAB_Bauhinia_tomentosa_GH_RNA)'[pp1=1.000000;pp2=0.000000;pp3=0.000000;f1=286.641084;f2=0.932280;f3=3.544018;q1=0.984624;q2=0.003202;q3=0.012174]':3.571261,FAB_Copaifera_officinalis_RNA)'[pp1=0.980282;pp2=0.007086;pp3=0.012632;f1=96.581004;f2=64.536387;f3=73.170756;q1=0.412232;q2=0.275457;q3=0.312311]':0.122981)'[pp1=1.000000;pp2=0.000000;pp3=0.000000;f1=225.115492;f2=1.981149;f3=6.847221;q1=0.962263;q2=0.008468;q3=0.029269]':2.768608,FAB_Quillaja_saponaria_RNA)'[pp1=0.997945;pp2=0.001068;pp3=0.000987;f1=104.381947;f2=68.927954;f3=67.553184;q1=0.433366;q2=0.286171;q3=0.280463]':0.159420,FAB_Polygala_lutea_RNA)'[pp1=1.000000;pp2=0.000000;pp3=0.000000;f1=191.056048;f2=19.243417;f3=10.291374;q1=0.866111;q2=0.087236;q3=0.046654]':1.576501)'[pp1=0.981696;pp2=0.008148;pp3=0.010157;f1=78.435234;f2=52.176200;f3=55.139879;q1=0.422259;q2=0.280893;q3=0.296848]':0.139259,(((((ROS_Cercocarpus_ledifolius_RNA,ROS_Dryas_octopetala_RNA)'[pp1=1.000000;pp2=0.000000;pp3=0.000000;f1=239.355218;f2=1.005734;f3=3.236239;q1=0.982586;q2=0.004129;q3=0.013285]':3.437450,((((ROS_Kerria_japonica_RNA,(ROS_Amelanchier_canadensis_RNA,((ROS_Sorbus_koehneana_RNA,ROS_Cotoneaster_transcaucasicus_RNA)'[pp1=0.437685;pp2=0.433339;pp3=0.128976;f1=67.672686;f2=67.609481;f3=56.724605;q1=0.352449;q2=0.352120;q3=0.295430]':0.026277,ROS_Malus_baccata_RNA)'[pp1=0.583787;pp2=0.213940;pp3=0.202273;f1=79.256787;f2=71.367647;f3=70.785068;q1=0.357965;q2=0.322333;q3=0.319702]':0.035143)'[pp1=1.000000;pp2=0.000000;pp3=0.000000;f1=235.996221;f2=1.786092;f3=0.292517;q1=0.991269;q2=0.007502;q3=0.001229]':3.946834)'[pp1=0.963530;pp2=0.009007;pp3=0.027464;f1=84.812500;f2=53.164773;f3=67.882386;q1=0.411992;q2=0.258257;q3=0.329751]':0.122168,ROS_Aruncus_dioicus_RNA)'[pp1=0.930798;pp2=0.042875;pp3=0.026327;f1=75.815945;f2=59.101139;f3=53.155809;q1=0.403120;q2=0.314246;q3=0.282634]':0.107008,ROS_Prunus_prostrata_RNA)'[pp1=0.997814;pp2=0.001644;pp3=0.000542;f1=93.003425;f2=67.262557;f3=49.936454;q1=0.442447;q2=0.319989;q3=0.237564]':0.174982,ROS_Physocarpus_opulifolius_RNA)'[pp1=1.000000;pp2=0.000000;pp3=0.000000;f1=209.635157;f2=15.049967;f3=15.488041;q1=0.872850;q2=0.062663;q3=0.064487]':1.628857)'[pp1=0.951093;pp2=0.016746;pp3=0.032161;f1=92.276896;f2=64.165897;f3=73.189184;q1=0.401847;q2=0.279429;q3=0.318724]':0.105535,(ROS_Geum_quellyon_RNA,(ROS_Sanguisorba_minor_RNA,ROS_Rosa_palustris_RNA)'[pp1=1.000000;pp2=0.000000;pp3=0.000000;f1=177.379233;f2=28.801354;f3=13.124153;q1=0.808825;q2=0.131330;q3=0.059844]':1.230080)'[pp1=1.000000;pp2=0.000000;pp3=0.000000;f1=220.220785;f2=0.939376;f3=2.292148;q1=0.985538;q2=0.004204;q3=0.010258]':3.565636)'[pp1=1.000000;pp2=0.000000;pp3=0.000000;f1=230.590723;f2=2.187071;f3=1.042791;q1=0.986187;q2=0.009354;q3=0.004460]':3.611187,(((((ROS_Boehmeria_nivea_RNA,ROS_Urtica_dioica_RNA)'[pp1=1.000000;pp2=0.000000;pp3=0.000000;f1=177.514706;f2=41.323529;f3=11.778281;q1=0.769740;q2=0.179187;q3=0.051073]':1.048750,(ROS_Morus_nigra_RNA,ROS_Ficus_religiosa_RNA)'[pp1=1.000000;pp2=0.000000;pp3=0.000000;f1=249.233032;f2=5.346154;f3=9.712670;q1=0.943022;q2=0.020228;q3=0.036750]':2.399107)'[pp1=1.000000;pp2=0.000000;pp3=0.000000;f1=180.644113;f2=30.371177;f3=52.188456;q1=0.686328;q2=0.115390;q3=0.198282]':0.745695,(ROS_Celtis_occidentalis_RNA,(ROS_Humulus_lupulus_RNA,(ROS_Cannabis_sativa_xylem_RNA,((ROS_Cannabis_sativa_core_RNA,ROS_Cannabis_sativa_stem_RNA)'[pp1=0.512178;pp2=0.119206;pp3=0.368617;f1=83.153499;f2=69.248307;f3=80.898420;q1=0.356423;q2=0.296821;q3=0.346757]':0.032887,ROS_Cannabis_sativa_stem_peel_RNA)'[pp1=1.000000;pp2=0.000000;pp3=0.000000;f1=141.106335;f2=55.429864;f3=57.433258;q1=0.555604;q2=0.218254;q3=0.226142]':0.400682)'[pp1=1.000000;pp2=0.000000;pp3=0.000000;f1=290.399849;f2=0.945578;f3=1.468632;q1=0.991755;q2=0.003229;q3=0.005016]':4.049536)'[pp1=1.000000;pp2=0.000000;pp3=0.000000;f1=295.826136;f2=0.031818;f3=1.675000;q1=0.994263;q2=0.000107;q3=0.005630]':4.297641)'[pp1=1.000000;pp2=0.000000;pp3=0.000000;f1=269.546445;f2=5.839564;f3=6.508486;q1=0.956196;q2=0.020715;q3=0.023088]':2.648239)'[pp1=1.000000;pp2=0.000000;pp3=0.000000;f1=210.228448;f2=18.659962;f3=32.911015;q1=0.803013;q2=0.071276;q3=0.125711]':1.203762,ROS_Ulmus_alata_RNA)'[pp1=1.000000;pp2=0.000000;pp3=0.000000;f1=221.895650;f2=16.853828;f3=27.110615;q1=0.834633;q2=0.063394;q3=0.101973]':1.375387,(ROS_Elaeagnus_pungens_RNA,((ROS_Rhamnus_japonica_RNA,ROS_Frangula_caroliniana_RNA)'[pp1=1.000000;pp2=0.000000;pp3=0.000000;f1=273.925508;f2=0.830700;f3=0.000000;q1=0.996977;q2=0.003023;q3=0.000000]':4.609354,ROS_Ziziphus_jujuba_RNA)'[pp1=1.000000;pp2=0.000000;pp3=0.000000;f1=258.363122;f2=6.342760;f3=7.397059;q1=0.949505;q2=0.023310;q3=0.027185]':2.513831)'[pp1=0.762089;pp2=0.066882;pp3=0.171029;f1=104.332068;f2=81.836814;f3=93.992829;q1=0.372399;q2=0.292106;q3=0.335495]':0.058278)'[pp1=1.000000;pp2=0.000000;pp3=0.000000;f1=220.908271;f2=16.126765;f3=14.295685;q1=0.878955;q2=0.064166;q3=0.056880]':1.677753)'[pp1=1.000000;pp2=0.000000;pp3=0.000000;f1=192.801251;f2=12.800101;f3=11.643283;q1=0.887485;q2=0.058920;q3=0.053595]':1.743696,((((((((DAT_Datisca_glomerata_root_RNA,(DAT_Datisca_glomerata_leaf_RNA,DAT_Datisca_glomerata_nodule_RNA)'[pp1=0.345973;pp2=0.344663;pp3=0.309364;f1=35.546275;f2=35.523702;f3=34.860045;q1=0.335564;q2=0.335351;q3=0.329086]':0.000000)'[pp1=1.000000;pp2=0.000000;pp3=0.000000;f1=146.852941;f2=21.725113;f3=30.176471;q1=0.738866;q2=0.109306;q3=0.151828]':0.923191,DAT_Datisca_glomerata_WGS)'[pp1=1.000000;pp2=0.000000;pp3=0.000000;f1=283.048375;f2=0.884354;f3=4.287226;q1=0.982057;q2=0.003068;q3=0.014875]':3.441768,DAT_Datisca_cannabina)'[pp1=1.000000;pp2=0.000000;pp3=0.000000;f1=237.852506;f2=8.140091;f3=1.505125;q1=0.961029;q2=0.032890;q3=0.006081]':2.744858,(TET_Tetrameles_nudiflora,TET_Octomeles_sumatrana)'[pp1=1.000000;pp2=0.000000;pp3=0.000000;f1=203.045103;f2=6.472893;f3=1.834169;q1=0.960696;q2=0.030626;q3=0.008678]':2.722008)'[pp1=0.996236;pp2=0.001877;pp3=0.001887;f1=103.306845;f2=69.118089;f3=69.212302;q1=0.427529;q2=0.286041;q3=0.286431]':0.149254,(BEG_Hillebrandia_sandwicensis,((((BEG_Begonia_sp_RNA,BEG_Begonia_conchifolia_RNA)'[pp1=1.000000;pp2=0.000000;pp3=0.000000;f1=251.571106;f2=18.176072;f3=19.268623;q1=0.870441;q2=0.062890;q3=0.066670]':1.615250,BEG_Begonia_petasitifolia)'[pp1=0.975831;pp2=0.012305;pp3=0.011864;f1=116.701814;f2=87.408163;f3=86.804989;q1=0.401154;q2=0.300459;q3=0.298386]':0.104994,(BEG_Begonia_fuchsioides_leaf_RNA,BEG_Begonia_fuchsioides_root_RNA)'[pp1=1.000000;pp2=0.000000;pp3=0.000000;f1=287.566893;f2=2.755102;f3=4.601663;q1=0.975055;q2=0.009342;q3=0.015603]':3.161565)'[pp1=1.000000;pp2=0.000000;pp3=0.000000;f1=151.187121;f2=98.973106;f3=46.586364;q1=0.509482;q2=0.333527;q3=0.156990]':0.303346,BEG_Begonia_coptidifolia_WGS)'[pp1=1.000000;pp2=0.000000;pp3=0.000000;f1=204.389522;f2=2.345330;f3=4.811845;q1=0.966167;q2=0.011087;q3=0.022746]':2.854799)'[pp1=1.000000;pp2=0.000000;pp3=0.000000;f1=201.116953;f2=0.178627;f3=4.076113;q1=0.979283;q2=0.000870;q3=0.019847]':3.265083)'[pp1=1.000000;pp2=0.000000;pp3=0.000000;f1=166.447311;f2=35.262381;f3=34.081079;q1=0.705911;q2=0.149549;q3=0.144539]':0.808322,(((((CUC_Gerrardanthus_macrorhizus_RNA,CUC_Gerrardanthus_lobatus_RNA)'[pp1=0.991412;pp2=0.005280;pp3=0.003308;f1=32.479638;f2=18.020362;f3=14.141403;q1=0.502459;q2=0.278774;q3=0.218767]':0.277344,(CUC_Gerrardanthus_macrorhizus,CUC_Gerrardanthus_macrorhizus_SB22_GSK)'[pp1=1.000000;pp2=0.000000;pp3=0.000000;f1=52.126697;f2=8.947964;f3=5.298643;q1=0.785356;q2=0.134813;q3=0.079831]':1.080427)'[pp1=1.000000;pp2=0.000000;pp3=0.000000;f1=102.202135;f2=3.208046;f3=4.120608;q1=0.933090;q2=0.029289;q3=0.037621]':2.180127,((((CUC_Xerosicyos_pubescens_RNA,CUC_Xerosicyos_tripartitus_RNA)'[pp1=0.539073;pp2=0.252304;pp3=0.208623;f1=100.595937;f2=93.832957;f3=91.645598;q1=0.351642;q2=0.328002;q3=0.320356]':0.025960,CUC_Xerosicyos_pubescens)'[pp1=1.000000;pp2=0.000000;pp3=0.000000;f1=175.092760;f2=58.535068;f3=48.585973;q1=0.620426;q2=0.207414;q3=0.172160]':0.557486,CUC_Xerosicyos_danguyi_RNA)'[pp1=1.000000;pp2=0.000000;pp3=0.000000;f1=225.697798;f2=1.829410;f3=0.991901;q1=0.987654;q2=0.008006;q3=0.004341]':3.689928,((CUC_Siolmatra_brasiliensis,CUC_Siolmatra_pentaphylla_WGS)'[pp1=1.000000;pp2=0.000000;pp3=0.000000;f1=91.356659;f2=54.525959;f3=7.063205;q1=0.597314;q2=0.356505;q3=0.046181]':0.494543,CUC_Zanonia_indica)'[pp1=1.000000;pp2=0.000000;pp3=0.000000;f1=166.205296;f2=11.865034;f3=17.085137;q1=0.851656;q2=0.060798;q3=0.087546]':1.473907)'[pp1=1.000000;pp2=0.000000;pp3=0.000000;f1=117.815469;f2=20.556513;f3=10.596456;q1=0.790875;q2=0.137992;q3=0.071132]':1.134455)'[pp1=1.000000;pp2=0.000000;pp3=0.000000;f1=77.729702;f2=31.008505;f3=32.428320;q1=0.550624;q2=0.219659;q3=0.229717]':0.385849,(((((CUC_Cyclantheropsis_parviflora,CUC_Cyclantheropsis_parviflora_SB11_GSK)'[pp1=0.999932;pp2=0.000060;pp3=0.000008;f1=74.221219;f2=50.243792;f3=22.449210;q1=0.505201;q2=0.341994;q3=0.152805]':0.291260,CUC_Cyclantheropsis_parviflora_2_RNA)'[pp1=1.000000;pp2=0.000000;pp3=0.000000;f1=123.785068;f2=31.102941;f3=64.364253;q1=0.564578;q2=0.141859;q3=0.293563]':0.420105,CUC_Cyclantheropsis_parviflora_1_RNA)'[pp1=1.000000;pp2=0.000000;pp3=0.000000;f1=125.157955;f2=0.885606;f3=1.449242;q1=0.981686;q2=0.006946;q3=0.011367]':3.245981,(CUC_Pteropepon_deltoideus,CUC_Sicydium_diffusum)'[pp1=0.581427;pp2=0.227725;pp3=0.190848;f1=34.553977;f2=29.848864;f3=28.660227;q1=0.371296;q2=0.320738;q3=0.307966]':0.052371)'[pp1=1.000000;pp2=0.000000;pp3=0.000000;f1=99.962719;f2=18.518021;f3=12.757914;q1=0.761687;q2=0.141102;q3=0.097212]':1.004821,((CUC_Fevillea_pergamentacea,CUC_Fevillea_pedatifolia_GSK)'[pp1=1.000000;pp2=0.000000;pp3=0.000000;f1=166.898420;f2=40.268623;f3=42.340858;q1=0.668910;q2=0.161392;q3=0.169697]':0.691868,CUC_Fevillea_cordifolia_WGS)'[pp1=1.000000;pp2=0.000000;pp3=0.000000;f1=203.314455;f2=1.986651;f3=3.538330;q1=0.973544;q2=0.009513;q3=0.016943]':3.065240)'[pp1=1.000000;pp2=0.000000;pp3=0.000000;f1=157.377851;f2=6.508406;f3=10.149061;q1=0.904287;q2=0.037397;q3=0.058316]':1.888364)'[pp1=1.000000;pp2=0.000000;pp3=0.000000;f1=140.455976;f2=17.692382;f3=15.659506;q1=0.808111;q2=0.101793;q3=0.090097]':1.221565,((((CUC_Actinostemma_biglandulosum,CUC_Actinostemma_biglandulosum_RNA)'[pp1=1.000000;pp2=0.000000;pp3=0.000000;f1=270.424208;f2=1.743213;f3=3.944570;q1=0.979400;q2=0.006313;q3=0.014286]':3.318674,(CUC_Actinostemma_tenerum_RNA,CUC_Actinostemma_paniculatum_RNA)'[pp1=1.000000;pp2=0.000000;pp3=0.000000;f1=275.953620;f2=5.830317;f3=7.693439;q1=0.953282;q2=0.020141;q3=0.026577]':2.590275)'[pp1=1.000000;pp2=0.000000;pp3=0.000000;f1=267.999616;f2=0.224221;f3=1.122686;q1=0.994999;q2=0.000832;q3=0.004168]':4.341141,(((((((CUC_Gynostemma_cardiospermum_RNA,(CUC_Gynostemma_yixingense_WGS,CUC_Gynostemma_aggregatum_RNA)'[pp1=1.000000;pp2=0.000000;pp3=0.000000;f1=186.986456;f2=42.178330;f3=77.313770;q1=0.610113;q2=0.137622;q3=0.252265]':0.531356)'[pp1=1.000000;pp2=0.000000;pp3=0.000000;f1=234.295497;f2=28.415242;f3=23.870092;q1=0.817555;q2=0.099153;q3=0.083293]':1.280378,(((CUC_Gynostemma_microspermum_GSK,(CUC_Gynostemma_burmanicum_SB16_GSK,CUC_Gynostemma_burmanicum)'[pp1=0.989047;pp2=0.006737;pp3=0.004216;f1=85.735892;f2=61.306998;f3=54.550790;q1=0.425291;q2=0.304112;q3=0.270598]':0.144780)'[pp1=0.582962;pp2=0.129231;pp3=0.287807;f1=78.632086;f2=65.518141;f3=73.795351;q1=0.360788;q2=0.300617;q3=0.338595]':0.039479,(CUC_Gynostemma_laxum_RNA,CUC_Gynostemma_microspermum_GJ058_RNA)'[pp1=1.000000;pp2=0.000000;pp3=0.000000;f1=146.696901;f2=40.219955;f3=31.297052;q1=0.672262;q2=0.184314;q3=0.143424]':0.700762)'[pp1=0.588218;pp2=0.010249;pp3=0.401533;f1=93.655734;f2=53.306116;f3=92.142508;q1=0.391694;q2=0.222941;q3=0.385365]':0.088934,((((CUC_Gynostemma_longipes_rattan_RNA,CUC_Gynostemma_longipes_stolon_RNA)'[pp1=0.792199;pp2=0.183488;pp3=0.024313;f1=98.830700;f2=91.246050;f3=66.266366;q1=0.385541;q2=0.355953;q3=0.258507]':0.079112,CUC_Gynostemma_longipes_leaf_RNA)'[pp1=1.000000;pp2=0.000000;pp3=0.000000;f1=180.909502;f2=55.366516;f3=50.134615;q1=0.631644;q2=0.193312;q3=0.175045]':0.587291,CUC_Gynostemma_pubescens_RNA)'[pp1=0.887027;pp2=0.059760;pp3=0.053214;f1=111.978080;f2=91.543462;f3=89.852608;q1=0.381690;q2=0.312037;q3=0.306273]':0.073206,CUC_Gynostemma_pentaphyllum_RNA)'[pp1=0.994762;pp2=0.001354;pp3=0.003884;f1=112.435894;f2=68.059633;f3=85.872592;q1=0.422107;q2=0.255510;q3=0.322383]':0.140174)'[pp1=1.000000;pp2=0.000000;pp3=0.000000;f1=217.107714;f2=19.764865;f3=31.230115;q1=0.809793;q2=0.073721;q3=0.116486]':1.238481)'[pp1=1.000000;pp2=0.000000;pp3=0.000000;f1=168.540201;f2=57.765278;f3=57.130864;q1=0.594632;q2=0.203803;q3=0.201565]':0.492350,CUC_Gynostemma_compressum_RNA)'[pp1=1.000000;pp2=0.000000;pp3=0.000000;f1=244.121735;f2=0.361111;f3=1.243289;q1=0.993471;q2=0.001470;q3=0.005060]':4.145612,((CUC_Gomphogyne_cissiformis_RNA,CUC_Gomphogyne_cissiformis)'[pp1=1.000000;pp2=0.000000;pp3=0.000000;f1=175.797727;f2=9.689773;f3=6.458523;q1=0.915871;q2=0.050482;q3=0.033648]':2.015047,(((CUC_Hemsleya_macrosperma_RNA,CUC_Hemsleya_carnosiflora_RNA)'[pp1=0.991759;pp2=0.000936;pp3=0.007305;f1=115.273138;f2=62.794582;f3=95.063205;q1=0.422044;q2=0.229907;q3=0.348050]':0.140131,CUC_Hemsleya_chinensis_RNA)'[pp1=0.949188;pp2=0.041478;pp3=0.009334;f1=69.639140;f2=56.868778;f3=39.835973;q1=0.418646;q2=0.341875;q3=0.239480]':0.132636,CUC_Hemsleya_amabilis)'[pp1=1.000000;pp2=0.000000;pp3=0.000000;f1=143.870076;f2=9.333712;f3=2.914773;q1=0.921544;q2=0.059786;q3=0.018670]':2.067652)'[pp1=1.000000;pp2=0.000000;pp3=0.000000;f1=203.960094;f2=5.167191;f3=5.473487;q1=0.950416;q2=0.024078;q3=0.025505]':2.513458)'[pp1=1.000000;pp2=0.000000;pp3=0.000000;f1=195.677680;f2=30.522853;f3=13.450308;q1=0.816512;q2=0.127364;q3=0.056125]':1.271816,(CUC_Neoalsomitra_integrifoliola_RNA,(CUC_Neoalsomitra_sarcophylla,CUC_Neoalsomitra_sarcophylla_RNA)'[pp1=1.000000;pp2=0.000000;pp3=0.000000;f1=264.853273;f2=0.855530;f3=2.282167;q1=0.988292;q2=0.003192;q3=0.008516]':3.769073)'[pp1=1.000000;pp2=0.000000;pp3=0.000000;f1=239.495390;f2=10.766489;f3=13.854078;q1=0.906781;q2=0.040764;q3=0.052455]':1.931307)'[pp1=1.000000;pp2=0.000000;pp3=0.000000;f1=234.787796;f2=8.721880;f3=16.479226;q1=0.903069;q2=0.033547;q3=0.063384]':1.893211,CUC_Bayabusua_clarkei)'[pp1=0.549808;pp2=0.001199;pp3=0.448994;f1=109.387380;f2=48.080967;f3=108.775380;q1=0.410854;q2=0.180590;q3=0.408556]':0.121011,CUC_Alsomitra_macrocarpa)'[pp1=1.000000;pp2=0.000000;pp3=0.000000;f1=174.060077;f2=52.713055;f3=37.964229;q1=0.657482;q2=0.199115;q3=0.143403]':0.658769)'[pp1=0.492440;pp2=0.067697;pp3=0.439862;f1=86.859781;f2=66.631921;f3=86.183652;q1=0.362406;q2=0.278009;q3=0.359585]':0.042230,(((CUC_Indofevillea_khasiana,CUC_Indofevillea_khasiana_RNA)'[pp1=1.000000;pp2=0.000000;pp3=0.000000;f1=165.900677;f2=68.036117;f3=46.826185;q1=0.590892;q2=0.242326;q3=0.166782]':0.483199,CUC_Indofevillea_khasiana_SYS066_GSK)'[pp1=1.000000;pp2=0.000000;pp3=0.000000;f1=235.358140;f2=4.118117;f3=12.784182;q1=0.932997;q2=0.016325;q3=0.050679]':2.244024,(((((CUC_Baijiania_yunnanensis,CUC_Baijiania_yunnanensis_HS2656_GSK)'[pp1=1.000000;pp2=0.000000;pp3=0.000000;f1=160.284424;f2=56.121896;f3=47.207675;q1=0.608027;q2=0.212894;q3=0.179079]':0.525252,CUC_Baijiania_yunnanensis_RNA)'[pp1=1.000000;pp2=0.000000;pp3=0.000000;f1=219.180995;f2=14.420814;f3=23.571267;q1=0.852270;q2=0.056074;q3=0.091655]':1.484807,CUC_Baijiania_taiwaniana_RNA)'[pp1=1.000000;pp2=0.000000;pp3=0.000000;f1=169.311768;f2=68.202737;f3=12.290421;q1=0.677776;q2=0.273024;q3=0.049200]':0.718691,(((CUC_Thladiantha_hookeri,CUC_Thladiantha_dubia_SB06_GSK)'[pp1=0.678805;pp2=0.018173;pp3=0.303022;f1=92.076342;f2=57.173847;f3=88.455782;q1=0.387354;q2=0.240523;q3=0.372123]':0.081858,((CUC_Thladiantha_nudiflora_RNA,CUC_Thladiantha_villosula_RNA)'[pp1=1.000000;pp2=0.000000;pp3=0.000000;f1=99.257336;f2=32.108352;f3=20.331828;q1=0.654311;q2=0.211660;q3=0.134029]':0.644431,CUC_Thladiantha_punctata_RNA)'[pp1=0.991573;pp2=0.002189;pp3=0.006238;f1=90.009070;f2=52.393991;f3=67.731293;q1=0.428341;q2=0.249336;q3=0.322324]':0.150204)'[pp1=1.000000;pp2=0.000000;pp3=0.000000;f1=150.343014;f2=42.278094;f3=44.071754;q1=0.635182;q2=0.178620;q3=0.186198]':0.595593,(CUC_Thladiantha_cordifolia_RNA,CUC_Thladiantha_globicarpa_RNA)'[pp1=1.000000;pp2=0.000000;pp3=0.000000;f1=225.806378;f2=14.570843;f3=17.437358;q1=0.875848;q2=0.056517;q3=0.067635]':1.653891)'[pp1=1.000000;pp2=0.000000;pp3=0.000000;f1=240.397701;f2=3.434080;f3=6.412529;q1=0.960652;q2=0.013723;q3=0.025625]':2.737108)'[pp1=1.000000;pp2=0.000000;pp3=0.000000;f1=205.588235;f2=17.385242;f3=7.585595;q1=0.891694;q2=0.075405;q3=0.032901]':1.782396,((CUC_Siraitia_grosvenorii_WGS,((CUC_Siraitia_grosvenorii_3_RNA,CUC_Siraitia_grosvenorii_2_RNA)'[pp1=0.997691;pp2=0.000920;pp3=0.001388;f1=108.162528;f2=67.927765;f3=75.142212;q1=0.430528;q2=0.270378;q3=0.299094]':0.154587,CUC_Siraitia_grosvenorii_1_RNA)'[pp1=0.996778;pp2=0.002574;pp3=0.000647;f1=117.686652;f2=91.164027;f3=67.295249;q1=0.426176;q2=0.330130;q3=0.243695]':0.147291)'[pp1=1.000000;pp2=0.000000;pp3=0.000000;f1=257.224292;f2=5.144084;f3=1.101183;q1=0.976296;q2=0.019524;q3=0.004180]':3.191913,(((((CUC_Momordica_peteri,(CUC_Momordica_cardiospermoides_RNA,CUC_Momordica_rostrata_RNA)'[pp1=1.000000;pp2=0.000000;pp3=0.000000;f1=240.094808;f2=25.232506;f3=27.212190;q1=0.820726;q2=0.086253;q3=0.093021]':1.297900)'[pp1=1.000000;pp2=0.000000;pp3=0.000000;f1=214.993213;f2=25.740950;f3=50.804299;q1=0.737444;q2=0.088293;q3=0.174263]':0.922269,CUC_Momordica_cochinchinensis_RNA)'[pp1=1.000000;pp2=0.000000;pp3=0.000000;f1=183.531061;f2=61.885227;f3=36.621970;q1=0.650731;q2=0.219421;q3=0.129848]':0.639887,(CUC_Momordica_boivinii_RNA,CUC_Momordica_sessilifolia_HS2565_GSK)'[pp1=1.000000;pp2=0.000000;pp3=0.000000;f1=216.903977;f2=34.283523;f3=18.318182;q1=0.804822;q2=0.127209;q3=0.067970]':1.213247)'[pp1=1.000000;pp2=0.000000;pp3=0.000000;f1=151.993424;f2=68.850470;f3=62.533890;q1=0.536363;q2=0.242964;q3=0.220673]':0.359129,(((CUC_Momordica_charantia_var_abbreviata_RNA,(CUC_Momordica_charantia_RNA,CUC_Momordica_charantia_var_charantia_RNA)'[pp1=1.000000;pp2=0.000000;pp3=0.000000;f1=117.164786;f2=46.478555;f3=39.907449;q1=0.575605;q2=0.228339;q3=0.196056]':0.445016)'[pp1=1.000000;pp2=0.000000;pp3=0.000000;f1=297.180995;f2=3.573529;f3=0.808824;q1=0.985468;q2=0.011850;q3=0.002682]':3.623700,CUC_Momordica_balsamina_GSK)'[pp1=0.489106;pp2=0.084444;pp3=0.426450;f1=107.961742;f2=88.048864;f3=106.986364;q1=0.356313;q2=0.290593;q3=0.353094]':0.033258,(CUC_Momordica_foetida_GSK,CUC_Momordica_foetida_RNA)'[pp1=1.000000;pp2=0.000000;pp3=0.000000;f1=292.185227;f2=3.817614;f3=6.560795;q1=0.965698;q2=0.012618;q3=0.021684]':2.878409)'[pp1=1.000000;pp2=0.000000;pp3=0.000000;f1=250.876632;f2=26.370008;f3=17.353255;q1=0.851584;q2=0.089511;q3=0.058904]':1.483048)'[pp1=1.000000;pp2=0.000000;pp3=0.000000;f1=250.687521;f2=4.671001;f3=2.775709;q1=0.971152;q2=0.018095;q3=0.010753]':3.018104,(((((CUC_Telfairia_pedata_RNA,CUC_Telfairia_pedata)'[pp1=1.000000;pp2=0.000000;pp3=0.000000;f1=217.691176;f2=25.766968;f3=12.659502;q1=0.849966;q2=0.100606;q3=0.049428]':1.469631,(CUC_Telfairia_occidentalis_RNA,CUC_Telfairia_occidentalis_WGS)'[pp1=1.000000;pp2=0.000000;pp3=0.000000;f1=202.544118;f2=10.805430;f3=25.874434;q1=0.846671;q2=0.045169;q3=0.108160]':1.446981)'[pp1=1.000000;pp2=0.000000;pp3=0.000000;f1=222.092445;f2=13.990699;f3=5.947608;q1=0.917621;q2=0.057805;q3=0.024574]':2.046143,((CUC_Ampelosicyos_humblotii_1,CUC_Ampelosicyos_humblotii_SB12_GSK)'[pp1=0.990427;pp2=0.009065;pp3=0.000508;f1=97.056433;f2=81.756208;f3=43.564334;q1=0.436450;q2=0.367647;q3=0.195903]':0.164573,CUC_Ampelosicyos_humblotii_2)'[pp1=1.000000;pp2=0.000000;pp3=0.000000;f1=188.816913;f2=21.742312;f3=12.277620;q1=0.847333;q2=0.097571;q3=0.055097]':1.449535)'[pp1=0.999308;pp2=0.000070;pp3=0.000622;f1=112.621956;f2=51.351788;f3=87.465563;q1=0.447909;q2=0.204231;q3=0.347860]':0.185369,CUC_Cogniauxia_podolaena)'[pp1=1.000000;pp2=0.000000;pp3=0.000000;f1=215.413268;f2=12.098730;f3=11.756062;q1=0.900301;q2=0.050566;q3=0.049133]':1.863240,(((((((((CUC_Echinocystis_lobata_RNA,CUC_Echinocystis_lobata)'[pp1=1.000000;pp2=0.000000;pp3=0.000000;f1=103.049887;f2=14.340892;f3=3.987150;q1=0.849000;q2=0.118151;q3=0.032849]':1.440092,(CUC_Marah_macrocarpa_RNA,(CUC_Marah_fabacea_RNA,CUC_Marah_fabacea)'[pp1=0.657620;pp2=0.338255;pp3=0.004125;f1=90.776524;f2=88.577878;f3=43.844244;q1=0.406707;q2=0.396857;q3=0.196436]':0.113549)'[pp1=1.000000;pp2=0.000000;pp3=0.000000;f1=139.011338;f2=32.065193;f3=17.116780;q1=0.738662;q2=0.170384;q3=0.090953]':0.921648)'[pp1=1.000000;pp2=0.000000;pp3=0.000000;f1=98.329179;f2=35.085787;f3=27.580155;q1=0.610759;q2=0.217931;q3=0.171311]':0.528451,(((CUC_Echinopepon_bigelovii_RNA,CUC_Echinopepon_bigelovii)'[pp1=1.000000;pp2=0.000000;pp3=0.000000;f1=226.691400;f2=13.726788;f3=7.471842;q1=0.914484;q2=0.055375;q3=0.030142]':2.011515,(((CUC_Microsechium_helleri,CUC_Sicyos_angulatus_GSK)'[pp1=1.000000;pp2=0.000000;pp3=0.000000;f1=179.351810;f2=15.331448;f3=18.642534;q1=0.840741;q2=0.071869;q3=0.087390]':1.407428,(CUC_Frantzia_pittieri_RNA,CUC_Frantzia_tacaco)'[pp1=1.000000;pp2=0.000000;pp3=0.000000;f1=111.979638;f2=26.485294;f3=19.000000;q1=0.711140;q2=0.168198;q3=0.120662]':0.820932)'[pp1=0.673924;pp2=0.266468;pp3=0.059609;f1=71.152273;f2=66.233807;f3=51.119318;q1=0.377455;q2=0.351363;q3=0.271182]':0.065280,(CUC_Sicyos_edulis_RNA,CUC_Sicyos_edulis_SB09_GSK)'[pp1=1.000000;pp2=0.000000;pp3=0.000000;f1=147.736932;f2=29.458523;f3=15.818182;q1=0.765422;q2=0.152624;q3=0.081954]':1.027825)'[pp1=1.000000;pp2=0.000000;pp3=0.000000;f1=158.009561;f2=34.614869;f3=26.945919;q1=0.719631;q2=0.157648;q3=0.122721]':0.854613)'[pp1=0.999771;pp2=0.000078;pp3=0.000152;f1=83.493763;f2=41.086484;f3=51.875965;q1=0.473170;q2=0.232842;q3=0.293988]':0.230364,((((CUC_Cyclanthera_pedata_RNA,CUC_Cyclanthera_mathewsii_RNA)'[pp1=0.969692;pp2=0.019377;pp3=0.010931;f1=18.029345;f2=9.559819;f3=6.383747;q1=0.530698;q2=0.281395;q3=0.187907]':0.319221,CUC_Cyclanthera_pedata_SB21_GSK)'[pp1=0.980843;pp2=0.009854;pp3=0.009303;f1=18.687642;f2=8.071429;f3=7.737528;q1=0.541724;q2=0.233978;q3=0.224298]':0.342060,(CUC_Rytidostylis_longisepala,CUC_Echinopepon_milliflorus)'[pp1=0.999897;pp2=0.000009;pp3=0.000094;f1=66.284958;f2=16.722600;f3=45.594104;q1=0.515428;q2=0.130034;q3=0.354537]':0.310851)'[pp1=0.999898;pp2=0.000031;pp3=0.000071;f1=51.817803;f2=17.588258;f3=27.742424;q1=0.533388;q2=0.181045;q3=0.285567]':0.345212,CUC_Hanburia_mexicana)'[pp1=1.000000;pp2=0.000000;pp3=0.000000;f1=83.731481;f2=16.578125;f3=11.990799;q1=0.745603;q2=0.147623;q3=0.106774]':0.937854)'[pp1=0.908223;pp2=0.083819;pp3=0.007958;f1=66.021146;f2=57.650722;f3=33.533841;q1=0.419967;q2=0.366722;q3=0.213312]':0.134638)'[pp1=1.000000;pp2=0.000000;pp3=0.000000;f1=133.742004;f2=14.315578;f3=10.237276;q1=0.844892;q2=0.090436;q3=0.064672]':1.424543,((CUC_Hodgsonia_macrocarpa_HM3926_RNA,CUC_Hodgsonia_heteroclita_SYS034_GSK)'[pp1=0.971155;pp2=0.023781;pp3=0.005064;f1=26.532805;f2=18.332579;f3=7.984163;q1=0.502044;q2=0.346882;q3=0.151073]':0.273229,(CUC_Hodgsonia_macrocarpa_RNA,CUC_Hodgsonia_macrocarpa)'[pp1=0.999925;pp2=0.000049;pp3=0.000026;f1=79.509050;f2=46.623303;f3=36.300905;q1=0.489488;q2=0.287031;q3=0.223482]':0.261025)'[pp1=1.000000;pp2=0.000000;pp3=0.000000;f1=129.898656;f2=4.503919;f3=4.667911;q1=0.934049;q2=0.032386;q3=0.033565]':2.217058)'[pp1=0.973708;pp2=0.024766;pp3=0.001525;f1=79.386236;f2=67.682304;f3=35.449041;q1=0.434951;q2=0.370826;q3=0.194223]':0.161192,(CUC_Linnaeosicyos_amara,CUC_Linnaeosicyos_amara_SYS507_GSK)'[pp1=1.000000;pp2=0.000000;pp3=0.000000;f1=212.671383;f2=6.246411;f3=5.800682;q1=0.946390;q2=0.027797;q3=0.025813]':2.445258)'[pp1=0.996666;pp2=0.001719;pp3=0.001615;f1=75.719258;f2=47.162998;f3=46.275998;q1=0.447624;q2=0.278810;q3=0.273566]':0.183310,((((((CUC_Trichosanthes_homophylla_SB10_GSK,(CUC_Trichosanthes_rosthornii_2_RNA,CUC_Trichosanthes_rosthornii_1_RNA)'[pp1=1.000000;pp2=0.000000;pp3=0.000000;f1=111.632054;f2=45.961625;f3=54.162528;q1=0.527173;q2=0.217050;q3=0.255778]':0.338333)'[pp1=0.755580;pp2=0.178914;pp3=0.065506;f1=67.156109;f2=59.322398;f3=49.071267;q1=0.382547;q2=0.337924;q3=0.279529]':0.073185,CUC_Trichosanthes_kirilowii_SB17_GSK)'[pp1=1.000000;pp2=0.000000;pp3=0.000000;f1=85.701436;f2=30.335601;f3=27.591837;q1=0.596687;q2=0.211208;q3=0.192105]':0.492399,CUC_Trichosanthes_truncata_SYS368_GSK)'[pp1=0.826097;pp2=0.158870;pp3=0.015033;f1=58.291476;f2=52.450913;f3=30.650495;q1=0.412266;q2=0.370959;q3=0.216775]':0.121102,(CUC_Trichosanthes_truncata_RNA,(CUC_Trichosanthes_villosa_RNA,CUC_Trichosanthes_sericeifolia_RNA)'[pp1=0.982707;pp2=0.007531;pp3=0.009762;f1=78.623025;f2=51.866817;f3=55.370203;q1=0.423023;q2=0.279064;q3=0.297913]':0.140571)'[pp1=1.000000;pp2=0.000000;pp3=0.000000;f1=97.743836;f2=34.346804;f3=38.249543;q1=0.573815;q2=0.201637;q3=0.224548]':0.439590)'[pp1=1.000000;pp2=0.000000;pp3=0.000000;f1=83.676246;f2=14.795187;f3=17.837305;q1=0.719432;q2=0.127206;q3=0.153362]':0.843852,(((CUC_Trichosanthes_lobata_SYS456_GSK,(CUC_Trichosanthes_cucumerina,CUC_Trichosanthes_anguina_RNA)'[pp1=0.646410;pp2=0.168704;pp3=0.184885;f1=19.320542;f2=14.363431;f3=14.826185;q1=0.398278;q2=0.296091;q3=0.305631]':0.089215)'[pp1=0.999995;pp2=0.000002;pp3=0.000003;f1=36.795004;f2=7.418574;f3=13.679062;q1=0.635573;q2=0.128144;q3=0.236283]':0.574780,((((CUC_Trichosanthes_baviensis_SYS319_GSK,(CUC_Trichosanthes_pilosa,CUC_Trichosanthes_baviensis_RNA)'[pp1=0.796398;pp2=0.154048;pp3=0.049554;f1=25.851016;f2=20.810384;f3=13.848758;q1=0.427218;q2=0.343916;q3=0.228867]':0.139732)'[pp1=0.845044;pp2=0.002910;pp3=0.152045;f1=37.374434;f2=8.071267;f3=33.951357;q1=0.470728;q2=0.101657;q3=0.427615]':0.219786,CUC_Trichosanthes_pilosa_1_RNA)'[pp1=0.893583;pp2=0.043713;pp3=0.062704;f1=36.024943;f2=22.820106;f3=25.655329;q1=0.426329;q2=0.270059;q3=0.303612]':0.141579,CUC_Trichosanthes_pilosa_2_RNA)'[pp1=0.843294;pp2=0.073558;pp3=0.083148;f1=13.492045;f2=7.192045;f3=7.730682;q1=0.474825;q2=0.253109;q3=0.272066]':0.208284,CUC_Trichosanthes_pilosa_SYS242_GSK)'[pp1=0.978370;pp2=0.015201;pp3=0.006428;f1=19.554691;f2=10.943555;f3=5.923570;q1=0.536895;q2=0.300467;q3=0.162638]':0.333826)'[pp1=0.995481;pp2=0.002550;pp3=0.001969;f1=23.106014;f2=9.902650;f3=8.117482;q1=0.561833;q2=0.240787;q3=0.197380]':0.389705,CUC_Trichosanthes_tubiflora_SYS506_GSK)'[pp1=0.968480;pp2=0.022128;pp3=0.009392;f1=27.060066;f2=17.204537;f3=11.206581;q1=0.487822;q2=0.310153;q3=0.202025]':0.246893)'[pp1=1.000000;pp2=0.000000;pp3=0.000000;f1=68.988268;f2=21.384156;f3=22.045640;q1=0.613676;q2=0.190220;q3=0.196104]':0.531705,((((((((CUC_Trichosanthes_rubriflos_GJ110_RNA,CUC_Trichosanthes_lepiniana_RNA)'[pp1=0.999978;pp2=0.000015;pp3=0.000007;f1=72.555305;f2=40.302483;f3=28.724605;q1=0.512460;q2=0.284657;q3=0.202883]':0.305573,CUC_Trichosanthes_tricuspidata_SYS145_GSK)'[pp1=0.995398;pp2=0.003890;pp3=0.000711;f1=80.038258;f2=60.869697;f3=38.087500;q1=0.447152;q2=0.340063;q3=0.212785]':0.182724,((CUC_Trichosanthes_pubera_RNA,CUC_Trichosanthes_dunniana_RNA)'[pp1=1.000000;pp2=0.000000;pp3=0.000000;f1=206.717833;f2=27.866817;f3=33.474041;q1=0.771166;q2=0.103958;q3=0.124876]':1.056847,CUC_Trichosanthes_sp_XWB13719_RNA)'[pp1=0.557705;pp2=0.395731;pp3=0.046564;f1=81.829167;f2=80.027273;f3=57.957197;q1=0.372266;q2=0.364069;q3=0.263665]':0.057492)'[pp1=0.994519;pp2=0.000900;pp3=0.004581;f1=95.688433;f2=50.448494;f3=74.595292;q1=0.433505;q2=0.228551;q3=0.337945]':0.159376,CUC_Trichosanthes_pedata_RNA)'[pp1=0.973893;pp2=0.017787;pp3=0.008320;f1=37.277778;f2=24.727169;f3=18.235540;q1=0.464576;q2=0.308163;q3=0.227261]':0.208607,CUC_Trichosanthes_wallichiana_SB14_GSK)'[pp1=0.511302;pp2=0.260432;pp3=0.228266;f1=17.661654;f2=15.146780;f3=14.538411;q1=0.373027;q2=0.319911;q3=0.307062]':0.049156,CUC_Trichosanthes_nervifolia_SB18_GSK)'[pp1=0.999815;pp2=0.000153;pp3=0.000032;f1=65.745986;f2=42.801032;f3=22.217890;q1=0.502780;q2=0.327313;q3=0.169907]':0.285613,CUC_Trichosanthes_cucumeroides_RNA)'[pp1=1.000000;pp2=0.000000;pp3=0.000000;f1=98.487101;f2=13.997701;f3=20.080460;q1=0.742933;q2=0.105591;q3=0.151476]':0.931546,CUC_Trichosanthes_scabra_RNA)'[pp1=1.000000;pp2=0.000000;pp3=0.000000;f1=77.925207;f2=10.646017;f3=9.664388;q1=0.793248;q2=0.108372;q3=0.098380]':1.132836)'[pp1=0.999880;pp2=0.000052;pp3=0.000068;f1=66.722627;f2=31.270081;f3=35.302460;q1=0.500563;q2=0.234593;q3=0.264844]':0.281373)'[pp1=1.000000;pp2=0.000000;pp3=0.000000;f1=88.636776;f2=27.404253;f3=31.284714;q1=0.601638;q2=0.186011;q3=0.212351]':0.504799,(CUC_Nothoalsomitra_suberosa,CUC_Nothoalsomitra_suberosa_SB27_GSK)'[pp1=1.000000;pp2=0.000000;pp3=0.000000;f1=125.835233;f2=10.994539;f3=15.455793;q1=0.826311;q2=0.072197;q3=0.101492]':1.314459)'[pp1=0.759559;pp2=0.142205;pp3=0.098236;f1=47.415449;f2=38.847192;f3=35.685659;q1=0.388816;q2=0.318555;q3=0.292629]':0.081731,(((CUC_Luffa_sepium,CUC_Luffa_aegyptiaca_RNA)'[pp1=0.797280;pp2=0.099936;pp3=0.102783;f1=26.632054;f2=18.555305;f3=18.733634;q1=0.416640;q2=0.290285;q3=0.293075]':0.122545,CUC_Luffa_aegyptiaca_SYS018_GSK)'[pp1=0.999996;pp2=0.000003;pp3=0.000001;f1=37.158371;f2=13.995475;f3=7.136878;q1=0.637466;q2=0.240098;q3=0.122436]':0.579947,CUC_Luffa_acutangula_RNA)'[pp1=1.000000;pp2=0.000000;pp3=0.000000;f1=89.481850;f2=7.414693;f3=7.076317;q1=0.860627;q2=0.071314;q3=0.068059]':1.507977)'[pp1=0.999999;pp2=0.000000;pp3=0.000000;f1=73.488114;f2=34.493263;f3=26.628351;q1=0.545935;q2=0.256246;q3=0.197819]':0.375222,((((((CUC_Bryonia_marmorata_SB24_GSK,CUC_Bryonia_dioica_GSK)'[pp1=0.728297;pp2=0.105635;pp3=0.166068;f1=8.424208;f2=3.977376;f3=5.449095;q1=0.471926;q2=0.222814;q3=0.305260]':0.186736,(CUC_Bryonia_dioica_RNA,CUC_Bryonia_marmorata)'[pp1=0.797260;pp2=0.029293;pp3=0.173447;f1=19.488688;f2=6.960407;f3=16.036199;q1=0.458716;q2=0.163831;q3=0.377453]':0.189045)'[pp1=1.000000;pp2=0.000000;pp3=0.000000;f1=34.967330;f2=0.690909;f3=6.867898;q1=0.822255;q2=0.016247;q3=0.161498]':1.220936,(CUC_Ecballium_elaterium,CUC_Ecballium_elaterium_RNA)'[pp1=1.000000;pp2=0.000000;pp3=0.000000;f1=148.185227;f2=1.163636;f3=6.378977;q1=0.951565;q2=0.007472;q3=0.040962]':2.503979)'[pp1=1.000000;pp2=0.000000;pp3=0.000000;f1=135.555239;f2=5.117882;f3=7.685364;q1=0.913701;q2=0.034497;q3=0.051803]':1.975980,CUC_Austrobryonia_argillicola)'[pp1=0.505875;pp2=0.485549;pp3=0.008576;f1=69.271555;f2=69.137927;f3=33.955286;q1=0.401889;q2=0.401114;q3=0.196997]':0.104646,(((CUC_Schizopepon_bryoniifolius_RNA,CUC_Schizopepon_monoicus_RNA)'[pp1=1.000000;pp2=0.000000;pp3=0.000000;f1=273.277652;f2=4.568849;f3=2.562077;q1=0.974570;q2=0.016294;q3=0.009137]':3.138668,CUC_Schizopepon_bryoniifolius)'[pp1=1.000000;pp2=0.000000;pp3=0.000000;f1=158.206818;f2=43.221970;f3=40.224242;q1=0.654686;q2=0.178860;q3=0.166455]':0.650053,(CUC_Herpetospermum_pedunculosum_SB13_GSK,(CUC_Herpetospermum_pedunculosum,CUC_Herpetospermum_pedunculosum_RNA)'[pp1=0.999997;pp2=0.000002;pp3=0.000001;f1=88.704289;f2=46.083521;f3=38.939052;q1=0.510596;q2=0.265264;q3=0.224139]':0.303149)'[pp1=1.000000;pp2=0.000000;pp3=0.000000;f1=134.657197;f2=9.357576;f3=29.345833;q1=0.776746;q2=0.053978;q3=0.169276]':1.074223)'[pp1=1.000000;pp2=0.000000;pp3=0.000000;f1=154.550277;f2=14.169874;f3=12.933979;q1=0.850794;q2=0.078005;q3=0.071201]':1.466223)'[pp1=1.000000;pp2=0.000000;pp3=0.000000;f1=97.913785;f2=42.275981;f3=40.565894;q1=0.541691;q2=0.233885;q3=0.224424]':0.368266,((((((((CUC_Cayaponia_selysioides,CUC_Cayaponia_cordata_HM3711_RNA)'[pp1=0.690776;pp2=0.193351;pp3=0.115873;f1=84.536199;f2=75.537330;f3=69.769231;q1=0.367800;q2=0.328648;q3=0.303552]':0.050568,(CUC_Cayaponia_racemosa_RNA,CUC_Cayaponia_domingensis)'[pp1=1.000000;pp2=0.000000;pp3=0.000000;f1=114.915158;f2=42.847285;f3=52.531674;q1=0.546450;q2=0.203749;q3=0.249801]':0.379498)'[pp1=1.000000;pp2=0.000000;pp3=0.000000;f1=137.617347;f2=44.721088;f3=60.781179;q1=0.566048;q2=0.183947;q3=0.250005]':0.424027,CUC_Abobra_tenuifolia)'[pp1=1.000000;pp2=0.000000;pp3=0.000000;f1=145.394977;f2=58.504186;f3=53.314498;q1=0.565269;q2=0.227454;q3=0.207277]':0.422540,((CUC_Cionosicys_macranthus_RNA,CUC_Cionosicys_macranthus)'[pp1=1.000000;pp2=0.000000;pp3=0.000000;f1=146.304740;f2=45.799097;f3=65.474041;q1=0.568002;q2=0.177807;q3=0.254191]':0.428797,CUC_Cionosicys_macranthus_HS2657_GSK)'[pp1=1.000000;pp2=0.000000;pp3=0.000000;f1=155.518721;f2=59.836986;f3=28.511187;q1=0.637720;q2=0.245367;q3=0.116913]':0.602709)'[pp1=0.670414;pp2=0.190929;pp3=0.138657;f1=93.306636;f2=83.512433;f3=79.749352;q1=0.363672;q2=0.325498;q3=0.310831]':0.044359,CUC_Schizocarpum_filiforme)'[pp1=0.999999;pp2=0.000000;pp3=0.000000;f1=124.334576;f2=68.246560;f3=63.383601;q1=0.485749;q2=0.266625;q3=0.247626]':0.255909,CUC_Tecunumania_stothertiae)'[pp1=0.884065;pp2=0.063085;pp3=0.052850;f1=88.868159;f2=71.309002;f3=69.035685;q1=0.387710;q2=0.311104;q3=0.301186]':0.082338,(((((((((CUC_Cucurbita_ecuadorensis_1_RNA,CUC_Cucurbita_ecuadorensis_2_RNA)'[pp1=0.975016;pp2=0.022706;pp3=0.002278;f1=88.722348;f2=74.817156;f3=45.392777;q1=0.424646;q2=0.358093;q3=0.217261]':0.143796,CUC_Cucurbita_ecuadorensis)'[pp1=1.000000;pp2=0.000000;pp3=0.000000;f1=161.792986;f2=60.845023;f3=31.124434;q1=0.637577;q2=0.239772;q3=0.122652]':0.602595,CUC_Cucurbita_maxima_RNA)'[pp1=1.000000;pp2=0.000000;pp3=0.000000;f1=165.041955;f2=15.252208;f3=21.948157;q1=0.816060;q2=0.075416;q3=0.108524]':1.266089,((((CUC_Cucurbita_pepo_var_ozarkana_GSK,CUC_Cucurbita_pepo_var_ovifera_GSK)'[pp1=0.965644;pp2=0.020177;pp3=0.014178;f1=11.797511;f2=4.946833;f3=3.437783;q1=0.584552;q2=0.245110;q3=0.170338]':0.408621,(CUC_Cucurbita_pepo_subsp_texana_RNA,CUC_Cucurbita_pepo_subsp_pepo_RNA)'[pp1=0.355895;pp2=0.299234;pp3=0.344871;f1=9.488688;f2=8.937783;f3=9.392534;q1=0.341087;q2=0.321283;q3=0.337630]':0.000000)'[pp1=0.830675;pp2=0.042572;pp3=0.126753;f1=13.689205;f2=5.014773;f3=9.735795;q1=0.481340;q2=0.176330;q3=0.342330]':0.220005,(CUC_Cucurbita_moschata_RNA,CUC_Cucurbita_argyrosperma_RNA)'[pp1=1.000000;pp2=0.000000;pp3=0.000000;f1=112.719886;f2=22.562500;f3=25.653409;q1=0.700403;q2=0.140196;q3=0.159402]':0.785518)'[pp1=0.695190;pp2=0.179458;pp3=0.125352;f1=53.472317;f2=45.748573;f3=42.566638;q1=0.377130;q2=0.322656;q3=0.300214]':0.063721,(CUC_Cucurbita_okeechobeensis_RNA,CUC_Cucurbita_lundelliana_RNA)'[pp1=1.000000;pp2=0.000000;pp3=0.000000;f1=133.525495;f2=19.661339;f3=17.130137;q1=0.783982;q2=0.115440;q3=0.100578]':1.105967)'[pp1=0.998132;pp2=0.000828;pp3=0.001039;f1=78.472638;f2=45.759649;f3=49.111703;q1=0.452699;q2=0.263982;q3=0.283319]':0.192558)'[pp1=1.000000;pp2=0.000000;pp3=0.000000;f1=139.263712;f2=31.184541;f3=34.396363;q1=0.679850;q2=0.152235;q3=0.167914]':0.723239,CUC_Cucurbita_ficifolia_RNA)'[pp1=0.999998;pp2=0.000001;pp3=0.000001;f1=112.022351;f2=53.951034;f3=62.267700;q1=0.490807;q2=0.236377;q3=0.272815]':0.265267,((CUC_Cucurbita_pedatifolia_RNA,CUC_Cucurbita_foetidissima_2_RNA)'[pp1=0.582236;pp2=0.000090;pp3=0.417674;f1=112.022573;f2=33.555305;f3=111.252822;q1=0.436173;q2=0.130651;q3=0.433176]':0.164547,CUC_Cucurbita_foetidissima_1_RNA)'[pp1=1.000000;pp2=0.000000;pp3=0.000000;f1=144.768515;f2=68.332826;f3=18.503846;q1=0.625066;q2=0.295040;q3=0.079894]':0.568398)'[pp1=1.000000;pp2=0.000000;pp3=0.000000;f1=131.155027;f2=48.835305;f3=31.880362;q1=0.619033;q2=0.230496;q3=0.150471]':0.551974,((CUC_Cucurbita_digitata_GSK,CUC_Cucurbita_palmata_RNA)'[pp1=0.999996;pp2=0.000001;pp3=0.000004;f1=98.413093;f2=34.641084;f3=63.821670;q1=0.499874;q2=0.175954;q3=0.324172]':0.282391,CUC_Cucurbita_cordata_RNA)'[pp1=1.000000;pp2=0.000000;pp3=0.000000;f1=136.102386;f2=19.245609;f3=16.743926;q1=0.790870;q2=0.111833;q3=0.097296]':1.137723)'[pp1=1.000000;pp2=0.000000;pp3=0.000000;f1=176.156112;f2=18.459686;f3=17.179048;q1=0.831730;q2=0.087158;q3=0.081112]':1.353757,(((CUC_Calycophysum_brevipes,(CUC_Sicana_odorifera_RNA,CUC_Sicana_odorifera)'[pp1=1.000000;pp2=0.000000;pp3=0.000000;f1=216.611738;f2=24.693002;f3=49.528217;q1=0.744798;q2=0.084904;q3=0.170298]':0.950283)'[pp1=1.000000;pp2=0.000000;pp3=0.000000;f1=136.516968;f2=52.364253;f3=42.257919;q1=0.590627;q2=0.226549;q3=0.182825]':0.481467,CUC_Penelopeia_sphaerica)'[pp1=0.454405;pp2=0.256433;pp3=0.289162;f1=79.632653;f2=74.675737;f3=75.851096;q1=0.345989;q2=0.324452;q3=0.329559]':0.016880,CUC_Peponopsis_adhaerens)'[pp1=0.685887;pp2=0.072440;pp3=0.241673;f1=85.491675;f2=65.507546;f3=79.040409;q1=0.371639;q2=0.284766;q3=0.343595]':0.056619)'[pp1=0.555390;pp2=0.245403;pp3=0.199208;f1=83.581948;f2=77.043155;f3=74.845031;q1=0.354958;q2=0.327189;q3=0.317854]':0.030650,CUC_Polyclathra_cucumerina)'[pp1=0.692242;pp2=0.113387;pp3=0.194372;f1=87.843451;f2=72.541504;f3=78.740166;q1=0.367354;q2=0.303362;q3=0.329284]':0.049963)'[pp1=1.000000;pp2=0.000000;pp3=0.000000;f1=184.339825;f2=20.786615;f3=20.840343;q1=0.815783;q2=0.091990;q3=0.092227]':1.266852,((((((((((((((((CUC_Cucumis_melo_subsp_melo_WGS,CUC_Cucumis_melo_RNA)'[pp1=0.955310;pp2=0.041969;pp3=0.002722;f1=117.893905;f2=104.869074;f3=66.049661;q1=0.408202;q2=0.363104;q3=0.228694]':0.116748,CUC_Cucumis_melo_subsp_agrestis_WGS)'[pp1=1.000000;pp2=0.000000;pp3=0.000000;f1=291.741781;f2=6.382420;f3=2.904795;q1=0.969148;q2=0.021202;q3=0.009650]':2.974156,(CUC_Cucumis_maderaspatanus_RNA,((CUC_Cucumis_sativus_var_hardwickii_RNA,CUC_Cucumis_sativus_var_sativus_RNA)'[pp1=1.000000;pp2=0.000000;pp3=0.000000;f1=272.837104;f2=12.409502;f3=10.533937;q1=0.922431;q2=0.041955;q3=0.035614]':2.111834,(CUC_Cucumis_hystrix_RNA,CUC_Cucumis_hystrix_WGS)'[pp1=1.000000;pp2=0.000000;pp3=0.000000;f1=248.445701;f2=24.970588;f3=25.053167;q1=0.832399;q2=0.083662;q3=0.083939]':1.364256)'[pp1=1.000000;pp2=0.000000;pp3=0.000000;f1=209.004535;f2=54.791383;f3=35.032880;q1=0.699412;q2=0.183354;q3=0.117234]':0.788820)'[pp1=1.000000;pp2=0.000000;pp3=0.000000;f1=249.434361;f2=30.002093;f3=20.667237;q1=0.831161;q2=0.099972;q3=0.068867]':1.357125)'[pp1=1.000000;pp2=0.000000;pp3=0.000000;f1=218.228899;f2=33.919810;f3=38.368897;q1=0.751173;q2=0.116756;q3=0.132071]':0.975229,((((((((CUC_Cucumis_anguria,CUC_Cucumis_anguria_WGS)'[pp1=1.000000;pp2=0.000000;pp3=0.000000;f1=129.814480;f2=32.334842;f3=51.740950;q1=0.606921;q2=0.151175;q3=0.241904]':0.521120,(CUC_Cucumis_prophetarum,CUC_Cucumis_prophetarum_WGS)'[pp1=1.000000;pp2=0.000000;pp3=0.000000;f1=191.532805;f2=28.295249;f3=31.287330;q1=0.762728;q2=0.112678;q3=0.124593]':1.020414)'[pp1=0.999319;pp2=0.000145;pp3=0.000535;f1=112.803288;f2=59.296485;f3=82.603175;q1=0.442882;q2=0.232806;q3=0.324312]':0.176409,CUC_Cucumis_dipsaceus_WGS)'[pp1=0.971981;pp2=0.011790;pp3=0.016229;f1=111.530182;f2=80.636105;f3=85.735478;q1=0.401330;q2=0.290160;q3=0.308510]':0.105178,(CUC_Cucumis_zeyherii_WGS,CUC_Cucumis_myriocarpus_WGS)'[pp1=1.000000;pp2=0.000000;pp3=0.000000;f1=170.883827;f2=54.473349;f3=57.227335;q1=0.604718;q2=0.192768;q3=0.202514]':0.517310)'[pp1=1.000000;pp2=0.000000;pp3=0.000000;f1=139.373288;f2=72.508676;f3=71.065982;q1=0.492576;q2=0.256262;q3=0.251163]':0.269530,CUC_Cucumis_ficifolius_WGS)'[pp1=0.996461;pp2=0.002988;pp3=0.000551;f1=120.043805;f2=95.292906;f3=66.495914;q1=0.425940;q2=0.338119;q3=0.235941]':0.146936,CUC_Cucumis_rigidus)'[pp1=1.000000;pp2=0.000000;pp3=0.000000;f1=152.735952;f2=71.537557;f3=59.022076;q1=0.539140;q2=0.252519;q3=0.208341]':0.365089,CUC_Cucumis_omissus_HS5733_WGS)'[pp1=1.000000;pp2=0.000000;pp3=0.000000;f1=248.354199;f2=15.672939;f3=22.508833;q1=0.866747;q2=0.054698;q3=0.078555]':1.587671,(CUC_Cucumis_metuliferus_1_RNA,CUC_Cucumis_metuliferus_2_RNA)'[pp1=1.000000;pp2=0.000000;pp3=0.000000;f1=271.697465;f2=5.439171;f3=6.691014;q1=0.957262;q2=0.019164;q3=0.023574]':2.671505)'[pp1=1.000000;pp2=0.000000;pp3=0.000000;f1=149.110035;f2=75.668691;f3=60.834947;q1=0.522069;q2=0.264934;q3=0.212997]':0.329020)'[pp1=1.000000;pp2=0.000000;pp3=0.000000;f1=185.641422;f2=2.639289;f3=3.689853;q1=0.967031;q2=0.013748;q3=0.019221]':2.865214,CUC_Muellerargia_timorensis)'[pp1=0.999912;pp2=0.000068;pp3=0.000020;f1=89.565431;f2=58.763910;f3=38.542379;q1=0.479288;q2=0.314461;q3=0.206250]':0.242206,(((CUC_Zehneria_indica_RNA,CUC_Zehneria_pallidinervia_RNA)'[pp1=0.999994;pp2=0.000003;pp3=0.000003;f1=130.868750;f2=76.965909;f3=71.840909;q1=0.467931;q2=0.275197;q3=0.256872]':0.222388,(((CUC_Zehneria_maysorensis_RNA,CUC_Zehneria_mucronata_RNA)'[pp1=1.000000;pp2=0.000000;pp3=0.000000;f1=242.406321;f2=18.679458;f3=17.839729;q1=0.869072;q2=0.066969;q3=0.063959]':1.604206,CUC_Zehneria_scabra)'[pp1=0.762658;pp2=0.192225;pp3=0.045116;f1=104.809955;f2=96.259050;f3=77.641403;q1=0.376053;q2=0.345373;q3=0.278574]':0.064073,CUC_Zehneria_scabra_RNA)'[pp1=1.000000;pp2=0.000000;pp3=0.000000;f1=257.878788;f2=7.971212;f3=17.881439;q1=0.908883;q2=0.028094;q3=0.063022]':1.955717)'[pp1=1.000000;pp2=0.000000;pp3=0.000000;f1=168.211560;f2=25.810649;f3=33.818907;q1=0.738284;q2=0.113284;q3=0.148432]':0.922780,CUC_Zehneria_sp)'[pp1=1.000000;pp2=0.000000;pp3=0.000000;f1=151.242937;f2=50.216393;f3=23.661123;q1=0.671831;q2=0.223065;q3=0.105104]':0.699749)'[pp1=0.942218;pp2=0.033179;pp3=0.024603;f1=98.417550;f2=77.172243;f3=72.905882;q1=0.396053;q2=0.310558;q3=0.293389]':0.096179,(CUC_Papuasicyos_belensis,CUC_Scopellaria_diversifolia)'[pp1=1.000000;pp2=0.000000;pp3=0.000000;f1=224.373970;f2=2.753177;f3=8.531679;q1=0.952114;q2=0.011683;q3=0.036204]':2.552787)'[pp1=0.619268;pp2=0.322029;pp3=0.058703;f1=93.770245;f2=89.826176;f3=70.411114;q1=0.369163;q2=0.353636;q3=0.277201]':0.052951,((CUC_Benincasa_hispida_RNA,CUC_Benincasa_hispida)'[pp1=1.000000;pp2=0.000000;pp3=0.000000;f1=257.227273;f2=13.347727;f3=9.975000;q1=0.916868;q2=0.047577;q3=0.035555]':2.043434,(CUC_Blastania_cerasiformis,(CUC_Dactyliandra_welwitschii,(CUC_Trochomeria_macrocarpa_RNA,CUC_Trochomeria_macrocarpa)'[pp1=1.000000;pp2=0.000000;pp3=0.000000;f1=234.839729;f2=16.862302;f3=31.451467;q1=0.829373;q2=0.059552;q3=0.111076]':1.345846)'[pp1=0.963227;pp2=0.027777;pp3=0.008996;f1=113.211538;f2=93.518100;f3=76.092760;q1=0.400292;q2=0.330660;q3=0.269048]':0.103498)'[pp1=1.000000;pp2=0.000000;pp3=0.000000;f1=197.950758;f2=34.306439;f3=48.201515;q1=0.705811;q2=0.122323;q3=0.171867]':0.809579)'[pp1=1.000000;pp2=0.000000;pp3=0.000000;f1=163.108801;f2=54.122886;f3=56.086199;q1=0.596773;q2=0.198022;q3=0.205205]':0.497410)'[pp1=0.968352;pp2=0.014889;pp3=0.016758;f1=105.265798;f2=77.471580;f3=79.290499;q1=0.401735;q2=0.295662;q3=0.302603]':0.105707,(((((CUC_Solena_amplexicaulis_RNA,CUC_Solena_heterophylla)'[pp1=1.000000;pp2=0.000000;pp3=0.000000;f1=217.079186;f2=6.385747;f3=28.090498;q1=0.862948;q2=0.025385;q3=0.111667]':1.557302,(CUC_Khmeriosicyos_harmandii,CUC_Borneosicyos_simplex)'[pp1=0.990532;pp2=0.002403;pp3=0.007064;f1=99.201357;f2=59.649321;f3=76.213801;q1=0.422018;q2=0.253757;q3=0.324225]':0.139659)'[pp1=0.536277;pp2=0.242811;pp3=0.220912;f1=87.870181;f2=81.173469;f3=80.160431;q1=0.352603;q2=0.325731;q3=0.321666]':0.027156,CUC_Lemurosicyos_variegata_HS0262_WGS)'[pp1=1.000000;pp2=0.000000;pp3=0.000000;f1=218.889237;f2=25.209852;f3=26.304100;q1=0.809492;q2=0.093231;q3=0.097277]':1.237061,(CUC_Cephalopentandra_ecirrhosa_RNA,CUC_Cephalopentandra_ecirrhosa)'[pp1=1.000000;pp2=0.000000;pp3=0.000000;f1=250.906606;f2=10.743964;f3=13.716629;q1=0.911171;q2=0.039017;q3=0.049812]':1.979133)'[pp1=1.000000;pp2=0.000000;pp3=0.000000;f1=124.568265;f2=71.138128;f3=45.140639;q1=0.517209;q2=0.295366;q3=0.187425]':0.318287,CUC_Raphidiocystis_welwitschii_HS5553_WGS)'[pp1=1.000000;pp2=0.000000;pp3=0.000000;f1=161.712983;f2=42.310708;f3=30.990139;q1=0.688100;q2=0.180035;q3=0.131865]':0.750303)'[pp1=0.684723;pp2=0.205080;pp3=0.110196;f1=95.505794;f2=86.581608;f3=79.146143;q1=0.365595;q2=0.331434;q3=0.302971]':0.047408,((((CUC_Lagenaria_siceraria_var_hispida_RNA,(CUC_Lagenaria_siceraria_var_microcarpa_RNA,CUC_Lagenaria_siceraria_GJ113_RNA)'[pp1=0.774241;pp2=0.213297;pp3=0.012462;f1=75.966140;f2=71.042889;f3=41.902935;q1=0.402125;q2=0.376063;q3=0.221812]':0.105372)'[pp1=1.000000;pp2=0.000000;pp3=0.000000;f1=129.714932;f2=47.946833;f3=56.643665;q1=0.553615;q2=0.204634;q3=0.241751]':0.395851,CUC_Lagenaria_siceraria_var_siceraria_WGS)'[pp1=1.000000;pp2=0.000000;pp3=0.000000;f1=251.322727;f2=3.342045;f3=4.394697;q1=0.970135;q2=0.012901;q3=0.016964]':2.987908,(CUC_Peponium_poissonii,CUC_Peponium_vogelii_RNA)'[pp1=1.000000;pp2=0.000000;pp3=0.000000;f1=175.609659;f2=12.348864;f3=30.276136;q1=0.804683;q2=0.056585;q3=0.138732]':1.209047)'[pp1=0.547917;pp2=0.359150;pp3=0.092933;f1=92.542849;f2=89.688605;f3=74.726686;q1=0.360148;q2=0.349040;q3=0.290813]':0.038873,((((((((CUC_Citrullus_lanatus_2_WGS,CUC_Citrullus_lanatus_3_WGS)'[pp1=0.494758;pp2=0.158280;pp3=0.346961;f1=74.480813;f2=64.399549;f3=71.986456;q1=0.353213;q2=0.305404;q3=0.341384]':0.027698,CUC_Citrullus_lanatus_1_WGS)'[pp1=0.923908;pp2=0.040923;pp3=0.035168;f1=86.711538;f2=67.160633;f3=65.177602;q1=0.395853;q2=0.306600;q3=0.297547]':0.095500,CUC_Citrullus_mucosospermus_WGS)'[pp1=1.000000;pp2=0.000000;pp3=0.000000;f1=223.765684;f2=25.163265;f3=38.266062;q1=0.779142;q2=0.087617;q3=0.133241]':1.092603,CUC_Citrullus_amarus_WGS)'[pp1=1.000000;pp2=0.000000;pp3=0.000000;f1=192.778189;f2=50.434510;f3=51.218679;q1=0.654747;q2=0.171295;q3=0.173958]':0.651615,(CUC_Citrullus_ecirrhosus,CUC_Citrullus_ecirrhosus_WGS)'[pp1=1.000000;pp2=0.000000;pp3=0.000000;f1=206.463781;f2=25.568565;f3=55.386333;q1=0.718338;q2=0.088959;q3=0.192703]':0.852779)'[pp1=0.532670;pp2=0.407328;pp3=0.060002;f1=106.811416;f2=105.082420;f3=82.479224;q1=0.362844;q2=0.356970;q3=0.280186]':0.043349,CUC_Citrullus_rehmii_WGS)'[pp1=0.988995;pp2=0.006752;pp3=0.004253;f1=122.505394;f2=92.763648;f3=84.636483;q1=0.408480;q2=0.309310;q3=0.282210]':0.117302,CUC_Citrullus_colocynthis_WGS)'[pp1=1.000000;pp2=0.000000;pp3=0.000000;f1=251.400516;f2=20.310493;f3=28.858658;q1=0.836413;q2=0.067573;q3=0.096013]':1.388136,CUC_Citrullus_naudinianus_WGS)'[pp1=1.000000;pp2=0.000000;pp3=0.000000;f1=269.027390;f2=6.136908;f3=9.291085;q1=0.945763;q2=0.021574;q3=0.032663]':2.449634)'[pp1=1.000000;pp2=0.000000;pp3=0.000000;f1=166.493466;f2=49.604443;f3=52.748327;q1=0.619289;q2=0.184509;q3=0.196203]':0.554239)'[pp1=0.885841;pp2=0.042495;pp3=0.071664;f1=98.876125;f2=75.195835;f3=82.287795;q1=0.385693;q2=0.293322;q3=0.320986]':0.079359,(((CUC_Coccinia_rehmannii_GJ090_RNA,CUC_Coccinia_trilobata_RNA)'[pp1=1.000000;pp2=0.000000;pp3=0.000000;f1=212.808012;f2=20.148904;f3=19.068783;q1=0.844390;q2=0.079948;q3=0.075662]':1.433719,((CUC_Coccinia_grandis_XWB13686_RNA,CUC_Coccinia_grandis_RNA)'[pp1=1.000000;pp2=0.000000;pp3=0.000000;f1=151.704289;f2=4.223476;f3=5.674944;q1=0.938748;q2=0.026135;q3=0.035117]':2.297227,CUC_Coccinia_sessilifolia)'[pp1=0.561628;pp2=0.432234;pp3=0.006139;f1=67.378118;f2=66.590136;f3=30.130952;q1=0.410594;q2=0.405792;q3=0.183614]':0.118964)'[pp1=1.000000;pp2=0.000000;pp3=0.000000;f1=167.877563;f2=42.546317;f3=33.379651;q1=0.688577;q2=0.174511;q3=0.136912]':0.752147,(CUC_Diplocyclos_palmatus_RNA,CUC_Diplocyclos_palmatus)'[pp1=1.000000;pp2=0.000000;pp3=0.000000;f1=217.281549;f2=29.609567;f3=5.035080;q1=0.862481;q2=0.117533;q3=0.019986]':1.554034)'[pp1=1.000000;pp2=0.000000;pp3=0.000000;f1=197.879420;f2=28.277445;f3=22.116179;q1=0.797023;q2=0.113897;q3=0.089080]':1.173570)'[pp1=0.950594;pp2=0.017083;pp3=0.032323;f1=91.560916;f2=63.731135;f3=72.508730;q1=0.401934;q2=0.279767;q3=0.318299]':0.105656,CUC_Acanthosicyos_horridus)'[pp1=0.730778;pp2=0.042604;pp3=0.226618;f1=51.925650;f2=32.585257;f3=47.054555;q1=0.394675;q2=0.247673;q3=0.357651]':0.091619,CUC_Ruthalicia_eglandulosa)'[pp1=0.481936;pp2=0.436617;pp3=0.081447;f1=47.471683;f2=47.015723;f3=34.246793;q1=0.368757;q2=0.365215;q3=0.266027]':0.050107,CUC_Lemurosicyos_variegata)'[pp1=0.999876;pp2=0.000122;pp3=0.000002;f1=115.057994;f2=93.451861;f3=33.454776;q1=0.475516;q2=0.386221;q3=0.138263]':0.236150,(((CUC_Melothria_pendula,CUC_Melothria_pendula_RNA)'[pp1=1.000000;pp2=0.000000;pp3=0.000000;f1=248.752262;f2=11.748869;f3=15.500000;q1=0.901273;q2=0.042568;q3=0.056159]':1.877503,(CUC_Melothria_sphaerocarpa_RNA,CUC_Melothria_campestris)'[pp1=1.000000;pp2=0.000000;pp3=0.000000;f1=212.351810;f2=37.817873;f3=30.860860;q1=0.755618;q2=0.134569;q3=0.109813]':0.992655)'[pp1=1.000000;pp2=0.000000;pp3=0.000000;f1=243.745465;f2=16.409864;f3=23.858844;q1=0.858216;q2=0.057778;q3=0.084006]':1.526969,CUC_Indomelothria_chlorocarpa)'[pp1=1.000000;pp2=0.000000;pp3=0.000000;f1=231.808924;f2=20.762197;f3=18.692164;q1=0.854553;q2=0.076539;q3=0.068908]':1.501130)'[pp1=1.000000;pp2=0.000000;pp3=0.000000;f1=244.015052;f2=6.417792;f3=6.654317;q1=0.949153;q2=0.024963;q3=0.025884]':2.503637,((CUC_Bambekea_racemosa_HS5726_WGS,CUC_Eureiandra_eburnea)'[pp1=0.999884;pp2=0.000066;pp3=0.000049;f1=119.378474;f2=75.558594;f3=69.392023;q1=0.451628;q2=0.285850;q3=0.262521]':0.192237,((CUC_Dendrosicyos_socotranus_SB25_GSK,(CUC_Dendrosicyos_socotranus_HS5731_WGS,CUC_Dendrosicyos_socotranus)'[pp1=1.000000;pp2=0.000000;pp3=0.000000;f1=142.169300;f2=66.905192;f3=53.020316;q1=0.542435;q2=0.255271;q3=0.202294]':0.371875)'[pp1=1.000000;pp2=0.000000;pp3=0.000000;f1=224.071799;f2=16.691714;f3=17.912265;q1=0.866226;q2=0.064528;q3=0.069246]':1.581511,((((CUC_Seyrigia_humbertii_RNA,CUC_Seyrigia_gracilis)'[pp1=1.000000;pp2=0.000000;pp3=0.000000;f1=219.523756;f2=40.254525;f3=30.907240;q1=0.755193;q2=0.138481;q3=0.106325]':0.991301,(CUC_Trochomeriopsis_diversifolia,CUC_Trochomeriopsis_diversifolia_RNA)'[pp1=1.000000;pp2=0.000000;pp3=0.000000;f1=241.585973;f2=20.507919;f3=30.479638;q1=0.825727;q2=0.070095;q3=0.104178]':1.325659)'[pp1=0.999196;pp2=0.000344;pp3=0.000460;f1=110.599773;f2=67.858277;f3=73.251701;q1=0.439394;q2=0.269589;q3=0.291017]':0.170175,CUC_Kedrostis_elongata)'[pp1=1.000000;pp2=0.000000;pp3=0.000000;f1=137.000275;f2=49.333006;f3=52.395869;q1=0.573873;q2=0.206648;q3=0.219478]':0.441951,((CUC_Corallocarpus_glomeruliflorus_RNA,((CUC_Corallocarpus_welwitschii,CUC_Corallocarpus_boehmii_SB19_GSK)'[pp1=1.000000;pp2=0.000000;pp3=0.000000;f1=223.642534;f2=36.886878;f3=18.026018;q1=0.802865;q2=0.132422;q3=0.064712]':1.203940,(CUC_Kedrostis_pseudogijef,CUC_Kedrostis_africana)'[pp1=1.000000;pp2=0.000000;pp3=0.000000;f1=235.544118;f2=21.458145;f3=24.727376;q1=0.836064;q2=0.076166;q3=0.087770]':1.384939)'[pp1=0.999991;pp2=0.000003;pp3=0.000005;f1=131.142857;f2=70.327098;f3=80.600340;q1=0.464930;q2=0.249325;q3=0.285746]':0.216827)'[pp1=0.999816;pp2=0.000082;pp3=0.000101;f1=119.811260;f2=71.844972;f3=76.133202;q1=0.447408;q2=0.268289;q3=0.284302]':0.184663,(CUC_Kedrostis_bennettii,(((CUC_Kedrostis_nana_1_RNA,CUC_Kedrostis_nana)'[pp1=1.000000;pp2=0.000000;pp3=0.000000;f1=153.934537;f2=90.602709;f3=27.537246;q1=0.565781;q2=0.333007;q3=0.101212]':0.423981,CUC_Kedrostis_nana_2_RNA)'[pp1=1.000000;pp2=0.000000;pp3=0.000000;f1=221.492982;f2=24.816778;f3=17.278234;q1=0.840300;q2=0.094150;q3=0.065550]':1.409302,(((CUC_Ibervillea_tenuisecta_RNA,(CUC_Ibervillea_sonorae_RNA,(CUC_Ibervillea_maxima_HM3187_RNA,CUC_Ibervillea_maxima)'[pp1=1.000000;pp2=0.000000;pp3=0.000000;f1=136.142212;f2=56.318284;f3=31.406321;q1=0.608139;q2=0.251570;q3=0.140290]':0.524506)'[pp1=1.000000;pp2=0.000000;pp3=0.000000;f1=133.010181;f2=49.115385;f3=69.458145;q1=0.528692;q2=0.195225;q3=0.276084]':0.342346)'[pp1=0.999989;pp2=0.000007;pp3=0.000005;f1=120.580499;f2=71.717309;f3=64.533636;q1=0.469493;q2=0.279239;q3=0.251268]':0.225030,CUC_Tumamoca_macdougalii)'[pp1=1.000000;pp2=0.000000;pp3=0.000000;f1=122.015191;f2=49.692841;f3=70.782048;q1=0.503176;q2=0.204927;q3=0.291897]':0.289904,((CUC_Cucurbitopsis_aspera_RNA,CUC_Cucurbitella_duriaei)'[pp1=1.000000;pp2=0.000000;pp3=0.000000;f1=132.837296;f2=51.699301;f3=54.412277;q1=0.555924;q2=0.216361;q3=0.227715]':0.401090,(((CUC_Halosicyos_ragonesei,CUC_Ceratosanthes_palmata)'[pp1=1.000000;pp2=0.000000;pp3=0.000000;f1=233.690745;f2=27.320542;f3=29.209932;q1=0.805216;q2=0.094137;q3=0.100647]':1.216303,CUC_Apodanthera_mathewsii_HS5725_WGS)'[pp1=0.999889;pp2=0.000049;pp3=0.000062;f1=117.501643;f2=68.610596;f3=73.263824;q1=0.453017;q2=0.264522;q3=0.282462]':0.194696,(CUC_Melothrianthus_sagittifolius_RNA,(((CUC_Gurania_subumbellata,((CUC_Psiguria_triphylla_RNA,CUC_Psiguria_pedata)'[pp1=0.771013;pp2=0.221839;pp3=0.007148;f1=95.805869;f2=91.015801;f3=52.325056;q1=0.400615;q2=0.380586;q3=0.218799]':0.103607,CUC_Gurania_lobata_GJ079_RNA)'[pp1=0.880406;pp2=0.056482;pp3=0.063112;f1=57.658371;f2=42.425339;f3=43.549774;q1=0.401427;q2=0.295372;q3=0.303201]':0.103116)'[pp1=0.997805;pp2=0.000537;pp3=0.001658;f1=69.523021;f2=32.904110;f3=47.787291;q1=0.462825;q2=0.219048;q3=0.318127]':0.210285,(((CUC_Wilbrandia_hibiscoides_2_WGS,CUC_Wilbrandia_hibiscoides_1_WGS)'[pp1=1.000000;pp2=0.000000;pp3=0.000000;f1=262.582393;f2=13.986456;f3=9.846501;q1=0.916789;q2=0.048833;q3=0.034378]':2.043292,CUC_Wilbrandia_ebracteata)'[pp1=0.984767;pp2=0.000281;pp3=0.014952;f1=121.470588;f2=54.064480;f3=108.027149;q1=0.428374;q2=0.190662;q3=0.380965]':0.151175,CUC_Melothrianthus_argenteus)'[pp1=0.674891;pp2=0.215450;pp3=0.109659;f1=87.693874;f2=79.646499;f3=71.952055;q1=0.366472;q2=0.332842;q3=0.300687]':0.048581)'[pp1=1.000000;pp2=0.000000;pp3=0.000000;f1=143.250048;f2=34.204071;f3=51.362692;q1=0.626047;q2=0.149482;q3=0.224471]':0.570901,(CUC_Pseudoapodanthera_villosa,(CUC_Doyerea_emetocathartica,CUC_Doyerea_trifoliata)'[pp1=1.000000;pp2=0.000000;pp3=0.000000;f1=164.832957;f2=33.460497;f3=48.304740;q1=0.668427;q2=0.135688;q3=0.195884]':0.690334)'[pp1=1.000000;pp2=0.000000;pp3=0.000000;f1=170.877011;f2=24.459195;f3=30.758908;q1=0.755775;q2=0.108181;q3=0.136044]':0.990665)'[pp1=0.579862;pp2=0.313531;pp3=0.106607;f1=66.317780;f2=62.670315;f3=52.490687;q1=0.365430;q2=0.345331;q3=0.289239]':0.046192)'[pp1=0.964297;pp2=0.004334;pp3=0.031369;f1=80.939816;f2=43.435632;f3=67.698657;q1=0.421399;q2=0.226140;q3=0.352461]':0.137912)'[pp1=0.521423;pp2=0.182495;pp3=0.296082;f1=87.212218;f2=77.581520;f3=82.714193;q1=0.352361;q2=0.313451;q3=0.334188]':0.026770)'[pp1=0.450484;pp2=0.340682;pp3=0.208835;f1=82.355597;f2=80.114733;f3=75.246840;q1=0.346444;q2=0.337017;q3=0.316539]':0.017643)'[pp1=1.000000;pp2=0.000000;pp3=0.000000;f1=147.567687;f2=49.469536;f3=53.149150;q1=0.589831;q2=0.197731;q3=0.212438]':0.480012)'[pp1=0.995672;pp2=0.001921;pp3=0.002407;f1=104.993254;f2=69.039250;f3=72.846392;q1=0.425282;q2=0.279648;q3=0.295069]':0.145431)'[pp1=0.999468;pp2=0.000300;pp3=0.000232;f1=110.954294;f2=72.171547;f3=67.315990;q1=0.443034;q2=0.288177;q3=0.268789]':0.176628)'[pp1=1.000000;pp2=0.000000;pp3=0.000000;f1=148.091715;f2=57.053144;f3=56.627174;q1=0.565728;q2=0.217950;q3=0.216322]':0.423673)'[pp1=0.999201;pp2=0.000242;pp3=0.000557;f1=114.830023;f2=65.850974;f3=81.251798;q1=0.438395;q2=0.251404;q3=0.310201]':0.168527)'[pp1=1.000000;pp2=0.000000;pp3=0.000000;f1=227.841735;f2=16.870668;f3=21.047199;q1=0.857323;q2=0.063481;q3=0.079196]':1.519429)'[pp1=1.000000;pp2=0.000000;pp3=0.000000;f1=232.825751;f2=13.127312;f3=9.648473;q1=0.910893;q2=0.051359;q3=0.037748]':1.973392)'[pp1=0.995492;pp2=0.004503;pp3=0.000005;f1=109.437471;f2=98.042767;f3=25.576739;q1=0.469574;q2=0.420682;q3=0.109745]':0.224834)'[pp1=0.999999;pp2=0.000000;pp3=0.000000;f1=102.247717;f2=41.287538;f3=56.914629;q1=0.510091;q2=0.205974;q3=0.283934]':0.302916)'[pp1=0.625704;pp2=0.315904;pp3=0.058392;f1=65.270480;f2=61.859289;f3=45.914830;q1=0.377189;q2=0.357476;q3=0.265335]':0.064573)'[pp1=1.000000;pp2=0.000000;pp3=0.000000;f1=175.660115;f2=10.764667;f3=10.568483;q1=0.891706;q2=0.054645;q3=0.053649]':1.776696)'[pp1=1.000000;pp2=0.000000;pp3=0.000000;f1=159.088919;f2=37.742767;f3=45.917559;q1=0.655363;q2=0.155480;q3=0.189156]':0.652028)'[pp1=1.000000;pp2=0.000000;pp3=0.000000;f1=165.120259;f2=63.547661;f3=30.210859;q1=0.637828;q2=0.245473;q3=0.116699]':0.603418)'[pp1=1.000000;pp2=0.000000;pp3=0.000000;f1=182.868507;f2=33.520251;f3=26.540378;q1=0.752765;q2=0.137984;q3=0.109252]':0.979545)'[pp1=0.677774;pp2=0.144966;pp3=0.177260;f1=87.417261;f2=74.848369;f3=77.143043;q1=0.365138;q2=0.312639;q3=0.322223]':0.046493)'[pp1=1.000000;pp2=0.000000;pp3=0.000000;f1=231.634424;f2=7.438699;f3=1.664763;q1=0.962185;q2=0.030900;q3=0.006915]':2.769511)'[pp1=0.846270;pp2=0.087841;pp3=0.065889;f1=77.514198;f2=63.256380;f3=59.909935;q1=0.386257;q2=0.315209;q3=0.298534]':0.079598)'[pp1=1.000000;pp2=0.000000;pp3=0.000000;f1=198.661154;f2=1.225105;f3=1.461178;q1=0.986658;q2=0.006085;q3=0.007257]':3.599902)'[pp1=0.863244;pp2=0.119473;pp3=0.017283;f1=94.073761;f2=84.441340;f3=60.375397;q1=0.393794;q2=0.353473;q3=0.252733]':0.092367,((COR_Coriaria_nepalensis,COR_Coriaria_nepalensis_RNA)'[pp1=1.000000;pp2=0.000000;pp3=0.000000;f1=277.416290;f2=0.104072;f3=0.832579;q1=0.996635;q2=0.000374;q3=0.002991]':4.566050,(CRN_Corynocarpus_laevigatus_HS5848_WGS,CRN_Corynocarpus_cribbianus)'[pp1=1.000000;pp2=0.000000;pp3=0.000000;f1=227.895928;f2=36.685520;f3=1.230769;q1=0.857357;q2=0.138013;q3=0.004630]':1.519667)'[pp1=1.000000;pp2=0.000000;pp3=0.000000;f1=185.409264;f2=34.782604;f3=23.347548;q1=0.761311;q2=0.142821;q3=0.095868]':1.014170)'[pp1=0.956845;pp2=0.033641;pp3=0.009514;f1=84.442113;f2=68.779217;f3=52.406063;q1=0.410656;q2=0.334485;q3=0.254859]':0.119913,((ANI_Poga_oleosa,(ANI_Anisophyllea_cinnamomoides,ANI_Anisophyllea_purpurascens_GSK)'[pp1=1.000000;pp2=0.000000;pp3=0.000000;f1=220.595937;f2=18.379233;f3=11.347630;q1=0.881246;q2=0.073422;q3=0.045332]':1.696136)'[pp1=1.000000;pp2=0.000000;pp3=0.000000;f1=133.981293;f2=33.458050;f3=6.509070;q1=0.770236;q2=0.192345;q3=0.037420]':1.046256,(ANI_Combretocarpus_rotundatus,ANI_Polygonanthus_amazonicus)'[pp1=0.961680;pp2=0.032817;pp3=0.005503;f1=37.414210;f2=28.510204;f3=14.252457;q1=0.466646;q2=0.355591;q3=0.177763]':0.212384)'[pp1=1.000000;pp2=0.000000;pp3=0.000000;f1=94.287632;f2=52.739742;f3=7.182796;q1=0.611423;q2=0.341999;q3=0.046578]':0.529712)'[pp1=1.000000;pp2=0.000000;pp3=0.000000;f1=166.468798;f2=17.151013;f3=8.120721;q1=0.868198;q2=0.089449;q3=0.042353]':1.587386)'[pp1=0.852830;pp2=0.102550;pp3=0.044620;f1=76.713120;f2=64.847874;f3=55.256776;q1=0.389767;q2=0.329482;q3=0.280751]':0.085226)'[pp1=1.000000;pp2=0.000000;pp3=0.000000;f1=131.706658;f2=29.608135;f3=29.708715;q1=0.689479;q2=0.154997;q3=0.155524]':0.752541)'[pp1=1.000000;pp2=0.000000;pp3=0.000000;f1=210.255700;f2=0.069529;f3=0.414143;q1=0.997705;q2=0.000330;q3=0.001965]':4.555371),VIT_Cissus_quadrangularis_RNA);
```
