## Supplementary material for "A novel phylogenomics pipeline reveals extensive topological conflict in the evolution of the angiosperm order Cucurbitales": fasttree_OK_Angiosperms353_unfiltered.tree

```
(((VIT_Tetrastigma_voinierianum_RNA,VIT_Tetrastigma_obtectum_RNA)'[pp1=1.000000;pp2=0.000000;pp3=0.000000;f1=117.925508;f2=0.058691;f3=0.022573;q1=0.999311;q2=0.000497;q3=0.000191]':4.295584,((((((((((MAL_Galearia_maingayi_RNA,((MAL_Casearia_arborea_SH_RNA,(MAL_Casearia_glomerata_GH_WGS,MAL_Casearia_nitida_SH_RNA)'[pp1=1.000000;pp2=0.000000;pp3=0.000000;f1=125.246050;f2=12.329571;f3=6.668172;q1=0.868294;q2=0.085477;q3=0.046228]':1.577329)'[pp1=1.000000;pp2=0.000000;pp3=0.000000;f1=122.087415;f2=0.062358;f3=0.000000;q1=0.999489;q2=0.000511;q3=0.000000]':4.347446,(((MAL_Xylosma_terrae-reginae_GH_CAP,MAL_Xylosma_congesta_GH_GSK)'[pp1=0.543157;pp2=0.073921;pp3=0.382922;f1=16.191874;f2=8.115124;f3=15.302483;q1=0.408788;q2=0.204878;q3=0.386334]':0.103232,MAL_Flacourtia_jangomas_RNA)'[pp1=1.000000;pp2=0.000000;pp3=0.000000;f1=36.458145;f2=0.961538;f3=0.518100;q1=0.960998;q2=0.025345;q3=0.013657]':2.348387,MAL_Salix_fargesii_RNA)'[pp1=1.000000;pp2=0.000000;pp3=0.000000;f1=110.072387;f2=1.025057;f3=0.885345;q1=0.982940;q2=0.009154;q3=0.007906]':3.253479)'[pp1=1.000000;pp2=0.000000;pp3=0.000000;f1=24.902397;f2=0.522260;f3=1.449772;q1=0.926621;q2=0.019433;q3=0.053946]':1.832999)'[pp1=0.354201;pp2=0.305807;pp3=0.339992;f1=9.509688;f2=9.043897;f3=9.383580;q1=0.340396;q2=0.323723;q3=0.335882]':0.000000,(MAL_Viola_tricolor_RNA,(MAL_Malesherbia_fasciculata_RNA,MAL_Passiflora_caerulea_RNA)'[pp1=1.000000;pp2=0.000000;pp3=0.000000;f1=154.643341;f2=1.372460;f3=1.688488;q1=0.980591;q2=0.008703;q3=0.010707]':3.260161)'[pp1=0.942480;pp2=0.018366;pp3=0.039154;f1=51.766954;f2=31.228017;f3=38.733046;q1=0.425267;q2=0.256539;q3=0.318193]':0.142374)'[pp1=0.999412;pp2=0.000284;pp3=0.000304;f1=52.469001;f2=25.487633;f3=26.293350;q1=0.503300;q2=0.244486;q3=0.252214]':0.284722,(((MAL_Rhizophora_mangle_RNA,MAL_Erythroxylum_coca_RNA)'[pp1=1.000000;pp2=0.000000;pp3=0.000000;f1=64.748869;f2=17.452489;f3=11.588235;q1=0.690363;q2=0.186081;q3=0.123556]':0.743641,(MAL_Ixonanthes_reticulata_RNA,MAL_Drypetes_deplanchei_RNA)'[pp1=0.718767;pp2=0.117697;pp3=0.163537;f1=18.427602;f2=12.045249;f3=13.700226;q1=0.417168;q2=0.272683;q3=0.310149]':0.118671)'[pp1=0.471175;pp2=0.193528;pp3=0.335297;f1=34.732386;f2=29.468466;f3=33.015341;q1=0.357270;q2=0.303123;q3=0.339607]':0.030921,(MAL_Caryocar_brasiliense_WGS,MAL_Chrysobalanus_icaco_RNA)'[pp1=0.679115;pp2=0.140919;pp3=0.179966;f1=47.696591;f2=38.318182;f3=40.346591;q1=0.377462;q2=0.303243;q3=0.319295]':0.063736)'[pp1=0.433030;pp2=0.293227;pp3=0.273743;f1=36.325572;f2=34.092313;f3=33.646164;q1=0.349069;q2=0.327609;q3=0.323322]':0.018796)'[pp1=0.471667;pp2=0.262229;pp3=0.266104;f1=35.547614;f2=32.258744;f3=32.354538;q1=0.354905;q2=0.322069;q3=0.323026]':0.027469,MAL_Clutia_pulchella_RNA)'[pp1=0.477134;pp2=0.366098;pp3=0.156768;f1=4.722551;f2=4.273867;f3=2.333517;q1=0.416821;q2=0.377219;q3=0.205960]':0.077446,MAL_Bhesa_paniculata_RNA)'[pp1=0.586121;pp2=0.274897;pp3=0.138981;f1=4.733760;f2=3.530016;f3=1.951439;q1=0.463403;q2=0.345565;q3=0.191033]':0.142861,((((MAL_Linum_usitatissimum_RNA,MAL_Ochna_serrulata_RNA)'[pp1=0.465083;pp2=0.230433;pp3=0.304484;f1=42.967045;f2=38.458523;f3=40.458523;q1=0.352524;q2=0.315534;q3=0.331943]':0.024787,(((MAL_Hypericum_perforatum_RNA,MAL_Mammea_americana_RNA)'[pp1=1.000000;pp2=0.000000;pp3=0.000000;f1=73.564334;f2=25.708804;f3=20.647856;q1=0.613440;q2=0.214381;q3=0.172179]':0.531965,MAL_Garcinia_livingstonei_RNA)'[pp1=0.999342;pp2=0.000584;pp3=0.000074;f1=35.697964;f2=22.494344;f3=5.059955;q1=0.564374;q2=0.355629;q3=0.079996]':0.405544,MAL_Podostemum_ceratophyllum_RNA)'[pp1=0.999945;pp2=0.000028;pp3=0.000027;f1=40.668939;f2=15.293561;f3=14.740152;q1=0.575211;q2=0.216308;q3=0.208481]':0.431989)'[pp1=0.760447;pp2=0.154607;pp3=0.084945;f1=40.396834;f2=33.237319;f3=28.551583;q1=0.395328;q2=0.325264;q3=0.279409]':0.091287,((MAL_Galphimia_gracilis_RNA,MAL_Elatine_minima_RNA)'[pp1=0.997647;pp2=0.001187;pp3=0.001166;f1=41.295711;f2=20.370203;f3=20.196388;q1=0.504453;q2=0.248835;q3=0.246712]':0.284418,MAL_Phyllanthus_sp_RNA)'[pp1=0.465157;pp2=0.226380;pp3=0.308464;f1=32.606217;f2=28.577040;f3=30.504386;q1=0.355623;q2=0.311678;q3=0.332699]':0.028069)'[pp1=0.445131;pp2=0.186777;pp3=0.368092;f1=38.103848;f2=32.564220;f3=37.106142;q1=0.353553;q2=0.302152;q3=0.344295]':0.025783,MAL_Euphorbia_mesembryanthemifolia_RNA)'[pp1=0.500331;pp2=0.269046;pp3=0.230622;f1=36.488381;f2=33.112822;f3=32.080357;q1=0.358850;q2=0.325652;q3=0.315498]':0.033590)'[pp1=0.780754;pp2=0.059918;pp3=0.159328;f1=17.397082;f2=8.483439;f3=13.286467;q1=0.444177;q2=0.216597;q3=0.339226]':0.162141,((MAL_Rafflesia_cantleyi_RNA,MAL_Rafflesia_tuan-mudae_RNA)'[pp1=1.000000;pp2=0.000000;pp3=0.000000;f1=34.781557;f2=0.006047;f3=0.213908;q1=0.993716;q2=0.000173;q3=0.006111]':2.979282,((APO_Pilostyles_aethiopica,APO_Pilostyles_thurberi_RNA)'[pp1=1.000000;pp2=0.000000;pp3=0.000000;f1=20.340858;f2=1.049661;f3=0.501129;q1=0.929161;q2=0.047948;q3=0.022891]':1.788904,APO_Apodanthes_caseariae)'[pp1=1.000000;pp2=0.000000;pp3=0.000000;f1=19.549320;f2=1.240363;f3=0.510204;q1=0.917813;q2=0.058233;q3=0.023953]':1.687309)'[pp1=0.993239;pp2=0.003869;pp3=0.002892;f1=17.322592;f2=6.736957;f3=5.080292;q1=0.594464;q2=0.231194;q3=0.174342]':0.449591)'[pp1=1.000000;pp2=0.000000;pp3=0.000000;f1=36.891645;f2=7.262586;f3=2.309176;q1=0.793994;q2=0.156308;q3=0.049699]':1.096307,((HUA_Afrostyrax_lepidophyllus_GSK,HUA_Afrostyrax_kamerunensis_GSK)'[pp1=1.000000;pp2=0.000000;pp3=0.000000;f1=159.683973;f2=2.724605;f3=2.923251;q1=0.965839;q2=0.016480;q3=0.017681]':2.814225,HUA_Hua_gabonii_GSK)'[pp1=1.000000;pp2=0.000000;pp3=0.000000;f1=113.110744;f2=0.005321;f3=0.003020;q1=0.999926;q2=0.000047;q3=0.000027]':4.323470)'[pp1=1.000000;pp2=0.000000;pp3=0.000000;f1=62.436808;f2=21.256615;f3=24.147355;q1=0.578972;q2=0.197111;q3=0.223917]':0.447036,((MLV_Muntingia_calabura_RNA,MLV_Dombeya_burgessiae_RNA)'[pp1=0.737159;pp2=0.118159;pp3=0.144682;f1=57.653817;f2=46.088435;f3=47.993197;q1=0.379963;q2=0.303742;q3=0.316295]':0.068506,((MLV_Schizolaena_sp_RNA,MLV_Cistus_inflatus_RNA)'[pp1=1.000000;pp2=0.000000;pp3=0.000000;f1=129.923251;f2=7.492099;f3=1.428894;q1=0.935748;q2=0.053960;q3=0.010291]':2.240411,MLV_Bixa_orellana_RNA)'[pp1=1.000000;pp2=0.000000;pp3=0.000000;f1=88.140023;f2=29.963719;f3=31.420635;q1=0.589469;q2=0.200394;q3=0.210137]':0.475345)'[pp1=1.000000;pp2=0.000000;pp3=0.000000;f1=103.988204;f2=2.788065;f3=2.246276;q1=0.953823;q2=0.025573;q3=0.020604]':2.497753)'[pp1=1.000000;pp2=0.000000;pp3=0.000000;f1=70.521745;f2=13.665197;f3=12.651704;q1=0.728240;q2=0.141113;q3=0.130647]':0.870349,((((((((((FAB_Halimodendron_halodendron_SH_GSK,(FAB_Onobrychis_viciifolia_GH_RNA,((FAB_Astragalus_membranaceus_GH_RNA,FAB_Astragalus_propinquus_GH_RNA)'[pp1=1.000000;pp2=0.000000;pp3=0.000000;f1=21.388009;f2=0.740950;f3=0.341629;q1=0.951822;q2=0.032974;q3=0.015203]':2.016676,(FAB_Astragalus_spinosus_SH_GSK,FAB_Astragalus_verus_SH_GSK)'[pp1=0.860171;pp2=0.055715;pp3=0.084115;f1=2.832579;f2=0.002262;f3=0.714932;q1=0.797960;q2=0.000637;q3=0.201402]':0.568921)'[pp1=1.000000;pp2=0.000000;pp3=0.000000;f1=20.062358;f2=0.976190;f3=0.604308;q1=0.926974;q2=0.045105;q3=0.027922]':1.766397)'[pp1=0.986132;pp2=0.007557;pp3=0.006311;f1=35.792045;f2=20.131818;f3=18.568182;q1=0.480481;q2=0.270255;q3=0.249264]':0.237211)'[pp1=1.000000;pp2=0.000000;pp3=0.000000;f1=75.847750;f2=1.400458;f3=6.273074;q1=0.908125;q2=0.016768;q3=0.075107]':1.871262,(FAB_Galactia_tenuiflora_GH_CAP,(FAB_Glycine_soja_RNA,FAB_Bituminaria_bituminosa_TH_RNA)'[pp1=1.000000;pp2=0.000000;pp3=0.000000;f1=154.803612;f2=3.972912;f3=2.864560;q1=0.957700;q2=0.024579;q3=0.017722]':2.627164)'[pp1=1.000000;pp2=0.000000;pp3=0.000000;f1=94.240465;f2=6.692410;f3=9.587338;q1=0.852699;q2=0.060554;q3=0.086747]':1.459206)'[pp1=0.999752;pp2=0.000133;pp3=0.000116;f1=48.109199;f2=22.406398;f3=20.817500;q1=0.526744;q2=0.245326;q3=0.227929]':0.330672,(((FAB_Jacksonia_spinosa_GH_CAP,((FAB_Gastrolobium_grandiflorum_GH_GSK,FAB_Gastrolobium_bilobum_GH_CAP)'[pp1=0.912553;pp2=0.022258;pp3=0.065189;f1=5.778781;f2=0.000000;f3=2.812641;q1=0.672622;q2=0.000000;q3=0.327378]':0.517082,FAB_Oxylobium_cordifolium_GH_CAP)'[pp1=1.000000;pp2=0.000000;pp3=0.000000;f1=57.953620;f2=16.297511;f3=16.152715;q1=0.641053;q2=0.180275;q3=0.178673]':0.599764)'[pp1=1.000000;pp2=0.000000;pp3=0.000000;f1=110.663643;f2=1.957672;f3=1.602419;q1=0.968832;q2=0.017139;q3=0.014029]':2.824068,FAB_Gompholobium_polymorphum_RNA)'[pp1=0.460113;pp2=0.377744;pp3=0.162143;f1=46.257955;f2=45.161932;f3=38.861932;q1=0.355061;q2=0.346648;q3=0.298291]':0.028949,FAB_Daviesia_acicularis_GH_CAP)'[pp1=1.000000;pp2=0.000000;pp3=0.000000;f1=92.195308;f2=6.029080;f3=6.468935;q1=0.880623;q2=0.057588;q3=0.061789]':1.652534)'[pp1=1.000000;pp2=0.000000;pp3=0.000000;f1=55.719294;f2=16.307604;f3=9.272470;q1=0.685360;q2=0.200587;q3=0.114053]':0.724736,((FAB_Adesmia_spinosissima_SH_RNA,FAB_Adesmia_erinacea_GH_RNA)'[pp1=1.000000;pp2=0.000000;pp3=0.000000;f1=42.521445;f2=0.000000;f3=0.000000;q1=1.000000;q2=0.000000;q3=0.000000]':3.367789,FAB_Dalea_candida_GH_CAP)'[pp1=0.813672;pp2=0.112903;pp3=0.073425;f1=15.191745;f2=10.059346;f3=8.059813;q1=0.456059;q2=0.301984;q3=0.241957]':0.179307)'[pp1=1.000000;pp2=0.000000;pp3=0.000000;f1=82.163226;f2=0.723761;f3=0.537935;q1=0.984876;q2=0.008676;q3=0.006448]':3.214282,(((FAB_Acacia_pycnantha_GH_RNA,(FAB_Calliandra_hygrophila_GH_CAP,FAB_Calliandra_calothyrsus_GH_RNA)'[pp1=1.000000;pp2=0.000000;pp3=0.000000;f1=37.162528;f2=1.250564;f3=1.257336;q1=0.936782;q2=0.031524;q3=0.031695]':2.045018)'[pp1=1.000000;pp2=0.000000;pp3=0.000000;f1=79.645928;f2=11.800905;f3=15.469457;q1=0.744937;q2=0.110375;q3=0.144688]':0.934077,FAB_Mimosa_pudica_GH_RNA)'[pp1=1.000000;pp2=0.000000;pp3=0.000000;f1=127.993953;f2=1.516251;f3=0.238095;q1=0.986479;q2=0.011686;q3=0.001835]':3.454629,FAB_Cassia_fistula_GH_WGS)'[pp1=1.000000;pp2=0.000000;pp3=0.000000;f1=100.154387;f2=1.244057;f3=1.735586;q1=0.971109;q2=0.012063;q3=0.016828]':2.859022)'[pp1=1.000000;pp2=0.000000;pp3=0.000000;f1=70.920917;f2=14.214665;f3=23.303051;q1=0.654019;q2=0.131085;q3=0.214896]':0.638781,((FAB_Cercis_canadensis_RNA,FAB_Bauhinia_tomentosa_GH_RNA)'[pp1=1.000000;pp2=0.000000;pp3=0.000000;f1=167.467269;f2=0.814898;f3=0.221219;q1=0.993851;q2=0.004836;q3=0.001313]':4.016363,FAB_Copaifera_officinalis_RNA)'[pp1=0.926030;pp2=0.017192;pp3=0.056778;f1=54.393892;f2=31.535404;f3=43.353002;q1=0.420737;q2=0.243927;q3=0.335336]':0.134975)'[pp1=1.000000;pp2=0.000000;pp3=0.000000;f1=126.704680;f2=0.410155;f3=3.193698;q1=0.972344;q2=0.003148;q3=0.024509]':2.945191,FAB_Quillaja_saponaria_RNA)'[pp1=0.972216;pp2=0.014649;pp3=0.013135;f1=56.819746;f2=37.873022;f3=36.673261;q1=0.432530;q2=0.288301;q3=0.279169]':0.155360,FAB_Polygala_lutea_RNA)'[pp1=1.000000;pp2=0.000000;pp3=0.000000;f1=103.042621;f2=8.248728;f3=2.629836;q1=0.904508;q2=0.072407;q3=0.023085]':1.864046,(FAG_Lophozonia_obliqua_RNA,((((FAG_Alnus_serrulata_RNA,FAG_Betula_pendula_RNA)'[pp1=1.000000;pp2=0.000000;pp3=0.000000;f1=153.503386;f2=6.823928;f3=4.776524;q1=0.929738;q2=0.041331;q3=0.028930]':2.173415,FAG_Casuarina_equisetifolia_RNA)'[pp1=1.000000;pp2=0.000000;pp3=0.000000;f1=97.557955;f2=5.112500;f3=4.576136;q1=0.909660;q2=0.047671;q3=0.042669]':1.909766,((FAG_Carya_glabra_RNA,FAG_Juglans_nigra_RNA)'[pp1=0.987369;pp2=0.005074;pp3=0.007557;f1=5.936795;f2=0.000000;f3=1.106095;q1=0.842949;q2=0.000000;q3=0.157051]':0.934488,FAG_Morella_cerifera_RNA)'[pp1=1.000000;pp2=0.000000;pp3=0.000000;f1=53.629167;f2=10.998864;f3=13.781061;q1=0.683966;q2=0.140275;q3=0.175758]':0.719552)'[pp1=1.000000;pp2=0.000000;pp3=0.000000;f1=83.220693;f2=11.586710;f3=13.953619;q1=0.765170;q2=0.106534;q3=0.128296]':1.014175,((FAG_Quercus_shumardii_RNA,(FAG_Castanea_pumila_RNA,FAG_Castanea_crenata_RNA)'[pp1=1.000000;pp2=0.000000;pp3=0.000000;f1=165.379233;f2=6.148984;f3=6.927765;q1=0.926723;q2=0.034457;q3=0.038821]':2.139940)'[pp1=1.000000;pp2=0.000000;pp3=0.000000;f1=173.745475;f2=0.002262;f3=0.000000;q1=0.999987;q2=0.000013;q3=0.000000]':4.755618,FAG_Fagus_sylvatica_RNA)'[pp1=1.000000;pp2=0.000000;pp3=0.000000;f1=139.238150;f2=0.341361;f3=0.415138;q1=0.994596;q2=0.002438;q3=0.002965]':3.979935)'[pp1=1.000000;pp2=0.000000;pp3=0.000000;f1=120.178352;f2=4.847414;f3=15.667146;q1=0.854189;q2=0.034454;q3=0.111357]':1.479467)'[pp1=1.000000;pp2=0.000000;pp3=0.000000;f1=113.157854;f2=2.548289;f3=1.072297;q1=0.968996;q2=0.021822;q3=0.009182]':2.832819)'[pp1=0.989294;pp2=0.005463;pp3=0.005243;f1=38.547336;f2=21.092661;f3=20.716573;q1=0.479704;q2=0.262488;q3=0.257808]':0.236623,((((ROS_Elaeagnus_pungens_RNA,((ROS_Rhamnus_japonica_RNA,ROS_Frangula_caroliniana_RNA)'[pp1=1.000000;pp2=0.000000;pp3=0.000000;f1=164.171558;f2=0.494357;f3=0.002257;q1=0.996984;q2=0.003002;q3=0.000014]':4.301316,ROS_Ziziphus_jujuba_RNA)'[pp1=1.000000;pp2=0.000000;pp3=0.000000;f1=152.574661;f2=3.605204;f3=4.058824;q1=0.952171;q2=0.022499;q3=0.025330]':2.518241)'[pp1=0.815753;pp2=0.083883;pp3=0.100365;f1=62.346059;f2=48.237151;f3=50.064051;q1=0.388093;q2=0.300267;q3=0.311640]':0.081794,((((ROS_Ficus_religiosa_RNA,ROS_Morus_nigra_RNA)'[pp1=1.000000;pp2=0.000000;pp3=0.000000;f1=142.878959;f2=7.106335;f3=2.574661;q1=0.936543;q2=0.046581;q3=0.016876]':2.260160,(ROS_Boehmeria_nivea_RNA,ROS_Urtica_dioica_RNA)'[pp1=1.000000;pp2=0.000000;pp3=0.000000;f1=104.964932;f2=16.246606;f3=7.201357;q1=0.817402;q2=0.126518;q3=0.056080]':1.260996)'[pp1=1.000000;pp2=0.000000;pp3=0.000000;f1=107.423739;f2=28.217317;f3=14.314602;q1=0.716370;q2=0.188171;q3=0.095459]':0.838027,((ROS_Humulus_lupulus_RNA,(ROS_Cannabis_sativa_xylem_RNA,((ROS_Cannabis_sativa_core_RNA,ROS_Cannabis_sativa_stem_RNA)'[pp1=0.444754;pp2=0.114061;pp3=0.441185;f1=51.654628;f2=41.002257;f3=51.611738;q1=0.358045;q2=0.284208;q3=0.357747]':0.033940,ROS_Cannabis_sativa_stem_peel_RNA)'[pp1=1.000000;pp2=0.000000;pp3=0.000000;f1=83.770362;f2=34.497738;f3=34.376697;q1=0.548793;q2=0.226000;q3=0.225207]':0.382478)'[pp1=1.000000;pp2=0.000000;pp3=0.000000;f1=172.705215;f2=0.337113;f3=0.000000;q1=0.998052;q2=0.001948;q3=0.000000]':4.463321)'[pp1=1.000000;pp2=0.000000;pp3=0.000000;f1=175.615909;f2=0.000000;f3=0.443182;q1=0.997483;q2=0.000000;q3=0.002517]':4.404168,ROS_Celtis_occidentalis_RNA)'[pp1=1.000000;pp2=0.000000;pp3=0.000000;f1=156.200917;f2=3.036124;f3=4.322477;q1=0.955010;q2=0.018563;q3=0.026428]':2.574516)'[pp1=1.000000;pp2=0.000000;pp3=0.000000;f1=125.564559;f2=9.783908;f3=16.695498;q1=0.825844;q2=0.064349;q3=0.109807]':1.311823,ROS_Ulmus_alata_RNA)'[pp1=1.000000;pp2=0.000000;pp3=0.000000;f1=130.242343;f2=10.309513;f3=13.685325;q1=0.844429;q2=0.066842;q3=0.088729]':1.420820)'[pp1=1.000000;pp2=0.000000;pp3=0.000000;f1=125.557692;f2=6.957297;f3=7.307717;q1=0.897978;q2=0.049758;q3=0.052264]':1.816473,(((((((ROS_Malus_baccata_RNA,(ROS_Cotoneaster_transcaucasicus_RNA,(ROS_Amelanchier_canadensis_RNA,ROS_Sorbus_koehneana_RNA)'[pp1=0.446610;pp2=0.213998;pp3=0.339392;f1=39.927765;f2=35.230248;f3=38.392777;q1=0.351629;q2=0.310260;q3=0.338111]':0.023104)'[pp1=0.427747;pp2=0.290824;pp3=0.281429;f1=44.773756;f2=42.295249;f3=42.058824;q1=0.346740;q2=0.327546;q3=0.325715]':0.016244)'[pp1=1.000000;pp2=0.000000;pp3=0.000000;f1=138.554800;f2=0.316704;f3=0.210128;q1=0.996212;q2=0.002277;q3=0.001511]':4.113565,ROS_Kerria_japonica_RNA)'[pp1=0.927254;pp2=0.053367;pp3=0.019379;f1=50.725568;f2=39.453977;f3=29.739205;q1=0.422999;q2=0.329006;q3=0.247995]':0.138403,ROS_Aruncus_dioicus_RNA)'[pp1=0.784864;pp2=0.148448;pp3=0.066687;f1=43.410934;f2=36.076993;f3=29.519362;q1=0.398239;q2=0.330959;q3=0.270802]':0.096432,ROS_Prunus_prostrata_RNA)'[pp1=0.967291;pp2=0.026146;pp3=0.006563;f1=53.272451;f2=40.826484;f3=26.881279;q1=0.440340;q2=0.337464;q3=0.222196]':0.168532,ROS_Physocarpus_opulifolius_RNA)'[pp1=1.000000;pp2=0.000000;pp3=0.000000;f1=122.466252;f2=8.176933;f3=8.328965;q1=0.881229;q2=0.058839;q3=0.059933]':1.673441,(ROS_Cercocarpus_ledifolius_RNA,ROS_Dryas_octopetala_RNA)'[pp1=1.000000;pp2=0.000000;pp3=0.000000;f1=138.460149;f2=0.309920;f3=2.110952;q1=0.982816;q2=0.002200;q3=0.014984]':3.319628)'[pp1=0.879485;pp2=0.057995;pp3=0.062520;f1=53.341898;f2=38.948518;f3=39.677492;q1=0.404204;q2=0.295136;q3=0.300660]':0.107302,(ROS_Geum_quellyon_RNA,(ROS_Rosa_palustris_RNA,ROS_Sanguisorba_minor_RNA)'[pp1=1.000000;pp2=0.000000;pp3=0.000000;f1=105.534989;f2=6.243792;f3=17.986456;q1=0.813276;q2=0.048116;q3=0.138608]':1.239895)'[pp1=1.000000;pp2=0.000000;pp3=0.000000;f1=127.499076;f2=1.039145;f3=0.120323;q1=0.990988;q2=0.008077;q3=0.000935]':3.689577)'[pp1=1.000000;pp2=0.000000;pp3=0.000000;f1=129.000999;f2=0.527719;f3=0.583355;q1=0.991461;q2=0.004056;q3=0.004483]':3.723391)'[pp1=1.000000;pp2=0.000000;pp3=0.000000;f1=85.141885;f2=4.950729;f3=4.001452;q1=0.904859;q2=0.052615;q3=0.042526]':1.851610,((((ANI_Anisophyllea_purpurascens_GSK,ANI_Anisophyllea_cinnamomoides)'[pp1=1.000000;pp2=0.000000;pp3=0.000000;f1=114.492099;f2=12.726862;f3=11.011287;q1=0.828271;q2=0.092070;q3=0.079659]':1.322317,ANI_Poga_oleosa)'[pp1=1.000000;pp2=0.000000;pp3=0.000000;f1=72.248866;f2=1.821429;f3=9.043651;q1=0.869275;q2=0.021915;q3=0.108810]':1.553108,(ANI_Combretocarpus_rotundatus,ANI_Polygonanthus_amazonicus)'[pp1=0.799106;pp2=0.090610;pp3=0.110284;f1=15.208617;f2=8.854119;f3=9.765684;q1=0.449581;q2=0.261736;q3=0.288683]':0.168429)'[pp1=1.000000;pp2=0.000000;pp3=0.000000;f1=37.484237;f2=12.629030;f3=0.534669;q1=0.740094;q2=0.249349;q3=0.010557]':0.888303,(((CRN_Corynocarpus_cribbianus,CRN_Corynocarpus_laevigatus_HS5848_WGS)'[pp1=1.000000;pp2=0.000000;pp3=0.000000;f1=141.130090;f2=0.601810;f3=5.769231;q1=0.956807;q2=0.004080;q3=0.039113]':2.597569,(COR_Coriaria_nepalensis,COR_Coriaria_nepalensis_RNA)'[pp1=1.000000;pp2=0.000000;pp3=0.000000;f1=157.754525;f2=0.000000;f3=0.000000;q1=1.000000;q2=0.000000;q3=0.000000]':4.661894)'[pp1=1.000000;pp2=0.000000;pp3=0.000000;f1=73.405174;f2=4.851867;f3=9.126923;q1=0.840030;q2=0.055524;q3=0.104446]':1.369590,((((((BEG_Begonia_fuchsioides_leaf_RNA,BEG_Begonia_fuchsioides_root_RNA)'[pp1=1.000000;pp2=0.000000;pp3=0.000000;f1=172.071807;f2=0.000000;f3=0.000000;q1=1.000000;q2=0.000000;q3=0.000000]':4.748241,(BEG_Begonia_petasitifolia,(BEG_Begonia_conchifolia_RNA,BEG_Begonia_sp_RNA)'[pp1=1.000000;pp2=0.000000;pp3=0.000000;f1=147.659142;f2=11.790068;f3=8.045147;q1=0.881577;q2=0.070391;q3=0.048032]':1.684793)'[pp1=0.755082;pp2=0.170654;pp3=0.074263;f1=63.168934;f2=55.047619;f3=46.810658;q1=0.382779;q2=0.333567;q3=0.283654]':0.073335)'[pp1=1.000000;pp2=0.000000;pp3=0.000000;f1=92.264394;f2=20.481818;f3=52.022727;q1=0.559962;q2=0.124306;q3=0.315731]':0.407783,BEG_Begonia_coptidifolia_WGS)'[pp1=1.000000;pp2=0.000000;pp3=0.000000;f1=119.499772;f2=0.605011;f3=2.354897;q1=0.975830;q2=0.004940;q3=0.019230]':3.034229,BEG_Hillebrandia_sandwicensis)'[pp1=1.000000;pp2=0.000000;pp3=0.000000;f1=107.695381;f2=0.479718;f3=0.045635;q1=0.995146;q2=0.004433;q3=0.000422]':3.865680,((DAT_Datisca_cannabina,(((DAT_Datisca_glomerata_root_RNA,DAT_Datisca_glomerata_nodule_RNA)'[pp1=0.389981;pp2=0.308071;pp3=0.301948;f1=23.124153;f2=22.011287;f3=21.909707;q1=0.344904;q2=0.328305;q3=0.326790]':0.009801,DAT_Datisca_glomerata_leaf_RNA)'[pp1=1.000000;pp2=0.000000;pp3=0.000000;f1=75.351810;f2=16.091629;f3=21.478507;q1=0.667291;q2=0.142502;q3=0.190207]':0.677570,DAT_Datisca_glomerata_WGS)'[pp1=1.000000;pp2=0.000000;pp3=0.000000;f1=161.879819;f2=0.095238;f3=1.184429;q1=0.992157;q2=0.000584;q3=0.007259]':3.871344)'[pp1=1.000000;pp2=0.000000;pp3=0.000000;f1=134.503417;f2=0.069761;f3=2.569476;q1=0.980756;q2=0.000509;q3=0.018736]':3.231048,(TET_Tetrameles_nudiflora,TET_Octomeles_sumatrana)'[pp1=1.000000;pp2=0.000000;pp3=0.000000;f1=113.628246;f2=3.767654;f3=0.339408;q1=0.965116;q2=0.032001;q3=0.002883]':2.740807)'[pp1=0.930403;pp2=0.046963;pp3=0.022634;f1=53.292890;f2=40.519081;f3=33.239153;q1=0.419460;q2=0.318919;q3=0.261620]':0.132705)'[pp1=1.000000;pp2=0.000000;pp3=0.000000;f1=55.174440;f2=12.176977;f3=10.254372;q1=0.710958;q2=0.156908;q3=0.132134]':0.804905,(((CUC_Actinostemma_paniculatum_RNA,CUC_Actinostemma_tenerum_RNA)'[pp1=1.000000;pp2=0.000000;pp3=0.000000;f1=173.444570;f2=3.481900;f3=5.648190;q1=0.949993;q2=0.019071;q3=0.030936]':2.491646,(CUC_Actinostemma_biglandulosum,CUC_Actinostemma_biglandulosum_RNA)'[pp1=1.000000;pp2=0.000000;pp3=0.000000;f1=171.317873;f2=0.713801;f3=1.403846;q1=0.987790;q2=0.004116;q3=0.008094]':3.619011)'[pp1=1.000000;pp2=0.000000;pp3=0.000000;f1=107.760960;f2=0.017529;f3=0.016950;q1=0.999680;q2=0.000163;q3=0.000157]':4.250106,((((((((((CUC_Gynostemma_laxum_RNA,CUC_Gynostemma_microspermum_GJ058_RNA)'[pp1=1.000000;pp2=0.000000;pp3=0.000000;f1=68.758881;f2=20.032502;f3=11.977324;q1=0.682344;q2=0.198797;q3=0.118860]':0.720432,((CUC_Gynostemma_burmanicum,CUC_Gynostemma_burmanicum_SB16_GSK)'[pp1=0.906893;pp2=0.055232;pp3=0.037875;f1=42.293454;f2=30.602709;f3=27.331828;q1=0.421972;q2=0.305331;q3=0.272697]':0.135483,CUC_Gynostemma_microspermum_GSK)'[pp1=0.574206;pp2=0.331607;pp3=0.094187;f1=38.423469;f2=36.058957;f3=27.179138;q1=0.377955;q2=0.354696;q3=0.267349]':0.063376)'[pp1=0.573317;pp2=0.376325;pp3=0.050358;f1=42.786468;f2=41.177370;f3=26.362538;q1=0.387817;q2=0.373232;q3=0.238950]':0.079585,((((CUC_Gynostemma_longipes_rattan_RNA,CUC_Gynostemma_longipes_leaf_RNA)'[pp1=0.608586;pp2=0.294202;pp3=0.097212;f1=57.433409;f2=53.523702;f3=43.726862;q1=0.371295;q2=0.346020;q3=0.282685]':0.054842,CUC_Gynostemma_longipes_stolon_RNA)'[pp1=1.000000;pp2=0.000000;pp3=0.000000;f1=96.303167;f2=28.886878;f3=28.087104;q1=0.628294;q2=0.188462;q3=0.183244]':0.573291,CUC_Gynostemma_pentaphyllum_RNA)'[pp1=0.412288;pp2=0.294243;pp3=0.293470;f1=48.944822;f2=46.647014;f3=46.627362;q1=0.344151;q2=0.327994;q3=0.327856]':0.012702,CUC_Gynostemma_pubescens_RNA)'[pp1=0.996558;pp2=0.002701;pp3=0.000741;f1=57.921789;f2=39.868578;f3=24.899885;q1=0.472098;q2=0.324953;q3=0.202949]':0.226175)'[pp1=1.000000;pp2=0.000000;pp3=0.000000;f1=117.240770;f2=8.660046;f3=12.506359;q1=0.847071;q2=0.062569;q3=0.090359]':1.433356,((CUC_Gynostemma_aggregatum_RNA,CUC_Gynostemma_yixingense_WGS)'[pp1=1.000000;pp2=0.000000;pp3=0.000000;f1=117.796840;f2=38.465011;f3=27.726862;q1=0.640239;q2=0.209062;q3=0.150699]':0.607277,CUC_Gynostemma_cardiospermum_RNA)'[pp1=1.000000;pp2=0.000000;pp3=0.000000;f1=129.770901;f2=11.657968;f3=9.141686;q1=0.861861;q2=0.077425;q3=0.060714]':1.533692)'[pp1=1.000000;pp2=0.000000;pp3=0.000000;f1=101.260185;f2=28.807099;f3=29.607793;q1=0.634164;q2=0.180411;q3=0.185425]':0.589374,CUC_Gynostemma_compressum_RNA)'[pp1=1.000000;pp2=0.000000;pp3=0.000000;f1=151.173318;f2=0.127362;f3=0.428855;q1=0.996334;q2=0.000839;q3=0.002826]':4.180945,(((CUC_Hemsleya_chinensis_RNA,(CUC_Hemsleya_carnosiflora_RNA,CUC_Hemsleya_macrosperma_RNA)'[pp1=0.942339;pp2=0.046559;pp3=0.011102;f1=67.740406;f2=55.343115;f3=39.277652;q1=0.417220;q2=0.340864;q3=0.241915]':0.130108)'[pp1=0.859862;pp2=0.033610;pp3=0.106528;f1=40.979638;f2=23.850679;f3=33.236425;q1=0.417875;q2=0.243209;q3=0.338916]':0.128385,CUC_Hemsleya_amabilis)'[pp1=1.000000;pp2=0.000000;pp3=0.000000;f1=94.612500;f2=3.163258;f3=1.003030;q1=0.957822;q2=0.032024;q3=0.010154]':2.555336,(CUC_Gomphogyne_cissiformis_RNA,CUC_Gomphogyne_cissiformis)'[pp1=1.000000;pp2=0.000000;pp3=0.000000;f1=107.274432;f2=9.274432;f3=4.793750;q1=0.884062;q2=0.076432;q3=0.039506]':1.688775)'[pp1=1.000000;pp2=0.000000;pp3=0.000000;f1=124.938171;f2=3.130135;f3=2.302020;q1=0.958333;q2=0.024010;q3=0.017658]':2.611245)'[pp1=1.000000;pp2=0.000000;pp3=0.000000;f1=116.906873;f2=18.193018;f3=10.398242;q1=0.803494;q2=0.125040;q3=0.071466]':1.194069,(CUC_Neoalsomitra_integrifoliola_RNA,(CUC_Neoalsomitra_sarcophylla,CUC_Neoalsomitra_sarcophylla_RNA)'[pp1=1.000000;pp2=0.000000;pp3=0.000000;f1=170.237020;f2=0.679458;f3=1.742664;q1=0.985972;q2=0.003935;q3=0.010093]':3.521369)'[pp1=1.000000;pp2=0.000000;pp3=0.000000;f1=149.785757;f2=4.762116;f3=6.806501;q1=0.928303;q2=0.029513;q3=0.042184]':2.153113)'[pp1=1.000000;pp2=0.000000;pp3=0.000000;f1=143.776817;f2=3.644471;f3=10.814415;q1=0.908624;q2=0.023032;q3=0.068344]':1.926736,CUC_Bayabusua_clarkei)'[pp1=0.973404;pp2=0.002814;pp3=0.023782;f1=69.048848;f2=32.676650;f3=56.633791;q1=0.436027;q2=0.206345;q3=0.357628]':0.162443,CUC_Alsomitra_macrocarpa)'[pp1=1.000000;pp2=0.000000;pp3=0.000000;f1=68.936432;f2=10.900995;f3=15.227600;q1=0.725150;q2=0.114669;q3=0.160181]':0.858972,(((((((CUC_Cyclantheropsis_parviflora_2_RNA,(CUC_Cyclantheropsis_parviflora,CUC_Cyclantheropsis_parviflora_SB11_GSK)'[pp1=0.999253;pp2=0.000519;pp3=0.000228;f1=41.203160;f2=22.494357;f3=14.155756;q1=0.529241;q2=0.288933;q3=0.181826]':0.333788)'[pp1=1.000000;pp2=0.000000;pp3=0.000000;f1=67.493213;f2=31.084842;f3=19.148190;q1=0.573306;q2=0.264043;q3=0.162650]':0.434971,CUC_Cyclantheropsis_parviflora_1_RNA)'[pp1=1.000000;pp2=0.000000;pp3=0.000000;f1=89.696901;f2=0.504157;f3=1.166289;q1=0.981717;q2=0.005518;q3=0.012765]':3.138063,CUC_Sicydium_diffusum)'[pp1=0.358345;pp2=0.284325;pp3=0.357329;f1=18.643182;f2=17.607386;f3=18.631250;q1=0.339697;q2=0.320824;q3=0.339479]':0.000427,CUC_Pteropepon_deltoideus)'[pp1=1.000000;pp2=0.000000;pp3=0.000000;f1=45.490618;f2=8.216476;f3=6.141571;q1=0.760094;q2=0.137288;q3=0.102618]':0.971285,(CUC_Fevillea_cordifolia_WGS,(CUC_Fevillea_pedatifolia_GSK,CUC_Fevillea_pergamentacea)'[pp1=1.000000;pp2=0.000000;pp3=0.000000;f1=98.291196;f2=25.354402;f3=22.828442;q1=0.671049;q2=0.173098;q3=0.155853]':0.692642)'[pp1=1.000000;pp2=0.000000;pp3=0.000000;f1=120.859458;f2=0.666285;f3=0.927346;q1=0.986986;q2=0.005441;q3=0.007573]':3.457337)'[pp1=1.000000;pp2=0.000000;pp3=0.000000;f1=88.984019;f2=2.800197;f3=4.441184;q1=0.924746;q2=0.029100;q3=0.046154]':2.062399,((((CUC_Siolmatra_brasiliensis,CUC_Siolmatra_pentaphylla_WGS)'[pp1=1.000000;pp2=0.000000;pp3=0.000000;f1=50.169300;f2=22.205418;f3=5.250564;q1=0.646301;q2=0.286059;q3=0.067640]':0.610870,CUC_Zanonia_indica)'[pp1=1.000000;pp2=0.000000;pp3=0.000000;f1=94.031606;f2=3.194191;f3=9.272210;q1=0.882942;q2=0.029993;q3=0.087065]':1.671809,((CUC_Xerosicyos_pubescens,(CUC_Xerosicyos_pubescens_RNA,CUC_Xerosicyos_tripartitus_RNA)'[pp1=0.531377;pp2=0.127655;pp3=0.340967;f1=59.139955;f2=47.968397;f3=56.534989;q1=0.361395;q2=0.293128;q3=0.345477]':0.039573)'[pp1=1.000000;pp2=0.000000;pp3=0.000000;f1=103.556561;f2=25.021493;f3=32.610860;q1=0.642455;q2=0.155231;q3=0.202315]':0.612010,CUC_Xerosicyos_danguyi_RNA)'[pp1=1.000000;pp2=0.000000;pp3=0.000000;f1=125.736775;f2=0.819539;f3=0.157428;q1=0.992290;q2=0.006468;q3=0.001242]':3.762762)'[pp1=1.000000;pp2=0.000000;pp3=0.000000;f1=66.268343;f2=4.250575;f3=7.611015;q1=0.848181;q2=0.054404;q3=0.097415]':1.411381,((CUC_Gerrardanthus_macrorhizus_RNA,CUC_Gerrardanthus_lobatus_RNA)'[pp1=0.899121;pp2=0.047961;pp3=0.052918;f1=15.414027;f2=7.822398;f3=8.299774;q1=0.488773;q2=0.248045;q3=0.263182]':0.236514,(CUC_Gerrardanthus_macrorhizus_SB22_GSK,CUC_Gerrardanthus_macrorhizus)'[pp1=0.999999;pp2=0.000000;pp3=0.000000;f1=27.038462;f2=3.961538;f3=4.916290;q1=0.752819;q2=0.110299;q3=0.136882]':0.912895)'[pp1=1.000000;pp2=0.000000;pp3=0.000000;f1=54.923153;f2=0.680788;f3=0.939737;q1=0.971340;q2=0.012040;q3=0.016620]':2.683704)'[pp1=0.999998;pp2=0.000001;pp3=0.000001;f1=45.546129;f2=13.670486;f3=15.364986;q1=0.610689;q2=0.183296;q3=0.206016]':0.517369)'[pp1=1.000000;pp2=0.000000;pp3=0.000000;f1=49.106707;f2=3.938197;f3=4.737908;q1=0.849850;q2=0.068155;q3=0.081995]':1.398725,(((CUC_Indofevillea_khasiana_RNA,CUC_Indofevillea_khasiana)'[pp1=1.000000;pp2=0.000000;pp3=0.000000;f1=97.776524;f2=30.613995;f3=36.094808;q1=0.594439;q2=0.186120;q3=0.219441]':0.488201,CUC_Indofevillea_khasiana_SYS066_GSK)'[pp1=1.000000;pp2=0.000000;pp3=0.000000;f1=88.584082;f2=0.989519;f3=2.544003;q1=0.961641;q2=0.010742;q3=0.027617]':2.616899,(((((((CUC_Thladiantha_nudiflora_RNA,CUC_Thladiantha_villosula_RNA)'[pp1=1.000000;pp2=0.000000;pp3=0.000000;f1=54.347630;f2=8.846501;f3=9.300226;q1=0.749681;q2=0.122030;q3=0.128289]':0.939612,CUC_Thladiantha_punctata_RNA)'[pp1=0.711052;pp2=0.182123;pp3=0.106825;f1=43.296380;f2=36.636878;f3=32.386878;q1=0.385473;q2=0.326183;q3=0.288344]':0.075917,CUC_Thladiantha_dubia_SB06_GSK)'[pp1=0.849305;pp2=0.030015;pp3=0.120680;f1=53.015873;f2=32.158730;f3=45.037037;q1=0.407152;q2=0.246973;q3=0.345876]':0.112131,CUC_Thladiantha_hookeri)'[pp1=1.000000;pp2=0.000000;pp3=0.000000;f1=86.858770;f2=25.706150;f3=23.870444;q1=0.636629;q2=0.188413;q3=0.174958]':0.594200,(CUC_Thladiantha_globicarpa_RNA,CUC_Thladiantha_cordifolia_RNA)'[pp1=1.000000;pp2=0.000000;pp3=0.000000;f1=128.432802;f2=5.863326;f3=5.615945;q1=0.917954;q2=0.041907;q3=0.040139]':2.018602)'[pp1=1.000000;pp2=0.000000;pp3=0.000000;f1=135.519655;f2=0.545287;f3=1.156322;q1=0.987600;q2=0.003974;q3=0.008427]':3.529543,((CUC_Baijiania_yunnanensis_RNA,(CUC_Baijiania_yunnanensis,CUC_Baijiania_yunnanensis_HS2656_GSK)'[pp1=1.000000;pp2=0.000000;pp3=0.000000;f1=94.643341;f2=28.963883;f3=22.796840;q1=0.646453;q2=0.197835;q3=0.155712]':0.621945)'[pp1=1.000000;pp2=0.000000;pp3=0.000000;f1=118.521493;f2=9.369910;f3=8.718326;q1=0.867592;q2=0.068589;q3=0.063819]':1.569884,CUC_Baijiania_taiwaniana_RNA)'[pp1=1.000000;pp2=0.000000;pp3=0.000000;f1=117.095785;f2=9.375151;f3=5.167707;q1=0.889524;q2=0.071219;q3=0.039257]':1.738562)'[pp1=1.000000;pp2=0.000000;pp3=0.000000;f1=70.266145;f2=0.653566;f3=1.231317;q1=0.973876;q2=0.009058;q3=0.017066]':2.827577,((CUC_Siraitia_grosvenorii_1_RNA,((CUC_Siraitia_grosvenorii_3_RNA,CUC_Siraitia_grosvenorii_2_RNA)'[pp1=0.992662;pp2=0.003010;pp3=0.004328;f1=73.347630;f2=44.356659;f3=49.248307;q1=0.439332;q2=0.265684;q3=0.294984]':0.168507,CUC_Siraitia_grosvenorii_WGS)'[pp1=0.614344;pp2=0.344111;pp3=0.041545;f1=62.565611;f2=59.987557;f3=40.733032;q1=0.383165;q2=0.367377;q3=0.249458]':0.073915)'[pp1=1.000000;pp2=0.000000;pp3=0.000000;f1=94.244087;f2=0.948908;f3=0.090964;q1=0.989087;q2=0.009959;q3=0.000955]':3.448949,((((CUC_Momordica_charantia_var_abbreviata_RNA,(CUC_Momordica_charantia_RNA,CUC_Momordica_charantia_var_charantia_RNA)'[pp1=0.999999;pp2=0.000001;pp3=0.000000;f1=71.101580;f2=36.139955;f3=23.227991;q1=0.544967;q2=0.276999;q3=0.178034]':0.372852)'[pp1=1.000000;pp2=0.000000;pp3=0.000000;f1=183.212500;f2=1.051894;f3=0.806061;q1=0.989961;q2=0.005684;q3=0.004355]':3.770554,((CUC_Momordica_foetida_RNA,CUC_Momordica_foetida_GSK)'[pp1=1.000000;pp2=0.000000;pp3=0.000000;f1=184.821670;f2=0.498871;f3=2.647856;q1=0.983259;q2=0.002654;q3=0.014087]':3.413795,CUC_Momordica_balsamina_GSK)'[pp1=0.510981;pp2=0.067688;pp3=0.421331;f1=67.794697;f2=49.873864;f3=66.778788;q1=0.367556;q2=0.270396;q3=0.362048]':0.049569)'[pp1=1.000000;pp2=0.000000;pp3=0.000000;f1=149.399940;f2=13.834229;f3=10.299027;q1=0.860930;q2=0.079721;q3=0.059349]':1.532458,((((CUC_Momordica_rostrata_RNA,CUC_Momordica_cardiospermoides_RNA)'[pp1=1.000000;pp2=0.000000;pp3=0.000000;f1=151.483070;f2=14.936795;f3=11.455982;q1=0.851622;q2=0.083973;q3=0.064404]':1.470948,CUC_Momordica_peteri)'[pp1=1.000000;pp2=0.000000;pp3=0.000000;f1=138.055430;f2=21.858597;f3=15.754525;q1=0.785886;q2=0.124431;q3=0.089683]':1.115218,CUC_Momordica_cochinchinensis_RNA)'[pp1=1.000000;pp2=0.000000;pp3=0.000000;f1=115.028409;f2=35.106061;f3=18.508333;q1=0.682083;q2=0.208168;q3=0.109749]':0.727932,(CUC_Momordica_sessilifolia_HS2565_GSK,CUC_Momordica_boivinii_RNA)'[pp1=1.000000;pp2=0.000000;pp3=0.000000;f1=132.760795;f2=11.744886;f3=15.476705;q1=0.829846;q2=0.073414;q3=0.096740]':1.335743)'[pp1=1.000000;pp2=0.000000;pp3=0.000000;f1=90.762001;f2=38.615015;f3=35.843942;q1=0.549337;q2=0.233717;q3=0.216945]':0.384264)'[pp1=1.000000;pp2=0.000000;pp3=0.000000;f1=94.760701;f2=0.419732;f3=1.132227;q1=0.983886;q2=0.004358;q3=0.011756]':3.235603,(((((CUC_Ampelosicyos_humblotii_SB12_GSK,CUC_Ampelosicyos_humblotii_1)'[pp1=0.928005;pp2=0.007924;pp3=0.064071;f1=55.837472;f2=26.975169;f3=47.015801;q1=0.430087;q2=0.207775;q3=0.362138]':0.151054,CUC_Ampelosicyos_humblotii_2)'[pp1=1.000000;pp2=0.000000;pp3=0.000000;f1=123.969818;f2=9.690490;f3=4.074601;q1=0.900061;q2=0.070356;q3=0.029583]':1.834834,((CUC_Telfairia_pedata,CUC_Telfairia_pedata_RNA)'[pp1=1.000000;pp2=0.000000;pp3=0.000000;f1=139.936652;f2=6.279412;f3=13.082579;q1=0.878455;q2=0.039419;q3=0.082126]':1.657904,(CUC_Telfairia_occidentalis_RNA,CUC_Telfairia_occidentalis_WGS)'[pp1=1.000000;pp2=0.000000;pp3=0.000000;f1=126.837104;f2=6.250000;f3=9.462670;q1=0.889774;q2=0.043844;q3=0.066382]':1.745050)'[pp1=1.000000;pp2=0.000000;pp3=0.000000;f1=140.870729;f2=4.735194;f3=2.242027;q1=0.952808;q2=0.032027;q3=0.015164]':2.520870)'[pp1=0.999922;pp2=0.000064;pp3=0.000013;f1=76.547755;f2=50.173516;f3=27.182078;q1=0.497376;q2=0.326007;q3=0.176618]':0.276079,CUC_Cogniauxia_podolaena)'[pp1=1.000000;pp2=0.000000;pp3=0.000000;f1=83.381512;f2=2.539222;f3=2.343354;q1=0.944682;q2=0.028768;q3=0.026549]':2.314139,((((((((((((CUC_Echinopepon_milliflorus,CUC_Rytidostylis_longisepala)'[pp1=0.999385;pp2=0.000499;pp3=0.000116;f1=30.633409;f2=16.934240;f3=5.127740;q1=0.581330;q2=0.321361;q3=0.097309]':0.439677,(CUC_Cyclanthera_pedata_SB21_GSK,(CUC_Cyclanthera_pedata_RNA,CUC_Cyclanthera_mathewsii_RNA)'[pp1=0.518463;pp2=0.363133;pp3=0.118404;f1=4.677201;f2=4.135440;f3=1.600451;q1=0.449165;q2=0.397139;q3=0.153696]':0.121846)'[pp1=0.999896;pp2=0.000049;pp3=0.000055;f1=12.131519;f2=0.726190;f3=1.244898;q1=0.860232;q2=0.051493;q3=0.088274]':1.220474)'[pp1=0.998284;pp2=0.001116;pp3=0.000600;f1=23.630682;f2=10.445455;f3=6.039394;q1=0.589066;q2=0.260384;q3=0.150550]':0.449586,CUC_Hanburia_mexicana)'[pp1=1.000000;pp2=0.000000;pp3=0.000000;f1=35.553183;f2=5.160069;f3=1.744792;q1=0.837372;q2=0.121533;q3=0.041094]':1.298853,((((CUC_Sicyos_angulatus_GSK,CUC_Microsechium_helleri)'[pp1=1.000000;pp2=0.000000;pp3=0.000000;f1=96.748869;f2=8.201357;f3=5.091629;q1=0.879201;q2=0.074529;q3=0.046270]':1.644673,(CUC_Sicyos_edulis_SB09_GSK,CUC_Sicyos_edulis_RNA)'[pp1=1.000000;pp2=0.000000;pp3=0.000000;f1=77.638009;f2=3.027149;f3=11.055430;q1=0.846462;q2=0.033004;q3=0.120534]':1.410585)'[pp1=0.719565;pp2=0.200033;pp3=0.080403;f1=30.537784;f2=25.749716;f3=19.746307;q1=0.401634;q2=0.338661;q3=0.259704]':0.099412,(CUC_Frantzia_tacaco,CUC_Frantzia_pittieri_RNA)'[pp1=1.000000;pp2=0.000000;pp3=0.000000;f1=49.586932;f2=4.615909;f3=4.464205;q1=0.845226;q2=0.078680;q3=0.076094]':1.372750)'[pp1=1.000000;pp2=0.000000;pp3=0.000000;f1=65.263271;f2=7.509132;f3=9.379852;q1=0.794418;q2=0.091405;q3=0.114176]':1.131023,(CUC_Echinopepon_bigelovii_RNA,CUC_Echinopepon_bigelovii)'[pp1=1.000000;pp2=0.000000;pp3=0.000000;f1=108.845510;f2=2.749239;f3=0.993151;q1=0.966760;q2=0.024419;q3=0.008821]':2.770571)'[pp1=0.990237;pp2=0.005641;pp3=0.004122;f1=35.433835;f2=19.806038;f3=17.068030;q1=0.490041;q2=0.273912;q3=0.236047]':0.254937)'[pp1=0.873063;pp2=0.015534;pp3=0.111403;f1=28.281431;f2=10.564598;f3=23.166169;q1=0.456062;q2=0.170363;q3=0.373574]':0.190237,((CUC_Marah_macrocarpa_RNA,(CUC_Marah_fabacea_RNA,CUC_Marah_fabacea)'[pp1=0.958195;pp2=0.034668;pp3=0.007138;f1=43.656885;f2=33.598194;f3=19.674944;q1=0.450396;q2=0.346623;q3=0.202981]':0.184759)'[pp1=1.000000;pp2=0.000000;pp3=0.000000;f1=66.584467;f2=10.815760;f3=3.344104;q1=0.824633;q2=0.133951;q3=0.041416]':1.279480,(CUC_Echinocystis_lobata_RNA,CUC_Echinocystis_lobata)'[pp1=1.000000;pp2=0.000000;pp3=0.000000;f1=49.681028;f2=5.139078;f3=0.826153;q1=0.892801;q2=0.092353;q3=0.014847]':1.690430)'[pp1=1.000000;pp2=0.000000;pp3=0.000000;f1=45.162791;f2=7.104215;f3=13.363221;q1=0.688140;q2=0.108246;q3=0.203614]':0.727156)'[pp1=1.000000;pp2=0.000000;pp3=0.000000;f1=68.306773;f2=1.757378;f3=1.883496;q1=0.949396;q2=0.024426;q3=0.026179]':2.349374,(CUC_Linnaeosicyos_amara_SYS507_GSK,CUC_Linnaeosicyos_amara)'[pp1=1.000000;pp2=0.000000;pp3=0.000000;f1=87.366935;f2=2.026873;f3=0.961115;q1=0.966931;q2=0.022432;q3=0.010637]':2.726000)'[pp1=0.755488;pp2=0.218223;pp3=0.026289;f1=27.214246;f2=23.982998;f3=11.279629;q1=0.435589;q2=0.383870;q3=0.180541]':0.154423,((CUC_Hodgsonia_macrocarpa_RNA,CUC_Hodgsonia_macrocarpa)'[pp1=0.997253;pp2=0.001295;pp3=0.001452;f1=37.602941;f2=17.412896;f3=18.494344;q1=0.511534;q2=0.236877;q3=0.251589]':0.297063,(CUC_Hodgsonia_heteroclita_SYS034_GSK,CUC_Hodgsonia_macrocarpa_HM3926_RNA)'[pp1=0.984928;pp2=0.005865;pp3=0.009207;f1=14.938914;f2=4.105204;f3=6.386878;q1=0.587429;q2=0.161425;q3=0.251145]':0.427414)'[pp1=1.000000;pp2=0.000000;pp3=0.000000;f1=52.983797;f2=0.514591;f3=0.538910;q1=0.980504;q2=0.009523;q3=0.009973]':2.883000)'[pp1=0.925335;pp2=0.044262;pp3=0.030403;f1=19.970415;f2=11.872742;f3=9.726265;q1=0.480411;q2=0.285612;q3=0.233976]':0.227765,((((((CUC_Trichosanthes_kirilowii_SB17_GSK,CUC_Trichosanthes_homophylla_SB10_GSK)'[pp1=0.770729;pp2=0.153622;pp3=0.075648;f1=26.204751;f2=20.632353;f3=16.247738;q1=0.415389;q2=0.327057;q3=0.257554]':0.120317,(CUC_Trichosanthes_rosthornii_1_RNA,CUC_Trichosanthes_rosthornii_2_RNA)'[pp1=0.997859;pp2=0.001348;pp3=0.000792;f1=38.126697;f2=20.390271;f3=15.320136;q1=0.516362;q2=0.276152;q3=0.207486]':0.306788)'[pp1=1.000000;pp2=0.000000;pp3=0.000000;f1=46.525247;f2=3.804860;f3=12.626044;q1=0.739010;q2=0.060437;q3=0.200553]':0.894488,((CUC_Trichosanthes_sericeifolia_RNA,CUC_Trichosanthes_villosa_RNA)'[pp1=0.859415;pp2=0.096143;pp3=0.044443;f1=28.523702;f2=21.304740;f3=16.121896;q1=0.432503;q2=0.323042;q3=0.244455]':0.149735,CUC_Trichosanthes_truncata_RNA)'[pp1=0.999876;pp2=0.000067;pp3=0.000057;f1=35.683656;f2=13.693337;f3=12.025342;q1=0.581145;q2=0.223010;q3=0.195845]':0.442775)'[pp1=0.592255;pp2=0.339966;pp3=0.067779;f1=18.484779;f2=17.007801;f3=9.342656;q1=0.412282;q2=0.379340;q3=0.208378]':0.110855,CUC_Trichosanthes_truncata_SYS368_GSK)'[pp1=0.999455;pp2=0.000348;pp3=0.000197;f1=19.939085;f2=7.078705;f3=3.365254;q1=0.656257;q2=0.232982;q3=0.110761]':0.603341,((((((CUC_Trichosanthes_baviensis_RNA,CUC_Trichosanthes_baviensis_SYS319_GSK)'[pp1=0.542086;pp2=0.135130;pp3=0.322784;f1=10.916479;f2=6.505643;f3=9.634312;q1=0.403471;q2=0.240447;q3=0.356082]':0.087341,CUC_Trichosanthes_pilosa)'[pp1=0.999999;pp2=0.000001;pp3=0.000001;f1=32.085973;f2=10.052036;f3=4.381222;q1=0.689736;q2=0.216083;q3=0.094181]':0.719145,CUC_Trichosanthes_pilosa_1_RNA)'[pp1=0.663255;pp2=0.158323;pp3=0.178423;f1=10.669318;f2=6.863636;f3=7.302652;q1=0.429598;q2=0.276363;q3=0.294040]':0.127213,(CUC_Trichosanthes_pilosa_SYS242_GSK,CUC_Trichosanthes_pilosa_2_RNA)'[pp1=0.388234;pp2=0.324066;pp3=0.287700;f1=3.591477;f2=3.256250;f3=3.017045;q1=0.364071;q2=0.330089;q3=0.305840]':0.000000)'[pp1=0.999608;pp2=0.000204;pp3=0.000187;f1=12.277746;f2=1.753337;f3=1.341819;q1=0.798662;q2=0.114054;q3=0.087285]':0.980358,((CUC_Trichosanthes_anguina_RNA,CUC_Trichosanthes_lobata_SYS456_GSK)'[pp1=0.506097;pp2=0.329394;pp3=0.164510;f1=5.774266;f2=4.961625;f3=3.187359;q1=0.414721;q2=0.356355;q3=0.228923]':0.083812,CUC_Trichosanthes_cucumerina)'[pp1=0.999676;pp2=0.000145;pp3=0.000178;f1=16.215484;f2=2.515256;f3=3.705378;q1=0.722740;q2=0.112107;q3=0.165152]':0.771871)'[pp1=0.921810;pp2=0.035105;pp3=0.043085;f1=7.397044;f2=2.059506;f3=2.702982;q1=0.608333;q2=0.169374;q3=0.222293]':0.420312,CUC_Trichosanthes_tubiflora_SYS506_GSK)'[pp1=0.649752;pp2=0.260610;pp3=0.089638;f1=7.551337;f2=5.923579;f3=2.743997;q1=0.465588;q2=0.365227;q3=0.169185]':0.171766)'[pp1=0.999737;pp2=0.000136;pp3=0.000127;f1=21.965626;f2=6.042054;f3=5.537982;q1=0.654798;q2=0.180114;q3=0.165088]':0.604706,((((((((CUC_Trichosanthes_pubera_RNA,CUC_Trichosanthes_dunniana_RNA)'[pp1=1.000000;pp2=0.000000;pp3=0.000000;f1=85.139955;f2=13.216704;f3=15.629797;q1=0.746930;q2=0.115950;q3=0.137120]':0.943282,CUC_Trichosanthes_sp_XWB13719_RNA)'[pp1=0.460092;pp2=0.409814;pp3=0.130094;f1=32.062121;f2=31.562121;f3=24.488636;q1=0.363876;q2=0.358201;q3=0.277923]':0.040497,((CUC_Trichosanthes_lepiniana_RNA,CUC_Trichosanthes_rubriflos_GJ110_RNA)'[pp1=0.999034;pp2=0.000577;pp3=0.000389;f1=28.747178;f2=12.410835;f3=9.162528;q1=0.571281;q2=0.246636;q3=0.182083]':0.415855,CUC_Trichosanthes_tricuspidata_SYS145_GSK)'[pp1=0.996904;pp2=0.001924;pp3=0.001171;f1=35.616667;f2=18.940909;f3=14.443182;q1=0.516178;q2=0.274503;q3=0.209319]':0.305447)'[pp1=0.901226;pp2=0.053805;pp3=0.044969;f1=38.236396;f2=26.611997;f3=25.144773;q1=0.424881;q2=0.295711;q3=0.279408]':0.139627,CUC_Trichosanthes_pedata_RNA)'[pp1=0.759665;pp2=0.170196;pp3=0.070139;f1=13.777397;f2=10.246956;f3=6.444064;q1=0.452186;q2=0.336314;q3=0.211500]':0.170462,CUC_Trichosanthes_wallichiana_SB14_GSK)'[pp1=0.416215;pp2=0.311821;pp3=0.271964;f1=5.701210;f2=5.050343;f3=4.705132;q1=0.368851;q2=0.326742;q3=0.304408]':0.019852,CUC_Trichosanthes_nervifolia_SB18_GSK)'[pp1=0.994424;pp2=0.003880;pp3=0.001696;f1=27.429472;f2=14.979358;f3=8.782683;q1=0.535821;q2=0.292614;q3=0.171565]':0.340143,CUC_Trichosanthes_cucumeroides_RNA)'[pp1=1.000000;pp2=0.000000;pp3=0.000000;f1=36.675607;f2=6.454917;f3=4.953001;q1=0.762748;q2=0.134244;q3=0.103008]':0.969723,CUC_Trichosanthes_scabra_RNA)'[pp1=1.000000;pp2=0.000000;pp3=0.000000;f1=24.666933;f2=2.236451;f3=1.623261;q1=0.864698;q2=0.078399;q3=0.056903]':1.398849)'[pp1=0.982290;pp2=0.007689;pp3=0.010021;f1=20.103043;f2=7.909999;f3=9.520140;q1=0.535607;q2=0.210747;q3=0.253646]':0.332067)'[pp1=0.999646;pp2=0.000162;pp3=0.000192;f1=25.316387;f2=7.187487;f3=8.475501;q1=0.617784;q2=0.175393;q3=0.206824]':0.518523,(CUC_Nothoalsomitra_suberosa,CUC_Nothoalsomitra_suberosa_SB27_GSK)'[pp1=1.000000;pp2=0.000000;pp3=0.000000;f1=44.867094;f2=3.182431;f3=3.676733;q1=0.867395;q2=0.061524;q3=0.071081]':1.497968)'[pp1=0.762544;pp2=0.117245;pp3=0.120212;f1=15.011676;f2=9.544653;f3=9.658535;q1=0.438747;q2=0.278962;q3=0.282291]':0.150163,(((CUC_Luffa_aegyptiaca_SYS018_GSK,CUC_Luffa_sepium)'[pp1=0.774614;pp2=0.110083;pp3=0.115303;f1=11.573363;f2=6.681716;f3=6.864560;q1=0.460730;q2=0.265996;q3=0.273275]':0.179887,CUC_Luffa_aegyptiaca_RNA)'[pp1=1.000000;pp2=0.000000;pp3=0.000000;f1=36.467195;f2=1.946833;f3=7.569005;q1=0.793058;q2=0.042338;q3=0.164604]':1.091439,CUC_Luffa_acutangula_RNA)'[pp1=1.000000;pp2=0.000000;pp3=0.000000;f1=32.315553;f2=1.226483;f3=0.564366;q1=0.947492;q2=0.035961;q3=0.016547]':2.126572)'[pp1=0.890682;pp2=0.056590;pp3=0.052728;f1=17.111175;f2=9.638507;f3=9.275149;q1=0.474983;q2=0.267552;q3=0.257465]':0.214718,((((CUC_Herpetospermum_pedunculosum_RNA,CUC_Herpetospermum_pedunculosum)'[pp1=0.999778;pp2=0.000093;pp3=0.000128;f1=50.923251;f2=21.383747;f3=25.248307;q1=0.521994;q2=0.219196;q3=0.258810]':0.321647,CUC_Herpetospermum_pedunculosum_SB13_GSK)'[pp1=1.000000;pp2=0.000000;pp3=0.000000;f1=79.632197;f2=13.331439;f3=4.287500;q1=0.818831;q2=0.137083;q3=0.044087]':1.257882,((CUC_Schizopepon_bryoniifolius_RNA,CUC_Schizopepon_monoicus_RNA)'[pp1=1.000000;pp2=0.000000;pp3=0.000000;f1=153.544018;f2=3.176072;f3=1.047404;q1=0.973230;q2=0.020131;q3=0.006639]':3.008813,CUC_Schizopepon_bryoniifolius)'[pp1=1.000000;pp2=0.000000;pp3=0.000000;f1=93.685985;f2=21.050379;f3=18.255682;q1=0.704448;q2=0.158283;q3=0.137269]':0.795813)'[pp1=1.000000;pp2=0.000000;pp3=0.000000;f1=84.034862;f2=4.313685;f3=5.471132;q1=0.895706;q2=0.045978;q3=0.058315]':1.768373,(((CUC_Ecballium_elaterium_RNA,CUC_Ecballium_elaterium)'[pp1=1.000000;pp2=0.000000;pp3=0.000000;f1=86.898295;f2=1.246591;f3=0.898864;q1=0.975906;q2=0.014000;q3=0.010095]':2.948872,((CUC_Bryonia_dioica_GSK,(CUC_Bryonia_marmorata_SB24_GSK,CUC_Bryonia_marmorata)'[pp1=0.451163;pp2=0.254735;pp3=0.294102;f1=3.097065;f2=2.139955;f3=2.408578;q1=0.405078;q2=0.279894;q3=0.315028]':0.038052)'[pp1=0.523493;pp2=0.220437;pp3=0.256070;f1=5.510181;f2=3.696833;f3=4.073529;q1=0.414906;q2=0.278365;q3=0.306729]':0.082055,CUC_Bryonia_dioica_RNA)'[pp1=1.000000;pp2=0.000000;pp3=0.000000;f1=65.242045;f2=0.273864;f3=3.056439;q1=0.951434;q2=0.003994;q3=0.044572]':2.371265)'[pp1=1.000000;pp2=0.000000;pp3=0.000000;f1=71.025342;f2=3.191913;f3=1.232916;q1=0.941354;q2=0.042305;q3=0.016341]':2.240188,CUC_Austrobryonia_argillicola)'[pp1=0.849111;pp2=0.142259;pp3=0.008630;f1=36.184629;f2=31.833590;f3=12.365730;q1=0.450147;q2=0.396019;q3=0.153833]':0.182631)'[pp1=0.999978;pp2=0.000011;pp3=0.000012;f1=34.258664;f2=10.027658;f3=10.837171;q1=0.621489;q2=0.181913;q3=0.196598]':0.537210)'[pp1=0.458115;pp2=0.191187;pp3=0.350698;f1=13.770259;f2=10.516228;f3=12.932542;q1=0.369979;q2=0.282550;q3=0.347471]':0.041289,(((((((((((((CUC_Lemurosicyos_variegata_HS0262_WGS,CUC_Lemurosicyos_variegata)'[pp1=1.000000;pp2=0.000000;pp3=0.000000;f1=77.894796;f2=13.831448;f3=10.582579;q1=0.761369;q2=0.135193;q3=0.103438]':0.996956,(CUC_Khmeriosicyos_harmandii,CUC_Borneosicyos_simplex)'[pp1=0.954881;pp2=0.018735;pp3=0.026384;f1=45.122172;f2=27.536199;f3=30.750000;q1=0.436349;q2=0.266286;q3=0.297365]':0.160468)'[pp1=0.606726;pp2=0.126651;pp3=0.266622;f1=41.478409;f2=31.888920;f3=37.447159;q1=0.374305;q2=0.287769;q3=0.337927]':0.058091,(CUC_Solena_amplexicaulis_RNA,CUC_Solena_heterophylla)'[pp1=1.000000;pp2=0.000000;pp3=0.000000;f1=113.184091;f2=2.948864;f3=6.915909;q1=0.919830;q2=0.023965;q3=0.056205]':2.029685)'[pp1=1.000000;pp2=0.000000;pp3=0.000000;f1=104.549515;f2=5.418236;f3=11.675514;q1=0.859476;q2=0.044542;q3=0.095982]':1.508248,(CUC_Cephalopentandra_ecirrhosa,CUC_Cephalopentandra_ecirrhosa_RNA)'[pp1=1.000000;pp2=0.000000;pp3=0.000000;f1=123.855403;f2=2.377473;f3=1.705860;q1=0.968084;q2=0.018583;q3=0.013333]':2.827905)'[pp1=0.999829;pp2=0.000112;pp3=0.000059;f1=54.999047;f2=29.648360;f3=21.562166;q1=0.517835;q2=0.279150;q3=0.203015]':0.314036,CUC_Raphidiocystis_welwitschii_HS5553_WGS)'[pp1=1.000000;pp2=0.000000;pp3=0.000000;f1=68.290385;f2=12.799390;f3=11.496164;q1=0.737589;q2=0.138243;q3=0.124167]':0.902786,(((((((((((((CUC_Cucumis_prophetarum,CUC_Cucumis_prophetarum_WGS)'[pp1=1.000000;pp2=0.000000;pp3=0.000000;f1=96.487557;f2=10.528281;f3=10.751131;q1=0.819309;q2=0.089399;q3=0.091292]':1.268035,(CUC_Cucumis_anguria_WGS,CUC_Cucumis_anguria)'[pp1=1.000000;pp2=0.000000;pp3=0.000000;f1=63.537330;f2=19.276018;f3=16.382353;q1=0.640525;q2=0.194323;q3=0.165152]':0.600018)'[pp1=0.944186;pp2=0.040908;pp3=0.014906;f1=50.772676;f2=38.731293;f3=28.900227;q1=0.428808;q2=0.327111;q3=0.244081]':0.148297,CUC_Cucumis_dipsaceus_WGS)'[pp1=0.720757;pp2=0.088101;pp3=0.191142;f1=49.033599;f2=35.861333;f3=42.466401;q1=0.384996;q2=0.281572;q3=0.333432]':0.075796,(CUC_Cucumis_myriocarpus_WGS,CUC_Cucumis_zeyherii_WGS)'[pp1=1.000000;pp2=0.000000;pp3=0.000000;f1=85.508428;f2=24.384510;f3=23.438269;q1=0.641323;q2=0.182887;q3=0.175790]':0.606646)'[pp1=0.925616;pp2=0.047656;pp3=0.026728;f1=55.157078;f2=41.729680;f3=35.852968;q1=0.415528;q2=0.314372;q3=0.270100]':0.126280,CUC_Cucumis_ficifolius_WGS)'[pp1=0.998881;pp2=0.000581;pp3=0.000537;f1=60.290291;f2=33.133704;f3=32.114090;q1=0.480255;q2=0.263933;q3=0.255812]':0.241676,CUC_Cucumis_rigidus)'[pp1=0.999999;pp2=0.000000;pp3=0.000000;f1=68.578842;f2=31.052752;f3=23.289851;q1=0.557908;q2=0.252623;q3=0.189469]':0.400640,CUC_Cucumis_omissus_HS5733_WGS)'[pp1=1.000000;pp2=0.000000;pp3=0.000000;f1=121.738863;f2=5.946365;f3=6.536610;q1=0.906997;q2=0.044303;q3=0.048700]':1.900024,(CUC_Cucumis_metuliferus_2_RNA,CUC_Cucumis_metuliferus_1_RNA)'[pp1=1.000000;pp2=0.000000;pp3=0.000000;f1=128.834101;f2=1.960829;f3=1.549078;q1=0.973479;q2=0.014816;q3=0.011705]':2.981190)'[pp1=1.000000;pp2=0.000000;pp3=0.000000;f1=76.986136;f2=31.445921;f3=23.364070;q1=0.584130;q2=0.238595;q3=0.177274]':0.461397,(((CUC_Cucumis_melo_subsp_melo_WGS,CUC_Cucumis_melo_RNA)'[pp1=0.928723;pp2=0.059623;pp3=0.011654;f1=65.083521;f2=54.227991;f3=36.715576;q1=0.417130;q2=0.347555;q3=0.235315]':0.129778,CUC_Cucumis_melo_subsp_agrestis_WGS)'[pp1=1.000000;pp2=0.000000;pp3=0.000000;f1=149.546347;f2=1.740411;f3=1.044064;q1=0.981721;q2=0.011425;q3=0.006854]':3.296226,(((CUC_Cucumis_hystrix_WGS,CUC_Cucumis_hystrix_RNA)'[pp1=1.000000;pp2=0.000000;pp3=0.000000;f1=137.087104;f2=5.080317;f3=7.816742;q1=0.914011;q2=0.033872;q3=0.052117]':1.980033,(CUC_Cucumis_sativus_var_hardwickii_RNA,CUC_Cucumis_sativus_var_sativus_RNA)'[pp1=1.000000;pp2=0.000000;pp3=0.000000;f1=139.669683;f2=3.064480;f3=4.795249;q1=0.946724;q2=0.020772;q3=0.032504]':2.413802)'[pp1=1.000000;pp2=0.000000;pp3=0.000000;f1=110.202381;f2=18.072562;f3=22.468254;q1=0.731060;q2=0.119890;q3=0.149050]':0.890048,CUC_Cucumis_maderaspatanus_RNA)'[pp1=1.000000;pp2=0.000000;pp3=0.000000;f1=133.710807;f2=6.435122;f3=9.829718;q1=0.891550;q2=0.042908;q3=0.065542]':1.762981)'[pp1=1.000000;pp2=0.000000;pp3=0.000000;f1=109.448344;f2=12.712806;f3=13.974961;q1=0.803963;q2=0.093383;q3=0.102654]':1.194518)'[pp1=1.000000;pp2=0.000000;pp3=0.000000;f1=86.354828;f2=0.373873;f3=0.719510;q1=0.987497;q2=0.004275;q3=0.008228]':3.338171,CUC_Muellerargia_timorensis)'[pp1=0.996287;pp2=0.002635;pp3=0.001079;f1=39.553537;f2=23.730058;f3=15.303110;q1=0.503311;q2=0.301960;q3=0.194729]':0.281674,(((CUC_Zehneria_pallidinervia_RNA,CUC_Zehneria_indica_RNA)'[pp1=0.990101;pp2=0.005464;pp3=0.004435;f1=58.571591;f2=37.168750;f3=34.723295;q1=0.448950;q2=0.284897;q3=0.266153]':0.184286,(CUC_Zehneria_scabra,((CUC_Zehneria_maysorensis_RNA,CUC_Zehneria_mucronata_RNA)'[pp1=1.000000;pp2=0.000000;pp3=0.000000;f1=118.085779;f2=9.794582;f3=9.065463;q1=0.862281;q2=0.071522;q3=0.066197]':1.532686,CUC_Zehneria_scabra_RNA)'[pp1=0.354818;pp2=0.310209;pp3=0.334973;f1=40.265837;f2=39.397059;f3=39.901584;q1=0.336771;q2=0.329505;q3=0.333724]':0.000967)'[pp1=1.000000;pp2=0.000000;pp3=0.000000;f1=114.970076;f2=3.442803;f3=7.304545;q1=0.914512;q2=0.027385;q3=0.058103]':1.972867)'[pp1=1.000000;pp2=0.000000;pp3=0.000000;f1=72.068907;f2=14.324886;f3=14.869875;q1=0.711696;q2=0.141461;q3=0.146843]':0.814421,CUC_Zehneria_sp)'[pp1=1.000000;pp2=0.000000;pp3=0.000000;f1=69.899066;f2=16.320821;f3=7.750190;q1=0.743844;q2=0.173681;q3=0.082475]':0.926385)'[pp1=0.827853;pp2=0.035617;pp3=0.136529;f1=45.093015;f2=26.846809;f3=38.135735;q1=0.409655;q2=0.243894;q3=0.346451]':0.115355,(((CUC_Dactyliandra_welwitschii,(CUC_Trochomeria_macrocarpa_RNA,CUC_Trochomeria_macrocarpa)'[pp1=1.000000;pp2=0.000000;pp3=0.000000;f1=118.397291;f2=6.309255;f3=11.397291;q1=0.869904;q2=0.046356;q3=0.083740]':1.586400)'[pp1=0.944772;pp2=0.045748;pp3=0.009480;f1=57.036199;f2=46.064480;f3=30.124434;q1=0.428119;q2=0.345764;q3=0.226117]':0.147797,CUC_Blastania_cerasiformis)'[pp1=1.000000;pp2=0.000000;pp3=0.000000;f1=96.962879;f2=18.079167;f3=14.728409;q1=0.747188;q2=0.139317;q3=0.113496]':0.947294,(CUC_Benincasa_hispida,CUC_Benincasa_hispida_RNA)'[pp1=1.000000;pp2=0.000000;pp3=0.000000;f1=126.805682;f2=3.181250;f3=2.273295;q1=0.958759;q2=0.024053;q3=0.017188]':2.622054)'[pp1=1.000000;pp2=0.000000;pp3=0.000000;f1=77.437283;f2=17.499588;f3=18.523546;q1=0.682505;q2=0.154235;q3=0.163260]':0.723221)'[pp1=0.501859;pp2=0.405125;pp3=0.093016;f1=37.755771;f2=36.845260;f3=26.834103;q1=0.372216;q2=0.363240;q3=0.264544]':0.054322,(CUC_Scopellaria_diversifolia,CUC_Papuasicyos_belensis)'[pp1=1.000000;pp2=0.000000;pp3=0.000000;f1=96.733286;f2=1.224677;f3=1.120086;q1=0.976334;q2=0.012361;q3=0.011305]':2.993089)'[pp1=0.788822;pp2=0.163006;pp3=0.048172;f1=38.964276;f2=32.991814;f3=23.650901;q1=0.407546;q2=0.345077;q3=0.247376]':0.110922)'[pp1=0.601248;pp2=0.171374;pp3=0.227377;f1=37.464776;f2=30.521982;f3=32.522286;q1=0.372750;q2=0.303674;q3=0.323576]':0.055108,(((((((((CUC_Citrullus_lanatus_1_WGS,CUC_Citrullus_lanatus_3_WGS)'[pp1=0.493956;pp2=0.108091;pp3=0.397953;f1=43.036117;f2=32.528217;f3=42.009029;q1=0.366036;q2=0.276663;q3=0.357301]':0.045441,CUC_Citrullus_lanatus_2_WGS)'[pp1=0.868101;pp2=0.108456;pp3=0.023443;f1=50.223982;f2=42.361991;f3=28.556561;q1=0.414586;q2=0.349687;q3=0.235727]':0.124189,CUC_Citrullus_mucosospermus_WGS)'[pp1=1.000000;pp2=0.000000;pp3=0.000000;f1=125.823885;f2=12.473167;f3=19.389267;q1=0.797938;q2=0.079101;q3=0.122961]':1.169134,CUC_Citrullus_amarus_WGS)'[pp1=1.000000;pp2=0.000000;pp3=0.000000;f1=100.836560;f2=28.426253;f3=26.947039;q1=0.645520;q2=0.181975;q3=0.172505]':0.620121,(CUC_Citrullus_ecirrhosus_WGS,CUC_Citrullus_ecirrhosus)'[pp1=1.000000;pp2=0.000000;pp3=0.000000;f1=119.271982;f2=17.293394;f3=13.371754;q1=0.795480;q2=0.115338;q3=0.089182]':1.156182)'[pp1=0.465250;pp2=0.348018;pp3=0.186731;f1=54.603881;f2=52.775799;f3=47.717580;q1=0.352062;q2=0.340276;q3=0.307662]':0.025021,CUC_Citrullus_rehmii_WGS)'[pp1=0.923410;pp2=0.037194;pp3=0.039396;f1=64.844067;f2=47.009807;f3=47.651520;q1=0.406532;q2=0.294722;q3=0.298746]':0.112048,CUC_Citrullus_colocynthis_WGS)'[pp1=1.000000;pp2=0.000000;pp3=0.000000;f1=136.526950;f2=7.202982;f3=13.481365;q1=0.868430;q2=0.045817;q3=0.085753]':1.581876,CUC_Citrullus_naudinianus_WGS)'[pp1=1.000000;pp2=0.000000;pp3=0.000000;f1=134.302670;f2=2.416193;f3=3.041473;q1=0.960950;q2=0.017288;q3=0.021762]':2.676326,((CUC_Peponium_vogelii_RNA,CUC_Peponium_poissonii)'[pp1=1.000000;pp2=0.000000;pp3=0.000000;f1=91.766477;f2=9.658523;f3=2.850568;q1=0.880038;q2=0.092625;q3=0.027337]':1.647753,(((CUC_Lagenaria_siceraria_var_microcarpa_RNA,CUC_Lagenaria_siceraria_GJ113_RNA)'[pp1=0.803047;pp2=0.156339;pp3=0.040614;f1=41.291196;f2=35.146727;f3=24.467269;q1=0.409208;q2=0.348314;q3=0.242478]':0.114052,CUC_Lagenaria_siceraria_var_hispida_RNA)'[pp1=0.999991;pp2=0.000005;pp3=0.000004;f1=64.216063;f2=30.117647;f3=25.225113;q1=0.537109;q2=0.251907;q3=0.210985]':0.355219,CUC_Lagenaria_siceraria_var_siceraria_WGS)'[pp1=1.000000;pp2=0.000000;pp3=0.000000;f1=124.811364;f2=0.801515;f3=2.777652;q1=0.972123;q2=0.006243;q3=0.021634]':2.935853)'[pp1=0.931151;pp2=0.032512;pp3=0.036337;f1=50.896250;f2=34.643488;f3=35.736337;q1=0.419673;q2=0.285658;q3=0.294669]':0.132801)'[pp1=1.000000;pp2=0.000000;pp3=0.000000;f1=70.681491;f2=18.574234;f3=20.602767;q1=0.643387;q2=0.169074;q3=0.187539]':0.609495)'[pp1=0.747951;pp2=0.139064;pp3=0.112985;f1=39.137512;f2=31.080012;f3=29.486008;q1=0.392539;q2=0.311724;q3=0.295737]':0.086606,(((CUC_Coccinia_sessilifolia,(CUC_Coccinia_grandis_RNA,CUC_Coccinia_grandis_XWB13686_RNA)'[pp1=1.000000;pp2=0.000000;pp3=0.000000;f1=69.182844;f2=2.004515;f3=3.291196;q1=0.928896;q2=0.026914;q3=0.044190]':2.078515)'[pp1=0.993923;pp2=0.001290;pp3=0.004787;f1=36.914966;f2=12.459184;f3=23.858277;q1=0.504080;q2=0.170132;q3=0.325788]':0.282275,(CUC_Coccinia_rehmannii_GJ090_RNA,CUC_Coccinia_trilobata_RNA)'[pp1=1.000000;pp2=0.000000;pp3=0.000000;f1=109.454271;f2=7.326531;f3=7.329554;q1=0.881911;q2=0.059032;q3=0.059057]':1.672871)'[pp1=1.000000;pp2=0.000000;pp3=0.000000;f1=81.335801;f2=16.506454;f3=18.125854;q1=0.701364;q2=0.142336;q3=0.156300]':0.783183,(CUC_Diplocyclos_palmatus,CUC_Diplocyclos_palmatus_RNA)'[pp1=1.000000;pp2=0.000000;pp3=0.000000;f1=113.834624;f2=1.717995;f3=5.605011;q1=0.939558;q2=0.014180;q3=0.046262]':2.280824)'[pp1=1.000000;pp2=0.000000;pp3=0.000000;f1=82.686890;f2=8.723653;f3=6.952051;q1=0.840633;q2=0.088689;q3=0.070678]':1.379358)'[pp1=0.885041;pp2=0.045035;pp3=0.069925;f1=35.677865;f2=22.447294;f3=25.864939;q1=0.424787;q2=0.267261;q3=0.307952]':0.138897,CUC_Acanthosicyos_horridus)'[pp1=0.481157;pp2=0.341670;pp3=0.177173;f1=16.537234;f2=15.388611;f3=12.492647;q1=0.372305;q2=0.346446;q3=0.281249]':0.047261,CUC_Ruthalicia_eglandulosa)'[pp1=0.939899;pp2=0.040359;pp3=0.019742;f1=21.503692;f2=13.533497;f3=9.257112;q1=0.485473;q2=0.305536;q3=0.208991]':0.238425,(((CUC_Melothria_campestris,CUC_Melothria_sphaerocarpa_RNA)'[pp1=1.000000;pp2=0.000000;pp3=0.000000;f1=114.262443;f2=11.703620;f3=17.512443;q1=0.796373;q2=0.081571;q3=0.122056]':1.159292,(CUC_Melothria_pendula_RNA,CUC_Melothria_pendula)'[pp1=1.000000;pp2=0.000000;pp3=0.000000;f1=134.412896;f2=2.564480;f3=3.763575;q1=0.955038;q2=0.018221;q3=0.026741]':2.556826)'[pp1=1.000000;pp2=0.000000;pp3=0.000000;f1=129.771542;f2=10.043084;f3=4.700113;q1=0.897981;q2=0.069495;q3=0.032523]':1.818404,CUC_Indomelothria_chlorocarpa)'[pp1=1.000000;pp2=0.000000;pp3=0.000000;f1=99.833596;f2=3.795726;f3=5.512457;q1=0.914715;q2=0.034778;q3=0.050507]':1.963365)'[pp1=1.000000;pp2=0.000000;pp3=0.000000;f1=70.811954;f2=0.822666;f3=0.868793;q1=0.976671;q2=0.011347;q3=0.011983]':2.901783,((((((((((CUC_Cucurbita_foetidissima_1_RNA,CUC_Cucurbita_foetidissima_2_RNA)'[pp1=0.999968;pp2=0.000010;pp3=0.000021;f1=55.943567;f2=18.934537;f3=28.774266;q1=0.539723;q2=0.182673;q3=0.277604]':0.359319,CUC_Cucurbita_pedatifolia_RNA)'[pp1=1.000000;pp2=0.000000;pp3=0.000000;f1=70.460644;f2=3.963506;f3=4.951610;q1=0.887685;q2=0.049933;q3=0.062382]':1.687187,((((CUC_Cucurbita_okeechobeensis_RNA,CUC_Cucurbita_lundelliana_RNA)'[pp1=1.000000;pp2=0.000000;pp3=0.000000;f1=50.867580;f2=4.934932;f3=5.502664;q1=0.829744;q2=0.080498;q3=0.089759]':1.289674,(((CUC_Cucurbita_pepo_subsp_texana_RNA,CUC_Cucurbita_pepo_var_ozarkana_GSK)'[pp1=0.676328;pp2=0.139273;pp3=0.184399;f1=4.500000;f2=1.865385;f3=2.504525;q1=0.507333;q2=0.210305;q3=0.282362]':0.203215,(CUC_Cucurbita_pepo_subsp_pepo_RNA,CUC_Cucurbita_pepo_var_ovifera_GSK)'[pp1=0.593530;pp2=0.174756;pp3=0.231715;f1=4.184389;f2=2.067873;f3=2.683258;q1=0.468287;q2=0.231422;q3=0.300291]':0.141255)'[pp1=1.000000;pp2=0.000000;pp3=0.000000;f1=30.933239;f2=3.805398;f3=3.713068;q1=0.804470;q2=0.098966;q3=0.096564]':1.127376,(CUC_Cucurbita_argyrosperma_RNA,CUC_Cucurbita_moschata_RNA)'[pp1=1.000000;pp2=0.000000;pp3=0.000000;f1=46.597159;f2=11.455682;f3=9.892614;q1=0.685802;q2=0.168601;q3=0.145596]':0.721101)'[pp1=0.729536;pp2=0.226015;pp3=0.044449;f1=22.629281;f2=19.479024;f3=10.546233;q1=0.429769;q2=0.369940;q3=0.200291]':0.142299)'[pp1=0.994553;pp2=0.002972;pp3=0.002475;f1=32.055444;f2=15.920219;f3=14.382056;q1=0.514057;q2=0.255305;q3=0.230638]':0.299641,(CUC_Cucurbita_maxima_RNA,((CUC_Cucurbita_ecuadorensis_1_RNA,CUC_Cucurbita_ecuadorensis_2_RNA)'[pp1=0.644719;pp2=0.283556;pp3=0.071725;f1=29.356659;f2=26.498871;f3=17.927765;q1=0.397877;q2=0.359145;q3=0.242979]':0.093031,CUC_Cucurbita_ecuadorensis)'[pp1=1.000000;pp2=0.000000;pp3=0.000000;f1=71.291855;f2=14.111991;f3=9.676471;q1=0.749807;q2=0.148422;q3=0.101772]':0.949341)'[pp1=1.000000;pp2=0.000000;pp3=0.000000;f1=67.265553;f2=5.189420;f3=3.358775;q1=0.887247;q2=0.068450;q3=0.044303]':1.679566)'[pp1=1.000000;pp2=0.000000;pp3=0.000000;f1=60.769919;f2=9.456625;f3=5.743721;q1=0.799917;q2=0.124478;q3=0.075605]':1.152921,CUC_Cucurbita_ficifolia_RNA)'[pp1=0.995358;pp2=0.002338;pp3=0.002305;f1=41.141925;f2=21.363178;f3=21.225065;q1=0.491363;q2=0.255143;q3=0.253494]':0.259219)'[pp1=1.000000;pp2=0.000000;pp3=0.000000;f1=57.162353;f2=8.812807;f3=11.687724;q1=0.736032;q2=0.113475;q3=0.150493]':0.891629,((CUC_Cucurbita_palmata_RNA,CUC_Cucurbita_digitata_GSK)'[pp1=0.999869;pp2=0.000090;pp3=0.000041;f1=42.525959;f2=21.255079;f3=12.720090;q1=0.555887;q2=0.277840;q3=0.166273]':0.390189,CUC_Cucurbita_cordata_RNA)'[pp1=1.000000;pp2=0.000000;pp3=0.000000;f1=53.904494;f2=2.029054;f3=3.097409;q1=0.913156;q2=0.034373;q3=0.052471]':1.876778)'[pp1=1.000000;pp2=0.000000;pp3=0.000000;f1=57.925763;f2=2.430458;f3=2.259634;q1=0.925097;q2=0.038815;q3=0.036087]':2.008671,CUC_Peponopsis_adhaerens)'[pp1=0.778178;pp2=0.168746;pp3=0.053076;f1=22.055436;f2=17.712202;f3=11.259231;q1=0.432232;q2=0.347115;q3=0.220653]':0.146050,(((CUC_Cionosicys_macranthus_HS2657_GSK,(CUC_Cionosicys_macranthus,CUC_Cionosicys_macranthus_RNA)'[pp1=0.999982;pp2=0.000010;pp3=0.000008;f1=56.408578;f2=24.683973;f3=22.501129;q1=0.544518;q2=0.238277;q3=0.217206]':0.369568)'[pp1=1.000000;pp2=0.000000;pp3=0.000000;f1=69.641403;f2=4.564480;f3=7.816742;q1=0.849051;q2=0.055649;q3=0.095300]':1.419796,CUC_Schizocarpum_filiforme)'[pp1=0.467443;pp2=0.308876;pp3=0.223681;f1=30.721587;f2=28.672616;f3=26.720976;q1=0.356750;q2=0.332957;q3=0.310293]':0.029410,(CUC_Abobra_tenuifolia,((CUC_Cayaponia_domingensis,CUC_Cayaponia_racemosa_RNA)'[pp1=1.000000;pp2=0.000000;pp3=0.000000;f1=47.975113;f2=16.188914;f3=13.169683;q1=0.620365;q2=0.209338;q3=0.170297]':0.542433,(CUC_Cayaponia_cordata_HM3711_RNA,CUC_Cayaponia_selysioides)'[pp1=0.997496;pp2=0.001582;pp3=0.000922;f1=43.636878;f2=24.704751;f3=19.148190;q1=0.498765;q2=0.282373;q3=0.218862]':0.274033)'[pp1=1.000000;pp2=0.000000;pp3=0.000000;f1=62.875283;f2=17.976757;f3=14.468821;q1=0.659617;q2=0.188592;q3=0.151791]':0.652300)'[pp1=1.000000;pp2=0.000000;pp3=0.000000;f1=63.957380;f2=14.986413;f3=14.488415;q1=0.684532;q2=0.160399;q3=0.155069]':0.725516)'[pp1=0.973103;pp2=0.019949;pp3=0.006948;f1=23.830570;f2=14.943651;f3=8.120552;q1=0.508171;q2=0.318663;q3=0.173165]':0.282816)'[pp1=0.638504;pp2=0.300197;pp3=0.061299;f1=24.261478;f2=21.996444;f3=13.129066;q1=0.408532;q2=0.370392;q3=0.221076]':0.108309,((CUC_Sicana_odorifera,CUC_Sicana_odorifera_RNA)'[pp1=1.000000;pp2=0.000000;pp3=0.000000;f1=121.505643;f2=11.275395;f3=5.677201;q1=0.877562;q2=0.081435;q3=0.041003]':1.644565,CUC_Calycophysum_brevipes)'[pp1=1.000000;pp2=0.000000;pp3=0.000000;f1=60.811136;f2=15.097285;f3=9.845244;q1=0.709137;q2=0.176054;q3=0.114808]':0.801724)'[pp1=0.488570;pp2=0.327574;pp3=0.183856;f1=28.142328;f2=26.360385;f3=22.993682;q1=0.363144;q2=0.340150;q3=0.296706]':0.038508,CUC_Polyclathra_cucumerina)'[pp1=0.405548;pp2=0.323293;pp3=0.271159;f1=25.096708;f2=24.018583;f3=23.084648;q1=0.347600;q2=0.332668;q3=0.319732]':0.014380,CUC_Tecunumania_stothertiae)'[pp1=0.732206;pp2=0.225474;pp3=0.042320;f1=26.081693;f2=22.703753;f3=12.768930;q1=0.423718;q2=0.368841;q3=0.207441]':0.134008,CUC_Penelopeia_sphaerica)'[pp1=1.000000;pp2=0.000000;pp3=0.000000;f1=38.632489;f2=0.947840;f3=3.793094;q1=0.890695;q2=0.021853;q3=0.087452]':1.639554)'[pp1=0.994326;pp2=0.005271;pp3=0.000403;f1=29.421522;f2=20.690186;f3=3.122942;q1=0.552676;q2=0.388660;q3=0.058664]':0.376482,((CUC_Eureiandra_eburnea,CUC_Bambekea_racemosa_HS5726_WGS)'[pp1=0.998011;pp2=0.000830;pp3=0.001159;f1=57.185059;f2=29.351440;f3=33.436720;q1=0.476649;q2=0.244650;q3=0.278702]':0.234536,((CUC_Dendrosicyos_socotranus_SB25_GSK,(CUC_Dendrosicyos_socotranus_HS5731_WGS,CUC_Dendrosicyos_socotranus)'[pp1=0.999999;pp2=0.000001;pp3=0.000001;f1=72.282167;f2=32.460497;f3=28.776524;q1=0.541362;q2=0.243115;q3=0.215524]':0.365292)'[pp1=1.000000;pp2=0.000000;pp3=0.000000;f1=102.738397;f2=4.619130;f3=3.670182;q1=0.925340;q2=0.041603;q3=0.033056]':2.084417,((((CUC_Seyrigia_humbertii_RNA,CUC_Seyrigia_gracilis)'[pp1=1.000000;pp2=0.000000;pp3=0.000000;f1=123.677602;f2=12.503394;f3=10.005656;q1=0.846025;q2=0.085530;q3=0.068444]':1.428851,(CUC_Trochomeriopsis_diversifolia_RNA,CUC_Trochomeriopsis_diversifolia)'[pp1=1.000000;pp2=0.000000;pp3=0.000000;f1=124.449095;f2=13.076923;f3=8.688914;q1=0.851138;q2=0.089436;q3=0.059426]':1.461167)'[pp1=0.955689;pp2=0.018520;pp3=0.025790;f1=50.595238;f2=31.855442;f3=35.175170;q1=0.430137;q2=0.270820;q3=0.299043]':0.150552,CUC_Kedrostis_elongata)'[pp1=1.000000;pp2=0.000000;pp3=0.000000;f1=63.199135;f2=13.283301;f3=19.730311;q1=0.656869;q2=0.138062;q3=0.205070]':0.644676,((((CUC_Kedrostis_africana,CUC_Kedrostis_pseudogijef)'[pp1=1.000000;pp2=0.000000;pp3=0.000000;f1=116.900452;f2=8.962670;f3=6.421946;q1=0.883701;q2=0.067753;q3=0.048546]':1.690682,(CUC_Corallocarpus_welwitschii,CUC_Corallocarpus_boehmii_SB19_GSK)'[pp1=1.000000;pp2=0.000000;pp3=0.000000;f1=114.175339;f2=10.416290;f3=6.633484;q1=0.870072;q2=0.079377;q3=0.050550]':1.585908)'[pp1=0.999519;pp2=0.000295;pp3=0.000186;f1=65.311224;f2=37.825964;f3=31.439909;q1=0.485307;q2=0.281073;q3=0.233620]':0.251789,CUC_Corallocarpus_glomeruliflorus_RNA)'[pp1=0.996305;pp2=0.001987;pp3=0.001708;f1=55.167956;f2=32.050811;f3=30.271525;q1=0.469553;q2=0.272795;q3=0.257651]':0.221128,(CUC_Kedrostis_bennettii,((CUC_Kedrostis_nana_2_RNA,(CUC_Kedrostis_nana_1_RNA,CUC_Kedrostis_nana)'[pp1=1.000000;pp2=0.000000;pp3=0.000000;f1=79.169300;f2=40.708804;f3=12.291196;q1=0.598999;q2=0.308005;q3=0.092996]':0.497172)'[pp1=1.000000;pp2=0.000000;pp3=0.000000;f1=100.276290;f2=5.445206;f3=6.638685;q1=0.892454;q2=0.048462;q3=0.059084]':1.753723,((((((CUC_Ibervillea_maxima,CUC_Ibervillea_maxima_HM3187_RNA)'[pp1=1.000000;pp2=0.000000;pp3=0.000000;f1=59.510158;f2=10.952596;f3=19.979684;q1=0.657989;q2=0.121100;q3=0.220910]':0.646627,CUC_Ibervillea_sonorae_RNA)'[pp1=1.000000;pp2=0.000000;pp3=0.000000;f1=77.047511;f2=15.963801;f3=18.153846;q1=0.693090;q2=0.143604;q3=0.163305]':0.755804,CUC_Ibervillea_tenuisecta_RNA)'[pp1=0.977298;pp2=0.011017;pp3=0.011686;f1=49.642479;f2=30.701436;f3=31.307634;q1=0.444620;q2=0.274975;q3=0.280405]':0.175556,CUC_Tumamoca_macdougalii)'[pp1=0.999997;pp2=0.000001;pp3=0.000002;f1=61.993721;f2=17.559932;f3=31.753044;q1=0.556963;q2=0.157762;q3=0.285275]':0.397505,((CUC_Halosicyos_ragonesei,CUC_Ceratosanthes_palmata)'[pp1=1.000000;pp2=0.000000;pp3=0.000000;f1=114.670429;f2=11.139955;f3=11.237020;q1=0.836721;q2=0.081285;q3=0.081994]':1.370380,CUC_Apodanthera_mathewsii_HS5725_WGS)'[pp1=0.994516;pp2=0.002632;pp3=0.002851;f1=54.489041;f2=31.018950;f3=31.938813;q1=0.463947;q2=0.264111;q3=0.271943]':0.210776)'[pp1=0.627129;pp2=0.100220;pp3=0.272651;f1=38.644969;f2=27.725236;f3=34.961062;q1=0.381373;q2=0.273610;q3=0.345018]':0.068781,(((((CUC_Doyerea_trifoliata,CUC_Doyerea_emetocathartica)'[pp1=1.000000;pp2=0.000000;pp3=0.000000;f1=79.841986;f2=20.891648;f3=13.458239;q1=0.699191;q2=0.182952;q3=0.117856]':0.775839,CUC_Pseudoapodanthera_villosa)'[pp1=1.000000;pp2=0.000000;pp3=0.000000;f1=57.549774;f2=5.968326;f3=5.445701;q1=0.834492;q2=0.086543;q3=0.078965]':1.323686,CUC_Melothrianthus_sagittifolius_RNA)'[pp1=0.429433;pp2=0.309607;pp3=0.260960;f1=25.467070;f2=23.922907;f3=22.998848;q1=0.351809;q2=0.330478;q3=0.317713]':0.020737,((CUC_Melothrianthus_argenteus,(CUC_Wilbrandia_ebracteata,(CUC_Wilbrandia_hibiscoides_2_WGS,CUC_Wilbrandia_hibiscoides_1_WGS)'[pp1=1.000000;pp2=0.000000;pp3=0.000000;f1=136.792325;f2=4.918736;f3=2.331828;q1=0.949664;q2=0.034148;q3=0.016188]':2.461283)'[pp1=0.996436;pp2=0.003030;pp3=0.000534;f1=63.729638;f2=46.550905;f3=26.031674;q1=0.467527;q2=0.341502;q3=0.190971]':0.218384)'[pp1=0.583344;pp2=0.216675;pp3=0.199981;f1=40.442542;f2=34.969368;f3=34.382991;q1=0.368346;q2=0.318497;q3=0.313157]':0.048699,(((CUC_Psiguria_pedata,CUC_Psiguria_triphylla_RNA)'[pp1=0.916956;pp2=0.024488;pp3=0.058556;f1=44.805869;f2=26.415350;f3=34.191874;q1=0.425050;q2=0.250589;q3=0.324361]':0.141084,CUC_Gurania_lobata_GJ079_RNA)'[pp1=0.559769;pp2=0.095872;pp3=0.344360;f1=25.153846;f2=16.304299;f3=23.470588;q1=0.387407;q2=0.251111;q3=0.361482]':0.075043,CUC_Gurania_subumbellata)'[pp1=0.999411;pp2=0.000410;pp3=0.000179;f1=37.064688;f2=19.276065;f3=11.337329;q1=0.547662;q2=0.284820;q3=0.167518]':0.370384)'[pp1=1.000000;pp2=0.000000;pp3=0.000000;f1=66.547667;f2=15.483907;f3=11.859267;q1=0.708777;q2=0.164914;q3=0.126309]':0.802876)'[pp1=0.965045;pp2=0.015790;pp3=0.019165;f1=42.323929;f2=25.409144;f3=27.188332;q1=0.445884;q2=0.267686;q3=0.286430]':0.176562,(CUC_Cucurbitopsis_aspera_RNA,CUC_Cucurbitella_duriaei)'[pp1=1.000000;pp2=0.000000;pp3=0.000000;f1=60.141011;f2=20.512924;f3=17.887539;q1=0.610312;q2=0.208165;q3=0.181523]':0.521332)'[pp1=0.418119;pp2=0.285545;pp3=0.296336;f1=33.846821;f2=31.687033;f3=31.917613;q1=0.347320;q2=0.325157;q3=0.327523]':0.015812)'[pp1=1.000000;pp2=0.000000;pp3=0.000000;f1=70.741913;f2=15.570354;f3=18.162637;q1=0.677119;q2=0.149034;q3=0.173847]':0.705318)'[pp1=0.881450;pp2=0.054676;pp3=0.063874;f1=42.544625;f2=29.403608;f3=30.736760;q1=0.414322;q2=0.286348;q3=0.299331]':0.122720)'[pp1=0.998937;pp2=0.000537;pp3=0.000526;f1=51.658140;f2=26.408039;f3=26.181745;q1=0.495532;q2=0.253320;q3=0.251149]':0.269495)'[pp1=0.999999;pp2=0.000001;pp3=0.000001;f1=61.016886;f2=25.492311;f3=21.393242;q1=0.565482;q2=0.236253;q3=0.198265]':0.416173)'[pp1=0.999219;pp2=0.000344;pp3=0.000437;f1=55.214906;f2=26.796021;f3=29.768667;q1=0.493962;q2=0.239722;q3=0.266316]':0.267061)'[pp1=1.000000;pp2=0.000000;pp3=0.000000;f1=109.935185;f2=4.555384;f3=5.133093;q1=0.919009;q2=0.038081;q3=0.042910]':2.018044)'[pp1=1.000000;pp2=0.000000;pp3=0.000000;f1=74.428071;f2=2.439482;f3=1.109467;q1=0.954487;q2=0.031285;q3=0.014228]':2.448796)'[pp1=0.999999;pp2=0.000000;pp3=0.000000;f1=26.935812;f2=6.055641;f3=3.099389;q1=0.746334;q2=0.167789;q3=0.085877]':0.889936)'[pp1=1.000000;pp2=0.000000;pp3=0.000000;f1=45.902925;f2=1.988277;f3=0.881900;q1=0.941152;q2=0.040766;q3=0.018082]':2.148709)'[pp1=1.000000;pp2=0.000000;pp3=0.000000;f1=50.750166;f2=12.691663;f3=16.039526;q1=0.638517;q2=0.159681;q3=0.201802]':0.590364)'[pp1=1.000000;pp2=0.000000;pp3=0.000000;f1=66.639540;f2=17.115992;f3=4.845411;q1=0.752131;q2=0.193181;q3=0.054688]':0.956086)'[pp1=1.000000;pp2=0.000000;pp3=0.000000;f1=57.205603;f2=9.059319;f3=8.531269;q1=0.764820;q2=0.121120;q3=0.114060]':0.999928)'[pp1=0.698058;pp2=0.138927;pp3=0.163015;f1=30.417120;f2=23.012637;f3=24.062994;q1=0.392516;q2=0.296965;q3=0.310519]':0.084766)'[pp1=1.000000;pp2=0.000000;pp3=0.000000;f1=65.612527;f2=3.100478;f3=0.961875;q1=0.941696;q2=0.044499;q3=0.013805]':2.230794)'[pp1=0.441160;pp2=0.282683;pp3=0.276156;f1=24.072798;f2=22.001593;f3=21.878305;q1=0.354258;q2=0.323778;q3=0.321964]':0.023966)'[pp1=0.468156;pp2=0.323691;pp3=0.208154;f1=33.016063;f2=31.162037;f3=28.389996;q1=0.356668;q2=0.336639;q3=0.306693]':0.029721)'[pp1=1.000000;pp2=0.000000;pp3=0.000000;f1=99.586496;f2=0.761830;f3=0.142997;q1=0.990996;q2=0.007581;q3=0.001423]':3.570117)'[pp1=0.961846;pp2=0.020197;pp3=0.017957;f1=35.950973;f2=22.037848;f3=21.058223;q1=0.454805;q2=0.278794;q3=0.266401]':0.190779)'[pp1=0.876907;pp2=0.035935;pp3=0.087158;f1=28.473966;f2=15.216797;f3=21.193493;q1=0.438842;q2=0.234522;q3=0.326635]':0.160489)'[pp1=1.000000;pp2=0.000000;pp3=0.000000;f1=51.686279;f2=2.908830;f3=9.675617;q1=0.804196;q2=0.045259;q3=0.150545]':1.164153)'[pp1=0.910738;pp2=0.067446;pp3=0.021816;f1=34.039405;f2=25.794548;f3=17.284953;q1=0.441389;q2=0.334478;q3=0.224134]':0.166772)'[pp1=1.000000;pp2=0.000000;pp3=0.000000;f1=50.665130;f2=15.522310;f3=12.871356;q1=0.640854;q2=0.196339;q3=0.162807]':0.596517)'[pp1=1.000000;pp2=0.000000;pp3=0.000000;f1=97.766417;f2=0.005463;f3=0.138909;q1=0.998525;q2=0.000056;q3=0.001419]':4.053898),VIT_Cissus_quadrangularis_RNA);
```
