## Supplementary material for "A novel phylogenomics pipeline reveals extensive topological conflict in the evolution of the angiosperm order Cucurbitales": fasttree_OK_Mega353_informed.tree

```
(((VIT_Tetrastigma_obtectum_RNA,VIT_Tetrastigma_voinierianum_RNA)'[pp1=1.000000;pp2=0.000000;pp3=0.000000;f1=219.311512;f2=0.002257;f3=1.726862;q1=0.992177;q2=0.000010;q3=0.007812]':3.993416,((((((((((((((((MAL_Xylosma_congesta_GH_GSK,MAL_Xylosma_terrae-reginae_GH_CAP)'[pp1=0.577570;pp2=0.261685;pp3=0.160745;f1=31.259594;f2=27.677201;f3=24.573363;q1=0.374321;q2=0.331423;q3=0.294256]':0.056398,MAL_Flacourtia_jangomas_RNA)'[pp1=1.000000;pp2=0.000000;pp3=0.000000;f1=83.397059;f2=0.798643;f3=0.000000;q1=0.990514;q2=0.009486;q3=0.000000]':3.452454,MAL_Salix_fargesii_RNA)'[pp1=1.000000;pp2=0.000000;pp3=0.000000;f1=214.475829;f2=1.910149;f3=1.065553;q1=0.986316;q2=0.008784;q3=0.004900]':3.600898,((MAL_Casearia_nitida_SH_RNA,MAL_Casearia_glomerata_GH_WGS)'[pp1=1.000000;pp2=0.000000;pp3=0.000000;f1=222.961625;f2=22.218962;f3=31.620767;q1=0.805493;q2=0.080270;q3=0.114236]':1.217026,MAL_Casearia_arborea_SH_RNA)'[pp1=1.000000;pp2=0.000000;pp3=0.000000;f1=232.838269;f2=1.972380;f3=0.540148;q1=0.989324;q2=0.008381;q3=0.002295]':3.803516)'[pp1=1.000000;pp2=0.000000;pp3=0.000000;f1=227.660678;f2=5.503823;f3=2.804982;q1=0.964789;q2=0.023324;q3=0.011887]':2.831506,((MAL_Malesherbia_fasciculata_RNA,MAL_Passiflora_caerulea_RNA)'[pp1=1.000000;pp2=0.000000;pp3=0.000000;f1=289.076749;f2=2.577878;f3=0.072235;q1=0.990916;q2=0.008837;q3=0.000248]':3.979017,MAL_Viola_tricolor_RNA)'[pp1=0.498464;pp2=0.476785;pp3=0.024751;f1=97.611566;f2=97.393021;f3=65.148591;q1=0.375208;q2=0.374368;q3=0.250424]':0.062575)'[pp1=0.998141;pp2=0.001312;pp3=0.000547;f1=73.059853;f2=48.967138;f3=36.840191;q1=0.459880;q2=0.308227;q3=0.231893]':0.205187,(MAL_Drypetes_deplanchei_RNA,MAL_Galearia_maingayi_RNA)'[pp1=0.966089;pp2=0.018316;pp3=0.015595;f1=27.300461;f2=15.344240;f3=14.196774;q1=0.480291;q2=0.269948;q3=0.249761]':0.233170)'[pp1=0.547628;pp2=0.127863;pp3=0.324508;f1=41.865391;f2=32.466821;f3=39.293001;q1=0.368452;q2=0.285736;q3=0.345812]':0.049039,((MAL_Erythroxylum_coca_RNA,MAL_Rhizophora_mangle_RNA)'[pp1=0.999988;pp2=0.000005;pp3=0.000007;f1=22.395034;f2=2.787810;f3=5.252822;q1=0.735815;q2=0.091597;q3=0.172588]':0.840749,MAL_Bhesa_paniculata_RNA)'[pp1=0.610813;pp2=0.240916;pp3=0.148271;f1=11.728152;f2=9.275619;f3=7.425271;q1=0.412541;q2=0.326273;q3=0.261186]':0.102902)'[pp1=0.346200;pp2=0.330821;pp3=0.322980;f1=58.952214;f2=58.599683;f3=58.409965;q1=0.335028;q2=0.333025;q3=0.331947]':0.000000,(MAL_Caryocar_brasiliense_WGS,MAL_Chrysobalanus_icaco_RNA)'[pp1=0.750665;pp2=0.133682;pp3=0.115654;f1=92.212121;f2=79.096970;f3=77.337529;q1=0.370856;q2=0.318110;q3=0.311034]':0.055572)'[pp1=0.614836;pp2=0.226075;pp3=0.159089;f1=32.784034;f2=28.137383;f3=25.809112;q1=0.377999;q2=0.324423;q3=0.297578]':0.062445,MAL_Ixonanthes_reticulata_RNA)'[pp1=0.429823;pp2=0.368834;pp3=0.201343;f1=29.991050;f2=29.262791;f3=25.702468;q1=0.353017;q2=0.344445;q3=0.302537]':0.023643,((MAL_Clutia_pulchella_RNA,MAL_Euphorbia_mesembryanthemifolia_RNA)'[pp1=0.999982;pp2=0.000006;pp3=0.000013;f1=109.085779;f2=52.496614;f3=68.167043;q1=0.474803;q2=0.228495;q3=0.296702]':0.234607,MAL_Phyllanthus_sp_RNA)'[pp1=0.637943;pp2=0.149096;pp3=0.212961;f1=72.689739;f2=61.453922;f3=65.080719;q1=0.364864;q2=0.308466;q3=0.326670]':0.045586)'[pp1=0.466295;pp2=0.192824;pp3=0.340881;f1=65.138955;f2=57.891932;f3=62.960599;q1=0.350225;q2=0.311261;q3=0.338513]':0.022786,(MAL_Galphimia_gracilis_RNA,MAL_Elatine_minima_RNA)'[pp1=1.000000;pp2=0.000000;pp3=0.000000;f1=85.896882;f2=31.814815;f3=39.328042;q1=0.546975;q2=0.202591;q3=0.250434]':0.378733)'[pp1=0.563675;pp2=0.157690;pp3=0.278635;f1=62.239894;f2=52.543641;f3=57.713277;q1=0.360818;q2=0.304606;q3=0.334576]':0.038852,((MAL_Linum_usitatissimum_RNA,MAL_Ochna_serrulata_RNA)'[pp1=0.447542;pp2=0.136628;pp3=0.415830;f1=77.272727;f2=66.023295;f3=76.767045;q1=0.351139;q2=0.300020;q3=0.348841]':0.024627,((MAL_Garcinia_livingstonei_RNA,(MAL_Mammea_americana_RNA,MAL_Hypericum_perforatum_RNA)'[pp1=1.000000;pp2=0.000000;pp3=0.000000;f1=129.620767;f2=37.760722;f3=47.306998;q1=0.603762;q2=0.175886;q3=0.220352]':0.513236)'[pp1=0.999988;pp2=0.000002;pp3=0.000010;f1=49.638009;f2=10.251131;f3=26.595023;q1=0.573955;q2=0.118532;q3=0.307513]':0.432463,MAL_Podostemum_ceratophyllum_RNA)'[pp1=1.000000;pp2=0.000000;pp3=0.000000;f1=57.301515;f2=21.203409;f3=17.363636;q1=0.597709;q2=0.221172;q3=0.181119]':0.489893)'[pp1=0.986802;pp2=0.007961;pp3=0.005237;f1=79.834194;f2=56.577690;f3=50.817342;q1=0.426398;q2=0.302184;q3=0.271418]':0.146413)'[pp1=0.868005;pp2=0.058134;pp3=0.073862;f1=29.817602;f2=19.024574;f3=20.694699;q1=0.428803;q2=0.273590;q3=0.297608]':0.143969,(((APO_Pilostyles_aethiopica,APO_Pilostyles_thurberi_RNA)'[pp1=1.000000;pp2=0.000000;pp3=0.000000;f1=25.645598;f2=1.846501;f3=1.790068;q1=0.875809;q2=0.063059;q3=0.061132]':1.471119,APO_Apodanthes_caseariae)'[pp1=1.000000;pp2=0.000000;pp3=0.000000;f1=28.916100;f2=0.212018;f3=0.439909;q1=0.977952;q2=0.007171;q3=0.014878]':2.512547,(MAL_Rafflesia_cantleyi_RNA,MAL_Rafflesia_tuan-mudae_RNA)'[pp1=1.000000;pp2=0.000000;pp3=0.000000;f1=52.129252;f2=0.000000;f3=0.000000;q1=1.000000;q2=0.000000;q3=0.000000]':3.567263)'[pp1=0.982123;pp2=0.007049;pp3=0.010828;f1=25.106280;f2=10.593516;f3=13.569510;q1=0.509572;q2=0.215012;q3=0.275415]':0.286554)'[pp1=1.000000;pp2=0.000000;pp3=0.000000;f1=66.952005;f2=12.611955;f3=3.893798;q1=0.802226;q2=0.151118;q3=0.046656]':1.168257,(HUA_Hua_gabonii_GSK,(HUA_Afrostyrax_kamerunensis_GSK,HUA_Afrostyrax_lepidophyllus_GSK)'[pp1=1.000000;pp2=0.000000;pp3=0.000000;f1=285.787810;f2=6.652370;f3=6.144470;q1=0.957142;q2=0.022280;q3=0.020579]':2.672492)'[pp1=1.000000;pp2=0.000000;pp3=0.000000;f1=227.636380;f2=0.371386;f3=0.167805;q1=0.997637;q2=0.001628;q3=0.000735]':4.597766)'[pp1=1.000000;pp2=0.000000;pp3=0.000000;f1=124.226970;f2=51.533377;f3=45.478723;q1=0.561506;q2=0.232931;q3=0.205564]':0.413198,((MLV_Muntingia_calabura_RNA,MLV_Dombeya_burgessiae_RNA)'[pp1=0.487826;pp2=0.244119;pp3=0.268054;f1=97.384732;f2=90.879819;f3=91.911565;q1=0.347584;q2=0.324367;q3=0.328049]':0.019715,((MLV_Schizolaena_sp_RNA,MLV_Cistus_inflatus_RNA)'[pp1=1.000000;pp2=0.000000;pp3=0.000000;f1=240.336343;f2=16.898420;f3=4.555305;q1=0.918050;q2=0.064550;q3=0.017401]':2.054434,MLV_Bixa_orellana_RNA)'[pp1=1.000000;pp2=0.000000;pp3=0.000000;f1=165.346939;f2=51.896259;f3=60.500567;q1=0.595322;q2=0.186849;q3=0.217829]':0.493934)'[pp1=1.000000;pp2=0.000000;pp3=0.000000;f1=211.453706;f2=6.037430;f3=5.220297;q1=0.949452;q2=0.027109;q3=0.023440]':2.498735)'[pp1=1.000000;pp2=0.000000;pp3=0.000000;f1=144.985896;f2=27.979493;f3=33.942643;q1=0.700726;q2=0.135227;q3=0.164047]':0.789733,(((((((((((((FAB_Astragalus_propinquus_GH_RNA,FAB_Astragalus_membranaceus_GH_RNA)'[pp1=1.000000;pp2=0.000000;pp3=0.000000;f1=34.622172;f2=0.849548;f3=0.883484;q1=0.952331;q2=0.023368;q3=0.024301]':2.209596,(FAB_Astragalus_verus_SH_GSK,FAB_Astragalus_spinosus_SH_GSK)'[pp1=0.962251;pp2=0.015358;pp3=0.022390;f1=4.457014;f2=0.000000;f3=0.861991;q1=0.837941;q2=0.000000;q3=0.162059]':0.816450)'[pp1=1.000000;pp2=0.000000;pp3=0.000000;f1=34.507937;f2=0.897959;f3=0.937642;q1=0.949493;q2=0.024708;q3=0.025799]':2.172441,FAB_Onobrychis_viciifolia_GH_RNA)'[pp1=0.972073;pp2=0.016659;pp3=0.011268;f1=53.826705;f2=36.871591;f3=32.717614;q1=0.436141;q2=0.298759;q3=0.265100]':0.161288,FAB_Halimodendron_halodendron_SH_GSK)'[pp1=1.000000;pp2=0.000000;pp3=0.000000;f1=126.791762;f2=7.146758;f3=5.264683;q1=0.910839;q2=0.051340;q3=0.037820]':1.941520,((FAB_Bituminaria_bituminosa_TH_RNA,FAB_Glycine_soja_RNA)'[pp1=1.000000;pp2=0.000000;pp3=0.000000;f1=273.437923;f2=4.519187;f3=4.392777;q1=0.968436;q2=0.016006;q3=0.015558]':2.947475,FAB_Galactia_tenuiflora_GH_CAP)'[pp1=1.000000;pp2=0.000000;pp3=0.000000;f1=157.577994;f2=20.785088;f3=13.459573;q1=0.821477;q2=0.108356;q3=0.070167]':1.293992)'[pp1=0.999997;pp2=0.000001;pp3=0.000001;f1=83.615730;f2=40.152810;f3=37.998883;q1=0.516889;q2=0.248213;q3=0.234898]':0.315491,(FAB_Gompholobium_polymorphum_RNA,((FAB_Jacksonia_spinosa_GH_CAP,((FAB_Gastrolobium_grandiflorum_GH_GSK,FAB_Gastrolobium_bilobum_GH_CAP)'[pp1=0.992609;pp2=0.002071;pp3=0.005320;f1=9.677201;f2=0.004515;f3=3.582393;q1=0.729578;q2=0.000340;q3=0.270082]':0.729075,FAB_Oxylobium_cordifolium_GH_CAP)'[pp1=1.000000;pp2=0.000000;pp3=0.000000;f1=95.259050;f2=30.340498;f3=26.823529;q1=0.624965;q2=0.199054;q3=0.175981]':0.564467)'[pp1=1.000000;pp2=0.000000;pp3=0.000000;f1=185.607710;f2=5.947090;f3=7.490552;q1=0.932490;q2=0.029878;q3=0.037632]':2.223240,FAB_Daviesia_acicularis_GH_CAP)'[pp1=0.616714;pp2=0.341623;pp3=0.041663;f1=83.930114;f2=80.862500;f3=58.440341;q1=0.375975;q2=0.362234;q3=0.261791]':0.063417)'[pp1=1.000000;pp2=0.000000;pp3=0.000000;f1=160.394277;f2=11.452178;f3=11.240835;q1=0.876054;q2=0.062550;q3=0.061396]':1.644765)'[pp1=1.000000;pp2=0.000000;pp3=0.000000;f1=98.130697;f2=27.533028;f3=18.256245;q1=0.681842;q2=0.191308;q3=0.126850]':0.725063,((FAB_Adesmia_spinosissima_SH_RNA,FAB_Adesmia_erinacea_GH_RNA)'[pp1=1.000000;pp2=0.000000;pp3=0.000000;f1=74.083521;f2=0.000000;f3=0.000000;q1=1.000000;q2=0.000000;q3=0.000000]':3.913136,FAB_Dalea_candida_GH_CAP)'[pp1=0.983022;pp2=0.011153;pp3=0.005825;f1=29.058567;f2=17.142835;f3=12.248754;q1=0.497151;q2=0.293290;q3=0.209559]':0.265507)'[pp1=1.000000;pp2=0.000000;pp3=0.000000;f1=145.547360;f2=2.608679;f3=2.387528;q1=0.966812;q2=0.017328;q3=0.015859]':2.824281,((FAB_Mimosa_pudica_GH_RNA,((FAB_Calliandra_calothyrsus_GH_RNA,FAB_Calliandra_hygrophila_GH_CAP)'[pp1=1.000000;pp2=0.000000;pp3=0.000000;f1=60.997743;f2=3.600451;f3=0.000000;q1=0.944264;q2=0.055736;q3=0.000000]':2.251929,FAB_Acacia_pycnantha_GH_RNA)'[pp1=1.000000;pp2=0.000000;pp3=0.000000;f1=133.152715;f2=27.737557;f3=18.869910;q1=0.740724;q2=0.154303;q3=0.104973]':0.928716)'[pp1=1.000000;pp2=0.000000;pp3=0.000000;f1=211.345427;f2=1.442177;f3=8.582766;q1=0.954714;q2=0.006515;q3=0.038771]':2.598719,FAB_Cassia_fistula_GH_WGS)'[pp1=1.000000;pp2=0.000000;pp3=0.000000;f1=177.423595;f2=4.382847;f3=8.234404;q1=0.933608;q2=0.023063;q3=0.043330]':2.235685)'[pp1=1.000000;pp2=0.000000;pp3=0.000000;f1=123.263157;f2=28.354206;f3=44.001693;q1=0.630118;q2=0.144946;q3=0.224936]':0.580480,((FAB_Cercis_canadensis_RNA,FAB_Bauhinia_tomentosa_GH_RNA)'[pp1=1.000000;pp2=0.000000;pp3=0.000000;f1=285.148984;f2=0.056433;f3=4.347630;q1=0.984790;q2=0.000195;q3=0.015015]':3.579170,FAB_Copaifera_officinalis_RNA)'[pp1=0.985871;pp2=0.004906;pp3=0.009223;f1=96.960973;f2=63.143427;f3=72.733851;q1=0.416431;q2=0.271190;q3=0.312379]':0.130080)'[pp1=1.000000;pp2=0.000000;pp3=0.000000;f1=224.854657;f2=1.130608;f3=6.196845;q1=0.968441;q2=0.004869;q3=0.026690]':2.926797,FAB_Quillaja_saponaria_RNA)'[pp1=0.993190;pp2=0.003175;pp3=0.003635;f1=100.372654;f2=67.509753;f3=69.699485;q1=0.422476;q2=0.284154;q3=0.293370]':0.140479,FAB_Polygala_lutea_RNA)'[pp1=1.000000;pp2=0.000000;pp3=0.000000;f1=193.216332;f2=21.332953;f3=3.833817;q1=0.884759;q2=0.097686;q3=0.017555]':1.720864,(((((FAG_Alnus_serrulata_RNA,FAG_Betula_pendula_RNA)'[pp1=1.000000;pp2=0.000000;pp3=0.000000;f1=262.388262;f2=7.923251;f3=8.616253;q1=0.940703;q2=0.028406;q3=0.030891]':2.364611,FAG_Casuarina_equisetifolia_RNA)'[pp1=1.000000;pp2=0.000000;pp3=0.000000;f1=165.403409;f2=10.389773;f3=9.591288;q1=0.892218;q2=0.056044;q3=0.051737]':1.778726,(FAG_Morella_cerifera_RNA,(FAG_Carya_glabra_RNA,FAG_Juglans_nigra_RNA)'[pp1=0.999922;pp2=0.000036;pp3=0.000043;f1=13.397291;f2=0.873589;f3=1.753950;q1=0.836033;q2=0.054515;q3=0.109452]':1.140653)'[pp1=1.000000;pp2=0.000000;pp3=0.000000;f1=90.784848;f2=27.442803;f3=19.899621;q1=0.657255;q2=0.198678;q3=0.144067]':0.651615)'[pp1=1.000000;pp2=0.000000;pp3=0.000000;f1=142.110155;f2=23.737322;f3=22.319954;q1=0.755232;q2=0.126150;q3=0.118618]':0.985802,(FAG_Fagus_sylvatica_RNA,((FAG_Castanea_pumila_RNA,FAG_Castanea_crenata_RNA)'[pp1=1.000000;pp2=0.000000;pp3=0.000000;f1=270.607223;f2=13.413093;f3=14.772009;q1=0.905670;q2=0.044891;q3=0.049439]':1.923967,FAG_Quercus_shumardii_RNA)'[pp1=1.000000;pp2=0.000000;pp3=0.000000;f1=291.394796;f2=0.000000;f3=1.313348;q1=0.995513;q2=0.000000;q3=0.004487]':4.438425)'[pp1=1.000000;pp2=0.000000;pp3=0.000000;f1=234.776249;f2=2.248471;f3=2.454893;q1=0.980360;q2=0.009389;q3=0.010251]':3.336114)'[pp1=1.000000;pp2=0.000000;pp3=0.000000;f1=206.343870;f2=15.830460;f3=19.293008;q1=0.854542;q2=0.065559;q3=0.079899]':1.498459,FAG_Lophozonia_obliqua_RNA)'[pp1=1.000000;pp2=0.000000;pp3=0.000000;f1=215.227273;f2=1.930555;f3=3.296525;q1=0.976290;q2=0.008757;q3=0.014953]':3.165844)'[pp1=0.998073;pp2=0.001191;pp3=0.000735;f1=81.874828;f2=53.691506;f3=46.430093;q1=0.449871;q2=0.295014;q3=0.255115]':0.187678,((((((((ROS_Kerria_japonica_RNA,(((ROS_Malus_baccata_RNA,ROS_Sorbus_koehneana_RNA)'[pp1=0.460383;pp2=0.410806;pp3=0.128811;f1=67.309255;f2=66.591422;f3=56.099323;q1=0.354259;q2=0.350481;q3=0.295260]':0.029024,ROS_Cotoneaster_transcaucasicus_RNA)'[pp1=0.984135;pp2=0.009649;pp3=0.006216;f1=91.297511;f2=66.987557;f3=60.528281;q1=0.417239;q2=0.306140;q3=0.276621]':0.131262,ROS_Amelanchier_canadensis_RNA)'[pp1=1.000000;pp2=0.000000;pp3=0.000000;f1=236.820106;f2=0.292517;f3=1.758125;q1=0.991415;q2=0.001225;q3=0.007360]':3.959283)'[pp1=0.949478;pp2=0.004636;pp3=0.045886;f1=85.771023;f2=46.061932;f3=74.060795;q1=0.416579;q2=0.223717;q3=0.359704]':0.129936,ROS_Aruncus_dioicus_RNA)'[pp1=0.990445;pp2=0.005576;pp3=0.003979;f1=80.150797;f2=55.388610;f3=50.664692;q1=0.430446;q2=0.297462;q3=0.272092]':0.153407,ROS_Prunus_prostrata_RNA)'[pp1=0.997820;pp2=0.001827;pp3=0.000353;f1=93.291476;f2=70.458524;f3=45.706240;q1=0.445398;q2=0.336388;q3=0.218214]':0.180231,ROS_Physocarpus_opulifolius_RNA)'[pp1=1.000000;pp2=0.000000;pp3=0.000000;f1=208.501311;f2=16.000491;f3=15.774246;q1=0.867757;q2=0.066592;q3=0.065651]':1.590819,(ROS_Cercocarpus_ledifolius_RNA,ROS_Dryas_octopetala_RNA)'[pp1=1.000000;pp2=0.000000;pp3=0.000000;f1=238.605505;f2=2.129874;f3=2.876147;q1=0.979451;q2=0.008743;q3=0.011806]':3.301444)'[pp1=0.987410;pp2=0.007398;pp3=0.005192;f1=95.719159;f2=69.409353;f3=64.000096;q1=0.417753;q2=0.302927;q3=0.279320]':0.132282,(ROS_Geum_quellyon_RNA,(ROS_Sanguisorba_minor_RNA,ROS_Rosa_palustris_RNA)'[pp1=1.000000;pp2=0.000000;pp3=0.000000;f1=179.869074;f2=30.022573;f3=10.837472;q1=0.814886;q2=0.136015;q3=0.049099]':1.261660)'[pp1=1.000000;pp2=0.000000;pp3=0.000000;f1=219.173557;f2=1.576674;f3=2.309007;q1=0.982580;q2=0.007068;q3=0.010352]':3.420137)'[pp1=1.000000;pp2=0.000000;pp3=0.000000;f1=228.774099;f2=2.341536;f3=0.831180;q1=0.986321;q2=0.010095;q3=0.003583]':3.616778,((((((ROS_Morus_nigra_RNA,ROS_Ficus_religiosa_RNA)'[pp1=1.000000;pp2=0.000000;pp3=0.000000;f1=239.433258;f2=4.388009;f3=6.975113;q1=0.954692;q2=0.017496;q3=0.027812]':2.608438,(ROS_Urtica_dioica_RNA,ROS_Boehmeria_nivea_RNA)'[pp1=1.000000;pp2=0.000000;pp3=0.000000;f1=174.445701;f2=9.531674;f3=28.737557;q1=0.820091;q2=0.044810;q3=0.135099]':1.288737)'[pp1=1.000000;pp2=0.000000;pp3=0.000000;f1=174.888570;f2=49.864679;f3=25.742546;q1=0.698170;q2=0.199064;q3=0.102766]':0.783270,(ROS_Celtis_occidentalis_RNA,(ROS_Humulus_lupulus_RNA,(ROS_Cannabis_sativa_xylem_RNA,((ROS_Cannabis_sativa_stem_peel_RNA,ROS_Cannabis_sativa_stem_RNA)'[pp1=0.710921;pp2=0.067036;pp3=0.222043;f1=85.959368;f2=65.212190;f3=78.841986;q1=0.373714;q2=0.283515;q3=0.342771]':0.059904,ROS_Cannabis_sativa_core_RNA)'[pp1=1.000000;pp2=0.000000;pp3=0.000000;f1=141.963801;f2=59.050905;f3=55.651584;q1=0.553107;q2=0.230069;q3=0.216825]':0.395178)'[pp1=1.000000;pp2=0.000000;pp3=0.000000;f1=292.801965;f2=0.574452;f3=0.000000;q1=0.998042;q2=0.001958;q3=0.000000]':4.825487)'[pp1=1.000000;pp2=0.000000;pp3=0.000000;f1=294.000000;f2=1.502273;f3=1.759091;q1=0.989029;q2=0.005054;q3=0.005918]':3.842916)'[pp1=1.000000;pp2=0.000000;pp3=0.000000;f1=260.336124;f2=10.065940;f3=4.863876;q1=0.945762;q2=0.036568;q3=0.017670]':2.447706)'[pp1=1.000000;pp2=0.000000;pp3=0.000000;f1=206.975862;f2=19.845498;f3=27.994636;q1=0.812256;q2=0.077882;q3=0.109862]':1.250441,ROS_Ulmus_alata_RNA)'[pp1=1.000000;pp2=0.000000;pp3=0.000000;f1=219.236034;f2=17.476312;f3=25.722222;q1=0.835393;q2=0.066593;q3=0.098014]':1.379648,((ROS_Frangula_caroliniana_RNA,ROS_Rhamnus_japonica_RNA)'[pp1=1.000000;pp2=0.000000;pp3=0.000000;f1=276.072235;f2=0.000000;f3=1.717833;q1=0.993816;q2=0.000000;q3=0.006184]':4.225159,ROS_Ziziphus_jujuba_RNA)'[pp1=1.000000;pp2=0.000000;pp3=0.000000;f1=253.856587;f2=7.408460;f3=6.531566;q1=0.947945;q2=0.027665;q3=0.024390]':2.484446)'[pp1=0.459207;pp2=0.174955;pp3=0.365837;f1=96.289109;f2=86.419391;f3=94.413485;q1=0.347461;q2=0.311846;q3=0.340693]':0.019507,ROS_Elaeagnus_pungens_RNA)'[pp1=1.000000;pp2=0.000000;pp3=0.000000;f1=222.080774;f2=18.705807;f3=10.124941;q1=0.885096;q2=0.074551;q3=0.040353]':1.728073)'[pp1=1.000000;pp2=0.000000;pp3=0.000000;f1=189.308300;f2=10.302038;f3=14.187309;q1=0.885455;q2=0.048186;q3=0.066359]':1.725971,((((ANI_Anisophyllea_purpurascens_GSK,ANI_Anisophyllea_cinnamomoides)'[pp1=1.000000;pp2=0.000000;pp3=0.000000;f1=218.934537;f2=12.209932;f3=13.954853;q1=0.893248;q2=0.049816;q3=0.056936]':1.798349,ANI_Poga_oleosa)'[pp1=1.000000;pp2=0.000000;pp3=0.000000;f1=120.308390;f2=4.341837;f3=22.427438;q1=0.817992;q2=0.029521;q3=0.152487]':1.268342,(ANI_Combretocarpus_rotundatus,ANI_Polygonanthus_amazonicus)'[pp1=0.910050;pp2=0.069129;pp3=0.020822;f1=24.885865;f2=18.136054;f3=10.600907;q1=0.464091;q2=0.338215;q3=0.197694]':0.202596)'[pp1=1.000000;pp2=0.000000;pp3=0.000000;f1=96.326015;f2=29.934999;f3=3.335518;q1=0.743276;q2=0.230986;q3=0.025738]':0.932362,((((CRN_Corynocarpus_cribbianus,CRN_Corynocarpus_laevigatus_HS5848_WGS)'[pp1=1.000000;pp2=0.000000;pp3=0.000000;f1=229.432127;f2=3.995475;f3=29.674208;q1=0.872028;q2=0.015186;q3=0.112786]':1.625004,(COR_Coriaria_nepalensis_RNA,COR_Coriaria_nepalensis)'[pp1=1.000000;pp2=0.000000;pp3=0.000000;f1=277.733032;f2=0.000000;f3=0.000000;q1=1.000000;q2=0.000000;q3=0.000000]':5.224789)'[pp1=1.000000;pp2=0.000000;pp3=0.000000;f1=202.911966;f2=30.309287;f3=32.784713;q1=0.762810;q2=0.113942;q3=0.123248]':1.021455,((((((BEG_Begonia_sp_RNA,BEG_Begonia_conchifolia_RNA)'[pp1=1.000000;pp2=0.000000;pp3=0.000000;f1=248.067720;f2=19.988713;f3=17.884876;q1=0.867548;q2=0.069905;q3=0.062547]':1.593498,BEG_Begonia_petasitifolia)'[pp1=0.999669;pp2=0.000211;pp3=0.000120;f1=126.466553;f2=86.357143;f3=74.921202;q1=0.439509;q2=0.300117;q3=0.260374]':0.170765,(BEG_Begonia_fuchsioides_root_RNA,BEG_Begonia_fuchsioides_leaf_RNA)'[pp1=1.000000;pp2=0.000000;pp3=0.000000;f1=284.337868;f2=3.588813;f3=4.805745;q1=0.971323;q2=0.012260;q3=0.016417]':3.037074)'[pp1=1.000000;pp2=0.000000;pp3=0.000000;f1=146.174621;f2=106.704545;f3=42.334091;q1=0.495149;q2=0.361449;q3=0.143402]':0.274722,BEG_Begonia_coptidifolia_WGS)'[pp1=1.000000;pp2=0.000000;pp3=0.000000;f1=195.784510;f2=3.439636;f3=6.578132;q1=0.951323;q2=0.016713;q3=0.031963]':2.526789,BEG_Hillebrandia_sandwicensis)'[pp1=1.000000;pp2=0.000000;pp3=0.000000;f1=196.238757;f2=2.584711;f3=0.625220;q1=0.983906;q2=0.012959;q3=0.003135]':3.457647,((DAT_Datisca_cannabina,(((DAT_Datisca_glomerata_leaf_RNA,DAT_Datisca_glomerata_root_RNA)'[pp1=0.454884;pp2=0.269342;pp3=0.275774;f1=42.209932;f2=38.968397;f3=39.135440;q1=0.350832;q2=0.323890;q3=0.325278]':0.022154,DAT_Datisca_glomerata_nodule_RNA)'[pp1=1.000000;pp2=0.000000;pp3=0.000000;f1=142.701357;f2=33.521493;f3=31.783937;q1=0.686042;q2=0.161156;q3=0.152802]':0.742630,DAT_Datisca_glomerata_WGS)'[pp1=1.000000;pp2=0.000000;pp3=0.000000;f1=281.732426;f2=0.866213;f3=1.814815;q1=0.990573;q2=0.003046;q3=0.006381]':3.945282)'[pp1=1.000000;pp2=0.000000;pp3=0.000000;f1=232.861617;f2=1.733485;f3=10.284453;q1=0.950923;q2=0.007079;q3=0.041998]':2.533048,(TET_Octomeles_sumatrana,TET_Tetrameles_nudiflora)'[pp1=1.000000;pp2=0.000000;pp3=0.000000;f1=198.362642;f2=2.585877;f3=7.084282;q1=0.953516;q2=0.012430;q3=0.034054]':2.569575)'[pp1=0.974420;pp2=0.012297;pp3=0.013283;f1=97.395470;f2=70.207837;f3=71.358829;q1=0.407577;q2=0.293803;q3=0.298620]':0.115206)'[pp1=1.000000;pp2=0.000000;pp3=0.000000;f1=183.085078;f2=41.492025;f3=36.969114;q1=0.700010;q2=0.158641;q3=0.141348]':0.789694)'[pp1=0.694440;pp2=0.031956;pp3=0.273604;f1=89.729764;f2=60.722903;f3=84.984589;q1=0.381120;q2=0.257915;q3=0.360965]':0.071777,(((((CUC_Zanonia_indica,(CUC_Siolmatra_pentaphylla_WGS,CUC_Siolmatra_brasiliensis)'[pp1=1.000000;pp2=0.000000;pp3=0.000000;f1=86.794582;f2=10.963883;f3=44.893905;q1=0.608434;q2=0.076857;q3=0.314708]':0.521378)'[pp1=1.000000;pp2=0.000000;pp3=0.000000;f1=164.339408;f2=16.478360;f3=7.904613;q1=0.870800;q2=0.087315;q3=0.041885]':1.606018,((CUC_Xerosicyos_pubescens,(CUC_Xerosicyos_tripartitus_RNA,CUC_Xerosicyos_pubescens_RNA)'[pp1=0.618202;pp2=0.110370;pp3=0.271427;f1=103.514673;f2=86.376975;f3=97.270880;q1=0.360474;q2=0.300795;q3=0.338731]':0.039609)'[pp1=1.000000;pp2=0.000000;pp3=0.000000;f1=174.098416;f2=46.247738;f3=61.695701;q1=0.617279;q2=0.163975;q3=0.218747]':0.549301,CUC_Xerosicyos_danguyi_RNA)'[pp1=1.000000;pp2=0.000000;pp3=0.000000;f1=221.762339;f2=1.662617;f3=0.390534;q1=0.990827;q2=0.007429;q3=0.001745]':3.893641)'[pp1=1.000000;pp2=0.000000;pp3=0.000000;f1=116.967385;f2=9.968199;f3=20.052251;q1=0.795762;q2=0.067816;q3=0.136421]':1.157018,((CUC_Gerrardanthus_macrorhizus,CUC_Gerrardanthus_macrorhizus_SB22_GSK)'[pp1=1.000000;pp2=0.000000;pp3=0.000000;f1=54.195701;f2=8.108597;f3=6.378959;q1=0.789067;q2=0.118058;q3=0.092875]':1.098458,(CUC_Gerrardanthus_macrorhizus_RNA,CUC_Gerrardanthus_lobatus_RNA)'[pp1=0.991960;pp2=0.004715;pp3=0.003325;f1=33.171946;f2=17.970588;f3=15.020362;q1=0.501368;q2=0.271611;q3=0.227021]':0.275562)'[pp1=1.000000;pp2=0.000000;pp3=0.000000;f1=102.118555;f2=4.788259;f3=3.621511;q1=0.923913;q2=0.043322;q3=0.032765]':2.067065)'[pp1=1.000000;pp2=0.000000;pp3=0.000000;f1=77.693653;f2=32.734052;f3=29.395773;q1=0.555655;q2=0.234110;q3=0.210235]':0.396849,((((CUC_Cyclantheropsis_parviflora_1_RNA,(CUC_Cyclantheropsis_parviflora_2_RNA,(CUC_Cyclantheropsis_parviflora,CUC_Cyclantheropsis_parviflora_SB11_GSK)'[pp1=0.999936;pp2=0.000051;pp3=0.000013;f1=71.162528;f2=44.715576;f3=24.787810;q1=0.505897;q2=0.317885;q3=0.176218]':0.292346)'[pp1=1.000000;pp2=0.000000;pp3=0.000000;f1=124.238688;f2=56.438914;f3=33.635747;q1=0.579706;q2=0.263348;q3=0.156947]':0.454950)'[pp1=1.000000;pp2=0.000000;pp3=0.000000;f1=98.804989;f2=1.433862;f3=0.604686;q1=0.979785;q2=0.014219;q3=0.005996]':3.106593,CUC_Pteropepon_deltoideus)'[pp1=0.572967;pp2=0.098893;pp3=0.328139;f1=34.959659;f2=24.592045;f3=32.642614;q1=0.379195;q2=0.266741;q3=0.354063]':0.064741,CUC_Sicydium_diffusum)'[pp1=1.000000;pp2=0.000000;pp3=0.000000;f1=103.854920;f2=21.765217;f3=18.015866;q1=0.723042;q2=0.151530;q3=0.125427]':0.860537,(CUC_Fevillea_cordifolia_WGS,(CUC_Fevillea_pedatifolia_GSK,CUC_Fevillea_pergamentacea)'[pp1=1.000000;pp2=0.000000;pp3=0.000000;f1=163.325056;f2=37.950339;f3=45.695260;q1=0.661314;q2=0.153663;q3=0.185023]':0.669372)'[pp1=1.000000;pp2=0.000000;pp3=0.000000;f1=199.892449;f2=3.258772;f3=1.948894;q1=0.974609;q2=0.015889;q3=0.009502]':3.097112)'[pp1=1.000000;pp2=0.000000;pp3=0.000000;f1=154.056160;f2=6.645018;f3=10.499075;q1=0.899859;q2=0.038814;q3=0.061326]':1.844848)'[pp1=1.000000;pp2=0.000000;pp3=0.000000;f1=143.268699;f2=16.306334;f3=11.048970;q1=0.839675;q2=0.095569;q3=0.064756]':1.395027,(((((((((((CUC_Gynostemma_burmanicum,CUC_Gynostemma_burmanicum_SB16_GSK)'[pp1=0.999076;pp2=0.000409;pp3=0.000515;f1=87.300226;f2=50.740406;f3=54.474041;q1=0.453473;q2=0.263566;q3=0.282960]':0.194428,CUC_Gynostemma_microspermum_GSK)'[pp1=0.975703;pp2=0.013772;pp3=0.010525;f1=91.822575;f2=67.751802;f3=63.863204;q1=0.410954;q2=0.303225;q3=0.285821]':0.120682,(((CUC_Gynostemma_laxum_RNA,CUC_Gynostemma_microspermum_GJ058_RNA)'[pp1=1.000000;pp2=0.000000;pp3=0.000000;f1=158.119639;f2=46.322799;f3=42.042889;q1=0.641497;q2=0.187933;q3=0.170570]':0.613149,CUC_Gynostemma_pentaphyllum_RNA)'[pp1=0.895544;pp2=0.029315;pp3=0.075142;f1=104.942483;f2=76.437642;f3=89.597950;q1=0.387273;q2=0.282081;q3=0.330646]':0.082049,(((CUC_Gynostemma_longipes_rattan_RNA,CUC_Gynostemma_longipes_leaf_RNA)'[pp1=0.585598;pp2=0.348846;pp3=0.065556;f1=95.469526;f2=92.232506;f3=73.207675;q1=0.365910;q2=0.353504;q3=0.280586]':0.047899,CUC_Gynostemma_longipes_stolon_RNA)'[pp1=1.000000;pp2=0.000000;pp3=0.000000;f1=178.161765;f2=51.604072;f3=55.177602;q1=0.625253;q2=0.181103;q3=0.193644]':0.570221,CUC_Gynostemma_pubescens_RNA)'[pp1=0.905187;pp2=0.060200;pp3=0.034613;f1=107.008352;f2=88.881043;f3=80.933688;q1=0.386559;q2=0.321075;q3=0.292366]':0.080940)'[pp1=0.913984;pp2=0.082549;pp3=0.003467;f1=99.668897;f2=90.723242;f3=51.936417;q1=0.411297;q2=0.374381;q3=0.214322]':0.121500)'[pp1=1.000000;pp2=0.000000;pp3=0.000000;f1=197.645698;f2=20.348217;f3=33.982441;q1=0.784382;q2=0.080754;q3=0.134864]':1.114504,(CUC_Gynostemma_cardiospermum_RNA,(CUC_Gynostemma_yixingense_WGS,CUC_Gynostemma_aggregatum_RNA)'[pp1=1.000000;pp2=0.000000;pp3=0.000000;f1=196.288939;f2=32.887133;f3=74.304740;q1=0.646792;q2=0.108366;q3=0.244842]':0.629237)'[pp1=1.000000;pp2=0.000000;pp3=0.000000;f1=240.583834;f2=24.233487;f3=18.592610;q1=0.848890;q2=0.085507;q3=0.065603]':1.464722)'[pp1=1.000000;pp2=0.000000;pp3=0.000000;f1=171.170602;f2=51.963194;f3=57.591281;q1=0.609745;q2=0.185104;q3=0.205152]':0.529958,CUC_Gynostemma_compressum_RNA)'[pp1=1.000000;pp2=0.000000;pp3=0.000000;f1=239.995004;f2=0.541170;f3=1.839382;q1=0.990178;q2=0.002233;q3=0.007589]':3.871101,(((CUC_Hemsleya_chinensis_RNA,(CUC_Hemsleya_carnosiflora_RNA,CUC_Hemsleya_macrosperma_RNA)'[pp1=0.993083;pp2=0.005665;pp3=0.001252;f1=115.076749;f2=91.738149;f3=66.902935;q1=0.420421;q2=0.335156;q3=0.244423]':0.137351)'[pp1=0.946594;pp2=0.008491;pp3=0.044915;f1=66.259050;f2=36.257919;f3=54.539593;q1=0.421880;q2=0.230859;q3=0.347261]':0.137903,CUC_Hemsleya_amabilis)'[pp1=1.000000;pp2=0.000000;pp3=0.000000;f1=135.487121;f2=8.910227;f3=1.960227;q1=0.925727;q2=0.060880;q3=0.013393]':2.113345,(CUC_Gomphogyne_cissiformis_RNA,CUC_Gomphogyne_cissiformis)'[pp1=1.000000;pp2=0.000000;pp3=0.000000;f1=165.122727;f2=14.482955;f3=6.207955;q1=0.888647;q2=0.077943;q3=0.033410]':1.747753)'[pp1=1.000000;pp2=0.000000;pp3=0.000000;f1=197.961750;f2=7.091843;f3=5.054033;q1=0.942192;q2=0.033753;q3=0.024054]':2.370795)'[pp1=1.000000;pp2=0.000000;pp3=0.000000;f1=191.983921;f2=29.280573;f3=15.156648;q1=0.812042;q2=0.123849;q3=0.064109]':1.248039,(CUC_Neoalsomitra_integrifoliola_RNA,(CUC_Neoalsomitra_sarcophylla_RNA,CUC_Neoalsomitra_sarcophylla)'[pp1=1.000000;pp2=0.000000;pp3=0.000000;f1=260.160271;f2=5.126411;f3=1.627540;q1=0.974696;q2=0.019206;q3=0.006098]':3.136999)'[pp1=1.000000;pp2=0.000000;pp3=0.000000;f1=236.715130;f2=7.951300;f3=17.308274;q1=0.903580;q2=0.030351;q3=0.066068]':1.898562)'[pp1=1.000000;pp2=0.000000;pp3=0.000000;f1=237.107543;f2=7.641469;f3=16.138665;q1=0.908849;q2=0.029290;q3=0.061861]':1.952408,CUC_Bayabusua_clarkei)'[pp1=0.548414;pp2=0.000945;pp3=0.450642;f1=108.445936;f2=45.769596;f3=107.873386;q1=0.413775;q2=0.174634;q3=0.411591]':0.125908,CUC_Alsomitra_macrocarpa)'[pp1=1.000000;pp2=0.000000;pp3=0.000000;f1=166.392261;f2=54.085956;f3=39.132319;q1=0.640930;q2=0.208335;q3=0.150735]':0.611948,((CUC_Actinostemma_biglandulosum_RNA,CUC_Actinostemma_biglandulosum)'[pp1=1.000000;pp2=0.000000;pp3=0.000000;f1=264.468326;f2=6.014706;f3=1.291855;q1=0.973115;q2=0.022131;q3=0.004753]':3.086136,(CUC_Actinostemma_tenerum_RNA,CUC_Actinostemma_paniculatum_RNA)'[pp1=1.000000;pp2=0.000000;pp3=0.000000;f1=273.860860;f2=5.447964;f3=7.398190;q1=0.955194;q2=0.019002;q3=0.025804]':2.628470)'[pp1=1.000000;pp2=0.000000;pp3=0.000000;f1=262.970360;f2=1.319257;f3=1.707458;q1=0.988621;q2=0.004960;q3=0.006419]':3.788822)'[pp1=0.867495;pp2=0.061509;pp3=0.070996;f1=90.784785;f2=71.717520;f3=73.560229;q1=0.384579;q2=0.303807;q3=0.311613]':0.077352,(((CUC_Indofevillea_khasiana_RNA,CUC_Indofevillea_khasiana)'[pp1=1.000000;pp2=0.000000;pp3=0.000000;f1=167.659142;f2=49.611738;f3=63.094808;q1=0.598002;q2=0.176954;q3=0.225045]':0.500569,CUC_Indofevillea_khasiana_SYS066_GSK)'[pp1=1.000000;pp2=0.000000;pp3=0.000000;f1=234.123678;f2=5.588593;f3=9.485983;q1=0.939508;q2=0.022426;q3=0.038066]':2.339550,((((CUC_Thladiantha_globicarpa_RNA,CUC_Thladiantha_cordifolia_RNA)'[pp1=1.000000;pp2=0.000000;pp3=0.000000;f1=227.872893;f2=15.460137;f3=12.143964;q1=0.891951;q2=0.060515;q3=0.047534]':1.788024,(((CUC_Thladiantha_villosula_RNA,CUC_Thladiantha_nudiflora_RNA)'[pp1=1.000000;pp2=0.000000;pp3=0.000000;f1=105.663657;f2=17.548533;f3=17.000000;q1=0.753598;q2=0.125157;q3=0.121245]':0.973900,CUC_Thladiantha_punctata_RNA)'[pp1=0.999512;pp2=0.000221;pp3=0.000266;f1=93.376984;f2=54.219388;f3=57.400227;q1=0.455505;q2=0.264489;q3=0.280006]':0.198379,(CUC_Thladiantha_hookeri,CUC_Thladiantha_dubia_SB06_GSK)'[pp1=0.796170;pp2=0.051022;pp3=0.152808;f1=89.193500;f2=66.028723;f3=79.266062;q1=0.380375;q2=0.281586;q3=0.338038]':0.070572)'[pp1=1.000000;pp2=0.000000;pp3=0.000000;f1=148.151670;f2=46.338269;f3=38.790623;q1=0.635079;q2=0.198638;q3=0.166283]':0.595209)'[pp1=1.000000;pp2=0.000000;pp3=0.000000;f1=241.162644;f2=4.153046;f3=2.044598;q1=0.974945;q2=0.016789;q3=0.008266]':3.135662,((CUC_Baijiania_yunnanensis_RNA,(CUC_Baijiania_yunnanensis,CUC_Baijiania_yunnanensis_HS2656_GSK)'[pp1=1.000000;pp2=0.000000;pp3=0.000000;f1=146.487585;f2=60.250564;f3=53.632054;q1=0.562613;q2=0.231403;q3=0.205984]':0.416562)'[pp1=1.000000;pp2=0.000000;pp3=0.000000;f1=218.930995;f2=21.971719;f3=13.866516;q1=0.859331;q2=0.086242;q3=0.054428]':1.532274,CUC_Baijiania_taiwaniana_RNA)'[pp1=1.000000;pp2=0.000000;pp3=0.000000;f1=164.611823;f2=72.513848;f3=9.759168;q1=0.666755;q2=0.293715;q3=0.039529]':0.685375)'[pp1=1.000000;pp2=0.000000;pp3=0.000000;f1=204.996647;f2=4.148018;f3=18.177574;q1=0.901789;q2=0.018247;q3=0.079964]':1.875742,((((CUC_Siraitia_grosvenorii_2_RNA,CUC_Siraitia_grosvenorii_3_RNA)'[pp1=0.998168;pp2=0.001002;pp3=0.000829;f1=108.085779;f2=72.564334;f3=69.194131;q1=0.432613;q2=0.290438;q3=0.276949]':0.158213,CUC_Siraitia_grosvenorii_1_RNA)'[pp1=0.994630;pp2=0.004316;pp3=0.001054;f1=116.546380;f2=91.754525;f3=68.004525;q1=0.421803;q2=0.332076;q3=0.246121]':0.139748,CUC_Siraitia_grosvenorii_WGS)'[pp1=1.000000;pp2=0.000000;pp3=0.000000;f1=252.930031;f2=2.856599;f3=4.615382;q1=0.971306;q2=0.010970;q3=0.017724]':3.023830,(((((CUC_Momordica_charantia_var_abbreviata_RNA,(CUC_Momordica_charantia_var_charantia_RNA,CUC_Momordica_charantia_RNA)'[pp1=1.000000;pp2=0.000000;pp3=0.000000;f1=121.415350;f2=43.325056;f3=49.356659;q1=0.567104;q2=0.202362;q3=0.230534]':0.425721)'[pp1=1.000000;pp2=0.000000;pp3=0.000000;f1=294.995475;f2=3.375566;f3=2.857466;q1=0.979308;q2=0.011206;q3=0.009486]':3.327060,CUC_Momordica_balsamina_GSK)'[pp1=0.867344;pp2=0.038031;pp3=0.094626;f1=114.925758;f2=86.863258;f3=100.005303;q1=0.380808;q2=0.287823;q3=0.331369]':0.071846,(CUC_Momordica_foetida_GSK,CUC_Momordica_foetida_RNA)'[pp1=1.000000;pp2=0.000000;pp3=0.000000;f1=287.099432;f2=8.121591;f3=5.688068;q1=0.954107;q2=0.026990;q3=0.018903]':2.609381)'[pp1=1.000000;pp2=0.000000;pp3=0.000000;f1=248.615063;f2=24.918155;f3=20.257536;q1=0.846232;q2=0.084816;q3=0.068952]':1.448347,(((CUC_Momordica_peteri,(CUC_Momordica_rostrata_RNA,CUC_Momordica_cardiospermoides_RNA)'[pp1=1.000000;pp2=0.000000;pp3=0.000000;f1=244.329571;f2=25.363431;f3=20.841986;q1=0.840964;q2=0.087299;q3=0.071737]':1.415186)'[pp1=1.000000;pp2=0.000000;pp3=0.000000;f1=212.599548;f2=25.295249;f3=52.452489;q1=0.732225;q2=0.087121;q3=0.180654]':0.902801,CUC_Momordica_cochinchinensis_RNA)'[pp1=1.000000;pp2=0.000000;pp3=0.000000;f1=184.040909;f2=59.991667;f3=38.950758;q1=0.650360;q2=0.211997;q3=0.137643]':0.638856,(CUC_Momordica_boivinii_RNA,CUC_Momordica_sessilifolia_HS2565_GSK)'[pp1=1.000000;pp2=0.000000;pp3=0.000000;f1=219.778977;f2=35.285795;f3=16.497727;q1=0.809313;q2=0.129936;q3=0.060751]':1.236204)'[pp1=1.000000;pp2=0.000000;pp3=0.000000;f1=153.753792;f2=69.069556;f3=60.951709;q1=0.541816;q2=0.243395;q3=0.214789]':0.370875)'[pp1=1.000000;pp2=0.000000;pp3=0.000000;f1=248.828657;f2=1.909595;f3=5.630493;q1=0.970589;q2=0.007449;q3=0.021962]':3.000273,(((((CUC_Telfairia_pedata_RNA,CUC_Telfairia_pedata)'[pp1=1.000000;pp2=0.000000;pp3=0.000000;f1=209.786199;f2=28.489819;f3=14.703620;q1=0.829261;q2=0.112617;q3=0.058122]':1.343213,(CUC_Telfairia_occidentalis_WGS,CUC_Telfairia_occidentalis_RNA)'[pp1=1.000000;pp2=0.000000;pp3=0.000000;f1=201.654977;f2=19.909502;f3=12.651584;q1=0.860978;q2=0.085005;q3=0.054017]':1.541672)'[pp1=1.000000;pp2=0.000000;pp3=0.000000;f1=219.492976;f2=10.083713;f3=9.032080;q1=0.919886;q2=0.042260;q3=0.037853]':2.072037,(CUC_Ampelosicyos_humblotii_2,(CUC_Ampelosicyos_humblotii_1,CUC_Ampelosicyos_humblotii_SB12_GSK)'[pp1=0.999974;pp2=0.000019;pp3=0.000007;f1=105.067720;f2=67.810384;f3=47.896163;q1=0.475906;q2=0.307148;q3=0.216946]':0.236532)'[pp1=1.000000;pp2=0.000000;pp3=0.000000;f1=188.894647;f2=11.961276;f3=19.291002;q1=0.858039;q2=0.054333;q3=0.087628]':1.519774)'[pp1=0.997831;pp2=0.000072;pp3=0.002097;f1=111.576294;f2=45.063737;f3=93.130327;q1=0.446716;q2=0.180421;q3=0.372864]':0.183203,CUC_Cogniauxia_podolaena)'[pp1=1.000000;pp2=0.000000;pp3=0.000000;f1=212.200759;f2=12.876845;f3=12.534510;q1=0.893055;q2=0.054193;q3=0.052752]':1.795580,((((((((((((((CUC_Trichosanthes_baviensis_RNA,CUC_Trichosanthes_pilosa)'[pp1=0.429393;pp2=0.355425;pp3=0.215182;f1=19.325056;f2=18.591422;f3=16.234763;q1=0.356872;q2=0.343324;q3=0.299804]':0.025935,CUC_Trichosanthes_baviensis_SYS319_GSK)'[pp1=0.945663;pp2=0.047710;pp3=0.006628;f1=34.746606;f2=27.223982;f3=12.505656;q1=0.466546;q2=0.365539;q3=0.167915]':0.211397,CUC_Trichosanthes_pilosa_1_RNA)'[pp1=0.948004;pp2=0.017206;pp3=0.034790;f1=36.749811;f2=19.777022;f3=25.566138;q1=0.447661;q2=0.240910;q3=0.311429]':0.178421,CUC_Trichosanthes_pilosa_2_RNA)'[pp1=0.775558;pp2=0.061237;pp3=0.163205;f1=11.155114;f2=4.265909;f3=7.998295;q1=0.476321;q2=0.182153;q3=0.341526]':0.204840,CUC_Trichosanthes_pilosa_SYS242_GSK)'[pp1=0.881223;pp2=0.091198;pp3=0.027579;f1=15.709230;f2=10.953013;f3=5.280244;q1=0.491797;q2=0.342898;q3=0.165305]':0.242457,((CUC_Trichosanthes_cucumerina,CUC_Trichosanthes_anguina_RNA)'[pp1=0.463948;pp2=0.174569;pp3=0.361483;f1=16.340858;f2=12.338600;f3=15.510158;q1=0.369790;q2=0.279219;q3=0.350991]':0.043335,CUC_Trichosanthes_lobata_SYS456_GSK)'[pp1=0.999999;pp2=0.000001;pp3=0.000001;f1=35.393211;f2=9.507437;f3=8.021930;q1=0.668773;q2=0.179648;q3=0.151579]':0.662727)'[pp1=0.998536;pp2=0.000857;pp3=0.000607;f1=24.578364;f2=9.977446;f3=7.433486;q1=0.585348;q2=0.237619;q3=0.177033]':0.442541,CUC_Trichosanthes_tubiflora_SYS506_GSK)'[pp1=0.593825;pp2=0.342622;pp3=0.063553;f1=23.099818;f2=21.481244;f3=12.454569;q1=0.405007;q2=0.376628;q3=0.218365]':0.102080,(((((CUC_Trichosanthes_rosthornii_2_RNA,CUC_Trichosanthes_rosthornii_1_RNA)'[pp1=1.000000;pp2=0.000000;pp3=0.000000;f1=111.440181;f2=46.828442;f3=52.534989;q1=0.528645;q2=0.222143;q3=0.249213]':0.341396,CUC_Trichosanthes_homophylla_SB10_GSK)'[pp1=0.549987;pp2=0.074907;pp3=0.375106;f1=64.717195;f2=47.919683;f3=62.693439;q1=0.369116;q2=0.273311;q3=0.357573]':0.051855,CUC_Trichosanthes_kirilowii_SB17_GSK)'[pp1=1.000000;pp2=0.000000;pp3=0.000000;f1=79.006047;f2=30.299320;f3=28.732426;q1=0.572351;q2=0.219500;q3=0.208149]':0.434407,CUC_Trichosanthes_truncata_SYS368_GSK)'[pp1=0.957718;pp2=0.036457;pp3=0.005825;f1=59.203196;f2=48.066020;f3=29.159627;q1=0.433949;q2=0.352316;q3=0.213735]':0.158044,(CUC_Trichosanthes_truncata_RNA,(CUC_Trichosanthes_villosa_RNA,CUC_Trichosanthes_sericeifolia_RNA)'[pp1=0.958071;pp2=0.014648;pp3=0.027281;f1=76.433409;f2=50.670429;f3=58.498871;q1=0.411812;q2=0.273005;q3=0.315183]':0.121498)'[pp1=1.000000;pp2=0.000000;pp3=0.000000;f1=92.845662;f2=37.289498;f3=36.750000;q1=0.556345;q2=0.223444;q3=0.220211]':0.399800)'[pp1=1.000000;pp2=0.000000;pp3=0.000000;f1=81.912804;f2=14.564174;f3=17.625421;q1=0.717889;q2=0.127641;q3=0.154470]':0.838121)'[pp1=1.000000;pp2=0.000000;pp3=0.000000;f1=66.117408;f2=21.918828;f3=21.922035;q1=0.601295;q2=0.199338;q3=0.199367]':0.500569,((((CUC_Trichosanthes_wallichiana_SB14_GSK,(((((CUC_Trichosanthes_lepiniana_RNA,CUC_Trichosanthes_rubriflos_GJ110_RNA)'[pp1=0.999853;pp2=0.000080;pp3=0.000066;f1=68.595937;f2=36.361174;f3=33.564334;q1=0.495201;q2=0.262495;q3=0.242304]':0.271123,CUC_Trichosanthes_tricuspidata_SYS145_GSK)'[pp1=0.999950;pp2=0.000042;pp3=0.000008;f1=86.203515;f2=57.712585;f3=31.742063;q1=0.490746;q2=0.328551;q3=0.180704]':0.263903,(CUC_Trichosanthes_pubera_RNA,CUC_Trichosanthes_dunniana_RNA)'[pp1=1.000000;pp2=0.000000;pp3=0.000000;f1=160.477702;f2=18.003023;f3=31.876039;q1=0.762883;q2=0.085583;q3=0.151533]':1.018631)'[pp1=0.527757;pp2=0.065921;pp3=0.406322;f1=80.191288;f2=60.230682;f3=78.700379;q1=0.365966;q2=0.274872;q3=0.359162]':0.047569,CUC_Trichosanthes_sp_XWB13719_RNA)'[pp1=0.975609;pp2=0.004598;pp3=0.019793;f1=101.762187;f2=62.040091;f3=83.392255;q1=0.411668;q2=0.250977;q3=0.337355]':0.122184,CUC_Trichosanthes_pedata_RNA)'[pp1=0.646702;pp2=0.336037;pp3=0.017261;f1=36.025875;f2=34.275875;f3=14.759893;q1=0.423527;q2=0.402953;q3=0.173520]':0.136861)'[pp1=0.497347;pp2=0.311132;pp3=0.191521;f1=17.778686;f2=16.110167;f3=13.875123;q1=0.372220;q2=0.337287;q3=0.290493]':0.048014,CUC_Trichosanthes_nervifolia_SB18_GSK)'[pp1=0.999740;pp2=0.000213;pp3=0.000047;f1=64.544151;f2=42.087443;f3=22.471044;q1=0.499944;q2=0.326000;q3=0.174056]':0.279916,CUC_Trichosanthes_cucumeroides_RNA)'[pp1=1.000000;pp2=0.000000;pp3=0.000000;f1=96.027586;f2=17.763218;f3=19.528225;q1=0.720284;q2=0.133238;q3=0.146477]':0.849526,CUC_Trichosanthes_scabra_RNA)'[pp1=1.000000;pp2=0.000000;pp3=0.000000;f1=78.001452;f2=8.906768;f3=10.841007;q1=0.797975;q2=0.091119;q3=0.110906]':1.154679)'[pp1=0.999779;pp2=0.000089;pp3=0.000132;f1=64.640273;f2=30.073911;f3=35.537202;q1=0.496273;q2=0.230891;q3=0.272835]':0.272778,((((((CUC_Echinopepon_bigelovii_RNA,CUC_Echinopepon_bigelovii)'[pp1=1.000000;pp2=0.000000;pp3=0.000000;f1=224.783105;f2=13.909056;f3=7.429224;q1=0.913302;q2=0.056513;q3=0.030185]':1.998113,(((CUC_Frantzia_pittieri_RNA,CUC_Frantzia_tacaco)'[pp1=1.000000;pp2=0.000000;pp3=0.000000;f1=110.945701;f2=21.585973;f3=16.763575;q1=0.743129;q2=0.144586;q3=0.112285]':0.934652,(CUC_Microsechium_helleri,CUC_Sicyos_angulatus_GSK)'[pp1=1.000000;pp2=0.000000;pp3=0.000000;f1=170.774887;f2=16.549774;f3=20.257919;q1=0.822684;q2=0.079726;q3=0.097590]':1.302357)'[pp1=0.464798;pp2=0.152222;pp3=0.382980;f1=65.148864;f2=55.674716;f3=63.890909;q1=0.352700;q2=0.301410;q3=0.345890]':0.026551,(CUC_Sicyos_edulis_RNA,CUC_Sicyos_edulis_SB09_GSK)'[pp1=1.000000;pp2=0.000000;pp3=0.000000;f1=152.569318;f2=24.512500;f3=13.808523;q1=0.799251;q2=0.128411;q3=0.072337]':1.179700)'[pp1=1.000000;pp2=0.000000;pp3=0.000000;f1=159.571490;f2=30.700628;f3=26.780679;q1=0.735174;q2=0.141443;q3=0.123383]':0.910565)'[pp1=0.999697;pp2=0.000099;pp3=0.000204;f1=82.005176;f2=40.224376;f3=51.586773;q1=0.471792;q2=0.231419;q3=0.296789]':0.227704,((((CUC_Cyclanthera_mathewsii_RNA,CUC_Cyclanthera_pedata_RNA)'[pp1=0.970013;pp2=0.007390;pp3=0.022597;f1=17.810384;f2=4.568849;f3=10.589165;q1=0.540226;q2=0.138583;q3=0.321191]':0.337549,CUC_Cyclanthera_pedata_SB21_GSK)'[pp1=0.997545;pp2=0.001054;pp3=0.001401;f1=18.941610;f2=5.044218;f3=6.799320;q1=0.615284;q2=0.163852;q3=0.220864]':0.500693,(CUC_Rytidostylis_longisepala,CUC_Echinopepon_milliflorus)'[pp1=0.999933;pp2=0.000009;pp3=0.000057;f1=64.455026;f2=17.976568;f3=41.609221;q1=0.519628;q2=0.144925;q3=0.335448]':0.319115)'[pp1=0.999998;pp2=0.000001;pp3=0.000001;f1=54.492803;f2=17.695833;f3=22.417803;q1=0.575995;q2=0.187047;q3=0.236959]':0.438435,CUC_Hanburia_mexicana)'[pp1=1.000000;pp2=0.000000;pp3=0.000000;f1=81.332870;f2=15.539583;f3=12.767940;q1=0.741815;q2=0.141732;q3=0.116453]':0.922976)'[pp1=0.830452;pp2=0.161625;pp3=0.007923;f1=64.235841;f2=58.927430;f3=30.545121;q1=0.417907;q2=0.383372;q3=0.198721]':0.131030,((CUC_Echinocystis_lobata_RNA,CUC_Echinocystis_lobata)'[pp1=1.000000;pp2=0.000000;pp3=0.000000;f1=97.079365;f2=14.919123;f3=5.635676;q1=0.825265;q2=0.126826;q3=0.047909]':1.299981,(CUC_Marah_macrocarpa_RNA,(CUC_Marah_fabacea_RNA,CUC_Marah_fabacea)'[pp1=0.751639;pp2=0.241866;pp3=0.006495;f1=86.934537;f2=82.893905;f3=44.805869;q1=0.405036;q2=0.386210;q3=0.208754]':0.110637)'[pp1=1.000000;pp2=0.000000;pp3=0.000000;f1=129.350340;f2=33.566327;f3=21.178571;q1=0.702627;q2=0.182331;q3=0.115041]':0.794619)'[pp1=1.000000;pp2=0.000000;pp3=0.000000;f1=97.756914;f2=36.379503;f3=23.348974;q1=0.620736;q2=0.231002;q3=0.148261]':0.553785)'[pp1=1.000000;pp2=0.000000;pp3=0.000000;f1=130.434304;f2=10.870795;f3=13.089632;q1=0.844811;q2=0.070409;q3=0.084780]':1.423212,((CUC_Hodgsonia_macrocarpa,CUC_Hodgsonia_macrocarpa_RNA)'[pp1=0.999998;pp2=0.000000;pp3=0.000001;f1=83.847285;f2=29.768100;f3=46.558824;q1=0.523476;q2=0.185848;q3=0.290676]':0.328979,(CUC_Hodgsonia_macrocarpa_HM3926_RNA,CUC_Hodgsonia_heteroclita_SYS034_GSK)'[pp1=0.994943;pp2=0.004291;pp3=0.000766;f1=28.581448;f2=18.199095;f3=5.702489;q1=0.544585;q2=0.346762;q3=0.108654]':0.358968)'[pp1=1.000000;pp2=0.000000;pp3=0.000000;f1=127.141035;f2=4.820424;f3=4.542647;q1=0.931408;q2=0.035313;q3=0.033278]':2.179940)'[pp1=0.938618;pp2=0.053117;pp3=0.008264;f1=74.680444;f2=63.208557;f3=41.774206;q1=0.415669;q2=0.351817;q3=0.232514]':0.127893,(CUC_Linnaeosicyos_amara_SYS507_GSK,CUC_Linnaeosicyos_amara)'[pp1=1.000000;pp2=0.000000;pp3=0.000000;f1=210.227719;f2=5.654859;f3=7.067128;q1=0.942938;q2=0.025364;q3=0.031698]':2.386957)'[pp1=0.996514;pp2=0.001590;pp3=0.001896;f1=74.623256;f2=44.723472;f3=47.190131;q1=0.448089;q2=0.268550;q3=0.283361]':0.184068)'[pp1=1.000000;pp2=0.000000;pp3=0.000000;f1=85.887305;f2=30.311979;f3=29.378352;q1=0.589976;q2=0.208219;q3=0.201805]':0.476306,(CUC_Nothoalsomitra_suberosa,CUC_Nothoalsomitra_suberosa_SB27_GSK)'[pp1=1.000000;pp2=0.000000;pp3=0.000000;f1=127.278775;f2=12.188604;f3=14.655556;q1=0.825826;q2=0.079084;q3=0.095090]':1.312130)'[pp1=0.696900;pp2=0.234602;pp3=0.068498;f1=46.863546;f2=42.016168;f3=31.936906;q1=0.387890;q2=0.347768;q3=0.264342]':0.080189,(((CUC_Luffa_sepium,CUC_Luffa_aegyptiaca_RNA)'[pp1=0.535845;pp2=0.258366;pp3=0.205789;f1=22.313770;f2=19.338600;f3=18.142212;q1=0.373174;q2=0.323417;q3=0.303409]':0.051876,CUC_Luffa_aegyptiaca_SYS018_GSK)'[pp1=0.999991;pp2=0.000005;pp3=0.000004;f1=36.020362;f2=12.710407;f3=8.502262;q1=0.629363;q2=0.222082;q3=0.148555]':0.558325,CUC_Luffa_acutangula_RNA)'[pp1=1.000000;pp2=0.000000;pp3=0.000000;f1=87.034388;f2=7.784157;f3=9.069748;q1=0.837769;q2=0.074928;q3=0.087303]':1.365209)'[pp1=0.999975;pp2=0.000015;pp3=0.000010;f1=62.596236;f2=30.985775;f3=25.063992;q1=0.527588;q2=0.261162;q3=0.211250]':0.335148,(((((CUC_Schizopepon_bryoniifolius_RNA,CUC_Schizopepon_monoicus_RNA)'[pp1=1.000000;pp2=0.000000;pp3=0.000000;f1=269.932280;f2=3.589165;f3=4.566591;q1=0.970672;q2=0.012907;q3=0.016421]':3.011679,CUC_Schizopepon_bryoniifolius)'[pp1=1.000000;pp2=0.000000;pp3=0.000000;f1=156.322727;f2=48.540909;f3=33.954167;q1=0.654569;q2=0.203255;q3=0.142176]':0.649627,((CUC_Herpetospermum_pedunculosum,CUC_Herpetospermum_pedunculosum_RNA)'[pp1=0.999804;pp2=0.000132;pp3=0.000063;f1=81.607223;f2=50.595937;f3=38.862302;q1=0.477053;q2=0.295769;q3=0.227178]':0.237522,CUC_Herpetospermum_pedunculosum_SB13_GSK)'[pp1=1.000000;pp2=0.000000;pp3=0.000000;f1=136.693182;f2=25.481818;f3=8.347727;q1=0.801613;q2=0.149434;q3=0.048954]':1.188785)'[pp1=1.000000;pp2=0.000000;pp3=0.000000;f1=147.152543;f2=11.413637;f3=14.374680;q1=0.850884;q2=0.065997;q3=0.083119]':1.465284,((CUC_Ecballium_elaterium,CUC_Ecballium_elaterium_RNA)'[pp1=1.000000;pp2=0.000000;pp3=0.000000;f1=144.675568;f2=2.466477;f3=5.715341;q1=0.946474;q2=0.016136;q3=0.037390]':2.413336,((CUC_Bryonia_marmorata,CUC_Bryonia_dioica_RNA)'[pp1=0.800441;pp2=0.166451;pp3=0.033108;f1=18.742081;f2=15.139140;f3=7.011312;q1=0.458325;q2=0.370218;q3=0.171457]':0.187628,(CUC_Bryonia_marmorata_SB24_GSK,CUC_Bryonia_dioica_GSK)'[pp1=0.803846;pp2=0.069338;pp3=0.126816;f1=8.904977;f2=3.391403;f3=5.442308;q1=0.502009;q2=0.191187;q3=0.306804]':0.239309)'[pp1=1.000000;pp2=0.000000;pp3=0.000000;f1=33.609943;f2=6.101136;f3=1.112784;q1=0.823292;q2=0.149450;q3=0.027258]':1.222172)'[pp1=1.000000;pp2=0.000000;pp3=0.000000;f1=135.026690;f2=7.029522;f3=5.455789;q1=0.915361;q2=0.047654;q3=0.036985]':1.993600)'[pp1=0.573720;pp2=0.010397;pp3=0.415883;f1=68.238453;f2=34.362073;f3=67.158006;q1=0.401974;q2=0.202417;q3=0.395609]':0.104727,CUC_Austrobryonia_argillicola)'[pp1=0.999989;pp2=0.000006;pp3=0.000004;f1=83.775942;f2=43.934752;f3=38.589384;q1=0.503764;q2=0.264190;q3=0.232047]':0.289188)'[pp1=0.561778;pp2=0.081240;pp3=0.356982;f1=63.000906;f2=47.119157;f3=60.580562;q1=0.369072;q2=0.276034;q3=0.354894]':0.051698,((((((((((((CUC_Cucurbita_ecuadorensis_2_RNA,CUC_Cucurbita_ecuadorensis_1_RNA)'[pp1=0.999876;pp2=0.000026;pp3=0.000098;f1=98.288939;f2=44.268623;f3=67.162528;q1=0.468667;q2=0.211084;q3=0.320248]':0.222725,CUC_Cucurbita_ecuadorensis)'[pp1=1.000000;pp2=0.000000;pp3=0.000000;f1=160.822398;f2=59.486425;f3=33.544118;q1=0.633526;q2=0.234334;q3=0.132140]':0.591602,CUC_Cucurbita_maxima_RNA)'[pp1=1.000000;pp2=0.000000;pp3=0.000000;f1=156.593318;f2=21.294739;f3=23.052707;q1=0.779301;q2=0.105975;q3=0.114724]':1.088155,((CUC_Cucurbita_lundelliana_RNA,CUC_Cucurbita_okeechobeensis_RNA)'[pp1=1.000000;pp2=0.000000;pp3=0.000000;f1=129.549087;f2=18.815830;f3=21.546804;q1=0.762449;q2=0.110739;q3=0.126812]':1.013304,(((CUC_Cucurbita_pepo_subsp_pepo_RNA,CUC_Cucurbita_pepo_subsp_texana_RNA)'[pp1=0.575278;pp2=0.167822;pp3=0.256900;f1=11.009050;f2=7.319005;f3=8.875566;q1=0.404691;q2=0.269045;q3=0.326264]':0.089392,(CUC_Cucurbita_pepo_var_ozarkana_GSK,CUC_Cucurbita_pepo_var_ovifera_GSK)'[pp1=0.851267;pp2=0.091419;pp3=0.057315;f1=10.190045;f2=5.787330;f3=4.047511;q1=0.508869;q2=0.289007;q3=0.202124]':0.257475)'[pp1=0.808139;pp2=0.135463;pp3=0.056398;f1=13.035227;f2=9.119034;f3=5.429830;q1=0.472563;q2=0.330590;q3=0.196846]':0.203398,(CUC_Cucurbita_argyrosperma_RNA,CUC_Cucurbita_moschata_RNA)'[pp1=1.000000;pp2=0.000000;pp3=0.000000;f1=116.571591;f2=20.279545;f3=23.459091;q1=0.727163;q2=0.126502;q3=0.146336]':0.877027)'[pp1=0.656743;pp2=0.191894;pp3=0.151362;f1=52.778682;f2=45.488584;f3=43.431650;q1=0.372471;q2=0.321023;q3=0.306507]':0.056349)'[pp1=0.994114;pp2=0.003296;pp3=0.002590;f1=75.923867;f2=49.983871;f3=46.633977;q1=0.440032;q2=0.289692;q3=0.270277]':0.169893)'[pp1=1.000000;pp2=0.000000;pp3=0.000000;f1=135.421045;f2=35.838121;f3=32.624495;q1=0.664207;q2=0.175777;q3=0.160015]':0.676188,CUC_Cucurbita_ficifolia_RNA)'[pp1=0.999997;pp2=0.000001;pp3=0.000002;f1=111.108075;f2=48.581589;f3=67.467894;q1=0.489123;q2=0.213867;q3=0.297009]':0.261975,((CUC_Cucurbita_foetidissima_2_RNA,CUC_Cucurbita_pedatifolia_RNA)'[pp1=0.999693;pp2=0.000304;pp3=0.000003;f1=119.207675;f2=99.313770;f3=36.483070;q1=0.467473;q2=0.389459;q3=0.143068]':0.221233,CUC_Cucurbita_foetidissima_1_RNA)'[pp1=1.000000;pp2=0.000000;pp3=0.000000;f1=138.520483;f2=73.941860;f3=17.609839;q1=0.602074;q2=0.321385;q3=0.076540]':0.509498)'[pp1=1.000000;pp2=0.000000;pp3=0.000000;f1=127.405733;f2=51.291619;f3=32.283593;q1=0.603873;q2=0.243110;q3=0.153017]':0.513390,(CUC_Cucurbita_cordata_RNA,(CUC_Cucurbita_digitata_GSK,CUC_Cucurbita_palmata_RNA)'[pp1=0.999992;pp2=0.000001;pp3=0.000007;f1=97.268623;f2=33.774266;f3=64.672686;q1=0.496990;q2=0.172568;q3=0.330442]':0.276669)'[pp1=1.000000;pp2=0.000000;pp3=0.000000;f1=127.773858;f2=21.343384;f3=21.542301;q1=0.748706;q2=0.125064;q3=0.126230]':0.958460)'[pp1=1.000000;pp2=0.000000;pp3=0.000000;f1=178.235138;f2=20.366787;f3=21.068841;q1=0.811374;q2=0.092715;q3=0.095911]':1.243218,(CUC_Peponopsis_adhaerens,(CUC_Calycophysum_brevipes,(CUC_Sicana_odorifera_RNA,CUC_Sicana_odorifera)'[pp1=1.000000;pp2=0.000000;pp3=0.000000;f1=210.672686;f2=22.234763;f3=52.920993;q1=0.737060;q2=0.077791;q3=0.185150]':0.920639)'[pp1=1.000000;pp2=0.000000;pp3=0.000000;f1=159.415158;f2=71.514706;f3=51.426471;q1=0.564589;q2=0.253278;q3=0.182133]':0.421433)'[pp1=0.693274;pp2=0.226080;pp3=0.080646;f1=89.533408;f2=82.195139;f3=70.266725;q1=0.369980;q2=0.339656;q3=0.290364]':0.054125)'[pp1=0.545541;pp2=0.151566;pp3=0.302893;f1=86.107820;f2=74.319001;f3=81.699239;q1=0.355632;q2=0.306943;q3=0.337424]':0.031753,CUC_Polyclathra_cucumerina)'[pp1=0.601213;pp2=0.176245;pp3=0.222541;f1=85.190260;f2=74.850802;f3=77.386439;q1=0.358805;q2=0.315258;q3=0.325937]':0.036613,((((((CUC_Cayaponia_racemosa_RNA,CUC_Cayaponia_domingensis)'[pp1=1.000000;pp2=0.000000;pp3=0.000000;f1=110.253394;f2=46.480769;f3=46.480769;q1=0.542546;q2=0.228727;q3=0.228727]':0.370822,(CUC_Cayaponia_cordata_HM3711_RNA,CUC_Cayaponia_selysioides)'[pp1=0.386252;pp2=0.378954;pp3=0.234794;f1=77.095023;f2=76.941176;f3=72.494344;q1=0.340329;q2=0.339650;q3=0.320020]':0.008285)'[pp1=1.000000;pp2=0.000000;pp3=0.000000;f1=132.578798;f2=61.251134;f3=43.430272;q1=0.558791;q2=0.258160;q3=0.183049]':0.407469,CUC_Abobra_tenuifolia)'[pp1=1.000000;pp2=0.000000;pp3=0.000000;f1=149.454148;f2=53.934551;f3=49.921994;q1=0.590003;q2=0.212919;q3=0.197078]':0.480498,((CUC_Cionosicys_macranthus_RNA,CUC_Cionosicys_macranthus)'[pp1=1.000000;pp2=0.000000;pp3=0.000000;f1=144.103837;f2=50.575621;f3=66.169300;q1=0.552442;q2=0.193889;q3=0.253669]':0.393781,CUC_Cionosicys_macranthus_HS2657_GSK)'[pp1=1.000000;pp2=0.000000;pp3=0.000000;f1=141.744292;f2=70.616210;f3=30.690868;q1=0.583187;q2=0.290540;q3=0.126273]':0.463935)'[pp1=0.467988;pp2=0.161758;pp3=0.370254;f1=89.099619;f2=78.615713;f3=87.283295;q1=0.349412;q2=0.308299;q3=0.342289]':0.022318,CUC_Schizocarpum_filiforme)'[pp1=0.999992;pp2=0.000004;pp3=0.000004;f1=120.753727;f2=66.883028;f3=68.151950;q1=0.472084;q2=0.261478;q3=0.266438]':0.229876,CUC_Tecunumania_stothertiae)'[pp1=0.992738;pp2=0.005262;pp3=0.002000;f1=97.493719;f2=73.308904;f3=58.343143;q1=0.425466;q2=0.319923;q3=0.254611]':0.145518)'[pp1=0.445262;pp2=0.299374;pp3=0.255364;f1=64.725872;f2=61.739457;f3=60.346036;q1=0.346477;q2=0.330491;q3=0.323032]':0.017094,CUC_Penelopeia_sphaerica)'[pp1=1.000000;pp2=0.000000;pp3=0.000000;f1=141.035299;f2=20.485007;f3=26.451968;q1=0.750298;q2=0.108979;q3=0.140723]':0.966248,(((((((((((((((((((CUC_Cucumis_prophetarum,CUC_Cucumis_prophetarum_WGS)'[pp1=1.000000;pp2=0.000000;pp3=0.000000;f1=185.409502;f2=30.903846;f3=30.845023;q1=0.750165;q2=0.125037;q3=0.124799]':0.969461,(CUC_Cucumis_anguria,CUC_Cucumis_anguria_WGS)'[pp1=1.000000;pp2=0.000000;pp3=0.000000;f1=119.493213;f2=36.721719;f3=49.923077;q1=0.579676;q2=0.178141;q3=0.242183]':0.454628)'[pp1=0.927586;pp2=0.065400;pp3=0.007014;f1=101.037982;f2=89.302154;f3=59.836168;q1=0.403867;q2=0.356957;q3=0.239176]':0.109133,CUC_Cucumis_dipsaceus_WGS)'[pp1=0.980021;pp2=0.006856;pp3=0.013123;f1=111.625285;f2=76.363326;f3=86.837699;q1=0.406167;q2=0.277860;q3=0.315973]':0.113215,(CUC_Cucumis_myriocarpus_WGS,CUC_Cucumis_zeyherii_WGS)'[pp1=1.000000;pp2=0.000000;pp3=0.000000;f1=168.829613;f2=54.158998;f3=57.598633;q1=0.601701;q2=0.193020;q3=0.205279]':0.509737)'[pp1=0.999987;pp2=0.000008;pp3=0.000005;f1=129.408219;f2=79.227854;f3=70.820776;q1=0.463070;q2=0.283507;q3=0.253423]':0.213353,CUC_Cucumis_ficifolius_WGS)'[pp1=0.999920;pp2=0.000062;pp3=0.000018;f1=126.318405;f2=88.761360;f3=63.661000;q1=0.453175;q2=0.318437;q3=0.228388]':0.195204,CUC_Cucumis_rigidus)'[pp1=1.000000;pp2=0.000000;pp3=0.000000;f1=154.734805;f2=71.021789;f3=55.561353;q1=0.550035;q2=0.252461;q3=0.197504]':0.388801,CUC_Cucumis_omissus_HS5733_WGS)'[pp1=1.000000;pp2=0.000000;pp3=0.000000;f1=250.629544;f2=15.259345;f3=17.388249;q1=0.884750;q2=0.053867;q3=0.061382]':1.728543,(CUC_Cucumis_metuliferus_1_RNA,CUC_Cucumis_metuliferus_2_RNA)'[pp1=1.000000;pp2=0.000000;pp3=0.000000;f1=267.654378;f2=7.516590;f3=4.728111;q1=0.956253;q2=0.026855;q3=0.016892]':2.648933)'[pp1=1.000000;pp2=0.000000;pp3=0.000000;f1=153.283187;f2=68.384742;f3=60.590757;q1=0.543059;q2=0.242277;q3=0.214664]':0.373549,(((CUC_Cucumis_melo_subsp_agrestis_WGS,CUC_Cucumis_melo_subsp_melo_WGS)'[pp1=0.586904;pp2=0.007260;pp3=0.405836;f1=112.805869;f2=65.004515;f3=111.297968;q1=0.390185;q2=0.224845;q3=0.384970]':0.086932,CUC_Cucumis_melo_RNA)'[pp1=1.000000;pp2=0.000000;pp3=0.000000;f1=285.440183;f2=6.402968;f3=7.279224;q1=0.954259;q2=0.021406;q3=0.024335]':2.612090,(((CUC_Cucumis_sativus_var_sativus_RNA,CUC_Cucumis_sativus_var_hardwickii_RNA)'[pp1=1.000000;pp2=0.000000;pp3=0.000000;f1=267.153846;f2=11.477376;f3=12.450226;q1=0.917798;q2=0.039430;q3=0.042772]':2.055592,(CUC_Cucumis_hystrix_RNA,CUC_Cucumis_hystrix_WGS)'[pp1=1.000000;pp2=0.000000;pp3=0.000000;f1=254.774887;f2=20.429864;f3=20.673077;q1=0.861081;q2=0.069048;q3=0.069870]':1.547738)'[pp1=1.000000;pp2=0.000000;pp3=0.000000;f1=203.136054;f2=56.072562;f3=36.985828;q1=0.685820;q2=0.189310;q3=0.124870]':0.745006,CUC_Cucumis_maderaspatanus_RNA)'[pp1=1.000000;pp2=0.000000;pp3=0.000000;f1=250.140221;f2=20.846081;f3=27.258942;q1=0.838706;q2=0.069896;q3=0.091398]':1.401837)'[pp1=1.000000;pp2=0.000000;pp3=0.000000;f1=221.443375;f2=28.755921;f3=37.583894;q1=0.769480;q2=0.099922;q3=0.130598]':1.050459)'[pp1=1.000000;pp2=0.000000;pp3=0.000000;f1=179.352181;f2=5.820123;f3=1.923627;q1=0.958611;q2=0.031108;q3=0.010282]':2.663148,CUC_Muellerargia_timorensis)'[pp1=0.997518;pp2=0.002019;pp3=0.000463;f1=82.541934;f2=60.675376;f3=39.802375;q1=0.451000;q2=0.331524;q3=0.217476]':0.189738,(((CUC_Zehneria_scabra,((CUC_Zehneria_maysorensis_RNA,CUC_Zehneria_mucronata_RNA)'[pp1=1.000000;pp2=0.000000;pp3=0.000000;f1=250.302483;f2=18.257336;f3=20.981941;q1=0.864478;q2=0.063056;q3=0.072466]':1.571439,CUC_Zehneria_scabra_RNA)'[pp1=0.542749;pp2=0.381139;pp3=0.076111;f1=99.555430;f2=97.210407;f3=78.757919;q1=0.361332;q2=0.352820;q3=0.285848]':0.040861)'[pp1=1.000000;pp2=0.000000;pp3=0.000000;f1=219.550379;f2=7.962121;f3=42.752273;q1=0.812353;q2=0.029460;q3=0.158187]':1.251894,(CUC_Zehneria_indica_RNA,CUC_Zehneria_pallidinervia_RNA)'[pp1=1.000000;pp2=0.000000;pp3=0.000000;f1=136.034091;f2=74.319886;f3=65.085227;q1=0.493881;q2=0.269823;q3=0.236296]':0.271994)'[pp1=1.000000;pp2=0.000000;pp3=0.000000;f1=163.338554;f2=34.805524;f3=22.038724;q1=0.741832;q2=0.158076;q3=0.100093]':0.935770,CUC_Zehneria_sp)'[pp1=1.000000;pp2=0.000000;pp3=0.000000;f1=150.979171;f2=50.878389;f3=18.299632;q1=0.685779;q2=0.231100;q3=0.083121]':0.742373)'[pp1=0.598037;pp2=0.020269;pp3=0.381693;f1=100.504739;f2=65.013171;f3=98.362556;q1=0.380872;q2=0.246374;q3=0.372754]':0.071659,((((CUC_Trochomeria_macrocarpa,CUC_Trochomeria_macrocarpa_RNA)'[pp1=1.000000;pp2=0.000000;pp3=0.000000;f1=221.512415;f2=40.882619;f3=13.218962;q1=0.803705;q2=0.148333;q3=0.047962]':1.207980,CUC_Dactyliandra_welwitschii)'[pp1=0.936299;pp2=0.009855;pp3=0.053846;f1=109.962670;f2=70.990950;f3=95.357466;q1=0.397967;q2=0.256924;q3=0.345109]':0.099597,CUC_Blastania_cerasiformis)'[pp1=1.000000;pp2=0.000000;pp3=0.000000;f1=189.258333;f2=51.438258;f3=35.038636;q1=0.686377;q2=0.186549;q3=0.127073]':0.746221,(CUC_Benincasa_hispida,CUC_Benincasa_hispida_RNA)'[pp1=1.000000;pp2=0.000000;pp3=0.000000;f1=249.715909;f2=17.081818;f3=12.133523;q1=0.895260;q2=0.061240;q3=0.043500]':1.820729)'[pp1=1.000000;pp2=0.000000;pp3=0.000000;f1=173.450254;f2=48.949560;f3=48.206733;q1=0.640968;q2=0.180888;q3=0.178143]':0.612328)'[pp1=0.584848;pp2=0.234488;pp3=0.180664;f1=90.027425;f2=82.611360;f3=79.715955;q1=0.356749;q2=0.327362;q3=0.315888]':0.033569,(CUC_Papuasicyos_belensis,CUC_Scopellaria_diversifolia)'[pp1=1.000000;pp2=0.000000;pp3=0.000000;f1=218.741894;f2=6.101220;f3=10.357604;q1=0.930022;q2=0.025940;q3=0.044037]':2.199372)'[pp1=0.952380;pp2=0.039473;pp3=0.008147;f1=101.479905;f2=85.940043;f3=63.785820;q1=0.403971;q2=0.342110;q3=0.253919]':0.109317,((((((((CUC_Citrullus_lanatus_2_WGS,(CUC_Citrullus_lanatus_1_WGS,CUC_Citrullus_lanatus_3_WGS)'[pp1=0.635250;pp2=0.161430;pp3=0.203319;f1=79.582393;f2=68.647856;f3=71.106095;q1=0.362833;q2=0.312980;q3=0.324187]':0.042677)'[pp1=0.957268;pp2=0.010741;pp3=0.031991;f1=91.717195;f2=59.564480;f3=74.495475;q1=0.406229;q2=0.263820;q3=0.329951]':0.112784,CUC_Citrullus_mucosospermus_WGS)'[pp1=1.000000;pp2=0.000000;pp3=0.000000;f1=226.195011;f2=30.835223;f3=30.823129;q1=0.785799;q2=0.107121;q3=0.107079]':1.122757,CUC_Citrullus_amarus_WGS)'[pp1=1.000000;pp2=0.000000;pp3=0.000000;f1=192.390341;f2=52.185795;f3=53.249432;q1=0.645983;q2=0.175223;q3=0.178794]':0.626858,CUC_Citrullus_rehmii_WGS)'[pp1=0.504048;pp2=0.456940;pp3=0.039012;f1=107.249315;f2=106.683105;f3=78.106849;q1=0.367243;q2=0.365304;q3=0.267453]':0.050225,(CUC_Citrullus_ecirrhosus,CUC_Citrullus_ecirrhosus_WGS)'[pp1=1.000000;pp2=0.000000;pp3=0.000000;f1=208.020548;f2=21.472222;f3=54.539193;q1=0.732384;q2=0.075598;q3=0.192018]':0.903183)'[pp1=0.996341;pp2=0.002894;pp3=0.000765;f1=123.633295;f2=96.422006;f3=72.801487;q1=0.422163;q2=0.329246;q3=0.248591]':0.140515,CUC_Citrullus_colocynthis_WGS)'[pp1=1.000000;pp2=0.000000;pp3=0.000000;f1=250.331995;f2=20.825688;f3=29.071674;q1=0.833803;q2=0.069366;q3=0.096832]':1.372596,CUC_Citrullus_naudinianus_WGS)'[pp1=1.000000;pp2=0.000000;pp3=0.000000;f1=263.878252;f2=6.767356;f3=11.416624;q1=0.935532;q2=0.023992;q3=0.040476]':2.286126,((((CUC_Lagenaria_siceraria_GJ113_RNA,CUC_Lagenaria_siceraria_var_microcarpa_RNA)'[pp1=0.687289;pp2=0.012157;pp3=0.300553;f1=76.623025;f2=41.756208;f3=73.537246;q1=0.399252;q2=0.217575;q3=0.383173]':0.100675,CUC_Lagenaria_siceraria_var_hispida_RNA)'[pp1=1.000000;pp2=0.000000;pp3=0.000000;f1=135.609729;f2=57.210407;f3=53.033937;q1=0.551586;q2=0.232701;q3=0.215713]':0.391603,CUC_Lagenaria_siceraria_var_siceraria_WGS)'[pp1=1.000000;pp2=0.000000;pp3=0.000000;f1=241.107955;f2=7.941288;f3=6.618182;q1=0.943053;q2=0.031061;q3=0.025886]':2.397647,(CUC_Peponium_vogelii_RNA,CUC_Peponium_poissonii)'[pp1=1.000000;pp2=0.000000;pp3=0.000000;f1=166.047159;f2=32.686364;f3=12.614773;q1=0.785656;q2=0.154656;q3=0.059687]':1.117596)'[pp1=0.665566;pp2=0.286105;pp3=0.048329;f1=94.308983;f2=89.422209;f3=68.773576;q1=0.373494;q2=0.354141;q3=0.272365]':0.059783)'[pp1=1.000000;pp2=0.000000;pp3=0.000000;f1=167.731721;f2=50.883805;f3=49.176495;q1=0.626351;q2=0.190012;q3=0.183637]':0.572755)'[pp1=0.404726;pp2=0.191153;pp3=0.404121;f1=87.340996;f2=79.825304;f3=87.328895;q1=0.343193;q2=0.313661;q3=0.343146]':0.012857,(((CUC_Coccinia_trilobata_RNA,CUC_Coccinia_rehmannii_GJ090_RNA)'[pp1=1.000000;pp2=0.000000;pp3=0.000000;f1=218.013605;f2=16.934240;f3=15.625850;q1=0.870058;q2=0.067582;q3=0.062360]':1.608933,((CUC_Coccinia_grandis_XWB13686_RNA,CUC_Coccinia_grandis_RNA)'[pp1=1.000000;pp2=0.000000;pp3=0.000000;f1=150.598194;f2=3.573363;f3=5.575621;q1=0.942728;q2=0.022369;q3=0.034903]':2.356994,CUC_Coccinia_sessilifolia)'[pp1=0.993150;pp2=0.006446;pp3=0.000405;f1=74.192744;f2=60.100907;f3=28.015873;q1=0.457107;q2=0.370286;q3=0.172608]':0.200235)'[pp1=1.000000;pp2=0.000000;pp3=0.000000;f1=163.159833;f2=47.490888;f3=32.929195;q1=0.669841;q2=0.194970;q3=0.135188]':0.694455,(CUC_Diplocyclos_palmatus,CUC_Diplocyclos_palmatus_RNA)'[pp1=1.000000;pp2=0.000000;pp3=0.000000;f1=213.835991;f2=5.484738;f3=32.517084;q1=0.849102;q2=0.021779;q3=0.129119]':1.463675)'[pp1=1.000000;pp2=0.000000;pp3=0.000000;f1=192.893938;f2=29.353936;f3=25.734113;q1=0.777855;q2=0.118371;q3=0.103774]':1.084993)'[pp1=0.512832;pp2=0.441013;pp3=0.046155;f1=89.457455;f2=88.629849;f3=64.635542;q1=0.368558;q2=0.365148;q3=0.266294]':0.051892,(((((CUC_Solena_heterophylla,CUC_Solena_amplexicaulis_RNA)'[pp1=1.000000;pp2=0.000000;pp3=0.000000;f1=203.390271;f2=31.338235;f3=9.851810;q1=0.831589;q2=0.128131;q3=0.040280]':1.355975,(CUC_Borneosicyos_simplex,CUC_Khmeriosicyos_harmandii)'[pp1=0.989117;pp2=0.008321;pp3=0.002562;f1=96.402715;f2=74.733032;f3=57.124434;q1=0.422337;q2=0.327403;q3=0.250260]':0.140116)'[pp1=0.999786;pp2=0.000126;pp3=0.000088;f1=106.995170;f2=67.673580;f3=61.003977;q1=0.453999;q2=0.287151;q3=0.258850]':0.196162,(CUC_Lemurosicyos_variegata,CUC_Lemurosicyos_variegata_HS0262_WGS)'[pp1=1.000000;pp2=0.000000;pp3=0.000000;f1=133.228977;f2=26.257386;f3=81.511932;q1=0.552821;q2=0.108953;q3=0.338226]':0.394236)'[pp1=1.000000;pp2=0.000000;pp3=0.000000;f1=182.252140;f2=48.893550;f3=23.389269;q1=0.716020;q2=0.192090;q3=0.091890]':0.843568,(CUC_Cephalopentandra_ecirrhosa,CUC_Cephalopentandra_ecirrhosa_RNA)'[pp1=1.000000;pp2=0.000000;pp3=0.000000;f1=244.838661;f2=14.192161;f3=10.600837;q1=0.908049;q2=0.052635;q3=0.039316]':1.945191)'[pp1=0.999969;pp2=0.000019;pp3=0.000012;f1=111.219108;f2=68.218917;f3=58.149695;q1=0.468118;q2=0.287131;q3=0.244750]':0.222187,CUC_Raphidiocystis_welwitschii_HS5553_WGS)'[pp1=1.000000;pp2=0.000000;pp3=0.000000;f1=157.050309;f2=37.014304;f3=35.824601;q1=0.683156;q2=0.161009;q3=0.155834]':0.734587)'[pp1=0.992989;pp2=0.004032;pp3=0.002978;f1=76.830784;f2=51.586173;f3=47.384389;q1=0.437032;q2=0.293434;q3=0.269534]':0.164686,(CUC_Acanthosicyos_horridus,CUC_Ruthalicia_eglandulosa)'[pp1=0.572178;pp2=0.357095;pp3=0.070727;f1=46.983299;f2=44.904686;f3=32.269595;q1=0.378417;q2=0.361675;q3=0.259908]':0.065168)'[pp1=0.997148;pp2=0.002284;pp3=0.000568;f1=81.080676;f2=59.318372;f3=39.779031;q1=0.450003;q2=0.329221;q3=0.220776]':0.187872,(((CUC_Melothria_sphaerocarpa_RNA,CUC_Melothria_campestris)'[pp1=1.000000;pp2=0.000000;pp3=0.000000;f1=203.149321;f2=41.744344;f3=32.677602;q1=0.731882;q2=0.150391;q3=0.117727]':0.901111,(CUC_Melothria_pendula_RNA,CUC_Melothria_pendula)'[pp1=1.000000;pp2=0.000000;pp3=0.000000;f1=246.722851;f2=12.805430;f3=13.502262;q1=0.903646;q2=0.046901;q3=0.049453]':1.900606)'[pp1=1.000000;pp2=0.000000;pp3=0.000000;f1=236.404762;f2=22.115079;f3=21.901927;q1=0.843033;q2=0.078864;q3=0.078104]':1.427349,CUC_Indomelothria_chlorocarpa)'[pp1=1.000000;pp2=0.000000;pp3=0.000000;f1=225.924278;f2=21.978061;f3=19.445832;q1=0.845056;q2=0.082208;q3=0.072736]':1.439108)'[pp1=1.000000;pp2=0.000000;pp3=0.000000;f1=239.268462;f2=7.718407;f3=7.303632;q1=0.940926;q2=0.030353;q3=0.028722]':2.362972,((CUC_Eureiandra_eburnea,CUC_Bambekea_racemosa_HS5726_WGS)'[pp1=0.999379;pp2=0.000226;pp3=0.000395;f1=114.734600;f2=67.731244;f3=78.286990;q1=0.440013;q2=0.259753;q3=0.300234]':0.171379,((CUC_Dendrosicyos_socotranus_SB25_GSK,(CUC_Dendrosicyos_socotranus_HS5731_WGS,CUC_Dendrosicyos_socotranus)'[pp1=1.000000;pp2=0.000000;pp3=0.000000;f1=138.354402;f2=70.300226;f3=52.941309;q1=0.528886;q2=0.268736;q3=0.202378]':0.342924)'[pp1=1.000000;pp2=0.000000;pp3=0.000000;f1=219.791223;f2=15.905576;f3=22.584186;q1=0.850977;q2=0.061582;q3=0.087440]':1.476406,((((CUC_Seyrigia_humbertii_RNA,CUC_Seyrigia_gracilis)'[pp1=1.000000;pp2=0.000000;pp3=0.000000;f1=205.407240;f2=48.342760;f3=34.573529;q1=0.712419;q2=0.167668;q3=0.119912]':0.832261,(CUC_Trochomeriopsis_diversifolia_RNA,CUC_Trochomeriopsis_diversifolia)'[pp1=1.000000;pp2=0.000000;pp3=0.000000;f1=232.048643;f2=31.893665;f3=27.323529;q1=0.796690;q2=0.109500;q3=0.093810]':1.174241)'[pp1=0.998608;pp2=0.000644;pp3=0.000748;f1=109.076531;f2=69.552721;f3=72.243197;q1=0.434789;q2=0.277243;q3=0.287968]':0.162041,CUC_Kedrostis_elongata)'[pp1=1.000000;pp2=0.000000;pp3=0.000000;f1=132.622384;f2=42.789044;f3=60.965244;q1=0.561064;q2=0.181021;q3=0.257916]':0.412566,((((CUC_Kedrostis_africana,CUC_Kedrostis_pseudogijef)'[pp1=1.000000;pp2=0.000000;pp3=0.000000;f1=230.003394;f2=30.542986;f3=22.136878;q1=0.813643;q2=0.108047;q3=0.078310]':1.259355,(CUC_Corallocarpus_welwitschii,CUC_Corallocarpus_boehmii_SB19_GSK)'[pp1=1.000000;pp2=0.000000;pp3=0.000000;f1=222.307692;f2=37.399321;f3=21.349548;q1=0.790971;q2=0.133067;q3=0.075962]':1.146492)'[pp1=0.999875;pp2=0.000050;pp3=0.000075;f1=126.394558;f2=73.735261;f3=82.472789;q1=0.447252;q2=0.260915;q3=0.291833]':0.184539,CUC_Corallocarpus_glomeruliflorus_RNA)'[pp1=0.999556;pp2=0.000220;pp3=0.000223;f1=117.408156;f2=74.282159;f3=74.549861;q1=0.440986;q2=0.279004;q3=0.280010]':0.173168,(CUC_Kedrostis_bennettii,(((CUC_Kedrostis_nana_1_RNA,CUC_Kedrostis_nana)'[pp1=1.000000;pp2=0.000000;pp3=0.000000;f1=143.250564;f2=99.433409;f3=33.525959;q1=0.518629;q2=0.359992;q3=0.121379]':0.321773,CUC_Kedrostis_nana_2_RNA)'[pp1=1.000000;pp2=0.000000;pp3=0.000000;f1=215.847333;f2=25.799395;f3=19.742280;q1=0.825771;q2=0.098701;q3=0.075528]':1.324015,((CUC_Tumamoca_macdougalii,(((CUC_Ibervillea_maxima,CUC_Ibervillea_maxima_HM3187_RNA)'[pp1=1.000000;pp2=0.000000;pp3=0.000000;f1=142.388262;f2=29.841986;f3=53.379233;q1=0.631127;q2=0.132273;q3=0.236600]':0.584316,CUC_Ibervillea_sonorae_RNA)'[pp1=1.000000;pp2=0.000000;pp3=0.000000;f1=125.458145;f2=76.087104;f3=50.481900;q1=0.497796;q2=0.301900;q3=0.200303]':0.279374,CUC_Ibervillea_tenuisecta_RNA)'[pp1=1.000000;pp2=0.000000;pp3=0.000000;f1=125.915344;f2=60.589569;f3=70.631897;q1=0.489682;q2=0.235632;q3=0.274686]':0.263546)'[pp1=1.000000;pp2=0.000000;pp3=0.000000;f1=126.228600;f2=66.017168;f3=50.465455;q1=0.520077;q2=0.271999;q3=0.207924]':0.324228,((CUC_Cucurbitella_duriaei,CUC_Cucurbitopsis_aspera_RNA)'[pp1=1.000000;pp2=0.000000;pp3=0.000000;f1=124.022999;f2=54.207148;f3=51.877078;q1=0.538979;q2=0.235573;q3=0.225447]':0.363801,(((CUC_Halosicyos_ragonesei,CUC_Ceratosanthes_palmata)'[pp1=1.000000;pp2=0.000000;pp3=0.000000;f1=222.462754;f2=26.381490;f3=36.365688;q1=0.779997;q2=0.092498;q3=0.127505]':1.096336,CUC_Apodanthera_mathewsii_HS5725_WGS)'[pp1=0.999457;pp2=0.000319;pp3=0.000224;f1=113.006864;f2=74.750580;f3=68.029196;q1=0.441801;q2=0.292238;q3=0.265961]':0.174498,(CUC_Melothrianthus_sagittifolius_RNA,((CUC_Pseudoapodanthera_villosa,(CUC_Doyerea_emetocathartica,CUC_Doyerea_trifoliata)'[pp1=1.000000;pp2=0.000000;pp3=0.000000;f1=154.180587;f2=41.566591;f3=48.009029;q1=0.632520;q2=0.170525;q3=0.196955]':0.588612)'[pp1=1.000000;pp2=0.000000;pp3=0.000000;f1=160.343103;f2=26.262931;f3=35.936925;q1=0.720504;q2=0.118013;q3=0.161483]':0.857836,(((CUC_Psiguria_pedata,(CUC_Psiguria_triphylla_RNA,CUC_Gurania_lobata_GJ079_RNA)'[pp1=0.963352;pp2=0.036424;pp3=0.000223;f1=103.812641;f2=95.033860;f3=37.878104;q1=0.438538;q2=0.401453;q3=0.160009]':0.168465)'[pp1=0.966574;pp2=0.024111;pp3=0.009315;f1=59.208145;f2=44.415158;f3=34.024887;q1=0.430141;q2=0.322672;q3=0.247187]':0.151472,CUC_Gurania_subumbellata)'[pp1=0.983565;pp2=0.012974;pp3=0.003461;f1=62.695967;f2=47.157534;f3=32.049277;q1=0.441823;q2=0.332323;q3=0.225854]':0.172091,(CUC_Melothrianthus_argenteus,(CUC_Wilbrandia_ebracteata,(CUC_Wilbrandia_hibiscoides_1_WGS,CUC_Wilbrandia_hibiscoides_2_WGS)'[pp1=1.000000;pp2=0.000000;pp3=0.000000;f1=258.126411;f2=16.153499;f3=10.747178;q1=0.905621;q2=0.056674;q3=0.037706]':1.921970)'[pp1=0.999373;pp2=0.000600;pp3=0.000027;f1=124.247738;f2=101.191176;f3=51.744344;q1=0.448251;q2=0.365070;q3=0.186679]':0.186281)'[pp1=0.602762;pp2=0.105208;pp3=0.292030;f1=84.795282;f2=68.858067;f3=79.917998;q1=0.363038;q2=0.294805;q3=0.342157]':0.043153)'[pp1=1.000000;pp2=0.000000;pp3=0.000000;f1=145.003688;f2=32.912069;f3=45.408333;q1=0.649297;q2=0.147374;q3=0.203329]':0.634131)'[pp1=0.799644;pp2=0.039243;pp3=0.161113;f1=69.980703;f2=47.230607;f3=62.093030;q1=0.390290;q2=0.263410;q3=0.346300]':0.085763)'[pp1=0.697771;pp2=0.028375;pp3=0.273854;f1=73.612670;f2=46.475919;f3=69.443437;q1=0.388392;q2=0.245214;q3=0.366394]':0.082871)'[pp1=0.426123;pp2=0.281197;pp3=0.292681;f1=82.610658;f2=78.926509;f3=79.319542;q1=0.342987;q2=0.327691;q3=0.329323]':0.012430)'[pp1=0.485271;pp2=0.298385;pp3=0.216344;f1=81.412421;f2=77.496053;f3=74.262752;q1=0.349153;q2=0.332357;q3=0.318490]':0.021727)'[pp1=1.000000;pp2=0.000000;pp3=0.000000;f1=144.637893;f2=53.417587;f3=50.920246;q1=0.580932;q2=0.214549;q3=0.204519]':0.458726)'[pp1=0.864262;pp2=0.038030;pp3=0.097708;f1=93.438492;f2=68.186833;f3=80.330159;q1=0.386181;q2=0.281816;q3=0.332004]':0.080003)'[pp1=0.999794;pp2=0.000101;pp3=0.000105;f1=111.124877;f2=67.144270;f3=67.887904;q1=0.451439;q2=0.272770;q3=0.275791]':0.191667)'[pp1=1.000000;pp2=0.000000;pp3=0.000000;f1=150.105936;f2=53.920356;f3=55.508098;q1=0.578366;q2=0.207758;q3=0.213876]':0.452902)'[pp1=0.999986;pp2=0.000004;pp3=0.000010;f1=121.876495;f2=59.163589;f3=79.221585;q1=0.468284;q2=0.227323;q3=0.304392]':0.222816)'[pp1=1.000000;pp2=0.000000;pp3=0.000000;f1=220.586626;f2=19.846651;f3=23.183105;q1=0.836771;q2=0.075286;q3=0.087943]':1.387950)'[pp1=1.000000;pp2=0.000000;pp3=0.000000;f1=229.186412;f2=12.027487;f3=11.122215;q1=0.908258;q2=0.047665;q3=0.044077]':1.944980)'[pp1=0.990353;pp2=0.009639;pp3=0.000009;f1=107.414671;f2=97.602205;f3=25.494364;q1=0.465985;q2=0.423416;q3=0.110599]':0.218103)'[pp1=0.999950;pp2=0.000049;pp3=0.000001;f1=95.747328;f2=73.978443;f3=23.051811;q1=0.496673;q2=0.383750;q3=0.119577]':0.275970)'[pp1=1.000000;pp2=0.000000;pp3=0.000000;f1=174.810538;f2=12.860111;f3=11.115005;q1=0.879392;q2=0.064693;q3=0.055915]':1.673900)'[pp1=1.000000;pp2=0.000000;pp3=0.000000;f1=159.385411;f2=39.516551;f3=41.745061;q1=0.662320;q2=0.164210;q3=0.173470]':0.672108)'[pp1=1.000000;pp2=0.000000;pp3=0.000000;f1=163.603973;f2=60.069258;f3=32.588996;q1=0.638424;q2=0.234405;q3=0.127171]':0.604978)'[pp1=1.000000;pp2=0.000000;pp3=0.000000;f1=176.655911;f2=35.453899;f3=27.381356;q1=0.737630;q2=0.148038;q3=0.114331]':0.920913)'[pp1=0.494884;pp2=0.197067;pp3=0.308049;f1=82.871756;f2=74.565310;f3=79.121920;q1=0.350322;q2=0.315208;q3=0.334470]':0.023546)'[pp1=1.000000;pp2=0.000000;pp3=0.000000;f1=229.052811;f2=5.997077;f3=2.620049;q1=0.963743;q2=0.025233;q3=0.011024]':2.806071)'[pp1=0.491297;pp2=0.318364;pp3=0.190339;f1=69.394753;f2=66.291978;f3=61.509148;q1=0.351908;q2=0.336173;q3=0.311919]':0.025521)'[pp1=1.000000;pp2=0.000000;pp3=0.000000;f1=195.535971;f2=1.315463;f3=0.807964;q1=0.989257;q2=0.006655;q3=0.004088]':3.747196)'[pp1=0.977812;pp2=0.008937;pp3=0.013252;f1=79.488628;f2=52.450037;f3=57.722427;q1=0.419109;q2=0.276546;q3=0.304345]':0.133950)'[pp1=1.000000;pp2=0.000000;pp3=0.000000;f1=162.914314;f2=4.716750;f3=11.572622;q1=0.909101;q2=0.026321;q3=0.064578]':1.938531)'[pp1=0.936564;pp2=0.037606;pp3=0.025830;f1=77.590888;f2=59.707616;f3=55.035276;q1=0.403418;q2=0.310437;q3=0.286145]':0.107582)'[pp1=1.000000;pp2=0.000000;pp3=0.000000;f1=127.409621;f2=29.888511;f3=29.290793;q1=0.682836;q2=0.160184;q3=0.156980]':0.731459)'[pp1=1.000000;pp2=0.000000;pp3=0.000000;f1=205.774581;f2=0.004097;f3=0.054625;q1=0.999715;q2=0.000020;q3=0.000265]':4.869385),VIT_Cissus_quadrangularis_RNA);
```
