## Supplementary material for "A novel phylogenomics pipeline reveals extensive topological conflict in the evolution of the angiosperm order Cucurbitales": fasttree_OK_Mega353_naive.tree

```
(((VIT_Tetrastigma_voinierianum_RNA,VIT_Tetrastigma_obtectum_RNA)'[pp1=1.000000;pp2=0.000000;pp3=0.000000;f1=221.101580;f2=0.875847;f3=0.871332;q1=0.992160;q2=0.003930;q3=0.003910]':3.994931,((((((APO_Apodanthes_caseariae,(APO_Pilostyles_thurberi_RNA,APO_Pilostyles_aethiopica)'[pp1=1.000000;pp2=0.000000;pp3=0.000000;f1=40.304740;f2=2.753950;f3=3.702032;q1=0.861936;q2=0.058895;q3=0.079170]':1.451722)'[pp1=1.000000;pp2=0.000000;pp3=0.000000;f1=44.832200;f2=0.430839;f3=0.001134;q1=0.990457;q2=0.009518;q3=0.000025]':3.069850,(MAL_Rafflesia_tuan-mudae_RNA,MAL_Rafflesia_cantleyi_RNA)'[pp1=1.000000;pp2=0.000000;pp3=0.000000;f1=75.096750;f2=0.000000;f3=0.000000;q1=1.000000;q2=0.000000;q3=0.000000]':3.926540)'[pp1=0.999940;pp2=0.000029;pp3=0.000032;f1=40.680937;f2=14.570946;f3=15.677031;q1=0.573545;q2=0.205430;q3=0.221025]':0.428259,((((((((((((MAL_Salix_fargesii_RNA,((MAL_Xylosma_terrae-reginae_GH_CAP,MAL_Xylosma_congesta_GH_GSK)'[pp1=0.545684;pp2=0.158658;pp3=0.295658;f1=31.367946;f2=24.681716;f3=28.604966;q1=0.370540;q2=0.291558;q3=0.337902]':0.050579,MAL_Flacourtia_jangomas_RNA)'[pp1=1.000000;pp2=0.000000;pp3=0.000000;f1=83.492081;f2=1.848416;f3=0.000000;q1=0.978341;q2=0.021659;q3=0.000000]':3.006070)'[pp1=1.000000;pp2=0.000000;pp3=0.000000;f1=215.304986;f2=1.746900;f3=1.622121;q1=0.984593;q2=0.007989;q3=0.007418]':3.512141,(MAL_Casearia_arborea_SH_RNA,(MAL_Casearia_glomerata_GH_WGS,MAL_Casearia_nitida_SH_RNA)'[pp1=1.000000;pp2=0.000000;pp3=0.000000;f1=220.577878;f2=27.925508;f3=30.288939;q1=0.791191;q2=0.100166;q3=0.108643]':1.147417)'[pp1=1.000000;pp2=0.000000;pp3=0.000000;f1=233.740604;f2=1.148064;f3=1.852221;q1=0.987327;q2=0.004849;q3=0.007824]':3.679351)'[pp1=1.000000;pp2=0.000000;pp3=0.000000;f1=47.713661;f2=2.887557;f3=2.707002;q1=0.895053;q2=0.054167;q3=0.050780]':1.702966,MAL_Galearia_maingayi_RNA)'[pp1=0.833631;pp2=0.092609;pp3=0.073760;f1=24.018185;f2=16.523263;f3=15.139744;q1=0.431352;q2=0.296748;q3=0.271901]':0.145734,(MAL_Passiflora_caerulea_RNA,MAL_Malesherbia_fasciculata_RNA)'[pp1=1.000000;pp2=0.000000;pp3=0.000000;f1=233.209289;f2=0.837156;f3=2.085722;q1=0.987622;q2=0.003545;q3=0.008833]':3.696327)'[pp1=0.721799;pp2=0.022663;pp3=0.255537;f1=91.855029;f2=59.235057;f3=86.901580;q1=0.385959;q2=0.248896;q3=0.365145]':0.079602,MAL_Viola_tricolor_RNA)'[pp1=0.999873;pp2=0.000104;pp3=0.000023;f1=115.294700;f2=82.448157;f3=54.492627;q1=0.457092;q2=0.326870;q3=0.216039]':0.202030,MAL_Drypetes_deplanchei_RNA)'[pp1=0.697883;pp2=0.125512;pp3=0.176605;f1=93.929293;f2=79.308396;f3=83.390783;q1=0.366013;q2=0.309040;q3=0.324948]':0.048023,(MAL_Caryocar_brasiliense_WGS,MAL_Chrysobalanus_icaco_RNA)'[pp1=0.745722;pp2=0.153114;pp3=0.101163;f1=96.546296;f2=84.750193;f3=79.610918;q1=0.370040;q2=0.324829;q3=0.305131]':0.054394)'[pp1=0.373854;pp2=0.309614;pp3=0.316533;f1=84.417829;f2=82.683382;f3=82.896269;q1=0.337675;q2=0.330737;q3=0.331588]':0.004504,(MAL_Rhizophora_mangle_RNA,MAL_Erythroxylum_coca_RNA)'[pp1=1.000000;pp2=0.000000;pp3=0.000000;f1=174.990199;f2=37.678571;f3=32.554817;q1=0.713594;q2=0.153650;q3=0.132756]':0.834813)'[pp1=0.824115;pp2=0.067637;pp3=0.108248;f1=63.067516;f2=46.953213;f3=51.782468;q1=0.389779;q2=0.290187;q3=0.320034]':0.084553,MAL_Elatine_minima_RNA)'[pp1=0.342018;pp2=0.320532;pp3=0.337450;f1=38.383636;f2=37.972043;f3=38.299546;q1=0.334774;q2=0.331185;q3=0.334041]':0.000000,(MAL_Clutia_pulchella_RNA,MAL_Ixonanthes_reticulata_RNA)'[pp1=0.423067;pp2=0.194810;pp3=0.382123;f1=30.726684;f2=26.239427;f3=30.240391;q1=0.352344;q2=0.300888;q3=0.346768]':0.022782)'[pp1=0.488767;pp2=0.340210;pp3=0.171023;f1=9.813587;f2=8.896299;f3=6.582160;q1=0.388011;q2=0.351743;q3=0.260246]':0.061747,MAL_Bhesa_paniculata_RNA)'[pp1=0.774858;pp2=0.157287;pp3=0.067855;f1=12.731261;f2=9.143703;f3=5.678040;q1=0.462064;q2=0.331859;q3=0.206077]':0.184912,((((MAL_Linum_usitatissimum_RNA,((MAL_Garcinia_livingstonei_RNA,(MAL_Hypericum_perforatum_RNA,MAL_Mammea_americana_RNA)'[pp1=1.000000;pp2=0.000000;pp3=0.000000;f1=128.853273;f2=53.311512;f3=42.984199;q1=0.572302;q2=0.236783;q3=0.190914]':0.437974)'[pp1=1.000000;pp2=0.000000;pp3=0.000000;f1=79.205882;f2=16.144796;f3=39.266968;q1=0.588377;q2=0.119931;q3=0.291693]':0.471697,MAL_Podostemum_ceratophyllum_RNA)'[pp1=0.999996;pp2=0.000002;pp3=0.000002;f1=78.538171;f2=34.776266;f3=37.905518;q1=0.519364;q2=0.229971;q3=0.250665]':0.320106)'[pp1=0.433797;pp2=0.155112;pp3=0.411091;f1=84.001705;f2=73.856818;f3=83.601136;q1=0.347891;q2=0.305876;q3=0.346232]':0.019881,MAL_Ochna_serrulata_RNA)'[pp1=0.690569;pp2=0.033463;pp3=0.275968;f1=95.909339;f2=66.319818;f3=91.017768;q1=0.378719;q2=0.261878;q3=0.359403]':0.068111,MAL_Galphimia_gracilis_RNA)'[pp1=0.452164;pp2=0.318937;pp3=0.228899;f1=84.040999;f2=81.136728;f3=77.802632;q1=0.345876;q2=0.333923;q3=0.320201]':0.016828,(MAL_Phyllanthus_sp_RNA,MAL_Euphorbia_mesembryanthemifolia_RNA)'[pp1=0.493544;pp2=0.266048;pp3=0.240408;f1=79.391631;f2=74.323635;f3=73.313828;q1=0.349698;q2=0.327375;q3=0.322927]':0.022498)'[pp1=0.587720;pp2=0.158977;pp3=0.253303;f1=73.453940;f2=62.871651;f3=67.531501;q1=0.360321;q2=0.308410;q3=0.331269]':0.038577)'[pp1=0.925980;pp2=0.012594;pp3=0.061426;f1=40.070458;f2=18.783463;f3=31.738115;q1=0.442318;q2=0.207341;q3=0.350341]':0.169879)'[pp1=1.000000;pp2=0.000000;pp3=0.000000;f1=84.842571;f2=4.344344;f3=15.285457;q1=0.812105;q2=0.041584;q3=0.146311]':1.226247,((HUA_Afrostyrax_lepidophyllus_GSK,HUA_Afrostyrax_kamerunensis_GSK)'[pp1=1.000000;pp2=0.000000;pp3=0.000000;f1=283.444695;f2=7.898420;f3=8.390519;q1=0.945655;q2=0.026351;q3=0.027993]':2.450693,HUA_Hua_gabonii_GSK)'[pp1=1.000000;pp2=0.000000;pp3=0.000000;f1=233.361930;f2=0.490580;f3=0.678232;q1=0.995016;q2=0.002092;q3=0.002892]':4.282197)'[pp1=1.000000;pp2=0.000000;pp3=0.000000;f1=124.707304;f2=54.436474;f3=48.570103;q1=0.547649;q2=0.239056;q3=0.213294]':0.382553,((MLV_Muntingia_calabura_RNA,MLV_Dombeya_burgessiae_RNA)'[pp1=0.645771;pp2=0.090119;pp3=0.264110;f1=102.591837;f2=83.093726;f3=96.188209;q1=0.363964;q2=0.294791;q3=0.341246]':0.045014,((MLV_Schizolaena_sp_RNA,MLV_Cistus_inflatus_RNA)'[pp1=1.000000;pp2=0.000000;pp3=0.000000;f1=241.372460;f2=17.905192;f3=5.365688;q1=0.912067;q2=0.067658;q3=0.020275]':1.987412,MLV_Bixa_orellana_RNA)'[pp1=1.000000;pp2=0.000000;pp3=0.000000;f1=170.277778;f2=49.444444;f3=60.011905;q1=0.608713;q2=0.176755;q3=0.214532]':0.527323)'[pp1=1.000000;pp2=0.000000;pp3=0.000000;f1=216.835998;f2=6.150767;f3=5.849880;q1=0.947558;q2=0.026878;q3=0.025564]':2.466905)'[pp1=1.000000;pp2=0.000000;pp3=0.000000;f1=148.137009;f2=33.843086;f3=30.769023;q1=0.696299;q2=0.159075;q3=0.144626]':0.775578,(((((((((((FAB_Onobrychis_viciifolia_GH_RNA,((FAB_Astragalus_membranaceus_GH_RNA,FAB_Astragalus_propinquus_GH_RNA)'[pp1=1.000000;pp2=0.000000;pp3=0.000000;f1=35.262443;f2=1.786199;f3=0.856335;q1=0.930285;q2=0.047123;q3=0.022592]':1.962978,(FAB_Astragalus_verus_SH_GSK,FAB_Astragalus_spinosus_SH_GSK)'[pp1=0.962706;pp2=0.015172;pp3=0.022122;f1=4.472851;f2=0.000000;f3=0.864253;q1=0.838067;q2=0.000000;q3=0.161933]':0.818096)'[pp1=1.000000;pp2=0.000000;pp3=0.000000;f1=35.698413;f2=0.896825;f3=1.298186;q1=0.942074;q2=0.023667;q3=0.034259]':2.093769)'[pp1=0.978710;pp2=0.007834;pp3=0.013456;f1=57.242045;f2=33.709091;f3=39.718750;q1=0.438066;q2=0.257971;q3=0.303963]':0.165003,FAB_Halimodendron_halodendron_SH_GSK)'[pp1=1.000000;pp2=0.000000;pp3=0.000000;f1=131.676735;f2=9.369336;f3=6.646987;q1=0.891557;q2=0.063438;q3=0.045005]':1.762246,(FAB_Galactia_tenuiflora_GH_CAP,(FAB_Glycine_soja_RNA,FAB_Bituminaria_bituminosa_TH_RNA)'[pp1=1.000000;pp2=0.000000;pp3=0.000000;f1=276.401806;f2=3.480813;f3=6.268623;q1=0.965929;q2=0.012164;q3=0.021907]':2.879691)'[pp1=1.000000;pp2=0.000000;pp3=0.000000;f1=162.367468;f2=14.642830;f3=18.835812;q1=0.829056;q2=0.074767;q3=0.096177]':1.336617)'[pp1=0.999937;pp2=0.000030;pp3=0.000034;f1=80.773503;f2=41.122433;f3=43.308907;q1=0.488929;q2=0.248918;q3=0.262153]':0.260043,(((FAB_Jacksonia_spinosa_GH_CAP,((FAB_Gastrolobium_bilobum_GH_CAP,FAB_Gastrolobium_grandiflorum_GH_GSK)'[pp1=0.963115;pp2=0.030199;pp3=0.006686;f1=9.724605;f2=5.408578;f3=0.000000;q1=0.642601;q2=0.357399;q3=0.000000]':0.517776,FAB_Oxylobium_cordifolium_GH_CAP)'[pp1=1.000000;pp2=0.000000;pp3=0.000000;f1=94.746606;f2=31.027149;f3=28.671946;q1=0.613462;q2=0.200894;q3=0.185644]':0.534903)'[pp1=1.000000;pp2=0.000000;pp3=0.000000;f1=186.751323;f2=6.531368;f3=7.841270;q1=0.928538;q2=0.032474;q3=0.038987]':2.170827,FAB_Daviesia_acicularis_GH_CAP)'[pp1=0.752104;pp2=0.214569;pp3=0.033327;f1=86.337500;f2=79.889205;f3=58.668750;q1=0.383901;q2=0.355228;q3=0.260871]':0.076127,FAB_Gompholobium_polymorphum_RNA)'[pp1=1.000000;pp2=0.000000;pp3=0.000000;f1=161.650374;f2=11.643362;f3=12.492343;q1=0.870089;q2=0.062671;q3=0.067240]':1.600210)'[pp1=1.000000;pp2=0.000000;pp3=0.000000;f1=99.756259;f2=26.970549;f3=19.198108;q1=0.683614;q2=0.184825;q3=0.131562]':0.730727,((FAB_Adesmia_spinosissima_SH_RNA,FAB_Adesmia_erinacea_GH_RNA)'[pp1=1.000000;pp2=0.000000;pp3=0.000000;f1=74.422122;f2=0.000000;f3=0.000000;q1=1.000000;q2=0.000000;q3=0.000000]':3.917636,FAB_Dalea_candida_GH_CAP)'[pp1=0.971852;pp2=0.020469;pp3=0.007679;f1=28.710125;f2=18.672274;f3=11.571963;q1=0.486989;q2=0.316724;q3=0.196287]':0.246284)'[pp1=1.000000;pp2=0.000000;pp3=0.000000;f1=147.726525;f2=2.625364;f3=2.110418;q1=0.968938;q2=0.017220;q3=0.013842]':2.881266,((FAB_Mimosa_pudica_GH_RNA,(FAB_Acacia_pycnantha_GH_RNA,(FAB_Calliandra_calothyrsus_GH_RNA,FAB_Calliandra_hygrophila_GH_CAP)'[pp1=1.000000;pp2=0.000000;pp3=0.000000;f1=62.993228;f2=3.643341;f3=1.796840;q1=0.920504;q2=0.053239;q3=0.026257]':1.972346)'[pp1=1.000000;pp2=0.000000;pp3=0.000000;f1=136.283937;f2=18.985294;f3=27.030543;q1=0.747581;q2=0.104143;q3=0.148275]':0.955173)'[pp1=1.000000;pp2=0.000000;pp3=0.000000;f1=213.050642;f2=2.082389;f3=8.365079;q1=0.953255;q2=0.009317;q3=0.037428]':2.570634,FAB_Cassia_fistula_GH_WGS)'[pp1=1.000000;pp2=0.000000;pp3=0.000000;f1=180.923726;f2=2.322137;f3=9.192343;q1=0.940165;q2=0.012067;q3=0.047768]':2.332607)'[pp1=1.000000;pp2=0.000000;pp3=0.000000;f1=129.711067;f2=26.449735;f3=41.533792;q1=0.656118;q2=0.133791;q3=0.210091]':0.652436,(FAB_Copaifera_officinalis_RNA,(FAB_Bauhinia_tomentosa_GH_RNA,FAB_Cercis_canadensis_RNA)'[pp1=1.000000;pp2=0.000000;pp3=0.000000;f1=282.772009;f2=5.232506;f3=1.720090;q1=0.976003;q2=0.018060;q3=0.005937]':3.193413)'[pp1=0.991693;pp2=0.005776;pp3=0.002531;f1=98.987008;f2=74.094565;f3=61.200673;q1=0.422512;q2=0.316262;q3=0.261226]':0.140497)'[pp1=1.000000;pp2=0.000000;pp3=0.000000;f1=224.183494;f2=2.853654;f3=6.820829;q1=0.958631;q2=0.012203;q3=0.029167]':2.685660,FAB_Quillaja_saponaria_RNA)'[pp1=0.999388;pp2=0.000312;pp3=0.000300;f1=106.918568;f2=67.329960;f3=66.582720;q1=0.443956;q2=0.279573;q3=0.276470]':0.178147,FAB_Polygala_lutea_RNA)'[pp1=1.000000;pp2=0.000000;pp3=0.000000;f1=194.047014;f2=19.703274;f3=7.614474;q1=0.876594;q2=0.089008;q3=0.034398]':1.655365,((((FAG_Casuarina_equisetifolia_RNA,(FAG_Alnus_serrulata_RNA,FAG_Betula_pendula_RNA)'[pp1=1.000000;pp2=0.000000;pp3=0.000000;f1=263.512415;f2=8.683973;f3=7.810384;q1=0.941093;q2=0.031013;q3=0.027894]':2.371035)'[pp1=1.000000;pp2=0.000000;pp3=0.000000;f1=164.519318;f2=9.169697;f3=12.569318;q1=0.883286;q2=0.049231;q3=0.067483]':1.702942,(FAG_Morella_cerifera_RNA,(FAG_Juglans_nigra_RNA,FAG_Carya_glabra_RNA)'[pp1=0.999453;pp2=0.000324;pp3=0.000223;f1=12.523702;f2=2.672686;f3=0.889391;q1=0.778557;q2=0.166152;q3=0.055290]':0.915003)'[pp1=1.000000;pp2=0.000000;pp3=0.000000;f1=88.529924;f2=27.942424;f3=22.488636;q1=0.637085;q2=0.201081;q3=0.161834]':0.595656)'[pp1=1.000000;pp2=0.000000;pp3=0.000000;f1=140.970948;f2=26.211264;f3=21.950115;q1=0.745356;q2=0.138587;q3=0.116057]':0.947147,((FAG_Quercus_shumardii_RNA,(FAG_Castanea_crenata_RNA,FAG_Castanea_pumila_RNA)'[pp1=1.000000;pp2=0.000000;pp3=0.000000;f1=273.397291;f2=13.860045;f3=12.636569;q1=0.911647;q2=0.046216;q3=0.042137]':1.987230)'[pp1=1.000000;pp2=0.000000;pp3=0.000000;f1=293.161765;f2=1.288462;f3=0.000000;q1=0.995624;q2=0.004376;q3=0.000000]':4.455156,FAG_Fagus_sylvatica_RNA)'[pp1=1.000000;pp2=0.000000;pp3=0.000000;f1=235.688456;f2=2.500000;f3=2.691131;q1=0.978449;q2=0.010379;q3=0.011172]':3.259857)'[pp1=1.000000;pp2=0.000000;pp3=0.000000;f1=207.520977;f2=15.744349;f3=19.364847;q1=0.855297;q2=0.064890;q3=0.079812]':1.503639,FAG_Lophozonia_obliqua_RNA)'[pp1=1.000000;pp2=0.000000;pp3=0.000000;f1=215.693445;f2=2.582160;f3=3.926114;q1=0.970710;q2=0.011621;q3=0.017669]':2.986605)'[pp1=0.994927;pp2=0.003042;pp3=0.002031;f1=81.677878;f2=55.368646;f3=49.506503;q1=0.437827;q2=0.296798;q3=0.265375]':0.166336,(((((ROS_Physocarpus_opulifolius_RNA,((((ROS_Amelanchier_canadensis_RNA,((ROS_Malus_baccata_RNA,ROS_Sorbus_koehneana_RNA)'[pp1=0.480046;pp2=0.290130;pp3=0.229824;f1=66.735892;f2=63.006772;f3=60.896163;q1=0.350065;q2=0.330503;q3=0.319432]':0.022610,ROS_Cotoneaster_transcaucasicus_RNA)'[pp1=0.977187;pp2=0.011784;pp3=0.011030;f1=90.709276;f2=65.166290;f3=64.211538;q1=0.412152;q2=0.296093;q3=0.291755]':0.122655)'[pp1=1.000000;pp2=0.000000;pp3=0.000000;f1=237.430083;f2=2.077853;f3=0.594860;q1=0.988868;q2=0.008654;q3=0.002478]':3.778828,ROS_Kerria_japonica_RNA)'[pp1=0.935184;pp2=0.055356;pp3=0.009461;f1=84.472159;f2=72.086932;f3=50.245455;q1=0.408464;q2=0.348575;q3=0.242961]':0.116250,ROS_Aruncus_dioicus_RNA)'[pp1=0.998965;pp2=0.000599;pp3=0.000436;f1=84.950342;f2=53.541230;f3=48.519818;q1=0.454252;q2=0.286299;q3=0.259448]':0.195716,ROS_Prunus_prostrata_RNA)'[pp1=0.998404;pp2=0.001326;pp3=0.000270;f1=94.179604;f2=70.275495;f3=45.866058;q1=0.447789;q2=0.334134;q3=0.218076]':0.184531)'[pp1=1.000000;pp2=0.000000;pp3=0.000000;f1=211.159076;f2=14.099934;f3=16.009010;q1=0.875205;q2=0.058441;q3=0.066354]':1.647084,(ROS_Dryas_octopetala_RNA,ROS_Cercocarpus_ledifolius_RNA)'[pp1=1.000000;pp2=0.000000;pp3=0.000000;f1=239.567087;f2=2.870986;f3=2.135034;q1=0.979532;q2=0.011739;q3=0.008730]':3.305367)'[pp1=0.978581;pp2=0.012632;pp3=0.008788;f1=94.659353;f2=70.373653;f3=65.009911;q1=0.411486;q2=0.305915;q3=0.282599]':0.121667,((ROS_Sanguisorba_minor_RNA,ROS_Rosa_palustris_RNA)'[pp1=1.000000;pp2=0.000000;pp3=0.000000;f1=180.415350;f2=28.316027;f3=11.794582;q1=0.818114;q2=0.128402;q3=0.053484]':1.278808,ROS_Geum_quellyon_RNA)'[pp1=1.000000;pp2=0.000000;pp3=0.000000;f1=219.747113;f2=2.188568;f3=1.578291;q1=0.983147;q2=0.009792;q3=0.007061]':3.446785)'[pp1=1.000000;pp2=0.000000;pp3=0.000000;f1=231.111361;f2=1.885221;f3=0.913801;q1=0.988034;q2=0.008060;q3=0.003907]':3.718995,((((ROS_Rhamnus_japonica_RNA,ROS_Frangula_caroliniana_RNA)'[pp1=1.000000;pp2=0.000000;pp3=0.000000;f1=277.155756;f2=1.729120;f3=0.000000;q1=0.993800;q2=0.006200;q3=0.000000]':4.224934,ROS_Ziziphus_jujuba_RNA)'[pp1=1.000000;pp2=0.000000;pp3=0.000000;f1=261.210407;f2=5.395928;f3=8.167421;q1=0.950638;q2=0.019638;q3=0.029724]':2.535608,ROS_Elaeagnus_pungens_RNA)'[pp1=0.605516;pp2=0.209742;pp3=0.184742;f1=99.924278;f2=90.748084;f3=89.246221;q1=0.356976;q2=0.324195;q3=0.318829]':0.034134,((((ROS_Ficus_religiosa_RNA,ROS_Morus_nigra_RNA)'[pp1=1.000000;pp2=0.000000;pp3=0.000000;f1=248.298643;f2=8.404977;f3=5.760181;q1=0.946030;q2=0.032023;q3=0.021947]':2.449450,(ROS_Boehmeria_nivea_RNA,ROS_Urtica_dioica_RNA)'[pp1=1.000000;pp2=0.000000;pp3=0.000000;f1=179.839367;f2=36.287330;f3=10.796380;q1=0.792512;q2=0.159910;q3=0.047577]':1.150600)'[pp1=1.000000;pp2=0.000000;pp3=0.000000;f1=182.498089;f2=53.086774;f3=25.931766;q1=0.697845;q2=0.202996;q3=0.099159]':0.782591,(((((ROS_Cannabis_sativa_stem_peel_RNA,ROS_Cannabis_sativa_stem_RNA)'[pp1=0.835215;pp2=0.041943;pp3=0.122842;f1=88.835214;f2=64.431151;f3=77.629797;q1=0.384741;q2=0.279048;q3=0.336211]':0.077554,ROS_Cannabis_sativa_core_RNA)'[pp1=1.000000;pp2=0.000000;pp3=0.000000;f1=141.757919;f2=59.748869;f3=55.283937;q1=0.552037;q2=0.232675;q3=0.215288]':0.392810,ROS_Cannabis_sativa_xylem_RNA)'[pp1=1.000000;pp2=0.000000;pp3=0.000000;f1=293.427060;f2=0.000000;f3=0.575964;q1=0.998041;q2=0.000000;q3=0.001959]':4.826654,ROS_Humulus_lupulus_RNA)'[pp1=1.000000;pp2=0.000000;pp3=0.000000;f1=295.701705;f2=1.754545;f3=0.545455;q1=0.992282;q2=0.005888;q3=0.001830]':4.101062,ROS_Celtis_occidentalis_RNA)'[pp1=1.000000;pp2=0.000000;pp3=0.000000;f1=267.252752;f2=4.834862;f3=9.151950;q1=0.950267;q2=0.017191;q3=0.032541]':2.530121)'[pp1=1.000000;pp2=0.000000;pp3=0.000000;f1=205.837931;f2=20.036686;f3=34.644828;q1=0.790106;q2=0.076911;q3=0.132984]':1.141395,ROS_Ulmus_alata_RNA)'[pp1=1.000000;pp2=0.000000;pp3=0.000000;f1=220.751972;f2=17.090429;f3=27.808411;q1=0.830985;q2=0.064334;q3=0.104680]':1.354035)'[pp1=1.000000;pp2=0.000000;pp3=0.000000;f1=222.263727;f2=16.034166;f3=13.315969;q1=0.883352;q2=0.063725;q3=0.052922]':1.713596)'[pp1=1.000000;pp2=0.000000;pp3=0.000000;f1=191.539516;f2=11.816825;f3=14.299891;q1=0.880009;q2=0.054291;q3=0.065699]':1.681885,(((ANI_Combretocarpus_rotundatus,ANI_Polygonanthus_amazonicus)'[pp1=0.996216;pp2=0.002839;pp3=0.000945;f1=38.577475;f2=23.781557;f3=13.684051;q1=0.507311;q2=0.312738;q3=0.179951]':0.289135,(ANI_Poga_oleosa,(ANI_Anisophyllea_purpurascens_GSK,ANI_Anisophyllea_cinnamomoides)'[pp1=1.000000;pp2=0.000000;pp3=0.000000;f1=223.525959;f2=12.268623;f3=14.860045;q1=0.891769;q2=0.048946;q3=0.059285]':1.785803)'[pp1=1.000000;pp2=0.000000;pp3=0.000000;f1=131.184807;f2=33.549887;f3=6.585034;q1=0.765731;q2=0.195832;q3=0.038437]':1.027029)'[pp1=1.000000;pp2=0.000000;pp3=0.000000;f1=98.831850;f2=7.100801;f3=46.037157;q1=0.650339;q2=0.046725;q3=0.302936]':0.633240,(((CRN_Corynocarpus_cribbianus,CRN_Corynocarpus_laevigatus_HS5848_WGS)'[pp1=1.000000;pp2=0.000000;pp3=0.000000;f1=227.625566;f2=1.425339;f3=36.430995;q1=0.857405;q2=0.005369;q3=0.137226]':1.519970,(COR_Coriaria_nepalensis_RNA,COR_Coriaria_nepalensis)'[pp1=1.000000;pp2=0.000000;pp3=0.000000;f1=278.466063;f2=0.714932;f3=0.131222;q1=0.996971;q2=0.002560;q3=0.000470]':4.617334)'[pp1=1.000000;pp2=0.000000;pp3=0.000000;f1=185.566108;f2=22.391026;f3=36.022170;q1=0.760581;q2=0.091774;q3=0.147644]':1.011192,(((((((DAT_Datisca_glomerata_root_RNA,DAT_Datisca_glomerata_leaf_RNA)'[pp1=0.467374;pp2=0.214718;pp3=0.317908;f1=42.345372;f2=37.327314;f3=40.126411;q1=0.353470;q2=0.311583;q3=0.334948]':0.026155,DAT_Datisca_glomerata_nodule_RNA)'[pp1=1.000000;pp2=0.000000;pp3=0.000000;f1=139.868778;f2=34.426471;f3=33.682127;q1=0.672519;q2=0.165530;q3=0.161951]':0.701082,DAT_Datisca_glomerata_WGS)'[pp1=1.000000;pp2=0.000000;pp3=0.000000;f1=280.972033;f2=0.877551;f3=2.433862;q1=0.988352;q2=0.003087;q3=0.008561]':3.786752,DAT_Datisca_cannabina)'[pp1=1.000000;pp2=0.000000;pp3=0.000000;f1=232.974658;f2=9.681093;f3=1.900057;q1=0.952644;q2=0.039586;q3=0.007769]':2.565859,(TET_Octomeles_sumatrana,TET_Tetrameles_nudiflora)'[pp1=1.000000;pp2=0.000000;pp3=0.000000;f1=196.110706;f2=2.597722;f3=9.098861;q1=0.943714;q2=0.012501;q3=0.043785]':2.394614)'[pp1=0.969306;pp2=0.012985;pp3=0.017708;f1=97.007573;f2=68.814616;f3=73.376951;q1=0.405552;q2=0.287688;q3=0.306761]':0.111820,((BEG_Begonia_coptidifolia_WGS,(((BEG_Begonia_sp_RNA,BEG_Begonia_conchifolia_RNA)'[pp1=1.000000;pp2=0.000000;pp3=0.000000;f1=249.218962;f2=17.275395;f3=21.433409;q1=0.865561;q2=0.059999;q3=0.074440]':1.579139,BEG_Begonia_petasitifolia)'[pp1=0.998582;pp2=0.000755;pp3=0.000663;f1=124.031179;f2=84.340136;f3=81.827098;q1=0.427401;q2=0.290629;q3=0.281969]':0.149545,(BEG_Begonia_fuchsioides_leaf_RNA,BEG_Begonia_fuchsioides_root_RNA)'[pp1=1.000000;pp2=0.000000;pp3=0.000000;f1=288.038549;f2=2.021920;f3=5.030990;q1=0.976099;q2=0.006852;q3=0.017049]':3.199170)'[pp1=1.000000;pp2=0.000000;pp3=0.000000;f1=152.784091;f2=104.554545;f3=39.795076;q1=0.514193;q2=0.351877;q3=0.133930]':0.312935)'[pp1=1.000000;pp2=0.000000;pp3=0.000000;f1=198.943964;f2=4.905695;f3=3.090205;q1=0.961361;q2=0.023706;q3=0.014933]':2.735015,BEG_Hillebrandia_sandwicensis)'[pp1=1.000000;pp2=0.000000;pp3=0.000000;f1=196.310406;f2=2.376819;f3=1.177524;q1=0.982216;q2=0.011892;q3=0.005892]':3.381085)'[pp1=1.000000;pp2=0.000000;pp3=0.000000;f1=167.614110;f2=34.922518;f3=31.764068;q1=0.715380;q2=0.149050;q3=0.135570]':0.840511,((((((CUC_Siolmatra_pentaphylla_WGS,CUC_Siolmatra_brasiliensis)'[pp1=1.000000;pp2=0.000000;pp3=0.000000;f1=89.984199;f2=12.203160;f3=47.361174;q1=0.601706;q2=0.081600;q3=0.316694]':0.505114,CUC_Zanonia_indica)'[pp1=1.000000;pp2=0.000000;pp3=0.000000;f1=164.100513;f2=10.499715;f3=18.616458;q1=0.849308;q2=0.054342;q3=0.096350]':1.458447,(((CUC_Xerosicyos_tripartitus_RNA,CUC_Xerosicyos_pubescens_RNA)'[pp1=0.736899;pp2=0.075779;pp3=0.187322;f1=106.557562;f2=85.027088;f3=96.744921;q1=0.369569;q2=0.294895;q3=0.335536]':0.053862,CUC_Xerosicyos_pubescens)'[pp1=1.000000;pp2=0.000000;pp3=0.000000;f1=177.225113;f2=58.527149;f3=48.281674;q1=0.623958;q2=0.206057;q3=0.169986]':0.566784,CUC_Xerosicyos_danguyi_RNA)'[pp1=1.000000;pp2=0.000000;pp3=0.000000;f1=224.326247;f2=1.925588;f3=0.397368;q1=0.989751;q2=0.008496;q3=0.001753]':3.821486)'[pp1=1.000000;pp2=0.000000;pp3=0.000000;f1=119.029167;f2=10.858238;f3=19.437835;q1=0.797114;q2=0.072715;q3=0.130171]':1.163843,((CUC_Gerrardanthus_lobatus_RNA,CUC_Gerrardanthus_macrorhizus_RNA)'[pp1=0.972913;pp2=0.007472;pp3=0.019615;f1=32.496606;f2=14.066742;f3=21.601810;q1=0.476733;q2=0.206363;q3=0.316904]':0.229113,(CUC_Gerrardanthus_macrorhizus_SB22_GSK,CUC_Gerrardanthus_macrorhizus)'[pp1=1.000000;pp2=0.000000;pp3=0.000000;f1=54.225113;f2=5.641403;f3=9.518100;q1=0.781515;q2=0.081306;q3=0.137179]':1.066001)'[pp1=1.000000;pp2=0.000000;pp3=0.000000;f1=102.730460;f2=4.189491;f3=5.457307;q1=0.914157;q2=0.037281;q3=0.048562]':1.959997)'[pp1=0.999996;pp2=0.000002;pp3=0.000002;f1=74.964649;f2=35.246796;f3=31.930658;q1=0.527392;q2=0.247969;q3=0.224639]':0.336259,((CUC_Sicydium_diffusum,(CUC_Pteropepon_deltoideus,(CUC_Cyclantheropsis_parviflora_1_RNA,((CUC_Cyclantheropsis_parviflora_SB11_GSK,CUC_Cyclantheropsis_parviflora)'[pp1=0.999897;pp2=0.000025;pp3=0.000078;f1=72.460497;f2=28.304740;f3=44.986456;q1=0.497150;q2=0.194198;q3=0.308651]':0.275284,CUC_Cyclantheropsis_parviflora_2_RNA)'[pp1=1.000000;pp2=0.000000;pp3=0.000000;f1=126.593891;f2=33.409502;f3=57.443439;q1=0.582183;q2=0.153644;q3=0.264172]':0.460889)'[pp1=1.000000;pp2=0.000000;pp3=0.000000;f1=100.685563;f2=1.494331;f3=0.455782;q1=0.981000;q2=0.014560;q3=0.004441]':3.153573)'[pp1=0.455006;pp2=0.426486;pp3=0.118508;f1=34.250000;f2=33.968182;f3=25.817045;q1=0.364225;q2=0.361228;q3=0.274547]':0.041436)'[pp1=1.000000;pp2=0.000000;pp3=0.000000;f1=106.294584;f2=17.321739;f3=21.880702;q1=0.730562;q2=0.119052;q3=0.150386]':0.887612,((CUC_Fevillea_pergamentacea,CUC_Fevillea_pedatifolia_GSK)'[pp1=1.000000;pp2=0.000000;pp3=0.000000;f1=169.146727;f2=45.266366;f3=36.097065;q1=0.675209;q2=0.180697;q3=0.144094]':0.710877,CUC_Fevillea_cordifolia_WGS)'[pp1=1.000000;pp2=0.000000;pp3=0.000000;f1=201.532037;f2=2.909802;f3=3.611175;q1=0.968657;q2=0.013986;q3=0.017357]':2.919427)'[pp1=1.000000;pp2=0.000000;pp3=0.000000;f1=157.376571;f2=5.487860;f3=11.012792;q1=0.905102;q2=0.031562;q3=0.063337]':1.896381)'[pp1=1.000000;pp2=0.000000;pp3=0.000000;f1=144.106956;f2=17.750929;f3=11.993080;q1=0.828911;q2=0.102104;q3=0.068985]':1.332774,(((((((((CUC_Hemsleya_carnosiflora_RNA,CUC_Hemsleya_macrosperma_RNA)'[pp1=0.964528;pp2=0.030226;pp3=0.005246;f1=111.388262;f2=94.711061;f3=68.717833;q1=0.405318;q2=0.344633;q3=0.250049]':0.111795,CUC_Hemsleya_chinensis_RNA)'[pp1=0.978837;pp2=0.017229;pp3=0.003934;f1=68.382353;f2=53.315611;f3=35.924208;q1=0.433837;q2=0.338249;q3=0.227913]':0.158589,CUC_Hemsleya_amabilis)'[pp1=1.000000;pp2=0.000000;pp3=0.000000;f1=134.689773;f2=11.007955;f3=2.567424;q1=0.908439;q2=0.074245;q3=0.017316]':1.920925,(CUC_Gomphogyne_cissiformis_RNA,CUC_Gomphogyne_cissiformis)'[pp1=1.000000;pp2=0.000000;pp3=0.000000;f1=166.706250;f2=15.508523;f3=7.148295;q1=0.880352;q2=0.081898;q3=0.037749]':1.679817)'[pp1=1.000000;pp2=0.000000;pp3=0.000000;f1=199.893046;f2=7.616931;f3=5.429095;q1=0.938734;q2=0.035770;q3=0.025496]':2.317887,(((CUC_Gynostemma_cardiospermum_RNA,(CUC_Gynostemma_aggregatum_RNA,CUC_Gynostemma_yixingense_WGS)'[pp1=1.000000;pp2=0.000000;pp3=0.000000;f1=193.541761;f2=77.334086;f3=35.582393;q1=0.631544;q2=0.252348;q3=0.116108]':0.587409)'[pp1=1.000000;pp2=0.000000;pp3=0.000000;f1=242.327598;f2=25.489145;f3=18.523210;q1=0.846293;q2=0.089017;q3=0.064690]':1.448264,(((((CUC_Gynostemma_longipes_rattan_RNA,CUC_Gynostemma_longipes_stolon_RNA)'[pp1=0.782874;pp2=0.195092;pp3=0.022033;f1=100.397291;f2=93.340858;f3=66.428894;q1=0.385896;q2=0.358773;q3=0.255332]':0.079722,CUC_Gynostemma_longipes_leaf_RNA)'[pp1=1.000000;pp2=0.000000;pp3=0.000000;f1=179.547511;f2=54.606335;f3=52.791855;q1=0.625719;q2=0.190302;q3=0.183979]':0.571495,CUC_Gynostemma_pubescens_RNA)'[pp1=0.794898;pp2=0.064211;pp3=0.140891;f1=109.278912;f2=86.289494;f3=96.908541;q1=0.373633;q2=0.295030;q3=0.331337]':0.060323,CUC_Gynostemma_pentaphyllum_RNA)'[pp1=0.958007;pp2=0.008993;pp3=0.033000;f1=106.840940;f2=69.957569;f3=89.130275;q1=0.401765;q2=0.263069;q3=0.335166]':0.105794,(((CUC_Gynostemma_burmanicum,CUC_Gynostemma_burmanicum_SB16_GSK)'[pp1=0.999280;pp2=0.000325;pp3=0.000394;f1=90.212190;f2=52.688488;f3=55.866817;q1=0.453858;q2=0.265076;q3=0.281066]':0.195260,CUC_Gynostemma_microspermum_GSK)'[pp1=0.434779;pp2=0.408774;pp3=0.156447;f1=74.991497;f2=74.556689;f3=65.492063;q1=0.348732;q2=0.346710;q3=0.304557]':0.020894,(CUC_Gynostemma_microspermum_GJ058_RNA,CUC_Gynostemma_laxum_RNA)'[pp1=1.000000;pp2=0.000000;pp3=0.000000;f1=144.373394;f2=36.164777;f3=37.403628;q1=0.662440;q2=0.165938;q3=0.171622]':0.671624)'[pp1=0.658188;pp2=0.009397;pp3=0.332415;f1=94.183869;f2=52.922171;f3=91.499618;q1=0.394726;q2=0.221798;q3=0.383476]':0.093891)'[pp1=1.000000;pp2=0.000000;pp3=0.000000;f1=212.869407;f2=34.434211;f3=20.404496;q1=0.795155;q2=0.128626;q3=0.076219]':1.165693)'[pp1=1.000000;pp2=0.000000;pp3=0.000000;f1=171.137809;f2=56.946451;f3=55.289815;q1=0.603929;q2=0.200959;q3=0.195112]':0.515349,CUC_Gynostemma_compressum_RNA)'[pp1=1.000000;pp2=0.000000;pp3=0.000000;f1=242.029734;f2=0.578097;f3=1.988985;q1=0.989505;q2=0.002363;q3=0.008132]':3.826478)'[pp1=1.000000;pp2=0.000000;pp3=0.000000;f1=193.757467;f2=14.928834;f3=29.970149;q1=0.811868;q2=0.062554;q3=0.125579]':1.247298,((CUC_Neoalsomitra_sarcophylla_RNA,CUC_Neoalsomitra_sarcophylla)'[pp1=1.000000;pp2=0.000000;pp3=0.000000;f1=262.015801;f2=5.000000;f3=1.672686;q1=0.975166;q2=0.018609;q3=0.006225]':3.154136,CUC_Neoalsomitra_integrifoliola_RNA)'[pp1=1.000000;pp2=0.000000;pp3=0.000000;f1=236.980969;f2=18.308511;f3=8.677246;q1=0.897768;q2=0.069359;q3=0.032872]':1.842443)'[pp1=1.000000;pp2=0.000000;pp3=0.000000;f1=233.961916;f2=9.875990;f3=15.798258;q1=0.901115;q2=0.038038;q3=0.060848]':1.873962,(CUC_Bayabusua_clarkei,CUC_Alsomitra_macrocarpa)'[pp1=0.624240;pp2=0.374707;pp3=0.001052;f1=109.209542;f2=107.692347;f3=46.937313;q1=0.413925;q2=0.408174;q3=0.177901]':0.126179)'[pp1=1.000000;pp2=0.000000;pp3=0.000000;f1=176.895240;f2=47.705284;f3=39.351163;q1=0.670180;q2=0.180735;q3=0.149085]':0.696104,((CUC_Actinostemma_biglandulosum_RNA,CUC_Actinostemma_biglandulosum)'[pp1=1.000000;pp2=0.000000;pp3=0.000000;f1=266.329186;f2=6.095023;f3=2.022624;q1=0.970422;q2=0.022208;q3=0.007370]':3.002718,(CUC_Actinostemma_paniculatum_RNA,CUC_Actinostemma_tenerum_RNA)'[pp1=1.000000;pp2=0.000000;pp3=0.000000;f1=273.814480;f2=7.320136;f3=7.514706;q1=0.948606;q2=0.025360;q3=0.026034]':2.500993)'[pp1=1.000000;pp2=0.000000;pp3=0.000000;f1=265.386091;f2=1.255971;f3=1.731415;q1=0.988869;q2=0.004680;q3=0.006452]':3.807498)'[pp1=0.510050;pp2=0.238202;pp3=0.251748;f1=83.889650;f2=77.372677;f3=77.944227;q1=0.350700;q2=0.323456;q3=0.325845]':0.024149,((CUC_Indofevillea_khasiana_SYS066_GSK,(CUC_Indofevillea_khasiana,CUC_Indofevillea_khasiana_RNA)'[pp1=1.000000;pp2=0.000000;pp3=0.000000;f1=166.266366;f2=63.054176;f3=52.230248;q1=0.590538;q2=0.223953;q3=0.185509]':0.482354)'[pp1=1.000000;pp2=0.000000;pp3=0.000000;f1=236.621999;f2=9.249738;f3=5.671343;q1=0.940682;q2=0.036772;q3=0.022546]':2.358473,(((((CUC_Baijiania_yunnanensis_HS2656_GSK,CUC_Baijiania_yunnanensis)'[pp1=1.000000;pp2=0.000000;pp3=0.000000;f1=149.862302;f2=56.433409;f3=56.884876;q1=0.569428;q2=0.214428;q3=0.216144]':0.432181,CUC_Baijiania_yunnanensis_RNA)'[pp1=1.000000;pp2=0.000000;pp3=0.000000;f1=220.638009;f2=13.604072;f3=23.771493;q1=0.855141;q2=0.052726;q3=0.092133]':1.503994,CUC_Baijiania_taiwaniana_RNA)'[pp1=1.000000;pp2=0.000000;pp3=0.000000;f1=168.600219;f2=70.109907;f3=11.255501;q1=0.674494;q2=0.280478;q3=0.045028]':0.708685,(((CUC_Thladiantha_punctata_RNA,(CUC_Thladiantha_villosula_RNA,CUC_Thladiantha_nudiflora_RNA)'[pp1=1.000000;pp2=0.000000;pp3=0.000000;f1=106.144470;f2=17.302483;f3=25.286682;q1=0.713655;q2=0.116332;q3=0.170013]':0.828584)'[pp1=0.998669;pp2=0.000794;pp3=0.000537;f1=93.402494;f2=61.443878;f3=54.988662;q1=0.445123;q2=0.292820;q3=0.262057]':0.179747,(CUC_Thladiantha_hookeri,CUC_Thladiantha_dubia_SB06_GSK)'[pp1=0.637757;pp2=0.087300;pp3=0.274942;f1=87.312169;f2=69.040060;f3=81.829176;q1=0.366578;q2=0.289863;q3=0.343558]':0.048737)'[pp1=1.000000;pp2=0.000000;pp3=0.000000;f1=150.601177;f2=44.295368;f3=41.984624;q1=0.635767;q2=0.186994;q3=0.177239]':0.597185,(CUC_Thladiantha_globicarpa_RNA,CUC_Thladiantha_cordifolia_RNA)'[pp1=1.000000;pp2=0.000000;pp3=0.000000;f1=228.739408;f2=15.533485;f3=13.798633;q1=0.886341;q2=0.060191;q3=0.053468]':1.739432)'[pp1=1.000000;pp2=0.000000;pp3=0.000000;f1=242.379655;f2=3.006667;f3=5.006092;q1=0.967999;q2=0.012008;q3=0.019993]':2.922909)'[pp1=1.000000;pp2=0.000000;pp3=0.000000;f1=206.741384;f2=17.264530;f3=6.721348;q1=0.896042;q2=0.074827;q3=0.029131]':1.821785,(((CUC_Siraitia_grosvenorii_1_RNA,(CUC_Siraitia_grosvenorii_2_RNA,CUC_Siraitia_grosvenorii_3_RNA)'[pp1=0.998122;pp2=0.000988;pp3=0.000890;f1=108.465011;f2=72.209932;f3=70.340858;q1=0.432104;q2=0.287671;q3=0.280225]':0.157338)'[pp1=0.996094;pp2=0.000884;pp3=0.003022;f1=117.735294;f2=69.455882;f3=90.792986;q1=0.423532;q2=0.249856;q3=0.326612]':0.142741,CUC_Siraitia_grosvenorii_WGS)'[pp1=1.000000;pp2=0.000000;pp3=0.000000;f1=255.618783;f2=2.862222;f3=4.005168;q1=0.973837;q2=0.010904;q3=0.015259]':3.105809,((((((CUC_Momordica_charantia_var_charantia_RNA,CUC_Momordica_charantia_RNA)'[pp1=1.000000;pp2=0.000000;pp3=0.000000;f1=121.645598;f2=42.702032;f3=48.485327;q1=0.571554;q2=0.200636;q3=0.227809]':0.435907,CUC_Momordica_charantia_var_abbreviata_RNA)'[pp1=1.000000;pp2=0.000000;pp3=0.000000;f1=294.100679;f2=3.417421;f3=4.091629;q1=0.975103;q2=0.011331;q3=0.013566]':3.165849,CUC_Momordica_balsamina_GSK)'[pp1=0.903317;pp2=0.025364;pp3=0.071319;f1=116.820833;f2=85.289394;f3=100.646591;q1=0.385857;q2=0.281709;q3=0.332434]':0.079996,(CUC_Momordica_foetida_RNA,CUC_Momordica_foetida_GSK)'[pp1=1.000000;pp2=0.000000;pp3=0.000000;f1=288.325000;f2=6.066477;f3=7.988068;q1=0.953520;q2=0.020062;q3=0.026417]':2.597840)'[pp1=1.000000;pp2=0.000000;pp3=0.000000;f1=250.664026;f2=27.759457;f3=16.750672;q1=0.849207;q2=0.094044;q3=0.056748]':1.467548,((CUC_Momordica_boivinii_RNA,CUC_Momordica_sessilifolia_HS2565_GSK)'[pp1=1.000000;pp2=0.000000;pp3=0.000000;f1=226.134091;f2=31.312500;f3=16.977273;q1=0.824032;q2=0.114103;q3=0.061865]':1.315130,(((CUC_Momordica_rostrata_RNA,CUC_Momordica_cardiospermoides_RNA)'[pp1=1.000000;pp2=0.000000;pp3=0.000000;f1=244.984199;f2=25.521445;f3=20.855530;q1=0.840827;q2=0.087594;q3=0.071580]':1.414388,CUC_Momordica_peteri)'[pp1=1.000000;pp2=0.000000;pp3=0.000000;f1=211.243213;f2=53.693439;f3=26.246606;q1=0.725465;q2=0.184397;q3=0.090138]':0.878207,CUC_Momordica_cochinchinensis_RNA)'[pp1=1.000000;pp2=0.000000;pp3=0.000000;f1=186.197727;f2=64.039015;f3=34.583712;q1=0.653737;q2=0.224840;q3=0.121423]':0.648508)'[pp1=1.000000;pp2=0.000000;pp3=0.000000;f1=157.527842;f2=59.047091;f3=69.049395;q1=0.551521;q2=0.206730;q3=0.241749]':0.392147)'[pp1=1.000000;pp2=0.000000;pp3=0.000000;f1=250.820469;f2=1.946603;f3=5.398007;q1=0.971551;q2=0.007540;q3=0.020909]':3.030384,(((((CUC_Telfairia_pedata_RNA,CUC_Telfairia_pedata)'[pp1=1.000000;pp2=0.000000;pp3=0.000000;f1=212.874434;f2=30.692308;f3=12.928733;q1=0.829934;q2=0.119660;q3=0.050405]':1.347332,(CUC_Telfairia_occidentalis_RNA,CUC_Telfairia_occidentalis_WGS)'[pp1=1.000000;pp2=0.000000;pp3=0.000000;f1=202.493213;f2=13.643665;f3=21.537330;q1=0.851978;q2=0.057405;q3=0.090617]':1.481100)'[pp1=1.000000;pp2=0.000000;pp3=0.000000;f1=221.970577;f2=12.369021;f3=7.064730;q1=0.919497;q2=0.051238;q3=0.029265]':2.067954,(CUC_Ampelosicyos_humblotii_2,(CUC_Ampelosicyos_humblotii_1,CUC_Ampelosicyos_humblotii_SB12_GSK)'[pp1=0.999548;pp2=0.000338;pp3=0.000114;f1=101.553047;f2=70.765237;f3=51.972912;q1=0.452773;q2=0.315506;q3=0.231721]':0.193761)'[pp1=1.000000;pp2=0.000000;pp3=0.000000;f1=190.174260;f2=14.151196;f3=18.453018;q1=0.853647;q2=0.063521;q3=0.082831]':1.490540)'[pp1=0.997123;pp2=0.000119;pp3=0.002758;f1=111.459094;f2=47.510845;f3=92.973174;q1=0.442398;q2=0.188578;q3=0.369024]':0.175513,CUC_Cogniauxia_podolaena)'[pp1=1.000000;pp2=0.000000;pp3=0.000000;f1=212.782317;f2=11.307195;f3=16.018102;q1=0.886196;q2=0.047092;q3=0.066712]':1.736023,((((((((((((CUC_Frantzia_pittieri_RNA,CUC_Frantzia_tacaco)'[pp1=1.000000;pp2=0.000000;pp3=0.000000;f1=108.703620;f2=23.608597;f3=20.429864;q1=0.711681;q2=0.154565;q3=0.133754]':0.822294,(CUC_Sicyos_angulatus_GSK,CUC_Microsechium_helleri)'[pp1=1.000000;pp2=0.000000;pp3=0.000000;f1=175.621041;f2=19.606335;f3=14.501131;q1=0.837373;q2=0.093484;q3=0.069142]':1.386692)'[pp1=0.489724;pp2=0.149909;pp3=0.360367;f1=66.543750;f2=56.555398;f3=64.540057;q1=0.354637;q2=0.301405;q3=0.343958]':0.029568,(CUC_Sicyos_edulis_SB09_GSK,CUC_Sicyos_edulis_RNA)'[pp1=1.000000;pp2=0.000000;pp3=0.000000;f1=153.672727;f2=11.542614;f3=28.266477;q1=0.794249;q2=0.059657;q3=0.146094]':1.155969)'[pp1=1.000000;pp2=0.000000;pp3=0.000000;f1=161.252854;f2=31.906678;f3=26.405108;q1=0.734421;q2=0.145318;q3=0.120261]':0.907918,(CUC_Echinopepon_bigelovii,CUC_Echinopepon_bigelovii_RNA)'[pp1=1.000000;pp2=0.000000;pp3=0.000000;f1=223.975647;f2=7.405632;f3=16.032344;q1=0.905268;q2=0.029932;q3=0.064800]':1.913492)'[pp1=0.998463;pp2=0.001014;pp3=0.000523;f1=79.707690;f2=52.636767;f3=42.834426;q1=0.455007;q2=0.300474;q3=0.244518]':0.196790,(((CUC_Cyclanthera_pedata_SB21_GSK,(CUC_Cyclanthera_mathewsii_RNA,CUC_Cyclanthera_pedata_RNA)'[pp1=0.987339;pp2=0.004660;pp3=0.008001;f1=19.683973;f2=6.345372;f3=9.602709;q1=0.552423;q2=0.178080;q3=0.269496]':0.365304)'[pp1=0.999808;pp2=0.000103;pp3=0.000089;f1=21.692744;f2=5.951814;f3=4.891156;q1=0.666736;q2=0.182932;q3=0.150332]':0.635411,(CUC_Echinopepon_milliflorus,CUC_Rytidostylis_longisepala)'[pp1=1.000000;pp2=0.000000;pp3=0.000000;f1=71.216175;f2=38.638700;f3=14.904006;q1=0.570831;q2=0.309707;q3=0.119462]':0.429917)'[pp1=0.999995;pp2=0.000002;pp3=0.000003;f1=54.100000;f2=17.951515;f3=23.215909;q1=0.567875;q2=0.188433;q3=0.243692]':0.420017,CUC_Hanburia_mexicana)'[pp1=1.000000;pp2=0.000000;pp3=0.000000;f1=82.436400;f2=16.235301;f3=11.575521;q1=0.747741;q2=0.147263;q3=0.104996]':0.945539)'[pp1=0.903912;pp2=0.088027;pp3=0.008061;f1=65.313944;f2=57.200664;f3=32.966091;q1=0.420078;q2=0.367896;q3=0.212027]':0.134777,(((CUC_Marah_macrocarpa_RNA,CUC_Marah_fabacea_RNA)'[pp1=0.708888;pp2=0.006712;pp3=0.284400;f1=88.246050;f2=45.823928;f3=84.975169;q1=0.402867;q2=0.209199;q3=0.387934]':0.107089,CUC_Marah_fabacea)'[pp1=1.000000;pp2=0.000000;pp3=0.000000;f1=114.683673;f2=36.163832;f3=19.587302;q1=0.672889;q2=0.212186;q3=0.114925]':0.700062,(CUC_Echinocystis_lobata_RNA,CUC_Echinocystis_lobata)'[pp1=1.000000;pp2=0.000000;pp3=0.000000;f1=98.489796;f2=15.044596;f3=5.969010;q1=0.824159;q2=0.125893;q3=0.049948]':1.294552)'[pp1=1.000000;pp2=0.000000;pp3=0.000000;f1=97.984889;f2=25.174139;f3=36.225270;q1=0.614771;q2=0.157946;q3=0.227283]':0.538552)'[pp1=1.000000;pp2=0.000000;pp3=0.000000;f1=131.211111;f2=11.804745;f3=13.890020;q1=0.836241;q2=0.075235;q3=0.088525]':1.372067,((CUC_Hodgsonia_macrocarpa_HM3926_RNA,CUC_Hodgsonia_heteroclita_SYS034_GSK)'[pp1=0.999062;pp2=0.000729;pp3=0.000210;f1=30.927602;f2=16.899321;f3=6.657240;q1=0.567644;q2=0.310169;q3=0.122187]':0.409653,(CUC_Hodgsonia_macrocarpa,CUC_Hodgsonia_macrocarpa_RNA)'[pp1=0.999999;pp2=0.000000;pp3=0.000001;f1=85.493213;f2=31.286199;f3=45.323529;q1=0.527401;q2=0.193002;q3=0.279597]':0.337224)'[pp1=1.000000;pp2=0.000000;pp3=0.000000;f1=127.760172;f2=5.232581;f3=5.783470;q1=0.920620;q2=0.037705;q3=0.041675]':2.048334)'[pp1=0.897926;pp2=0.085409;pp3=0.016665;f1=73.938024;f2=63.559492;f3=45.128860;q1=0.404860;q2=0.348030;q3=0.247110]':0.109795,(CUC_Linnaeosicyos_amara,CUC_Linnaeosicyos_amara_SYS507_GSK)'[pp1=1.000000;pp2=0.000000;pp3=0.000000;f1=211.903336;f2=6.154084;f3=7.778684;q1=0.938306;q2=0.027250;q3=0.034444]':2.315205)'[pp1=0.986426;pp2=0.005163;pp3=0.008411;f1=73.063655;f2=45.042761;f3=51.408071;q1=0.431017;q2=0.265716;q3=0.303267]':0.154007,(((((CUC_Trichosanthes_kirilowii_SB17_GSK,(CUC_Trichosanthes_homophylla_SB10_GSK,(CUC_Trichosanthes_rosthornii_1_RNA,CUC_Trichosanthes_rosthornii_2_RNA)'[pp1=1.000000;pp2=0.000000;pp3=0.000000;f1=116.331828;f2=51.223476;f3=46.458239;q1=0.543572;q2=0.239347;q3=0.217081]':0.373336)'[pp1=0.489240;pp2=0.362067;pp3=0.148693;f1=62.678733;f2=60.776018;f3=52.921946;q1=0.355369;q2=0.344581;q3=0.300051]':0.030508)'[pp1=1.000000;pp2=0.000000;pp3=0.000000;f1=78.407407;f2=27.608466;f3=33.362812;q1=0.562549;q2=0.198082;q3=0.239368]':0.412208,CUC_Trichosanthes_truncata_SYS368_GSK)'[pp1=0.970976;pp2=0.025120;pp3=0.003905;f1=61.468037;f2=49.262938;f3=29.390791;q1=0.438676;q2=0.351572;q3=0.209752]':0.166469,((CUC_Trichosanthes_villosa_RNA,CUC_Trichosanthes_sericeifolia_RNA)'[pp1=0.980931;pp2=0.004804;pp3=0.014265;f1=80.406321;f2=47.467269;f3=61.878104;q1=0.423745;q2=0.250155;q3=0.326100]':0.141892,CUC_Trichosanthes_truncata_RNA)'[pp1=1.000000;pp2=0.000000;pp3=0.000000;f1=92.903196;f2=42.316895;f3=36.551826;q1=0.540852;q2=0.246355;q3=0.212793]':0.366123)'[pp1=1.000000;pp2=0.000000;pp3=0.000000;f1=81.684891;f2=17.311604;f3=17.822601;q1=0.699243;q2=0.148192;q3=0.152566]':0.776445,((((((CUC_Trichosanthes_baviensis_SYS319_GSK,(CUC_Trichosanthes_baviensis_RNA,CUC_Trichosanthes_pilosa)'[pp1=0.538474;pp2=0.174529;pp3=0.286997;f1=21.808126;f2=16.808126;f3=19.392777;q1=0.375944;q2=0.289750;q3=0.334306]':0.055892)'[pp1=0.974585;pp2=0.001989;pp3=0.023427;f1=37.940045;f2=10.496606;f3=29.639140;q1=0.485939;q2=0.134441;q3=0.379620]':0.248064,CUC_Trichosanthes_pilosa_1_RNA)'[pp1=0.941686;pp2=0.018176;pp3=0.040138;f1=37.081633;f2=19.908541;f3=26.399849;q1=0.444677;q2=0.238740;q3=0.316583]':0.173296,CUC_Trichosanthes_pilosa_2_RNA)'[pp1=0.847415;pp2=0.079190;pp3=0.073395;f1=12.110795;f2=6.552841;f3=6.238636;q1=0.486333;q2=0.263142;q3=0.250525]':0.224815,CUC_Trichosanthes_pilosa_SYS242_GSK)'[pp1=0.847557;pp2=0.127588;pp3=0.024855;f1=16.311213;f2=12.491991;f3=4.805797;q1=0.485323;q2=0.371686;q3=0.142991]':0.231869,((CUC_Trichosanthes_anguina_RNA,CUC_Trichosanthes_cucumerina)'[pp1=0.404819;pp2=0.276653;pp3=0.318527;f1=16.246050;f2=14.724605;f3=15.325056;q1=0.350919;q2=0.318055;q3=0.331025]':0.015367,CUC_Trichosanthes_lobata_SYS456_GSK)'[pp1=0.999954;pp2=0.000029;pp3=0.000017;f1=34.309878;f2=13.588291;f3=8.498474;q1=0.608367;q2=0.240941;q3=0.150691]':0.505261)'[pp1=0.994272;pp2=0.003470;pp3=0.002258;f1=24.633282;f2=11.753950;f3=8.699796;q1=0.546350;q2=0.260695;q3=0.192956]':0.359167,CUC_Trichosanthes_tubiflora_SYS506_GSK)'[pp1=0.684564;pp2=0.266499;pp3=0.048937;f1=25.083755;f2=22.358677;f3=12.640317;q1=0.417487;q2=0.372131;q3=0.210382]':0.123273)'[pp1=1.000000;pp2=0.000000;pp3=0.000000;f1=67.114661;f2=22.413015;f3=23.459778;q1=0.594001;q2=0.198367;q3=0.207632]':0.483186,((((((((CUC_Trichosanthes_lepiniana_RNA,CUC_Trichosanthes_rubriflos_GJ110_RNA)'[pp1=0.999948;pp2=0.000033;pp3=0.000019;f1=72.808126;f2=40.135440;f3=32.092551;q1=0.502000;q2=0.276727;q3=0.221273]':0.284811,CUC_Trichosanthes_tricuspidata_SYS145_GSK)'[pp1=0.999977;pp2=0.000020;pp3=0.000004;f1=90.189394;f2=60.069697;f3=32.239394;q1=0.494193;q2=0.329152;q3=0.176656]':0.270824,(CUC_Trichosanthes_sp_XWB13719_RNA,(CUC_Trichosanthes_pubera_RNA,CUC_Trichosanthes_dunniana_RNA)'[pp1=1.000000;pp2=0.000000;pp3=0.000000;f1=212.896163;f2=19.539503;f3=36.431151;q1=0.791828;q2=0.072674;q3=0.135499]':1.149927)'[pp1=0.623999;pp2=0.074280;pp3=0.301721;f1=81.957955;f2=62.602273;f3=77.592424;q1=0.368926;q2=0.281798;q3=0.349275]':0.052251)'[pp1=0.995583;pp2=0.000673;pp3=0.003744;f1=97.092888;f2=50.039990;f3=75.727664;q1=0.435667;q2=0.224535;q3=0.339798]':0.163202,CUC_Trichosanthes_pedata_RNA)'[pp1=0.909752;pp2=0.080844;pp3=0.009403;f1=38.927321;f2=32.306317;f3=15.715373;q1=0.447703;q2=0.371555;q3=0.180742]':0.179029,CUC_Trichosanthes_wallichiana_SB14_GSK)'[pp1=0.582493;pp2=0.293454;pp3=0.124053;f1=19.207584;f2=16.983001;f3=12.752860;q1=0.392444;q2=0.346992;q3=0.260563]':0.079996,CUC_Trichosanthes_nervifolia_SB18_GSK)'[pp1=0.999955;pp2=0.000037;pp3=0.000009;f1=67.069954;f2=41.442087;f3=21.195814;q1=0.517085;q2=0.319503;q3=0.163412]':0.314290,CUC_Trichosanthes_cucumeroides_RNA)'[pp1=1.000000;pp2=0.000000;pp3=0.000000;f1=97.050830;f2=16.200255;f3=21.919285;q1=0.717989;q2=0.119851;q3=0.162160]':0.841820,CUC_Trichosanthes_scabra_RNA)'[pp1=1.000000;pp2=0.000000;pp3=0.000000;f1=81.250000;f2=8.489981;f3=10.527485;q1=0.810333;q2=0.084673;q3=0.104994]':1.215695)'[pp1=0.999868;pp2=0.000051;pp3=0.000081;f1=66.620374;f2=29.917223;f3=36.708226;q1=0.499981;q2=0.224527;q3=0.275493]':0.280223)'[pp1=1.000000;pp2=0.000000;pp3=0.000000;f1=86.691836;f2=29.442281;f3=32.192115;q1=0.584467;q2=0.198497;q3=0.217036]':0.463354,(CUC_Nothoalsomitra_suberosa_SB27_GSK,CUC_Nothoalsomitra_suberosa)'[pp1=1.000000;pp2=0.000000;pp3=0.000000;f1=128.340883;f2=15.211016;f3=13.244017;q1=0.818522;q2=0.097012;q3=0.084467]':1.272973)'[pp1=0.887078;pp2=0.071029;pp3=0.041894;f1=50.669731;f2=39.066734;f3=34.083999;q1=0.409219;q2=0.315511;q3=0.275270]':0.115311,(((CUC_Luffa_sepium,CUC_Luffa_aegyptiaca_RNA)'[pp1=0.675140;pp2=0.160795;pp3=0.164065;f1=25.636569;f2=19.659142;f3=19.778781;q1=0.393957;q2=0.302102;q3=0.303941]':0.085550,CUC_Luffa_aegyptiaca_SYS018_GSK)'[pp1=0.999952;pp2=0.000029;pp3=0.000018;f1=36.026018;f2=14.385747;f3=9.760181;q1=0.598718;q2=0.239077;q3=0.162205]':0.483528,CUC_Luffa_acutangula_RNA)'[pp1=1.000000;pp2=0.000000;pp3=0.000000;f1=89.936852;f2=6.707732;f3=9.357929;q1=0.848441;q2=0.063279;q3=0.088280]':1.430319)'[pp1=0.999995;pp2=0.000003;pp3=0.000002;f1=71.472144;f2=36.506966;f3=26.941454;q1=0.529735;q2=0.270581;q3=0.199684]':0.340740,((((((CUC_Bryonia_marmorata_SB24_GSK,CUC_Bryonia_dioica_GSK)'[pp1=0.896372;pp2=0.030668;pp3=0.072960;f1=10.196833;f2=2.665158;f3=5.901584;q1=0.543438;q2=0.142039;q3=0.314523]':0.320083,(CUC_Bryonia_dioica_RNA,CUC_Bryonia_marmorata)'[pp1=0.815708;pp2=0.031069;pp3=0.153223;f1=19.133484;f2=7.121041;f3=15.288462;q1=0.460571;q2=0.171414;q3=0.368015]':0.191908)'[pp1=1.000000;pp2=0.000000;pp3=0.000000;f1=34.339489;f2=0.873864;f3=6.263920;q1=0.827911;q2=0.021068;q3=0.151021]':1.246986,(CUC_Ecballium_elaterium,CUC_Ecballium_elaterium_RNA)'[pp1=1.000000;pp2=0.000000;pp3=0.000000;f1=145.078977;f2=3.006818;f3=5.695455;q1=0.943411;q2=0.019553;q3=0.037036]':2.364188)'[pp1=1.000000;pp2=0.000000;pp3=0.000000;f1=135.698747;f2=4.480068;f3=7.589123;q1=0.918323;q2=0.030318;q3=0.051358]':2.026665,CUC_Austrobryonia_argillicola)'[pp1=0.657053;pp2=0.316581;pp3=0.026366;f1=67.287336;f2=64.264178;f3=40.736721;q1=0.390551;q2=0.373004;q3=0.236445]':0.086044,(((CUC_Schizopepon_bryoniifolius_RNA,CUC_Schizopepon_monoicus_RNA)'[pp1=1.000000;pp2=0.000000;pp3=0.000000;f1=269.510158;f2=5.575621;f3=4.591422;q1=0.963647;q2=0.019936;q3=0.016417]':2.818773,CUC_Schizopepon_bryoniifolius)'[pp1=1.000000;pp2=0.000000;pp3=0.000000;f1=156.962500;f2=48.487121;f3=35.484470;q1=0.651475;q2=0.201246;q3=0.147279]':0.640883,((CUC_Herpetospermum_pedunculosum,CUC_Herpetospermum_pedunculosum_RNA)'[pp1=0.999973;pp2=0.000019;pp3=0.000007;f1=85.713318;f2=52.038375;f3=35.765237;q1=0.493977;q2=0.299904;q3=0.206120]':0.270129,CUC_Herpetospermum_pedunculosum_SB13_GSK)'[pp1=1.000000;pp2=0.000000;pp3=0.000000;f1=138.060606;f2=27.963636;f3=7.229924;q1=0.796867;q2=0.161402;q3=0.041730]':1.166169)'[pp1=1.000000;pp2=0.000000;pp3=0.000000;f1=154.514242;f2=12.285201;f3=14.668243;q1=0.851470;q2=0.067699;q3=0.080831]':1.470568)'[pp1=1.000000;pp2=0.000000;pp3=0.000000;f1=100.025412;f2=40.498709;f3=39.846730;q1=0.554554;q2=0.224530;q3=0.220916]':0.396374,((((((CUC_Abobra_tenuifolia,((CUC_Cayaponia_racemosa_RNA,CUC_Cayaponia_domingensis)'[pp1=1.000000;pp2=0.000000;pp3=0.000000;f1=116.026018;f2=44.709276;f3=50.397059;q1=0.549542;q2=0.211759;q3=0.238699]':0.386290,(CUC_Cayaponia_cordata_HM3711_RNA,CUC_Cayaponia_selysioides)'[pp1=0.622579;pp2=0.179563;pp3=0.197858;f1=84.044118;f2=73.954751;f3=75.012443;q1=0.360687;q2=0.317387;q3=0.321926]':0.039488)'[pp1=1.000000;pp2=0.000000;pp3=0.000000;f1=136.492063;f2=63.186508;f3=42.755669;q1=0.563007;q2=0.260634;q3=0.176360]':0.417093)'[pp1=1.000000;pp2=0.000000;pp3=0.000000;f1=147.270881;f2=55.448799;f3=55.223684;q1=0.570943;q2=0.214965;q3=0.214092]':0.435574,(((CUC_Cionosicys_macranthus,CUC_Cionosicys_macranthus_RNA)'[pp1=1.000000;pp2=0.000000;pp3=0.000000;f1=145.936795;f2=69.580135;f3=45.733634;q1=0.558609;q2=0.266335;q3=0.175057]':0.407544,CUC_Cionosicys_macranthus_HS2657_GSK)'[pp1=1.000000;pp2=0.000000;pp3=0.000000;f1=157.817873;f2=68.299774;f3=30.205882;q1=0.615698;q2=0.266459;q3=0.117843]':0.544655,CUC_Schizocarpum_filiforme)'[pp1=0.471501;pp2=0.397193;pp3=0.131306;f1=90.866667;f2=89.601220;f3=77.860107;q1=0.351749;q2=0.346851;q3=0.301400]':0.025922)'[pp1=1.000000;pp2=0.000000;pp3=0.000000;f1=129.604931;f2=65.494954;f3=56.147362;q1=0.515846;q2=0.260679;q3=0.223475]':0.315673,CUC_Tecunumania_stothertiae)'[pp1=0.866540;pp2=0.103419;pp3=0.030041;f1=89.998505;f2=78.252180;f3=62.772103;q1=0.389565;q2=0.338721;q3=0.271714]':0.085372,((((((((CUC_Cucurbita_ecuadorensis,(CUC_Cucurbita_ecuadorensis_1_RNA,CUC_Cucurbita_ecuadorensis_2_RNA)'[pp1=0.995660;pp2=0.003707;pp3=0.000634;f1=91.548533;f2=71.058691;f3=45.571106;q1=0.439760;q2=0.341336;q3=0.218904]':0.170180)'[pp1=1.000000;pp2=0.000000;pp3=0.000000;f1=160.424208;f2=35.347285;f3=58.502262;q1=0.630911;q2=0.139013;q3=0.230076]':0.584579,CUC_Cucurbita_maxima_RNA)'[pp1=1.000000;pp2=0.000000;pp3=0.000000;f1=159.648041;f2=20.205165;f3=22.412922;q1=0.789297;q2=0.099894;q3=0.110809]':1.133579,(((((CUC_Cucurbita_pepo_var_ozarkana_GSK,CUC_Cucurbita_pepo_var_ovifera_GSK)'[pp1=0.839537;pp2=0.117514;pp3=0.042950;f1=9.781038;f2=6.343115;f3=2.747178;q1=0.518301;q2=0.336124;q3=0.145574]':0.272239,CUC_Cucurbita_pepo_subsp_texana_RNA)'[pp1=0.348944;pp2=0.307123;pp3=0.343933;f1=9.253394;f2=8.851810;f3=9.209276;q1=0.338772;q2=0.324070;q3=0.337157]':0.000000,CUC_Cucurbita_pepo_subsp_pepo_RNA)'[pp1=1.000000;pp2=0.000000;pp3=0.000000;f1=72.644318;f2=13.872727;f3=29.850000;q1=0.624269;q2=0.119215;q3=0.256516]':0.559359,(CUC_Cucurbita_moschata_RNA,CUC_Cucurbita_argyrosperma_RNA)'[pp1=1.000000;pp2=0.000000;pp3=0.000000;f1=116.594318;f2=23.151705;f3=21.742045;q1=0.722000;q2=0.143365;q3=0.134636]':0.858811)'[pp1=0.667147;pp2=0.141315;pp3=0.191538;f1=53.359589;f2=43.391553;f3=46.054224;q1=0.373653;q2=0.303851;q3=0.322496]':0.058245,(CUC_Cucurbita_okeechobeensis_RNA,CUC_Cucurbita_lundelliana_RNA)'[pp1=1.000000;pp2=0.000000;pp3=0.000000;f1=130.413242;f2=22.093988;f3=18.536910;q1=0.762454;q2=0.129171;q3=0.108375]':1.013443)'[pp1=0.993367;pp2=0.002992;pp3=0.003641;f1=76.214622;f2=47.512961;f3=50.233343;q1=0.438113;q2=0.273124;q3=0.288762]':0.166544)'[pp1=1.000000;pp2=0.000000;pp3=0.000000;f1=134.601689;f2=34.906900;f3=35.631640;q1=0.656145;q2=0.170161;q3=0.173694]':0.652855,CUC_Cucurbita_ficifolia_RNA)'[pp1=0.999911;pp2=0.000022;pp3=0.000066;f1=105.932687;f2=50.913049;f3=71.097674;q1=0.464732;q2=0.223358;q3=0.311909]':0.215738,((CUC_Cucurbita_foetidissima_2_RNA,CUC_Cucurbita_foetidissima_1_RNA)'[pp1=0.858510;pp2=0.141459;pp3=0.000031;f1=115.532731;f2=111.557562;f3=30.878104;q1=0.447856;q2=0.432447;q3=0.119697]':0.185354,CUC_Cucurbita_pedatifolia_RNA)'[pp1=1.000000;pp2=0.000000;pp3=0.000000;f1=151.577460;f2=26.404472;f3=39.033721;q1=0.698463;q2=0.121671;q3=0.179866]':0.782830)'[pp1=1.000000;pp2=0.000000;pp3=0.000000;f1=127.614064;f2=47.126884;f3=36.314478;q1=0.604647;q2=0.223292;q3=0.172061]':0.515325,((CUC_Cucurbita_palmata_RNA,CUC_Cucurbita_digitata_GSK)'[pp1=0.999999;pp2=0.000001;pp3=0.000000;f1=101.036117;f2=65.844244;f3=29.591422;q1=0.514253;q2=0.335133;q3=0.150614]':0.311254,CUC_Cucurbita_cordata_RNA)'[pp1=1.000000;pp2=0.000000;pp3=0.000000;f1=134.501537;f2=18.466408;f3=18.122658;q1=0.786142;q2=0.107934;q3=0.105924]':1.115843)'[pp1=1.000000;pp2=0.000000;pp3=0.000000;f1=181.283971;f2=18.840684;f3=19.780560;q1=0.824373;q2=0.085676;q3=0.089950]':1.312903,(((CUC_Sicana_odorifera_RNA,CUC_Sicana_odorifera)'[pp1=1.000000;pp2=0.000000;pp3=0.000000;f1=216.817156;f2=21.629797;f3=48.785553;q1=0.754849;q2=0.075304;q3=0.169847]':0.989790,CUC_Calycophysum_brevipes)'[pp1=1.000000;pp2=0.000000;pp3=0.000000;f1=157.880090;f2=49.489819;f3=75.925339;q1=0.557299;q2=0.174693;q3=0.268008]':0.404977,CUC_Peponopsis_adhaerens)'[pp1=0.548699;pp2=0.115278;pp3=0.336023;f1=87.027042;f2=72.130978;f3=83.613289;q1=0.358473;q2=0.297115;q3=0.344412]':0.036150)'[pp1=0.817389;pp2=0.069955;pp3=0.112656;f1=92.234223;f2=72.719444;f3=78.697306;q1=0.378551;q2=0.298457;q3=0.322992]':0.067749,CUC_Polyclathra_cucumerina)'[pp1=0.500637;pp2=0.243679;pp3=0.255684;f1=83.956216;f2=77.766357;f3=78.261228;q1=0.349841;q2=0.324048;q3=0.326110]':0.022843)'[pp1=0.479223;pp2=0.177765;pp3=0.343012;f1=66.096391;f2=57.879288;f3=63.809104;q1=0.351979;q2=0.308221;q3=0.339799]':0.025495,CUC_Penelopeia_sphaerica)'[pp1=1.000000;pp2=0.000000;pp3=0.000000;f1=143.391895;f2=21.956185;f3=24.033954;q1=0.757157;q2=0.115936;q3=0.126907]':0.993630,(((((((((((((CUC_Cucumis_metuliferus_2_RNA,CUC_Cucumis_metuliferus_1_RNA)'[pp1=1.000000;pp2=0.000000;pp3=0.000000;f1=267.641244;f2=6.866820;f3=7.978341;q1=0.947448;q2=0.024308;q3=0.028243]':2.478835,(((((((CUC_Cucumis_anguria_WGS,CUC_Cucumis_anguria)'[pp1=1.000000;pp2=0.000000;pp3=0.000000;f1=116.752262;f2=55.717195;f3=36.404977;q1=0.558959;q2=0.266750;q3=0.174291]':0.407132,(CUC_Cucumis_prophetarum_WGS,CUC_Cucumis_prophetarum)'[pp1=1.000000;pp2=0.000000;pp3=0.000000;f1=186.933258;f2=33.316742;f3=29.407240;q1=0.748760;q2=0.133450;q3=0.117790]':0.964060)'[pp1=0.958935;pp2=0.005431;pp3=0.035634;f1=102.983560;f2=61.641723;f3=87.990363;q1=0.407669;q2=0.244014;q3=0.348317]':0.115514,CUC_Cucumis_dipsaceus_WGS)'[pp1=0.983236;pp2=0.005426;pp3=0.011338;f1=113.286446;f2=76.197323;f3=88.255979;q1=0.407887;q2=0.274348;q3=0.317765]':0.116124,(CUC_Cucumis_zeyherii_WGS,CUC_Cucumis_myriocarpus_WGS)'[pp1=1.000000;pp2=0.000000;pp3=0.000000;f1=174.327107;f2=56.534396;f3=52.284738;q1=0.615679;q2=0.199665;q3=0.184656]':0.545189)'[pp1=0.999997;pp2=0.000002;pp3=0.000001;f1=133.155251;f2=77.136073;f3=72.042694;q1=0.471623;q2=0.273209;q3=0.255168]':0.229335,CUC_Cucumis_ficifolius_WGS)'[pp1=0.999892;pp2=0.000083;pp3=0.000025;f1=126.566852;f2=89.541026;f3=64.784243;q1=0.450589;q2=0.318774;q3=0.230637]':0.190538,CUC_Cucumis_rigidus)'[pp1=1.000000;pp2=0.000000;pp3=0.000000;f1=155.473624;f2=73.232798;f3=54.339736;q1=0.549287;q2=0.258731;q3=0.191982]':0.387178,CUC_Cucumis_omissus_HS5733_WGS)'[pp1=1.000000;pp2=0.000000;pp3=0.000000;f1=248.134409;f2=14.893113;f3=22.698797;q1=0.868434;q2=0.052124;q3=0.079442]':1.600020)'[pp1=1.000000;pp2=0.000000;pp3=0.000000;f1=157.723298;f2=58.021317;f3=69.319117;q1=0.553291;q2=0.203538;q3=0.243171]':0.396063,((CUC_Cucumis_melo_RNA,(CUC_Cucumis_melo_subsp_melo_WGS,CUC_Cucumis_melo_subsp_agrestis_WGS)'[pp1=0.819129;pp2=0.177044;pp3=0.003827;f1=116.826185;f2=110.896163;f3=63.340858;q1=0.401377;q2=0.381004;q3=0.217619]':0.105366)'[pp1=1.000000;pp2=0.000000;pp3=0.000000;f1=288.119178;f2=6.073059;f3=7.644749;q1=0.954552;q2=0.020120;q3=0.025327]':2.618671,(((CUC_Cucumis_sativus_var_hardwickii_RNA,CUC_Cucumis_sativus_var_sativus_RNA)'[pp1=1.000000;pp2=0.000000;pp3=0.000000;f1=269.580317;f2=16.372172;f3=10.579186;q1=0.909111;q2=0.055212;q3=0.035676]':1.959590,(CUC_Cucumis_hystrix_RNA,CUC_Cucumis_hystrix_WGS)'[pp1=1.000000;pp2=0.000000;pp3=0.000000;f1=251.707014;f2=20.162896;f3=27.727376;q1=0.840151;q2=0.067300;q3=0.092549]':1.410728)'[pp1=1.000000;pp2=0.000000;pp3=0.000000;f1=204.089569;f2=60.138322;f3=35.690476;q1=0.680484;q2=0.200516;q3=0.119001]':0.728429,CUC_Cucumis_maderaspatanus_RNA)'[pp1=1.000000;pp2=0.000000;pp3=0.000000;f1=253.423326;f2=23.033676;f3=24.665525;q1=0.841595;q2=0.076493;q3=0.081912]':1.419705)'[pp1=1.000000;pp2=0.000000;pp3=0.000000;f1=222.114750;f2=31.944784;f3=36.675496;q1=0.763977;q2=0.109876;q3=0.126147]':1.027325)'[pp1=1.000000;pp2=0.000000;pp3=0.000000;f1=184.913407;f2=3.854926;f3=2.313946;q1=0.967716;q2=0.020174;q3=0.012110]':2.882710,CUC_Muellerargia_timorensis)'[pp1=0.998838;pp2=0.000942;pp3=0.000219;f1=84.427734;f2=60.652239;f3=39.212799;q1=0.458117;q2=0.329108;q3=0.212774]':0.202689,((((CUC_Zehneria_scabra,(CUC_Zehneria_mucronata_RNA,CUC_Zehneria_maysorensis_RNA)'[pp1=1.000000;pp2=0.000000;pp3=0.000000;f1=239.577878;f2=18.735892;f3=19.577878;q1=0.862127;q2=0.067422;q3=0.070451]':1.553783)'[pp1=0.586207;pp2=0.122864;pp3=0.290929;f1=99.361991;f2=83.946833;f3=94.022624;q1=0.358279;q2=0.302695;q3=0.339026]':0.036132,CUC_Zehneria_scabra_RNA)'[pp1=1.000000;pp2=0.000000;pp3=0.000000;f1=252.337121;f2=10.179545;f3=19.931818;q1=0.893392;q2=0.036040;q3=0.070568]':1.803992,(CUC_Zehneria_pallidinervia_RNA,CUC_Zehneria_indica_RNA)'[pp1=0.999999;pp2=0.000000;pp3=0.000000;f1=133.989205;f2=65.469318;f3=78.789773;q1=0.481545;q2=0.235291;q3=0.283164]':0.248117)'[pp1=1.000000;pp2=0.000000;pp3=0.000000;f1=167.442198;f2=34.236048;f3=20.980068;q1=0.752014;q2=0.153760;q3=0.094225]':0.975451,CUC_Zehneria_sp)'[pp1=1.000000;pp2=0.000000;pp3=0.000000;f1=147.324884;f2=53.191141;f3=19.665508;q1=0.669106;q2=0.241579;q3=0.089315]':0.691393)'[pp1=0.871541;pp2=0.017493;pp3=0.110965;f1=103.468191;f2=68.382719;f3=92.789853;q1=0.390976;q2=0.258398;q3=0.350626]':0.088019,(((CUC_Dactyliandra_welwitschii,(CUC_Trochomeria_macrocarpa_RNA,CUC_Trochomeria_macrocarpa)'[pp1=1.000000;pp2=0.000000;pp3=0.000000;f1=220.866817;f2=14.911964;f3=42.586907;q1=0.793441;q2=0.053570;q3=0.152989]':1.158049)'[pp1=0.831505;pp2=0.151577;pp3=0.016918;f1=108.109729;f2=99.449095;f3=70.788462;q1=0.388399;q2=0.357284;q3=0.254317]':0.083939,CUC_Blastania_cerasiformis)'[pp1=1.000000;pp2=0.000000;pp3=0.000000;f1=189.225379;f2=54.375758;f3=33.275379;q1=0.683429;q2=0.196390;q3=0.120181]':0.737003,(CUC_Benincasa_hispida_RNA,CUC_Benincasa_hispida)'[pp1=1.000000;pp2=0.000000;pp3=0.000000;f1=252.393182;f2=15.195455;f3=12.442614;q1=0.901304;q2=0.054263;q3=0.044433]':1.878264)'[pp1=1.000000;pp2=0.000000;pp3=0.000000;f1=168.327150;f2=50.100468;f3=53.162480;q1=0.619784;q2=0.184471;q3=0.195745]':0.555588)'[pp1=0.449090;pp2=0.364036;pp3=0.186874;f1=87.965331;f2=86.278361;f3=79.416594;q1=0.346784;q2=0.340134;q3=0.313082]':0.018300,(CUC_Scopellaria_diversifolia,CUC_Papuasicyos_belensis)'[pp1=1.000000;pp2=0.000000;pp3=0.000000;f1=218.875825;f2=10.898494;f3=6.599211;q1=0.925974;q2=0.046107;q3=0.027919]':2.146523)'[pp1=0.984368;pp2=0.011041;pp3=0.004591;f1=104.496865;f2=81.198683;f3=67.497756;q1=0.412716;q2=0.320698;q3=0.266586]':0.124020,((((((((((CUC_Citrullus_lanatus_1_WGS,CUC_Citrullus_lanatus_3_WGS)'[pp1=0.602514;pp2=0.187324;pp3=0.210162;f1=79.261851;f2=69.939052;f3=71.144470;q1=0.359716;q2=0.317406;q3=0.322877]':0.037844,CUC_Citrullus_lanatus_2_WGS)'[pp1=0.924801;pp2=0.058148;pp3=0.017050;f1=90.124434;f2=75.808824;f3=59.814480;q1=0.399226;q2=0.335812;q3=0.264962]':0.101145,CUC_Citrullus_mucosospermus_WGS)'[pp1=1.000000;pp2=0.000000;pp3=0.000000;f1=225.164777;f2=29.211640;f3=33.947090;q1=0.780945;q2=0.101315;q3=0.117740]':1.100720,CUC_Citrullus_amarus_WGS)'[pp1=1.000000;pp2=0.000000;pp3=0.000000;f1=196.595455;f2=47.578977;f3=54.389205;q1=0.658471;q2=0.159360;q3=0.182170]':0.662442,CUC_Citrullus_rehmii_WGS)'[pp1=0.666706;pp2=0.263814;pp3=0.069480;f1=107.423516;f2=101.076027;f3=84.338584;q1=0.366836;q2=0.345160;q3=0.288004]':0.049591,(CUC_Citrullus_ecirrhosus,CUC_Citrullus_ecirrhosus_WGS)'[pp1=1.000000;pp2=0.000000;pp3=0.000000;f1=208.799467;f2=22.520548;f3=52.219559;q1=0.736403;q2=0.079426;q3=0.184170]':0.918099)'[pp1=0.986285;pp2=0.010749;pp3=0.002967;f1=120.277269;f2=97.240656;f3=75.830854;q1=0.410015;q2=0.331485;q3=0.258501]':0.119834,CUC_Citrullus_colocynthis_WGS)'[pp1=1.000000;pp2=0.000000;pp3=0.000000;f1=254.387901;f2=22.490252;f3=24.246273;q1=0.844793;q2=0.074688;q3=0.080519]':1.439677,CUC_Citrullus_naudinianus_WGS)'[pp1=1.000000;pp2=0.000000;pp3=0.000000;f1=278.305813;f2=8.332112;f3=12.356674;q1=0.930805;q2=0.027867;q3=0.041327]':2.221504,(((CUC_Lagenaria_siceraria_var_microcarpa_RNA,CUC_Lagenaria_siceraria_GJ113_RNA)'[pp1=0.663055;pp2=0.327889;pp3=0.009057;f1=76.774266;f2=74.309255;f3=39.557562;q1=0.402716;q2=0.389786;q3=0.207498]':0.106386,CUC_Lagenaria_siceraria_var_hispida_RNA)'[pp1=1.000000;pp2=0.000000;pp3=0.000000;f1=137.802036;f2=55.203620;f3=52.727376;q1=0.560779;q2=0.224649;q3=0.214572]':0.412127,CUC_Lagenaria_siceraria_var_siceraria_WGS)'[pp1=1.000000;pp2=0.000000;pp3=0.000000;f1=282.643519;f2=8.560108;f3=8.379861;q1=0.943455;q2=0.028573;q3=0.027972]':2.413229)'[pp1=0.677305;pp2=0.039410;pp3=0.283286;f1=95.972122;f2=68.043576;f3=91.136105;q1=0.376137;q2=0.266679;q3=0.357184]':0.064009,(CUC_Peponium_poissonii,CUC_Peponium_vogelii_RNA)'[pp1=1.000000;pp2=0.000000;pp3=0.000000;f1=163.577076;f2=14.184053;f3=34.029236;q1=0.772354;q2=0.066972;q3=0.160674]':1.058679)'[pp1=1.000000;pp2=0.000000;pp3=0.000000;f1=143.347869;f2=51.513118;f3=48.359447;q1=0.589374;q2=0.211796;q3=0.198830]':0.478748)'[pp1=0.548755;pp2=0.218815;pp3=0.232430;f1=91.422421;f2=83.358827;f3=84.023048;q1=0.353249;q2=0.322092;q3=0.324659]':0.028229,((((CUC_Lemurosicyos_variegata,CUC_Lemurosicyos_variegata_HS0262_WGS)'[pp1=1.000000;pp2=0.000000;pp3=0.000000;f1=131.472159;f2=29.884659;f3=80.636364;q1=0.543289;q2=0.123494;q3=0.333218]':0.373355,((CUC_Solena_amplexicaulis_RNA,CUC_Solena_heterophylla)'[pp1=1.000000;pp2=0.000000;pp3=0.000000;f1=205.782805;f2=10.511312;f3=29.290724;q1=0.837930;q2=0.042801;q3=0.119269]':1.393509,(CUC_Khmeriosicyos_harmandii,CUC_Borneosicyos_simplex)'[pp1=0.997864;pp2=0.000727;pp3=0.001409;f1=100.041855;f2=59.074661;f3=70.110860;q1=0.436431;q2=0.257712;q3=0.305857]':0.164642)'[pp1=0.999288;pp2=0.000421;pp3=0.000291;f1=105.052841;f2=69.140057;f3=62.461080;q1=0.443909;q2=0.292157;q3=0.263934]':0.178005)'[pp1=1.000000;pp2=0.000000;pp3=0.000000;f1=178.419521;f2=25.627997;f3=51.921376;q1=0.697036;q2=0.100122;q3=0.202843]':0.779763,(CUC_Cephalopentandra_ecirrhosa,CUC_Cephalopentandra_ecirrhosa_RNA)'[pp1=1.000000;pp2=0.000000;pp3=0.000000;f1=242.977549;f2=18.117960;f3=10.774353;q1=0.893727;q2=0.066642;q3=0.039631]':1.805929)'[pp1=0.999994;pp2=0.000003;pp3=0.000002;f1=115.013921;f2=66.329329;f3=59.029558;q1=0.478481;q2=0.275944;q3=0.245575]':0.241751,CUC_Raphidiocystis_welwitschii_HS5553_WGS)'[pp1=1.000000;pp2=0.000000;pp3=0.000000;f1=161.091109;f2=36.103565;f3=36.953259;q1=0.687989;q2=0.154191;q3=0.157820]':0.749917)'[pp1=0.552545;pp2=0.396906;pp3=0.050549;f1=90.391664;f2=88.522289;f3=66.129592;q1=0.368880;q2=0.361251;q3=0.269869]':0.052421,((CUC_Diplocyclos_palmatus_RNA,CUC_Diplocyclos_palmatus)'[pp1=1.000000;pp2=0.000000;pp3=0.000000;f1=213.986333;f2=31.319362;f3=8.199544;q1=0.844110;q2=0.123545;q3=0.032345]':1.432088,((CUC_Coccinia_rehmannii_GJ090_RNA,CUC_Coccinia_trilobata_RNA)'[pp1=1.000000;pp2=0.000000;pp3=0.000000;f1=213.103553;f2=19.581255;f3=20.394558;q1=0.842042;q2=0.077372;q3=0.080586]':1.419200,(CUC_Coccinia_sessilifolia,(CUC_Coccinia_grandis_RNA,CUC_Coccinia_grandis_XWB13686_RNA)'[pp1=1.000000;pp2=0.000000;pp3=0.000000;f1=150.688488;f2=6.507901;f3=6.063205;q1=0.922999;q2=0.039862;q3=0.037138]':2.088040)'[pp1=0.953980;pp2=0.001548;pp3=0.044472;f1=72.430272;f2=28.957483;f3=63.645692;q1=0.438882;q2=0.175464;q3=0.385653]':0.167660)'[pp1=1.000000;pp2=0.000000;pp3=0.000000;f1=164.395786;f2=45.823462;f3=35.555619;q1=0.668888;q2=0.186445;q3=0.144667]':0.691680)'[pp1=1.000000;pp2=0.000000;pp3=0.000000;f1=194.831447;f2=24.370145;f3=29.000191;q1=0.784972;q2=0.098187;q3=0.116841]':1.116979)'[pp1=0.994104;pp2=0.002623;pp3=0.003273;f1=77.180826;f2=47.766521;f3=50.874321;q1=0.438972;q2=0.271676;q3=0.289352]':0.168104,(CUC_Acanthosicyos_horridus,CUC_Ruthalicia_eglandulosa)'[pp1=0.942714;pp2=0.041303;pp3=0.015984;f1=53.679130;f2=41.114675;f3=31.568054;q1=0.424805;q2=0.325373;q3=0.249823]':0.141799)'[pp1=0.986010;pp2=0.011418;pp3=0.002572;f1=78.663739;f2=61.361424;f3=42.056727;q1=0.432024;q2=0.336999;q3=0.230977]':0.156065,(((CUC_Melothria_pendula_RNA,CUC_Melothria_pendula)'[pp1=1.000000;pp2=0.000000;pp3=0.000000;f1=249.950226;f2=12.437783;f3=12.487557;q1=0.909321;q2=0.045249;q3=0.045430]':1.959264,(CUC_Melothria_campestris,CUC_Melothria_sphaerocarpa_RNA)'[pp1=1.000000;pp2=0.000000;pp3=0.000000;f1=206.406109;f2=31.891403;f3=41.473982;q1=0.737767;q2=0.113991;q3=0.148242]':0.923085)'[pp1=1.000000;pp2=0.000000;pp3=0.000000;f1=240.137188;f2=21.189342;f3=21.760771;q1=0.848280;q2=0.074851;q3=0.076869]':1.460761,CUC_Indomelothria_chlorocarpa)'[pp1=1.000000;pp2=0.000000;pp3=0.000000;f1=227.424509;f2=20.199028;f3=22.645225;q1=0.841475;q2=0.074737;q3=0.083788]':1.417001)'[pp1=1.000000;pp2=0.000000;pp3=0.000000;f1=242.053078;f2=7.574264;f3=7.053801;q1=0.943011;q2=0.029508;q3=0.027481]':2.397190,((CUC_Bambekea_racemosa_HS5726_WGS,CUC_Eureiandra_eburnea)'[pp1=0.999163;pp2=0.000502;pp3=0.000335;f1=114.198417;f2=77.283951;f3=69.701108;q1=0.437234;q2=0.295899;q3=0.266866]':0.166468,(((CUC_Dendrosicyos_socotranus,CUC_Dendrosicyos_socotranus_HS5731_WGS)'[pp1=1.000000;pp2=0.000000;pp3=0.000000;f1=137.404063;f2=54.916479;f3=69.273138;q1=0.525258;q2=0.209930;q3=0.264812]':0.335313,CUC_Dendrosicyos_socotranus_SB25_GSK)'[pp1=1.000000;pp2=0.000000;pp3=0.000000;f1=216.475157;f2=24.427860;f3=14.577942;q1=0.847324;q2=0.095615;q3=0.057061]':1.452565,((CUC_Kedrostis_elongata,((CUC_Trochomeriopsis_diversifolia_RNA,CUC_Trochomeriopsis_diversifolia)'[pp1=1.000000;pp2=0.000000;pp3=0.000000;f1=232.081448;f2=33.691176;f3=24.720588;q1=0.798922;q2=0.115979;q3=0.085099]':1.185059,(CUC_Seyrigia_humbertii_RNA,CUC_Seyrigia_gracilis)'[pp1=1.000000;pp2=0.000000;pp3=0.000000;f1=203.468326;f2=47.489819;f3=35.753394;q1=0.709662;q2=0.165636;q3=0.124702]':0.822785)'[pp1=0.992689;pp2=0.004218;pp3=0.003093;f1=105.572562;f2=75.654195;f3=70.520975;q1=0.419359;q2=0.300516;q3=0.280126]':0.135303)'[pp1=1.000000;pp2=0.000000;pp3=0.000000;f1=131.714516;f2=62.455744;f3=45.234658;q1=0.550175;q2=0.260879;q3=0.188946]':0.388356,((CUC_Corallocarpus_glomeruliflorus_RNA,((CUC_Corallocarpus_welwitschii,CUC_Corallocarpus_boehmii_SB19_GSK)'[pp1=1.000000;pp2=0.000000;pp3=0.000000;f1=222.203620;f2=37.378959;f3=23.572398;q1=0.784742;q2=0.132009;q3=0.083249]':1.117705,(CUC_Kedrostis_pseudogijef,CUC_Kedrostis_africana)'[pp1=1.000000;pp2=0.000000;pp3=0.000000;f1=236.349548;f2=19.727376;f3=29.254525;q1=0.828333;q2=0.069138;q3=0.102528]':1.340024)'[pp1=0.999937;pp2=0.000037;pp3=0.000026;f1=128.531179;f2=81.968254;f3=74.215986;q1=0.451437;q2=0.287895;q3=0.260667]':0.192113)'[pp1=0.999664;pp2=0.000172;pp3=0.000164;f1=118.937836;f2=75.321571;f3=74.449583;q1=0.442627;q2=0.280309;q3=0.277064]':0.176115,(CUC_Kedrostis_bennettii,(((CUC_Kedrostis_nana,CUC_Kedrostis_nana_1_RNA)'[pp1=1.000000;pp2=0.000000;pp3=0.000000;f1=144.264108;f2=33.638826;f3=99.232506;q1=0.520555;q2=0.121380;q3=0.358065]':0.325764,CUC_Kedrostis_nana_2_RNA)'[pp1=1.000000;pp2=0.000000;pp3=0.000000;f1=216.940995;f2=26.013658;f3=19.445044;q1=0.826758;q2=0.099138;q3=0.074105]':1.329644,(((((((CUC_Wilbrandia_hibiscoides_1_WGS,CUC_Wilbrandia_hibiscoides_2_WGS)'[pp1=1.000000;pp2=0.000000;pp3=0.000000;f1=255.038375;f2=17.562077;f3=13.654628;q1=0.890948;q2=0.061351;q3=0.047701]':1.782420,CUC_Wilbrandia_ebracteata)'[pp1=0.999974;pp2=0.000001;pp3=0.000025;f1=130.253394;f2=46.683258;f3=100.759050;q1=0.469051;q2=0.168109;q3=0.362840]':0.224459,CUC_Melothrianthus_argenteus)'[pp1=0.830591;pp2=0.127534;pp3=0.041875;f1=91.098744;f2=80.047755;f3=66.230023;q1=0.383773;q2=0.337219;q3=0.279008]':0.076066,(((CUC_Psiguria_triphylla_RNA,CUC_Gurania_lobata_GJ079_RNA)'[pp1=0.891338;pp2=0.108275;pp3=0.000387;f1=103.722348;f2=98.058691;f3=38.523702;q1=0.431628;q2=0.408060;q3=0.160312]':0.156373,CUC_Psiguria_pedata)'[pp1=0.975134;pp2=0.005130;pp3=0.019736;f1=63.105204;f2=33.432127;f3=48.605204;q1=0.434781;q2=0.230340;q3=0.334879]':0.159827,CUC_Gurania_subumbellata)'[pp1=0.870918;pp2=0.117401;pp3=0.011682;f1=62.597793;f2=55.416857;f3=32.792237;q1=0.415086;q2=0.367469;q3=0.217445]':0.126161)'[pp1=1.000000;pp2=0.000000;pp3=0.000000;f1=106.593392;f2=34.945652;f3=36.158324;q1=0.599859;q2=0.196658;q3=0.203483]':0.502119,CUC_Melothrianthus_sagittifolius_RNA)'[pp1=0.598278;pp2=0.323673;pp3=0.078049;f1=67.514977;f2=64.143433;f3=50.540323;q1=0.370557;q2=0.352052;q3=0.277391]':0.054246,(CUC_Pseudoapodanthera_villosa,(CUC_Doyerea_emetocathartica,CUC_Doyerea_trifoliata)'[pp1=1.000000;pp2=0.000000;pp3=0.000000;f1=158.747178;f2=38.367946;f3=48.386005;q1=0.646625;q2=0.156284;q3=0.197091]':0.627365)'[pp1=1.000000;pp2=0.000000;pp3=0.000000;f1=163.028930;f2=23.876728;f3=35.108423;q1=0.734318;q2=0.107546;q3=0.158136]':0.907673)'[pp1=0.979416;pp2=0.012039;pp3=0.008546;f1=96.437255;f2=71.622877;f3=66.492365;q1=0.411154;q2=0.305360;q3=0.283486]':0.121166,((CUC_Cucurbitopsis_aspera_RNA,CUC_Cucurbitella_duriaei)'[pp1=1.000000;pp2=0.000000;pp3=0.000000;f1=136.022649;f2=56.837443;f3=52.004587;q1=0.555501;q2=0.232118;q3=0.212381]':0.400273,(((CUC_Ceratosanthes_palmata,CUC_Halosicyos_ragonesei)'[pp1=1.000000;pp2=0.000000;pp3=0.000000;f1=231.453725;f2=27.731377;f3=27.932280;q1=0.806129;q2=0.096586;q3=0.097285]':1.220770,CUC_Apodanthera_mathewsii_HS5725_WGS)'[pp1=0.994249;pp2=0.002291;pp3=0.003460;f1=112.605936;f2=74.502740;f3=81.637443;q1=0.419005;q2=0.277224;q3=0.303772]':0.134878,(CUC_Tumamoca_macdougalii,(CUC_Ibervillea_tenuisecta_RNA,(CUC_Ibervillea_sonorae_RNA,(CUC_Ibervillea_maxima,CUC_Ibervillea_maxima_HM3187_RNA)'[pp1=1.000000;pp2=0.000000;pp3=0.000000;f1=143.898420;f2=36.422122;f3=49.828442;q1=0.625240;q2=0.158255;q3=0.216505]':0.568813)'[pp1=1.000000;pp2=0.000000;pp3=0.000000;f1=131.401584;f2=55.389140;f3=69.228507;q1=0.513249;q2=0.216348;q3=0.270404]':0.310443)'[pp1=0.999999;pp2=0.000000;pp3=0.000000;f1=124.968254;f2=66.418745;f3=65.407407;q1=0.486647;q2=0.258646;q3=0.254707]':0.257656)'[pp1=1.000000;pp2=0.000000;pp3=0.000000;f1=126.887367;f2=79.611492;f3=52.240297;q1=0.490407;q2=0.307690;q3=0.201903]':0.264979)'[pp1=0.596510;pp2=0.199851;pp3=0.203639;f1=91.531116;f2=82.232951;f3=82.444343;q1=0.357253;q2=0.320961;q3=0.321786]':0.034380)'[pp1=0.379701;pp2=0.354557;pp3=0.265743;f1=81.081810;f2=80.494386;f3=77.760945;q1=0.338777;q2=0.336322;q3=0.324901]':0.006069)'[pp1=1.000000;pp2=0.000000;pp3=0.000000;f1=150.072381;f2=45.577989;f3=52.046681;q1=0.605871;q2=0.184007;q3=0.210122]':0.519449)'[pp1=0.960156;pp2=0.009521;pp3=0.030323;f1=98.378102;f2=64.084235;f3=80.567821;q1=0.404798;q2=0.263688;q3=0.331514]':0.110606)'[pp1=0.999924;pp2=0.000035;pp3=0.000042;f1=113.257947;f2=64.916800;f3=68.693398;q1=0.458779;q2=0.262961;q3=0.278259]':0.205049)'[pp1=1.000000;pp2=0.000000;pp3=0.000000;f1=150.575801;f2=56.351486;f3=55.545193;q1=0.573682;q2=0.214695;q3=0.211623]':0.442011)'[pp1=0.999984;pp2=0.000004;pp3=0.000012;f1=121.843898;f2=58.795472;f3=79.981882;q1=0.467513;q2=0.225597;q3=0.306889]':0.221382)'[pp1=1.000000;pp2=0.000000;pp3=0.000000;f1=223.588466;f2=18.872668;f3=20.896479;q1=0.848992;q2=0.071662;q3=0.079346]':1.463912)'[pp1=1.000000;pp2=0.000000;pp3=0.000000;f1=228.571997;f2=15.855737;f3=9.344522;q1=0.900697;q2=0.062480;q3=0.036822]':1.869136)'[pp1=0.995006;pp2=0.004994;pp3=0.000000;f1=110.200237;f2=99.476369;f3=23.247281;q1=0.473117;q2=0.427077;q3=0.099806]':0.231480)'[pp1=1.000000;pp2=0.000000;pp3=0.000000;f1=104.184426;f2=38.473652;f3=57.638618;q1=0.520150;q2=0.192083;q3=0.287766]':0.323447)'[pp1=0.573403;pp2=0.335991;pp3=0.090606;f1=63.542967;f2=60.584826;f3=48.541726;q1=0.368003;q2=0.350872;q3=0.281125]':0.050059)'[pp1=1.000000;pp2=0.000000;pp3=0.000000;f1=173.916351;f2=12.318081;f3=10.495769;q1=0.884035;q2=0.062614;q3=0.053351]':1.711171)'[pp1=1.000000;pp2=0.000000;pp3=0.000000;f1=162.532246;f2=42.180286;f3=38.531536;q1=0.668186;q2=0.173407;q3=0.158407]':0.689504)'[pp1=1.000000;pp2=0.000000;pp3=0.000000;f1=167.074167;f2=55.162821;f3=35.549134;q1=0.648112;q2=0.213987;q3=0.137902]':0.631884)'[pp1=1.000000;pp2=0.000000;pp3=0.000000;f1=185.907577;f2=30.585041;f3=25.784062;q1=0.767336;q2=0.126240;q3=0.106424]':1.039228)'[pp1=0.603358;pp2=0.128113;pp3=0.268529;f1=86.408822;f2=72.473960;f3=80.581471;q1=0.360842;q2=0.302650;q3=0.336507]':0.039794)'[pp1=1.000000;pp2=0.000000;pp3=0.000000;f1=230.179790;f2=6.262117;f3=4.063665;q1=0.957066;q2=0.026037;q3=0.016896]':2.654346)'[pp1=0.616543;pp2=0.215762;pp3=0.167696;f1=72.673118;f2=65.167784;f3=62.628015;q1=0.362516;q2=0.325077;q3=0.312408]':0.041942)'[pp1=1.000000;pp2=0.000000;pp3=0.000000;f1=198.284483;f2=1.247485;f3=1.190688;q1=0.987853;q2=0.006215;q3=0.005932]':3.666489)'[pp1=0.743083;pp2=0.224883;pp3=0.032034;f1=91.246271;f2=85.006567;f3=62.274931;q1=0.382539;q2=0.356380;q3=0.261080]':0.074092)'[pp1=0.896638;pp2=0.031025;pp3=0.072337;f1=80.960141;f2=56.815661;f3=67.136497;q1=0.395097;q2=0.277268;q3=0.327635]':0.094054)'[pp1=1.000000;pp2=0.000000;pp3=0.000000;f1=167.787045;f2=7.001581;f3=16.113334;q1=0.878917;q2=0.036676;q3=0.084406]':1.668689)'[pp1=0.880290;pp2=0.080636;pp3=0.039073;f1=77.582649;f2=64.185771;f3=55.624391;q1=0.393037;q2=0.325168;q3=0.281795]':0.090563)'[pp1=1.000000;pp2=0.000000;pp3=0.000000;f1=131.843051;f2=31.601237;f3=28.071737;q1=0.688418;q2=0.165006;q3=0.146576]':0.749216)'[pp1=1.000000;pp2=0.000000;pp3=0.000000;f1=210.749762;f2=0.045482;f3=0.067064;q1=0.999466;q2=0.000216;q3=0.000318]':4.843820),VIT_Cissus_quadrangularis_RNA);
```
