## Supplementary material for "A novel phylogenomics pipeline reveals extensive topological conflict in the evolution of the angiosperm order Cucurbitales": fasttree_OK_Mega353_unfiltered.tree

```
(((VIT_Tetrastigma_obtectum_RNA,VIT_Tetrastigma_voinierianum_RNA)'[pp1=1.000000;pp2=0.000000;pp3=0.000000;f1=122.000000;f2=0.020316;f3=0.004515;q1=0.999797;q2=0.000166;q3=0.000037]':4.382394,(((((((((((MAL_Caryocar_brasiliense_WGS,MAL_Ixonanthes_reticulata_RNA)'[pp1=0.424331;pp2=0.387383;pp3=0.188286;f1=16.004515;f2=15.695260;f3=12.625282;q1=0.361072;q2=0.354095;q3=0.284834]':0.030107,MAL_Drypetes_deplanchei_RNA)'[pp1=0.496391;pp2=0.270259;pp3=0.233350;f1=35.897392;f2=32.605442;f3=31.631519;q1=0.358492;q2=0.325617;q3=0.315891]':0.032959,(MAL_Erythroxylum_coca_RNA,MAL_Rhizophora_mangle_RNA)'[pp1=1.000000;pp2=0.000000;pp3=0.000000;f1=82.385488;f2=14.602419;f3=17.027967;q1=0.722579;q2=0.128074;q3=0.149347]':0.854361)'[pp1=0.464554;pp2=0.250279;pp3=0.285167;f1=32.295001;f2=28.928063;f3=29.736694;q1=0.355047;q2=0.318031;q3=0.326921]':0.027144,(((((((MAL_Xylosma_congesta_GH_GSK,MAL_Xylosma_terrae-reginae_GH_CAP)'[pp1=0.626789;pp2=0.265876;pp3=0.107335;f1=15.453725;f2=13.074492;f3=9.065463;q1=0.411072;q2=0.347784;q3=0.241143]':0.106063,MAL_Flacourtia_jangomas_RNA)'[pp1=1.000000;pp2=0.000000;pp3=0.000000;f1=36.573529;f2=0.389140;f3=0.414027;q1=0.978512;q2=0.010411;q3=0.011077]':2.652441,MAL_Salix_fargesii_RNA)'[pp1=1.000000;pp2=0.000000;pp3=0.000000;f1=114.795242;f2=0.291825;f3=0.671982;q1=0.991674;q2=0.002521;q3=0.005805]':3.679763,(MAL_Casearia_arborea_SH_RNA,(MAL_Casearia_nitida_SH_RNA,MAL_Casearia_glomerata_GH_WGS)'[pp1=1.000000;pp2=0.000000;pp3=0.000000;f1=127.065463;f2=9.243792;f3=14.340858;q1=0.843448;q2=0.061359;q3=0.095193]':1.413989)'[pp1=1.000000;pp2=0.000000;pp3=0.000000;f1=126.874431;f2=0.179385;f3=0.000000;q1=0.998588;q2=0.001412;q3=0.000000]':4.281992)'[pp1=0.999817;pp2=0.000094;pp3=0.000089;f1=10.451484;f2=0.748858;f3=0.513699;q1=0.892218;q2=0.063928;q3=0.043853]':1.320746,MAL_Bhesa_paniculata_RNA)'[pp1=0.446903;pp2=0.264008;pp3=0.289089;f1=1.578620;f2=0.940177;f3=1.063419;q1=0.440683;q2=0.262457;q3=0.296861]':0.016907,MAL_Galearia_maingayi_RNA)'[pp1=0.441842;pp2=0.433369;pp3=0.124789;f1=9.175787;f2=9.132296;f3=5.162154;q1=0.390954;q2=0.389101;q3=0.219945]':0.064502,((MAL_Passiflora_caerulea_RNA,MAL_Malesherbia_fasciculata_RNA)'[pp1=1.000000;pp2=0.000000;pp3=0.000000;f1=158.733634;f2=1.975169;f3=0.898420;q1=0.982219;q2=0.012222;q3=0.005559]':3.331691,MAL_Viola_tricolor_RNA)'[pp1=0.935449;pp2=0.030127;pp3=0.034424;f1=48.474526;f2=32.336534;f3=33.616103;q1=0.423628;q2=0.282595;q3=0.293777]':0.139189)'[pp1=0.997210;pp2=0.001583;pp3=0.001207;f1=46.478995;f2=25.675248;f3=22.761944;q1=0.489685;q2=0.270504;q3=0.239811]':0.257307)'[pp1=0.460243;pp2=0.220760;pp3=0.318997;f1=33.144354;f2=28.958100;f3=31.265888;q1=0.354985;q2=0.310149;q3=0.334866]':0.027201,MAL_Clutia_pulchella_RNA)'[pp1=0.441979;pp2=0.381191;pp3=0.176830;f1=39.141342;f2=38.365891;f3=33.157873;q1=0.353692;q2=0.346685;q3=0.299624]':0.026125,MAL_Chrysobalanus_icaco_RNA)'[pp1=0.650384;pp2=0.124299;pp3=0.225317;f1=39.952904;f2=30.414535;f3=34.845790;q1=0.379733;q2=0.289075;q3=0.331192]':0.066392,(((MAL_Galphimia_gracilis_RNA,MAL_Elatine_minima_RNA)'[pp1=0.999882;pp2=0.000056;pp3=0.000062;f1=48.274887;f2=20.167421;f3=21.283937;q1=0.538024;q2=0.224766;q3=0.237210]':0.354023,(MAL_Euphorbia_mesembryanthemifolia_RNA,MAL_Phyllanthus_sp_RNA)'[pp1=0.445601;pp2=0.327398;pp3=0.227002;f1=37.148190;f2=35.458145;f3=33.039593;q1=0.351629;q2=0.335632;q3=0.312739]':0.022755)'[pp1=0.423795;pp2=0.325198;pp3=0.251007;f1=35.809251;f2=34.338685;f3=32.677370;q1=0.348253;q2=0.333952;q3=0.317795]':0.017501,((MAL_Podostemum_ceratophyllum_RNA,((MAL_Hypericum_perforatum_RNA,MAL_Mammea_americana_RNA)'[pp1=1.000000;pp2=0.000000;pp3=0.000000;f1=77.191874;f2=25.203160;f3=19.225734;q1=0.634693;q2=0.207227;q3=0.158079]':0.587483,MAL_Garcinia_livingstonei_RNA)'[pp1=0.999908;pp2=0.000076;pp3=0.000015;f1=38.622172;f2=21.464932;f3=6.075792;q1=0.583744;q2=0.324426;q3=0.091831]':0.450324)'[pp1=0.999287;pp2=0.000289;pp3=0.000424;f1=40.046212;f2=15.690152;f3=19.605682;q1=0.531525;q2=0.208252;q3=0.260222]':0.338056,(MAL_Ochna_serrulata_RNA,MAL_Linum_usitatissimum_RNA)'[pp1=0.445862;pp2=0.232520;pp3=0.321618;f1=44.514773;f2=40.187500;f3=42.537500;q1=0.349850;q2=0.315841;q3=0.334310]':0.020899)'[pp1=0.837615;pp2=0.032912;pp3=0.129473;f1=45.322678;f2=26.622276;f3=38.198896;q1=0.411486;q2=0.241705;q3=0.346809]':0.118419)'[pp1=0.487869;pp2=0.342296;pp3=0.169835;f1=33.923551;f2=32.224463;f3=27.725094;q1=0.361377;q2=0.343277;q3=0.295347]':0.037029)'[pp1=0.818442;pp2=0.056281;pp3=0.125278;f1=19.732568;f2=10.218214;f3=14.509024;q1=0.443829;q2=0.229830;q3=0.326340]':0.163813,((MAL_Rafflesia_cantleyi_RNA,MAL_Rafflesia_tuan-mudae_RNA)'[pp1=1.000000;pp2=0.000000;pp3=0.000000;f1=39.203326;f2=0.000000;f3=0.000000;q1=1.000000;q2=0.000000;q3=0.000000]':3.288485,((APO_Pilostyles_thurberi_RNA,APO_Pilostyles_aethiopica)'[pp1=1.000000;pp2=0.000000;pp3=0.000000;f1=21.787810;f2=1.498871;f3=2.415350;q1=0.847708;q2=0.058317;q3=0.093975]':1.287141,APO_Apodanthes_caseariae)'[pp1=1.000000;pp2=0.000000;pp3=0.000000;f1=23.774943;f2=1.167800;f3=0.258503;q1=0.943403;q2=0.046339;q3=0.010258]':1.973973)'[pp1=0.979828;pp2=0.008201;pp3=0.011971;f1=18.581883;f2=6.774900;f3=8.951331;q1=0.541618;q2=0.197472;q3=0.260910]':0.341669)'[pp1=1.000000;pp2=0.000000;pp3=0.000000;f1=40.944670;f2=9.754045;f3=2.165287;q1=0.774528;q2=0.184512;q3=0.040960]':1.022272,(HUA_Hua_gabonii_GSK,(HUA_Afrostyrax_lepidophyllus_GSK,HUA_Afrostyrax_kamerunensis_GSK)'[pp1=1.000000;pp2=0.000000;pp3=0.000000;f1=162.144470;f2=1.390519;f3=4.923251;q1=0.962520;q2=0.008254;q3=0.029225]':2.737383)'[pp1=1.000000;pp2=0.000000;pp3=0.000000;f1=117.606321;f2=0.145441;f3=0.011002;q1=0.998672;q2=0.001235;q3=0.000093]':4.226314)'[pp1=0.999998;pp2=0.000001;pp3=0.000001;f1=61.836352;f2=25.672855;f3=23.301043;q1=0.558038;q2=0.231683;q3=0.210279]':0.399837,((MLV_Muntingia_calabura_RNA,MLV_Dombeya_burgessiae_RNA)'[pp1=0.859012;pp2=0.075713;pp3=0.065275;f1=62.209373;f2=48.449735;f3=46.904006;q1=0.394822;q2=0.307494;q3=0.297684]':0.092661,(MLV_Bixa_orellana_RNA,(MLV_Cistus_inflatus_RNA,MLV_Schizolaena_sp_RNA)'[pp1=1.000000;pp2=0.000000;pp3=0.000000;f1=134.893905;f2=1.923251;f3=9.715576;q1=0.920572;q2=0.013125;q3=0.066303]':2.051811)'[pp1=1.000000;pp2=0.000000;pp3=0.000000;f1=95.537982;f2=30.446712;f3=30.057256;q1=0.612258;q2=0.195119;q3=0.192623]':0.531946)'[pp1=1.000000;pp2=0.000000;pp3=0.000000;f1=109.136429;f2=2.641189;f3=2.433336;q1=0.955569;q2=0.023126;q3=0.021306]':2.537196)'[pp1=1.000000;pp2=0.000000;pp3=0.000000;f1=72.951324;f2=16.655052;f3=12.822749;q1=0.712213;q2=0.162601;q3=0.125187]':0.816423,(((((((((((FAB_Onobrychis_viciifolia_GH_RNA,((FAB_Astragalus_propinquus_GH_RNA,FAB_Astragalus_membranaceus_GH_RNA)'[pp1=1.000000;pp2=0.000000;pp3=0.000000;f1=25.296380;f2=0.209276;f3=0.569005;q1=0.970152;q2=0.008026;q3=0.021822]':2.317486,(FAB_Astragalus_spinosus_SH_GSK,FAB_Astragalus_verus_SH_GSK)'[pp1=0.672595;pp2=0.141077;pp3=0.186328;f1=2.561086;f2=0.649321;f3=1.113122;q1=0.592360;q2=0.150183;q3=0.257457]':0.250556)'[pp1=1.000000;pp2=0.000000;pp3=0.000000;f1=23.397959;f2=1.107710;f3=0.613379;q1=0.931483;q2=0.044098;q3=0.024419]':1.856168)'[pp1=0.961428;pp2=0.015240;pp3=0.023332;f1=37.238068;f2=20.687500;f3=24.293182;q1=0.452915;q2=0.251615;q3=0.295470]':0.187786,FAB_Halimodendron_halodendron_SH_GSK)'[pp1=1.000000;pp2=0.000000;pp3=0.000000;f1=81.916857;f2=6.455530;f3=2.484821;q1=0.901600;q2=0.071051;q3=0.027349]':1.818168,(FAB_Galactia_tenuiflora_GH_CAP,(FAB_Glycine_soja_RNA,FAB_Bituminaria_bituminosa_TH_RNA)'[pp1=1.000000;pp2=0.000000;pp3=0.000000;f1=164.975169;f2=1.794582;f3=1.356659;q1=0.981257;q2=0.010674;q3=0.008069]':3.301774)'[pp1=1.000000;pp2=0.000000;pp3=0.000000;f1=98.386537;f2=7.082380;f3=9.298246;q1=0.857271;q2=0.061711;q3=0.081018]':1.490760)'[pp1=0.999957;pp2=0.000023;pp3=0.000020;f1=52.659470;f2=23.422274;f3=21.104279;q1=0.541842;q2=0.241005;q3=0.217153]':0.363103,(((FAB_Jacksonia_spinosa_GH_CAP,(FAB_Oxylobium_cordifolium_GH_CAP,(FAB_Gastrolobium_grandiflorum_GH_GSK,FAB_Gastrolobium_bilobum_GH_CAP)'[pp1=0.643597;pp2=0.045718;pp3=0.310685;f1=5.397291;f2=0.000000;f3=4.525959;q1=0.543904;q2=0.000000;q3=0.456096]':0.275972)'[pp1=1.000000;pp2=0.000000;pp3=0.000000;f1=59.229638;f2=15.374434;f3=18.857466;q1=0.633733;q2=0.164500;q3=0.201767]':0.580776)'[pp1=1.000000;pp2=0.000000;pp3=0.000000;f1=116.948602;f2=2.563870;f3=2.637944;q1=0.957415;q2=0.020989;q3=0.021596]':2.583100,FAB_Daviesia_acicularis_GH_CAP)'[pp1=0.603194;pp2=0.244358;pp3=0.152448;f1=50.368750;f2=45.192045;f3=41.290909;q1=0.368054;q2=0.330226;q3=0.301720]':0.049269,FAB_Gompholobium_polymorphum_RNA)'[pp1=1.000000;pp2=0.000000;pp3=0.000000;f1=98.470276;f2=4.135705;f3=7.268781;q1=0.896205;q2=0.037640;q3=0.066155]':1.784878)'[pp1=1.000000;pp2=0.000000;pp3=0.000000;f1=62.350842;f2=15.407898;f3=8.529696;q1=0.722586;q2=0.178563;q3=0.098851]':0.847376,((FAB_Adesmia_erinacea_GH_RNA,FAB_Adesmia_spinosissima_SH_RNA)'[pp1=1.000000;pp2=0.000000;pp3=0.000000;f1=46.918736;f2=0.000000;f3=0.000000;q1=1.000000;q2=0.000000;q3=0.000000]':3.464041,FAB_Dalea_candida_GH_CAP)'[pp1=0.872530;pp2=0.080851;pp3=0.046619;f1=17.231153;f2=11.145950;f3=8.342134;q1=0.469268;q2=0.303545;q3=0.227187]':0.204862)'[pp1=1.000000;pp2=0.000000;pp3=0.000000;f1=85.988327;f2=1.212682;f3=0.544670;q1=0.979972;q2=0.013820;q3=0.006207]':3.066039,((FAB_Mimosa_pudica_GH_RNA,((FAB_Calliandra_hygrophila_GH_CAP,FAB_Calliandra_calothyrsus_GH_RNA)'[pp1=1.000000;pp2=0.000000;pp3=0.000000;f1=38.893905;f2=0.564334;f3=1.401806;q1=0.951881;q2=0.013811;q3=0.034307]':2.241605,FAB_Acacia_pycnantha_GH_RNA)'[pp1=1.000000;pp2=0.000000;pp3=0.000000;f1=84.468326;f2=13.626697;f3=12.022624;q1=0.767073;q2=0.123747;q3=0.109180]':1.022361)'[pp1=1.000000;pp2=0.000000;pp3=0.000000;f1=131.982615;f2=0.661376;f3=2.486017;q1=0.976708;q2=0.004894;q3=0.018397]':3.085665,FAB_Cassia_fistula_GH_WGS)'[pp1=1.000000;pp2=0.000000;pp3=0.000000;f1=106.398805;f2=0.484831;f3=1.747931;q1=0.979446;q2=0.004463;q3=0.016090]':3.118323)'[pp1=1.000000;pp2=0.000000;pp3=0.000000;f1=74.390044;f2=15.240538;f3=23.914259;q1=0.655160;q2=0.134225;q3=0.210615]':0.642759,(FAB_Copaifera_officinalis_RNA,(FAB_Cercis_canadensis_RNA,FAB_Bauhinia_tomentosa_GH_RNA)'[pp1=1.000000;pp2=0.000000;pp3=0.000000;f1=173.347630;f2=0.051919;f3=0.230248;q1=0.998375;q2=0.000299;q3=0.001326]':4.508652)'[pp1=0.976920;pp2=0.013535;pp3=0.009545;f1=58.681988;f2=40.155745;f3=36.219979;q1=0.434496;q2=0.297323;q3=0.268181]':0.158941)'[pp1=1.000000;pp2=0.000000;pp3=0.000000;f1=131.778216;f2=0.305316;f3=3.089378;q1=0.974886;q2=0.002259;q3=0.022855]':3.028062,FAB_Quillaja_saponaria_RNA)'[pp1=0.924141;pp2=0.042161;pp3=0.033698;f1=56.133327;f2=41.030916;f3=38.722672;q1=0.413089;q2=0.301949;q3=0.284962]':0.122288,FAB_Polygala_lutea_RNA)'[pp1=1.000000;pp2=0.000000;pp3=0.000000;f1=108.546786;f2=7.512570;f3=2.633998;q1=0.914514;q2=0.063294;q3=0.022192]':1.968336,(FAG_Lophozonia_obliqua_RNA,((((FAG_Castanea_pumila_RNA,FAG_Castanea_crenata_RNA)'[pp1=1.000000;pp2=0.000000;pp3=0.000000;f1=166.930023;f2=6.584650;f3=6.167043;q1=0.929032;q2=0.036646;q3=0.034322]':2.170110,FAG_Quercus_shumardii_RNA)'[pp1=1.000000;pp2=0.000000;pp3=0.000000;f1=174.786199;f2=0.002262;f3=0.000000;q1=0.999987;q2=0.000013;q3=0.000000]':4.761556,FAG_Fagus_sylvatica_RNA)'[pp1=1.000000;pp2=0.000000;pp3=0.000000;f1=138.840341;f2=0.931193;f3=0.617737;q1=0.988967;q2=0.006633;q3=0.004400]':3.610378,(((FAG_Alnus_serrulata_RNA,FAG_Betula_pendula_RNA)'[pp1=1.000000;pp2=0.000000;pp3=0.000000;f1=155.148984;f2=4.232506;f3=3.875847;q1=0.950334;q2=0.025925;q3=0.023741]':2.486777,FAG_Casuarina_equisetifolia_RNA)'[pp1=1.000000;pp2=0.000000;pp3=0.000000;f1=98.077273;f2=5.491667;f3=3.671591;q1=0.914554;q2=0.051209;q3=0.034237]':1.960112,((FAG_Carya_glabra_RNA,FAG_Juglans_nigra_RNA)'[pp1=0.993357;pp2=0.003009;pp3=0.003635;f1=7.185102;f2=0.476298;f3=1.079007;q1=0.822056;q2=0.054494;q3=0.123450]':0.932646,FAG_Morella_cerifera_RNA)'[pp1=1.000000;pp2=0.000000;pp3=0.000000;f1=53.030682;f2=12.591667;f3=13.730303;q1=0.668291;q2=0.158680;q3=0.173029]':0.673269)'[pp1=1.000000;pp2=0.000000;pp3=0.000000;f1=82.940877;f2=13.426797;f3=12.802943;q1=0.759736;q2=0.122989;q3=0.117275]':0.992255)'[pp1=1.000000;pp2=0.000000;pp3=0.000000;f1=122.066667;f2=10.889464;f3=8.137931;q1=0.865144;q2=0.077179;q3=0.057677]':1.553923)'[pp1=1.000000;pp2=0.000000;pp3=0.000000;f1=116.739803;f2=1.115488;f3=0.833529;q1=0.983579;q2=0.009398;q3=0.007023]':3.297958)'[pp1=0.992819;pp2=0.003672;pp3=0.003509;f1=40.571370;f2=21.869808;f3=21.432705;q1=0.483719;q2=0.260746;q3=0.255535]':0.244660,((((((ROS_Celtis_occidentalis_RNA,((ROS_Cannabis_sativa_xylem_RNA,(ROS_Cannabis_sativa_core_RNA,(ROS_Cannabis_sativa_stem_peel_RNA,ROS_Cannabis_sativa_stem_RNA)'[pp1=0.703308;pp2=0.109838;pp3=0.186854;f1=54.663657;f2=42.514673;f3=47.293454;q1=0.378369;q2=0.294277;q3=0.327354]':0.065768)'[pp1=1.000000;pp2=0.000000;pp3=0.000000;f1=88.617647;f2=35.676471;f3=37.054299;q1=0.549232;q2=0.221114;q3=0.229654]':0.383859)'[pp1=1.000000;pp2=0.000000;pp3=0.000000;f1=180.764928;f2=0.000000;f3=0.000000;q1=1.000000;q2=0.000000;q3=0.000000]':4.797249,ROS_Humulus_lupulus_RNA)'[pp1=1.000000;pp2=0.000000;pp3=0.000000;f1=180.828977;f2=1.652273;f3=0.000000;q1=0.990946;q2=0.009054;q3=0.000000]':3.831230)'[pp1=1.000000;pp2=0.000000;pp3=0.000000;f1=160.563417;f2=4.917317;f3=1.798739;q1=0.959851;q2=0.029396;q3=0.010753]':2.676858,((ROS_Ficus_religiosa_RNA,ROS_Morus_nigra_RNA)'[pp1=1.000000;pp2=0.000000;pp3=0.000000;f1=146.171946;f2=4.826923;f3=2.917421;q1=0.949685;q2=0.031361;q3=0.018955]':2.469013,(ROS_Boehmeria_nivea_RNA,ROS_Urtica_dioica_RNA)'[pp1=1.000000;pp2=0.000000;pp3=0.000000;f1=106.349548;f2=16.233032;f3=6.800905;q1=0.821972;q2=0.125464;q3=0.052564]':1.285548)'[pp1=1.000000;pp2=0.000000;pp3=0.000000;f1=107.811162;f2=29.146407;f3=15.210436;q1=0.708501;q2=0.191541;q3=0.099958]':0.811509)'[pp1=1.000000;pp2=0.000000;pp3=0.000000;f1=126.149904;f2=15.530939;f3=10.472797;q1=0.829096;q2=0.102074;q3=0.068830]':1.330001,ROS_Ulmus_alata_RNA)'[pp1=1.000000;pp2=0.000000;pp3=0.000000;f1=133.673086;f2=7.171810;f3=14.233527;q1=0.861971;q2=0.046246;q3=0.091783]':1.535594,(((ROS_Frangula_caroliniana_RNA,ROS_Rhamnus_japonica_RNA)'[pp1=1.000000;pp2=0.000000;pp3=0.000000;f1=164.742664;f2=0.000000;f3=0.990971;q1=0.994021;q2=0.000000;q3=0.005979]':4.022310,ROS_Ziziphus_jujuba_RNA)'[pp1=1.000000;pp2=0.000000;pp3=0.000000;f1=155.289593;f2=3.455882;f3=3.133484;q1=0.959294;q2=0.021349;q3=0.019357]':2.660794,ROS_Elaeagnus_pungens_RNA)'[pp1=0.583604;pp2=0.209300;pp3=0.207096;f1=59.321029;f2=52.333755;f3=52.239190;q1=0.361948;q2=0.319315;q3=0.318738]':0.040435)'[pp1=1.000000;pp2=0.000000;pp3=0.000000;f1=127.824334;f2=7.158183;f3=7.136589;q1=0.899417;q2=0.050367;q3=0.050216]':1.830701,(((((((((ROS_Malus_baccata_RNA,ROS_Sorbus_koehneana_RNA)'[pp1=0.457613;pp2=0.401899;pp3=0.140488;f1=41.189616;f2=40.537246;f3=33.167043;q1=0.358501;q2=0.352823;q3=0.288675]':0.033673,ROS_Cotoneaster_transcaucasicus_RNA)'[pp1=0.693959;pp2=0.153378;pp3=0.152663;f1=51.765837;f2=42.781674;f3=42.740950;q1=0.377059;q2=0.311619;q3=0.311322]':0.063471,ROS_Amelanchier_canadensis_RNA)'[pp1=1.000000;pp2=0.000000;pp3=0.000000;f1=143.022676;f2=0.116402;f3=1.095238;q1=0.991600;q2=0.000807;q3=0.007593]':3.779149,ROS_Kerria_japonica_RNA)'[pp1=0.599501;pp2=0.337165;pp3=0.063334;f1=46.556818;f2=44.103409;f3=31.015909;q1=0.382629;q2=0.362466;q3=0.254905]':0.071781,ROS_Aruncus_dioicus_RNA)'[pp1=0.929623;pp2=0.047396;pp3=0.022981;f1=47.219590;f2=35.277904;f3=28.533941;q1=0.425281;q2=0.317729;q3=0.256990]':0.141826,ROS_Prunus_prostrata_RNA)'[pp1=0.987619;pp2=0.009660;pp3=0.002721;f1=56.451294;f2=40.990487;f3=27.149924;q1=0.453090;q2=0.328999;q3=0.217911]':0.191432,ROS_Physocarpus_opulifolius_RNA)'[pp1=1.000000;pp2=0.000000;pp3=0.000000;f1=126.315367;f2=7.152851;f3=9.101245;q1=0.885992;q2=0.050171;q3=0.063837]':1.713304,(ROS_Dryas_octopetala_RNA,ROS_Cercocarpus_ledifolius_RNA)'[pp1=1.000000;pp2=0.000000;pp3=0.000000;f1=140.608658;f2=2.808773;f3=0.767775;q1=0.975195;q2=0.019480;q3=0.005325]':3.051600)'[pp1=0.898260;pp2=0.069238;pp3=0.032503;f1=55.128705;f2=43.499230;f3=36.002983;q1=0.409480;q2=0.323100;q3=0.267420]':0.116188,(ROS_Geum_quellyon_RNA,(ROS_Rosa_palustris_RNA,ROS_Sanguisorba_minor_RNA)'[pp1=1.000000;pp2=0.000000;pp3=0.000000;f1=112.765237;f2=4.796840;f3=14.846501;q1=0.851646;q2=0.036228;q3=0.112126]':1.460559)'[pp1=1.000000;pp2=0.000000;pp3=0.000000;f1=128.630139;f2=0.733025;f3=1.203580;q1=0.985168;q2=0.005614;q3=0.009218]':3.396795)'[pp1=1.000000;pp2=0.000000;pp3=0.000000;f1=130.973854;f2=0.676151;f3=0.358692;q1=0.992161;q2=0.005122;q3=0.002717]':3.774531)'[pp1=1.000000;pp2=0.000000;pp3=0.000000;f1=90.519008;f2=4.165931;f3=3.708665;q1=0.919968;q2=0.042339;q3=0.037692]':2.010430,((((ANI_Anisophyllea_cinnamomoides,ANI_Anisophyllea_purpurascens_GSK)'[pp1=1.000000;pp2=0.000000;pp3=0.000000;f1=119.148984;f2=9.173815;f3=9.112867;q1=0.866944;q2=0.066750;q3=0.066306]':1.565526,ANI_Poga_oleosa)'[pp1=1.000000;pp2=0.000000;pp3=0.000000;f1=64.005669;f2=1.853741;f3=11.778345;q1=0.824414;q2=0.023877;q3=0.151709]':1.276170,(ANI_Polygonanthus_amazonicus,ANI_Combretocarpus_rotundatus)'[pp1=0.673558;pp2=0.132381;pp3=0.194061;f1=11.366591;f2=6.777778;f3=8.233560;q1=0.430913;q2=0.256949;q3=0.312138]':0.130975)'[pp1=1.000000;pp2=0.000000;pp3=0.000000;f1=38.468596;f2=8.701567;f3=0.951698;q1=0.799400;q2=0.180824;q3=0.019777]':1.122973,(((COR_Coriaria_nepalensis,COR_Coriaria_nepalensis_RNA)'[pp1=1.000000;pp2=0.000000;pp3=0.000000;f1=156.920814;f2=0.000000;f3=0.000000;q1=1.000000;q2=0.000000;q3=0.000000]':4.656629,(CRN_Corynocarpus_laevigatus_HS5848_WGS,CRN_Corynocarpus_cribbianus)'[pp1=1.000000;pp2=0.000000;pp3=0.000000;f1=138.555430;f2=6.583710;f3=0.443439;q1=0.951731;q2=0.045223;q3=0.003046]':2.499294)'[pp1=1.000000;pp2=0.000000;pp3=0.000000;f1=71.554122;f2=7.567830;f3=6.881867;q1=0.831988;q2=0.087994;q3=0.080018]':1.322897,(((((((DAT_Datisca_glomerata_leaf_RNA,DAT_Datisca_glomerata_nodule_RNA)'[pp1=0.430471;pp2=0.347825;pp3=0.221704;f1=27.237020;f2=26.243792;f3=23.722348;q1=0.352797;q2=0.339932;q3=0.307272]':0.022683,DAT_Datisca_glomerata_root_RNA)'[pp1=1.000000;pp2=0.000000;pp3=0.000000;f1=79.266968;f2=24.829186;f3=18.788462;q1=0.645052;q2=0.202053;q3=0.152895]':0.615756,DAT_Datisca_glomerata_WGS)'[pp1=1.000000;pp2=0.000000;pp3=0.000000;f1=156.071807;f2=0.226757;f3=2.340136;q1=0.983819;q2=0.001429;q3=0.014751]':3.395753,DAT_Datisca_cannabina)'[pp1=1.000000;pp2=0.000000;pp3=0.000000;f1=133.192768;f2=3.101936;f3=0.744590;q1=0.971931;q2=0.022635;q3=0.005433]':2.943811,(TET_Tetrameles_nudiflora,TET_Octomeles_sumatrana)'[pp1=1.000000;pp2=0.000000;pp3=0.000000;f1=114.718451;f2=2.945330;f3=0.503417;q1=0.970815;q2=0.024925;q3=0.004260]':2.882440)'[pp1=0.962075;pp2=0.024849;pp3=0.013076;f1=55.023115;f2=39.858003;f3=33.097851;q1=0.429939;q2=0.311442;q3=0.258619]':0.150716,((((BEG_Begonia_fuchsioides_leaf_RNA,BEG_Begonia_fuchsioides_root_RNA)'[pp1=1.000000;pp2=0.000000;pp3=0.000000;f1=168.789872;f2=0.201058;f3=0.242630;q1=0.997378;q2=0.001188;q3=0.001434]':4.364505,(BEG_Begonia_petasitifolia,(BEG_Begonia_conchifolia_RNA,BEG_Begonia_sp_RNA)'[pp1=1.000000;pp2=0.000000;pp3=0.000000;f1=148.133183;f2=9.756208;f3=11.013544;q1=0.877031;q2=0.057762;q3=0.065206]':1.649241)'[pp1=0.798270;pp2=0.176024;pp3=0.025706;f1=64.413832;f2=58.058957;f3=39.068027;q1=0.398746;q2=0.359407;q3=0.241846]':0.099202)'[pp1=1.000000;pp2=0.000000;pp3=0.000000;f1=95.167803;f2=17.690152;f3=50.288258;q1=0.583328;q2=0.108431;q3=0.308240]':0.461499,BEG_Begonia_coptidifolia_WGS)'[pp1=1.000000;pp2=0.000000;pp3=0.000000;f1=112.687927;f2=1.325740;f3=1.743052;q1=0.973489;q2=0.011453;q3=0.015058]':2.951281,BEG_Hillebrandia_sandwicensis)'[pp1=1.000000;pp2=0.000000;pp3=0.000000;f1=106.521770;f2=0.903219;f3=0.471230;q1=0.987261;q2=0.008371;q3=0.004367]':3.420165)'[pp1=1.000000;pp2=0.000000;pp3=0.000000;f1=60.620829;f2=8.747295;f3=12.955513;q1=0.736372;q2=0.106255;q3=0.157373]':0.894779,(((((((CUC_Siolmatra_pentaphylla_WGS,CUC_Siolmatra_brasiliensis)'[pp1=1.000000;pp2=0.000000;pp3=0.000000;f1=51.223476;f2=6.496614;f3=23.164786;q1=0.633289;q2=0.080319;q3=0.286392]':0.576845,CUC_Zanonia_indica)'[pp1=1.000000;pp2=0.000000;pp3=0.000000;f1=97.923121;f2=3.854784;f3=9.241173;q1=0.882039;q2=0.034722;q3=0.083240]':1.667316,((CUC_Xerosicyos_pubescens,(CUC_Xerosicyos_tripartitus_RNA,CUC_Xerosicyos_pubescens_RNA)'[pp1=0.623860;pp2=0.186079;pp3=0.190061;f1=62.988713;f2=54.636569;f3=54.835214;q1=0.365236;q2=0.316806;q3=0.317958]':0.045725)'[pp1=1.000000;pp2=0.000000;pp3=0.000000;f1=110.174208;f2=23.139140;f3=36.518100;q1=0.648727;q2=0.136248;q3=0.215026]':0.629973,CUC_Xerosicyos_danguyi_RNA)'[pp1=1.000000;pp2=0.000000;pp3=0.000000;f1=130.190585;f2=1.659327;f3=0.381676;q1=0.984565;q2=0.012549;q3=0.002886]':3.374437)'[pp1=1.000000;pp2=0.000000;pp3=0.000000;f1=68.963027;f2=5.190852;f3=7.482375;q1=0.844760;q2=0.063585;q3=0.091655]':1.393544,((CUC_Gerrardanthus_lobatus_RNA,CUC_Gerrardanthus_macrorhizus_RNA)'[pp1=0.991214;pp2=0.004359;pp3=0.004427;f1=18.962670;f2=7.134615;f3=7.227376;q1=0.569028;q2=0.214094;q3=0.216878]':0.398503,(CUC_Gerrardanthus_macrorhizus,CUC_Gerrardanthus_macrorhizus_SB22_GSK)'[pp1=1.000000;pp2=0.000000;pp3=0.000000;f1=31.649321;f2=4.867647;f3=3.410633;q1=0.792668;q2=0.121912;q3=0.085420]':1.078663)'[pp1=1.000000;pp2=0.000000;pp3=0.000000;f1=57.096798;f2=1.237849;f3=1.439573;q1=0.955208;q2=0.020709;q3=0.024084]':2.399489)'[pp1=0.999932;pp2=0.000030;pp3=0.000039;f1=44.278476;f2=15.937300;f3=19.012697;q1=0.558871;q2=0.201156;q3=0.239973]':0.397284,(((CUC_Fevillea_pedatifolia_GSK,CUC_Fevillea_pergamentacea)'[pp1=1.000000;pp2=0.000000;pp3=0.000000;f1=108.471783;f2=22.386005;f3=22.465011;q1=0.707473;q2=0.146006;q3=0.146521]':0.808184,CUC_Fevillea_cordifolia_WGS)'[pp1=1.000000;pp2=0.000000;pp3=0.000000;f1=126.823036;f2=0.434401;f3=1.540809;q1=0.984664;q2=0.003373;q3=0.011963]':3.370202,((CUC_Cyclantheropsis_parviflora_1_RNA,((CUC_Cyclantheropsis_parviflora,CUC_Cyclantheropsis_parviflora_SB11_GSK)'[pp1=0.988845;pp2=0.007696;pp3=0.003459;f1=40.367946;f2=25.765237;f3=18.372460;q1=0.477695;q2=0.304894;q3=0.217411]':0.233400,CUC_Cyclantheropsis_parviflora_2_RNA)'[pp1=1.000000;pp2=0.000000;pp3=0.000000;f1=72.178733;f2=19.581448;f3=36.028281;q1=0.564830;q2=0.153233;q3=0.281937]':0.416525)'[pp1=1.000000;pp2=0.000000;pp3=0.000000;f1=76.208333;f2=0.451136;f3=1.077652;q1=0.980334;q2=0.005803;q3=0.013863]':3.032910,(CUC_Pteropepon_deltoideus,CUC_Sicydium_diffusum)'[pp1=0.481912;pp2=0.409056;pp3=0.109032;f1=20.547159;f2=20.014205;f3=13.515341;q1=0.379963;q2=0.370108;q3=0.249929]':0.061446)'[pp1=1.000000;pp2=0.000000;pp3=0.000000;f1=63.054157;f2=8.880912;f3=7.348875;q1=0.795295;q2=0.112014;q3=0.092691]':1.133465)'[pp1=1.000000;pp2=0.000000;pp3=0.000000;f1=94.186300;f2=4.855420;f3=3.207557;q1=0.921144;q2=0.047486;q3=0.031370]':2.027483)'[pp1=1.000000;pp2=0.000000;pp3=0.000000;f1=87.877489;f2=6.901832;f3=6.091484;q1=0.871189;q2=0.068422;q3=0.060389]':1.579661,(((((((((((CUC_Gynostemma_longipes_rattan_RNA,CUC_Gynostemma_longipes_stolon_RNA)'[pp1=0.662998;pp2=0.201453;pp3=0.135549;f1=58.352144;f2=51.144470;f3=47.514673;q1=0.371643;q2=0.325738;q3=0.302619]':0.055446,CUC_Gynostemma_longipes_leaf_RNA)'[pp1=1.000000;pp2=0.000000;pp3=0.000000;f1=96.680272;f2=27.841270;f3=26.938776;q1=0.638321;q2=0.183819;q3=0.177860]':0.600023,(CUC_Gynostemma_pentaphyllum_RNA,CUC_Gynostemma_pubescens_RNA)'[pp1=0.485872;pp2=0.222992;pp3=0.291135;f1=51.845049;f2=46.412698;f3=48.540438;q1=0.353172;q2=0.316167;q3=0.330661]':0.026523)'[pp1=0.961173;pp2=0.015865;pp3=0.022963;f1=52.552752;f2=32.798012;f3=36.610092;q1=0.430899;q2=0.268922;q3=0.300179]':0.152093,(((CUC_Gynostemma_burmanicum,CUC_Gynostemma_burmanicum_SB16_GSK)'[pp1=0.955739;pp2=0.027835;pp3=0.016426;f1=43.726862;f2=30.313770;f3=25.462754;q1=0.439451;q2=0.304651;q3=0.255898]':0.165603,CUC_Gynostemma_microspermum_GSK)'[pp1=0.764614;pp2=0.161105;pp3=0.074282;f1=37.780045;f2=31.280045;f3=25.443878;q1=0.399772;q2=0.330992;q3=0.269236]':0.098031,(CUC_Gynostemma_laxum_RNA,CUC_Gynostemma_microspermum_GJ058_RNA)'[pp1=1.000000;pp2=0.000000;pp3=0.000000;f1=65.154951;f2=19.182918;f3=13.347695;q1=0.666986;q2=0.196374;q3=0.136639]':0.674015)'[pp1=0.585091;pp2=0.081400;pp3=0.333509;f1=40.000459;f2=27.447401;f3=37.628058;q1=0.380682;q2=0.261215;q3=0.358104]':0.067893)'[pp1=1.000000;pp2=0.000000;pp3=0.000000;f1=110.701832;f2=11.644126;f3=9.202987;q1=0.841526;q2=0.088516;q3=0.069959]':1.397418,((CUC_Gynostemma_yixingense_WGS,CUC_Gynostemma_aggregatum_RNA)'[pp1=1.000000;pp2=0.000000;pp3=0.000000;f1=118.198646;f2=22.083521;f3=36.918736;q1=0.667032;q2=0.124624;q3=0.208344]':0.683064,CUC_Gynostemma_cardiospermum_RNA)'[pp1=1.000000;pp2=0.000000;pp3=0.000000;f1=127.566513;f2=10.736259;f3=8.532217;q1=0.868775;q2=0.073118;q3=0.058108]':1.581565)'[pp1=1.000000;pp2=0.000000;pp3=0.000000;f1=92.871219;f2=27.821682;f3=31.009877;q1=0.612192;q2=0.183396;q3=0.204412]':0.531495,CUC_Gynostemma_compressum_RNA)'[pp1=1.000000;pp2=0.000000;pp3=0.000000;f1=146.373270;f2=0.286174;f3=0.578729;q1=0.994126;q2=0.001944;q3=0.003931]':3.970146,((((CUC_Hemsleya_macrosperma_RNA,CUC_Hemsleya_carnosiflora_RNA)'[pp1=0.925541;pp2=0.021267;pp3=0.053191;f1=66.972912;f2=43.268623;f3=53.546275;q1=0.408900;q2=0.264175;q3=0.326925]':0.116117,CUC_Hemsleya_chinensis_RNA)'[pp1=0.699116;pp2=0.249264;pp3=0.051620;f1=37.509050;f2=33.742081;f3=22.398190;q1=0.400527;q2=0.360302;q3=0.239171]':0.099204,CUC_Hemsleya_amabilis)'[pp1=1.000000;pp2=0.000000;pp3=0.000000;f1=89.404167;f2=2.537121;f3=1.995455;q1=0.951749;q2=0.027009;q3=0.021243]':2.437092,(CUC_Gomphogyne_cissiformis,CUC_Gomphogyne_cissiformis_RNA)'[pp1=1.000000;pp2=0.000000;pp3=0.000000;f1=103.297159;f2=4.887500;f3=9.689773;q1=0.876332;q2=0.041464;q3=0.082204]':1.626790)'[pp1=1.000000;pp2=0.000000;pp3=0.000000;f1=120.711310;f2=5.312458;f3=1.929703;q1=0.943400;q2=0.041519;q3=0.015081]':2.344724)'[pp1=1.000000;pp2=0.000000;pp3=0.000000;f1=116.776971;f2=15.839956;f3=10.153739;q1=0.817934;q2=0.110947;q3=0.071119]':1.267151,(CUC_Neoalsomitra_integrifoliola_RNA,(CUC_Neoalsomitra_sarcophylla,CUC_Neoalsomitra_sarcophylla_RNA)'[pp1=1.000000;pp2=0.000000;pp3=0.000000;f1=165.460497;f2=0.812641;f3=2.681716;q1=0.979318;q2=0.004810;q3=0.015872]':3.227245)'[pp1=1.000000;pp2=0.000000;pp3=0.000000;f1=146.233688;f2=4.570804;f3=8.172518;q1=0.919842;q2=0.028751;q3=0.051407]':2.049012)'[pp1=1.000000;pp2=0.000000;pp3=0.000000;f1=143.379147;f2=4.215008;f3=10.008215;q1=0.909752;q2=0.026745;q3=0.063503]':1.938113,CUC_Bayabusua_clarkei)'[pp1=0.991417;pp2=0.000550;pp3=0.008033;f1=71.489311;f2=27.425281;f3=57.894248;q1=0.455901;q2=0.174896;q3=0.369203]':0.197863,CUC_Alsomitra_macrocarpa)'[pp1=1.000000;pp2=0.000000;pp3=0.000000;f1=103.800235;f2=31.139838;f3=18.641037;q1=0.675866;q2=0.202758;q3=0.121376]':0.707734,((CUC_Actinostemma_paniculatum_RNA,CUC_Actinostemma_tenerum_RNA)'[pp1=1.000000;pp2=0.000000;pp3=0.000000;f1=179.617647;f2=4.013575;f3=4.143665;q1=0.956558;q2=0.021374;q3=0.022067]':2.620545,(CUC_Actinostemma_biglandulosum,CUC_Actinostemma_biglandulosum_RNA)'[pp1=1.000000;pp2=0.000000;pp3=0.000000;f1=175.179864;f2=0.737557;f3=3.237557;q1=0.977812;q2=0.004117;q3=0.018071]':3.183904)'[pp1=1.000000;pp2=0.000000;pp3=0.000000;f1=161.171463;f2=0.469496;f3=0.325060;q1=0.995094;q2=0.002899;q3=0.002007]':4.103319)'[pp1=0.626355;pp2=0.192699;pp3=0.180946;f1=46.181164;f2=39.357355;f3=38.855117;q1=0.371250;q2=0.316394;q3=0.312356]':0.053859)'[pp1=0.505126;pp2=0.312447;pp3=0.182427;f1=27.205001;f2=25.107684;f3=22.006155;q1=0.366058;q2=0.337837;q3=0.296105]':0.042695,(((CUC_Indofevillea_khasiana_RNA,CUC_Indofevillea_khasiana)'[pp1=1.000000;pp2=0.000000;pp3=0.000000;f1=101.629797;f2=33.036117;f3=32.568849;q1=0.607707;q2=0.197543;q3=0.194749]':0.521116,CUC_Indofevillea_khasiana_SYS066_GSK)'[pp1=1.000000;pp2=0.000000;pp3=0.000000;f1=93.805922;f2=1.061419;f3=2.520679;q1=0.963218;q2=0.010899;q3=0.025883]':2.661297,((((CUC_Thladiantha_globicarpa_RNA,CUC_Thladiantha_cordifolia_RNA)'[pp1=1.000000;pp2=0.000000;pp3=0.000000;f1=132.368565;f2=6.105695;f3=5.755809;q1=0.917760;q2=0.042333;q3=0.039907]':2.018615,((CUC_Thladiantha_dubia_SB06_GSK,CUC_Thladiantha_hookeri)'[pp1=0.590907;pp2=0.262090;pp3=0.147004;f1=48.600907;f2=44.086168;f3=39.418745;q1=0.367894;q2=0.333719;q3=0.298388]':0.048870,(CUC_Thladiantha_punctata_RNA,(CUC_Thladiantha_villosula_RNA,CUC_Thladiantha_nudiflora_RNA)'[pp1=1.000000;pp2=0.000000;pp3=0.000000;f1=53.284424;f2=7.643341;f3=12.302483;q1=0.727629;q2=0.104374;q3=0.167997]':0.859767)'[pp1=0.950825;pp2=0.023823;pp3=0.025352;f1=48.701247;f2=32.039683;f3=32.647959;q1=0.429506;q2=0.282565;q3=0.287929]':0.149228)'[pp1=1.000000;pp2=0.000000;pp3=0.000000;f1=85.862377;f2=23.295178;f3=21.455391;q1=0.657380;q2=0.178353;q3=0.164267]':0.651196)'[pp1=1.000000;pp2=0.000000;pp3=0.000000;f1=138.673218;f2=1.420632;f3=0.334713;q1=0.987500;q2=0.010116;q3=0.002384]':3.532787,(((CUC_Baijiania_yunnanensis_HS2656_GSK,CUC_Baijiania_yunnanensis)'[pp1=1.000000;pp2=0.000000;pp3=0.000000;f1=86.112867;f2=30.602709;f3=32.966140;q1=0.575307;q2=0.204452;q3=0.220242]':0.441973,CUC_Baijiania_yunnanensis_RNA)'[pp1=1.000000;pp2=0.000000;pp3=0.000000;f1=121.987557;f2=8.248869;f3=11.546380;q1=0.860383;q2=0.058180;q3=0.081437]':1.521135,CUC_Baijiania_taiwaniana_RNA)'[pp1=1.000000;pp2=0.000000;pp3=0.000000;f1=121.752928;f2=10.755884;f3=4.419376;q1=0.889174;q2=0.078551;q3=0.032275]':1.737785)'[pp1=1.000000;pp2=0.000000;pp3=0.000000;f1=73.634823;f2=0.934465;f3=1.751493;q1=0.964807;q2=0.012244;q3=0.022949]':2.637967,(((CUC_Siraitia_grosvenorii_1_RNA,(CUC_Siraitia_grosvenorii_2_RNA,CUC_Siraitia_grosvenorii_3_RNA)'[pp1=0.999157;pp2=0.000426;pp3=0.000416;f1=70.765237;f2=40.004515;f3=39.659142;q1=0.470423;q2=0.265936;q3=0.263640]':0.224363)'[pp1=0.553879;pp2=0.046868;pp3=0.399252;f1=59.833710;f2=39.669683;f3=58.371041;q1=0.378996;q2=0.251274;q3=0.369731]':0.067118,CUC_Siraitia_grosvenorii_WGS)'[pp1=1.000000;pp2=0.000000;pp3=0.000000;f1=100.335934;f2=0.489602;f3=0.832630;q1=0.986993;q2=0.004816;q3=0.008190]':3.383411,((((((CUC_Momordica_cardiospermoides_RNA,CUC_Momordica_rostrata_RNA)'[pp1=1.000000;pp2=0.000000;pp3=0.000000;f1=152.498871;f2=11.180587;f3=12.636569;q1=0.864918;q2=0.063412;q3=0.071670]':1.560933,CUC_Momordica_peteri)'[pp1=1.000000;pp2=0.000000;pp3=0.000000;f1=133.304299;f2=26.073529;f3=16.384615;q1=0.758434;q2=0.148345;q3=0.093220]':0.997543,CUC_Momordica_cochinchinensis_RNA)'[pp1=1.000000;pp2=0.000000;pp3=0.000000;f1=115.351894;f2=34.204924;f3=21.184470;q1=0.675595;q2=0.200332;q3=0.124074]':0.708243,(CUC_Momordica_boivinii_RNA,CUC_Momordica_sessilifolia_HS2565_GSK)'[pp1=1.000000;pp2=0.000000;pp3=0.000000;f1=135.619886;f2=19.225000;f3=9.478409;q1=0.825324;q2=0.116995;q3=0.057681]':1.311176)'[pp1=1.000000;pp2=0.000000;pp3=0.000000;f1=95.365879;f2=40.016657;f3=34.180732;q1=0.562421;q2=0.235998;q3=0.201581]':0.413525,((((CUC_Momordica_charantia_RNA,CUC_Momordica_charantia_var_charantia_RNA)'[pp1=1.000000;pp2=0.000000;pp3=0.000000;f1=79.074492;f2=30.986456;f3=25.130926;q1=0.584906;q2=0.229204;q3=0.185891]':0.463491,CUC_Momordica_charantia_var_abbreviata_RNA)'[pp1=1.000000;pp2=0.000000;pp3=0.000000;f1=185.960407;f2=1.914027;f3=0.507919;q1=0.987143;q2=0.010160;q3=0.002696]':3.608094,CUC_Momordica_balsamina_GSK)'[pp1=0.531335;pp2=0.114871;pp3=0.353793;f1=67.384091;f2=54.412500;f3=64.906818;q1=0.360915;q2=0.291438;q3=0.347647]':0.039249,(CUC_Momordica_foetida_GSK,CUC_Momordica_foetida_RNA)'[pp1=1.000000;pp2=0.000000;pp3=0.000000;f1=179.477273;f2=4.877273;f3=3.318750;q1=0.956328;q2=0.025988;q3=0.017684]':2.615781)'[pp1=1.000000;pp2=0.000000;pp3=0.000000;f1=149.924059;f2=15.364679;f3=11.415083;q1=0.848448;q2=0.086952;q3=0.064600]':1.450345)'[pp1=1.000000;pp2=0.000000;pp3=0.000000;f1=95.192345;f2=1.268749;f3=0.507694;q1=0.981680;q2=0.013084;q3=0.005236]':3.158013,(((((CUC_Telfairia_occidentalis_WGS,CUC_Telfairia_occidentalis_RNA)'[pp1=1.000000;pp2=0.000000;pp3=0.000000;f1=125.208145;f2=9.763575;f3=6.135747;q1=0.887325;q2=0.069192;q3=0.043483]':1.723845,(CUC_Telfairia_pedata_RNA,CUC_Telfairia_pedata)'[pp1=1.000000;pp2=0.000000;pp3=0.000000;f1=137.766968;f2=12.365385;f3=7.211538;q1=0.875579;q2=0.078588;q3=0.045833]':1.635134)'[pp1=1.000000;pp2=0.000000;pp3=0.000000;f1=138.070995;f2=2.233675;f3=4.456530;q1=0.953785;q2=0.015430;q3=0.030785]':2.536557,((CUC_Ampelosicyos_humblotii_SB12_GSK,CUC_Ampelosicyos_humblotii_1)'[pp1=0.965179;pp2=0.004837;pp3=0.029984;f1=57.079007;f2=27.092551;f3=45.677201;q1=0.439581;q2=0.208647;q3=0.351772]':0.167628,CUC_Ampelosicyos_humblotii_2)'[pp1=1.000000;pp2=0.000000;pp3=0.000000;f1=120.085706;f2=7.203018;f3=5.560364;q1=0.903926;q2=0.054220;q3=0.041855]':1.869236)'[pp1=0.978773;pp2=0.001546;pp3=0.019681;f1=67.605594;f2=28.326674;f3=55.892694;q1=0.445286;q2=0.186575;q3=0.368139]':0.178599,CUC_Cogniauxia_podolaena)'[pp1=1.000000;pp2=0.000000;pp3=0.000000;f1=86.556447;f2=2.042110;f3=1.458239;q1=0.961132;q2=0.022676;q3=0.016192]':2.601863,((((((((((((CUC_Microsechium_helleri,CUC_Sicyos_angulatus_GSK)'[pp1=1.000000;pp2=0.000000;pp3=0.000000;f1=97.397059;f2=4.046380;f3=9.262443;q1=0.879782;q2=0.036551;q3=0.083667]':1.649528,(CUC_Sicyos_edulis_RNA,CUC_Sicyos_edulis_SB09_GSK)'[pp1=1.000000;pp2=0.000000;pp3=0.000000;f1=85.404977;f2=5.812217;f3=0.514706;q1=0.931028;q2=0.063361;q3=0.005611]':2.132692)'[pp1=0.622729;pp2=0.158982;pp3=0.218289;f1=28.777273;f2=22.260795;f3=24.226705;q1=0.382347;q2=0.295766;q3=0.321886]':0.068280,(CUC_Frantzia_tacaco,CUC_Frantzia_pittieri_RNA)'[pp1=1.000000;pp2=0.000000;pp3=0.000000;f1=48.523864;f2=5.713636;f3=3.832386;q1=0.835611;q2=0.098392;q3=0.065996]':1.317507)'[pp1=1.000000;pp2=0.000000;pp3=0.000000;f1=67.140268;f2=7.285816;f3=6.836758;q1=0.826211;q2=0.089657;q3=0.084131]':1.288266,(CUC_Echinopepon_bigelovii_RNA,CUC_Echinopepon_bigelovii)'[pp1=1.000000;pp2=0.000000;pp3=0.000000;f1=105.475266;f2=2.472983;f3=0.300609;q1=0.974378;q2=0.022845;q3=0.002777]':2.960136)'[pp1=0.961931;pp2=0.026835;pp3=0.011234;f1=32.976112;f2=22.334587;f3=15.547840;q1=0.465380;q2=0.315200;q3=0.219421]':0.208692,(((CUC_Cyclanthera_pedata_SB21_GSK,(CUC_Cyclanthera_pedata_RNA,CUC_Cyclanthera_mathewsii_RNA)'[pp1=0.461354;pp2=0.427876;pp3=0.110770;f1=5.690745;f2=5.564334;f3=2.212190;q1=0.422561;q2=0.413175;q3=0.164264]':0.094343)'[pp1=0.986736;pp2=0.006459;pp3=0.006805;f1=9.984694;f2=2.312358;f3=2.518141;q1=0.673950;q2=0.156080;q3=0.169970]':0.592403,(CUC_Rytidostylis_longisepala,CUC_Echinopepon_milliflorus)'[pp1=0.999023;pp2=0.000303;pp3=0.000674;f1=30.250189;f2=8.274376;f3=14.947846;q1=0.565716;q2=0.154741;q3=0.279543]':0.404959)'[pp1=0.999883;pp2=0.000048;pp3=0.000069;f1=26.234470;f2=5.910227;f3=8.887879;q1=0.639357;q2=0.144037;q3=0.216605]':0.573090,CUC_Hanburia_mexicana)'[pp1=1.000000;pp2=0.000000;pp3=0.000000;f1=35.396991;f2=5.594155;f3=3.544734;q1=0.794797;q2=0.125610;q3=0.079593]':1.096657)'[pp1=0.942936;pp2=0.048943;pp3=0.008121;f1=28.954918;f2=21.940974;f3=9.779547;q1=0.477210;q2=0.361612;q3=0.161178]':0.228418,((CUC_Marah_macrocarpa_RNA,(CUC_Marah_fabacea_RNA,CUC_Marah_fabacea)'[pp1=0.588015;pp2=0.380158;pp3=0.031827;f1=39.426637;f2=38.011287;f3=20.720090;q1=0.401665;q2=0.387246;q3=0.211089]':0.101392)'[pp1=1.000000;pp2=0.000000;pp3=0.000000;f1=67.473923;f2=9.600907;f3=2.974490;q1=0.842904;q2=0.119937;q3=0.037158]':1.381334,(CUC_Echinocystis_lobata_RNA,CUC_Echinocystis_lobata)'[pp1=1.000000;pp2=0.000000;pp3=0.000000;f1=43.050642;f2=3.832200;f3=1.632653;q1=0.887359;q2=0.078989;q3=0.033652]':1.630440)'[pp1=1.000000;pp2=0.000000;pp3=0.000000;f1=43.677512;f2=6.898043;f3=11.743950;q1=0.700864;q2=0.110688;q3=0.188447]':0.765059)'[pp1=1.000000;pp2=0.000000;pp3=0.000000;f1=55.952499;f2=1.240122;f3=1.323877;q1=0.956183;q2=0.021193;q3=0.022624]':2.409905,((CUC_Hodgsonia_macrocarpa_HM3926_RNA,CUC_Hodgsonia_heteroclita_SYS034_GSK)'[pp1=0.974311;pp2=0.015675;pp3=0.010015;f1=14.212670;f2=6.433258;f3=4.268100;q1=0.570469;q2=0.258218;q3=0.171313]':0.389614,(CUC_Hodgsonia_macrocarpa,CUC_Hodgsonia_macrocarpa_RNA)'[pp1=0.999742;pp2=0.000127;pp3=0.000131;f1=40.423077;f2=16.501131;f3=16.764706;q1=0.548564;q2=0.223930;q3=0.227506]':0.373718)'[pp1=1.000000;pp2=0.000000;pp3=0.000000;f1=53.858032;f2=0.980123;f3=0.882201;q1=0.966577;q2=0.017590;q3=0.015833]':2.581034)'[pp1=0.510793;pp2=0.401539;pp3=0.087668;f1=23.933414;f2=23.140643;f3=14.985608;q1=0.385652;q2=0.372877;q3=0.241471]':0.071823,(CUC_Linnaeosicyos_amara_SYS507_GSK,CUC_Linnaeosicyos_amara)'[pp1=1.000000;pp2=0.000000;pp3=0.000000;f1=80.902096;f2=0.202933;f3=1.469586;q1=0.979745;q2=0.002458;q3=0.017797]':3.037253)'[pp1=0.950284;pp2=0.024194;pp3=0.025522;f1=23.262036;f2=12.347759;f3=12.689028;q1=0.481627;q2=0.255653;q3=0.262719]':0.232925,(((CUC_Trichosanthes_tubiflora_SYS506_GSK,(((((CUC_Trichosanthes_baviensis_SYS319_GSK,(CUC_Trichosanthes_baviensis_RNA,CUC_Trichosanthes_pilosa)'[pp1=0.591123;pp2=0.240202;pp3=0.168675;f1=9.866817;f2=7.616253;f3=6.392777;q1=0.413255;q2=0.318994;q3=0.267751]':0.099780)'[pp1=0.937493;pp2=0.011570;pp3=0.050936;f1=16.199095;f2=3.643665;f3=10.864253;q1=0.527537;q2=0.118659;q3=0.353804]':0.309722,CUC_Trichosanthes_pilosa_1_RNA)'[pp1=0.632735;pp2=0.097595;pp3=0.269670;f1=10.454271;f2=4.969010;f3=8.591837;q1=0.435320;q2=0.206912;q3=0.357768]':0.135679,CUC_Trichosanthes_pilosa_2_RNA)'[pp1=0.478056;pp2=0.276775;pp3=0.245170;f1=2.918750;f2=2.085795;f3=1.865909;q1=0.424826;q2=0.303589;q3=0.271585]':0.057919,CUC_Trichosanthes_pilosa_SYS242_GSK)'[pp1=0.985330;pp2=0.008501;pp3=0.006169;f1=8.445919;f2=2.271243;f3=1.144470;q1=0.712037;q2=0.191478;q3=0.096485]':0.663614,((CUC_Trichosanthes_lobata_SYS456_GSK,CUC_Trichosanthes_anguina_RNA)'[pp1=0.699245;pp2=0.178433;pp3=0.122322;f1=6.440181;f2=3.977427;f3=2.925508;q1=0.482659;q2=0.298088;q3=0.219252]':0.190571,CUC_Trichosanthes_cucumerina)'[pp1=0.999712;pp2=0.000129;pp3=0.000159;f1=15.982456;f2=2.342677;f3=3.539474;q1=0.730974;q2=0.107145;q3=0.161881]':0.795194)'[pp1=0.887231;pp2=0.059921;pp3=0.052848;f1=7.883665;f2=3.258537;f3=2.851555;q1=0.563370;q2=0.232857;q3=0.203773]':0.340654)'[pp1=0.690976;pp2=0.072008;pp3=0.237017;f1=8.735624;f2=2.937208;f3=6.795788;q1=0.472998;q2=0.159038;q3=0.367964]':0.190016,(((CUC_Trichosanthes_villosa_RNA,CUC_Trichosanthes_sericeifolia_RNA)'[pp1=0.753011;pp2=0.087614;pp3=0.159375;f1=26.239278;f2=16.986456;f3=20.674944;q1=0.410626;q2=0.265826;q3=0.323548]':0.112551,CUC_Trichosanthes_truncata_RNA)'[pp1=0.999926;pp2=0.000031;pp3=0.000043;f1=32.550457;f2=8.968950;f3=12.055708;q1=0.607567;q2=0.167409;q3=0.225024]':0.501950,(((CUC_Trichosanthes_rosthornii_1_RNA,CUC_Trichosanthes_rosthornii_2_RNA)'[pp1=0.989689;pp2=0.005573;pp3=0.004737;f1=35.021493;f2=18.966063;f3=17.556561;q1=0.489509;q2=0.265096;q3=0.245395]':0.253786,(CUC_Trichosanthes_homophylla_SB10_GSK,CUC_Trichosanthes_kirilowii_SB17_GSK)'[pp1=0.871457;pp2=0.082785;pp3=0.045758;f1=27.290724;f2=19.548643;f3=15.626697;q1=0.436889;q2=0.312948;q3=0.250163]':0.156663)'[pp1=0.999951;pp2=0.000029;pp3=0.000021;f1=29.442177;f2=9.924603;f3=6.949546;q1=0.635676;q2=0.214279;q3=0.150045]':0.568035,CUC_Trichosanthes_truncata_SYS368_GSK)'[pp1=0.976380;pp2=0.015876;pp3=0.007744;f1=20.371385;f2=11.304604;f3=6.999049;q1=0.526732;q2=0.292297;q3=0.180971]':0.314963)'[pp1=1.000000;pp2=0.000000;pp3=0.000000;f1=28.275623;f2=3.324128;f3=3.915358;q1=0.796158;q2=0.093598;q3=0.110245]':1.083323)'[pp1=0.997988;pp2=0.001070;pp3=0.000942;f1=19.875379;f2=6.697646;f3=5.877921;q1=0.612475;q2=0.206393;q3=0.181133]':0.496343,(CUC_Trichosanthes_scabra_RNA,((((((CUC_Trichosanthes_pubera_RNA,CUC_Trichosanthes_dunniana_RNA)'[pp1=1.000000;pp2=0.000000;pp3=0.000000;f1=57.215341;f2=7.637500;f3=8.469886;q1=0.780322;q2=0.104163;q3=0.115515]':1.063441,(((CUC_Trichosanthes_rubriflos_GJ110_RNA,CUC_Trichosanthes_lepiniana_RNA)'[pp1=0.976125;pp2=0.012576;pp3=0.011299;f1=25.011287;f2=12.889391;f3=12.153499;q1=0.499684;q2=0.257509;q3=0.242807]':0.267677,CUC_Trichosanthes_tricuspidata_SYS145_GSK)'[pp1=0.864557;pp2=0.039677;pp3=0.095766;f1=11.643665;f2=3.872172;f3=7.399321;q1=0.508121;q2=0.168979;q3=0.322901]':0.261768,CUC_Trichosanthes_wallichiana_SB14_GSK)'[pp1=0.448167;pp2=0.174833;pp3=0.377000;f1=10.506439;f2=7.394697;f3=10.045833;q1=0.375942;q2=0.264597;q3=0.359461]':0.045449)'[pp1=0.462779;pp2=0.376582;pp3=0.160639;f1=28.050399;f2=27.166572;f3=22.258827;q1=0.362054;q2=0.350646;q3=0.287300]':0.036830,CUC_Trichosanthes_sp_XWB13719_RNA)'[pp1=0.728935;pp2=0.061036;pp3=0.210030;f1=38.407534;f2=24.347032;f3=33.536149;q1=0.398871;q2=0.252849;q3=0.348280]':0.096683,CUC_Trichosanthes_pedata_RNA)'[pp1=0.707317;pp2=0.150279;pp3=0.142404;f1=20.369729;f2=14.856162;f3=14.570775;q1=0.409058;q2=0.298336;q3=0.292605]':0.107037,CUC_Trichosanthes_nervifolia_SB18_GSK)'[pp1=0.999527;pp2=0.000273;pp3=0.000200;f1=31.018922;f2=12.783544;f3=10.068807;q1=0.575797;q2=0.237298;q3=0.186905]':0.427642,CUC_Trichosanthes_cucumeroides_RNA)'[pp1=1.000000;pp2=0.000000;pp3=0.000000;f1=39.228863;f2=4.352490;f3=5.542273;q1=0.798574;q2=0.088603;q3=0.112823]':1.120745)'[pp1=0.999999;pp2=0.000000;pp3=0.000000;f1=22.540288;f2=1.916174;f3=3.491527;q1=0.806508;q2=0.068562;q3=0.124929]':1.102535)'[pp1=0.986670;pp2=0.006053;pp3=0.007277;f1=19.532650;f2=7.447200;f3=8.558230;q1=0.549626;q2=0.209555;q3=0.240819]':0.359357)'[pp1=0.999537;pp2=0.000228;pp3=0.000235;f1=25.548576;f2=8.078398;f3=8.329588;q1=0.608929;q2=0.192542;q3=0.198529]':0.497795,(CUC_Nothoalsomitra_suberosa_SB27_GSK,CUC_Nothoalsomitra_suberosa)'[pp1=1.000000;pp2=0.000000;pp3=0.000000;f1=48.546914;f2=3.827303;f3=2.733096;q1=0.880952;q2=0.069452;q3=0.049596]':1.598877)'[pp1=0.645849;pp2=0.218095;pp3=0.136056;f1=14.219428;f2=11.119513;f3=9.104664;q1=0.412832;q2=0.322832;q3=0.264335]':0.107337,(CUC_Luffa_acutangula_RNA,((CUC_Luffa_sepium,CUC_Luffa_aegyptiaca_SYS018_GSK)'[pp1=0.482742;pp2=0.284171;pp3=0.233087;f1=9.627540;f2=8.169300;f3=7.507901;q1=0.380464;q2=0.322837;q3=0.296699]':0.050241,CUC_Luffa_aegyptiaca_RNA)'[pp1=1.000000;pp2=0.000000;pp3=0.000000;f1=31.199095;f2=2.566742;f3=9.119910;q1=0.727493;q2=0.059851;q3=0.212656]':0.835574)'[pp1=1.000000;pp2=0.000000;pp3=0.000000;f1=29.074096;f2=1.512013;f3=1.278112;q1=0.912437;q2=0.047452;q3=0.040111]':1.754521)'[pp1=0.851480;pp2=0.094204;pp3=0.054316;f1=11.728198;f2=7.093009;f3=4.868014;q1=0.495086;q2=0.299419;q3=0.205495]':0.238955,((((CUC_Herpetospermum_pedunculosum_SB13_GSK,(CUC_Herpetospermum_pedunculosum_RNA,CUC_Herpetospermum_pedunculosum)'[pp1=0.990665;pp2=0.003085;pp3=0.006251;f1=44.097065;f2=21.069977;f3=28.018059;q1=0.473220;q2=0.226109;q3=0.300671]':0.226015)'[pp1=1.000000;pp2=0.000000;pp3=0.000000;f1=81.553788;f2=3.028788;f3=7.567424;q1=0.885011;q2=0.032868;q3=0.082121]':1.678067,((CUC_Schizopepon_bryoniifolius_RNA,CUC_Schizopepon_monoicus_RNA)'[pp1=1.000000;pp2=0.000000;pp3=0.000000;f1=153.261851;f2=1.729120;f3=1.169300;q1=0.981439;q2=0.011073;q3=0.007488]':3.291230,CUC_Schizopepon_bryoniifolius)'[pp1=1.000000;pp2=0.000000;pp3=0.000000;f1=90.040530;f2=25.268561;f3=15.471591;q1=0.688485;q2=0.193213;q3=0.118302]':0.744210)'[pp1=1.000000;pp2=0.000000;pp3=0.000000;f1=80.938561;f2=4.788885;f3=4.409949;q1=0.897947;q2=0.053129;q3=0.048925]':1.784630,(((CUC_Bryonia_dioica_RNA,(CUC_Bryonia_dioica_GSK,(CUC_Bryonia_marmorata,CUC_Bryonia_marmorata_SB24_GSK)'[pp1=0.528568;pp2=0.219105;pp3=0.252327;f1=3.275395;f2=1.873589;f3=2.144470;q1=0.449087;q2=0.256886;q3=0.294027]':0.096958)'[pp1=0.699686;pp2=0.144195;pp3=0.156119;f1=5.097285;f2=2.407240;f3=2.601810;q1=0.504365;q2=0.238191;q3=0.257443]':0.208784)'[pp1=1.000000;pp2=0.000000;pp3=0.000000;f1=63.190152;f2=2.250379;f3=0.808333;q1=0.953830;q2=0.033969;q3=0.012201]':2.402069,(CUC_Ecballium_elaterium,CUC_Ecballium_elaterium_RNA)'[pp1=1.000000;pp2=0.000000;pp3=0.000000;f1=84.913636;f2=0.806818;f3=0.723864;q1=0.982293;q2=0.009333;q3=0.008374]':3.137048)'[pp1=1.000000;pp2=0.000000;pp3=0.000000;f1=67.841116;f2=1.070046;f3=2.878132;q1=0.945003;q2=0.014905;q3=0.040091]':2.283084,CUC_Austrobryonia_argillicola)'[pp1=0.554410;pp2=0.413695;pp3=0.031895;f1=31.982294;f2=31.132730;f3=15.358353;q1=0.407556;q2=0.396730;q3=0.195714]':0.109415)'[pp1=1.000000;pp2=0.000000;pp3=0.000000;f1=38.724488;f2=8.866267;f3=9.958727;q1=0.672890;q2=0.154063;q3=0.173046]':0.677464,(((((((((((((((CUC_Psiguria_pedata,CUC_Psiguria_triphylla_RNA)'[pp1=0.938489;pp2=0.007625;pp3=0.053886;f1=45.027088;f2=19.699774;f3=36.557562;q1=0.444561;q2=0.194500;q3=0.360940]':0.174737,CUC_Gurania_lobata_GJ079_RNA)'[pp1=0.625486;pp2=0.104912;pp3=0.269601;f1=23.731900;f2=15.559955;f3=20.816742;q1=0.394817;q2=0.258864;q3=0.346319]':0.086140,CUC_Gurania_subumbellata)'[pp1=0.988300;pp2=0.009037;pp3=0.002663;f1=32.249619;f2=20.827245;f3=11.171423;q1=0.501953;q2=0.324168;q3=0.173879]':0.276267,((CUC_Wilbrandia_ebracteata,(CUC_Wilbrandia_hibiscoides_2_WGS,CUC_Wilbrandia_hibiscoides_1_WGS)'[pp1=1.000000;pp2=0.000000;pp3=0.000000;f1=126.753950;f2=5.347630;f3=4.063205;q1=0.930886;q2=0.039273;q3=0.029840]':2.172871)'[pp1=0.984543;pp2=0.014651;pp3=0.000806;f1=60.484163;f2=49.635747;f3=20.721719;q1=0.462270;q2=0.379357;q3=0.158373]':0.208434,CUC_Melothrianthus_argenteus)'[pp1=0.619997;pp2=0.203245;pp3=0.176758;f1=39.580670;f2=33.674277;f3=32.649734;q1=0.373739;q2=0.317968;q3=0.308294]':0.056956)'[pp1=1.000000;pp2=0.000000;pp3=0.000000;f1=67.810345;f2=12.696648;f3=17.351772;q1=0.692941;q2=0.129745;q3=0.177314]':0.752679,(CUC_Pseudoapodanthera_villosa,(CUC_Doyerea_emetocathartica,CUC_Doyerea_trifoliata)'[pp1=1.000000;pp2=0.000000;pp3=0.000000;f1=77.855530;f2=13.699774;f3=25.993228;q1=0.662327;q2=0.116546;q3=0.221128]':0.663801)'[pp1=1.000000;pp2=0.000000;pp3=0.000000;f1=77.130172;f2=9.347270;f3=11.469109;q1=0.787472;q2=0.095432;q3=0.117096]':1.106454)'[pp1=0.560498;pp2=0.247716;pp3=0.191786;f1=25.124232;f2=21.653610;f3=20.209005;q1=0.375062;q2=0.323252;q3=0.301686]':0.055849,CUC_Melothrianthus_sagittifolius_RNA)'[pp1=0.908582;pp2=0.051610;pp3=0.039809;f1=30.056818;f2=19.953914;f3=18.092487;q1=0.441342;q2=0.292995;q3=0.265663]':0.165385,(CUC_Cucurbitopsis_aspera_RNA,CUC_Cucurbitella_duriaei)'[pp1=1.000000;pp2=0.000000;pp3=0.000000;f1=60.839892;f2=17.485147;f3=17.478202;q1=0.635050;q2=0.182511;q3=0.182439]':0.584715)'[pp1=0.351620;pp2=0.350979;pp3=0.297401;f1=33.041974;f2=33.031631;f3=32.047514;q1=0.336747;q2=0.336641;q3=0.326612]':0.000024,(((CUC_Ceratosanthes_palmata,CUC_Halosicyos_ragonesei)'[pp1=1.000000;pp2=0.000000;pp3=0.000000;f1=116.029345;f2=9.313770;f3=9.069977;q1=0.863229;q2=0.069292;q3=0.067478]':1.538430,CUC_Apodanthera_mathewsii_HS5725_WGS)'[pp1=0.983355;pp2=0.007984;pp3=0.008662;f1=54.013014;f2=33.223059;f3=34.115297;q1=0.445096;q2=0.273776;q3=0.281128]':0.176961,((((CUC_Ibervillea_maxima,CUC_Ibervillea_maxima_HM3187_RNA)'[pp1=1.000000;pp2=0.000000;pp3=0.000000;f1=66.575621;f2=11.936795;f3=21.185102;q1=0.667776;q2=0.119730;q3=0.212494]':0.676717,CUC_Ibervillea_sonorae_RNA)'[pp1=1.000000;pp2=0.000000;pp3=0.000000;f1=69.904977;f2=21.954751;f3=20.118778;q1=0.624271;q2=0.196062;q3=0.179666]':0.558824,CUC_Ibervillea_tenuisecta_RNA)'[pp1=0.995067;pp2=0.001820;pp3=0.003113;f1=52.738473;f2=26.790627;f3=32.831444;q1=0.469368;q2=0.238434;q3=0.292197]':0.220449,CUC_Tumamoca_macdougalii)'[pp1=0.999997;pp2=0.000001;pp3=0.000002;f1=62.510464;f2=21.565259;f3=28.686073;q1=0.554359;q2=0.191246;q3=0.254395]':0.391900)'[pp1=0.462033;pp2=0.332947;pp3=0.205019;f1=36.754852;f2=35.022608;f3=31.813780;q1=0.354807;q2=0.338085;q3=0.307109]':0.027496)'[pp1=1.000000;pp2=0.000000;pp3=0.000000;f1=66.911329;f2=17.545420;f3=18.156876;q1=0.652071;q2=0.170985;q3=0.176944]':0.632364,(CUC_Kedrostis_nana_2_RNA,(CUC_Kedrostis_nana,CUC_Kedrostis_nana_1_RNA)'[pp1=1.000000;pp2=0.000000;pp3=0.000000;f1=73.927765;f2=9.455982;f3=43.171558;q1=0.584154;q2=0.074718;q3=0.341128]':0.461022)'[pp1=1.000000;pp2=0.000000;pp3=0.000000;f1=97.431008;f2=5.062406;f3=7.268463;q1=0.887658;q2=0.046122;q3=0.066220]':1.711835)'[pp1=0.874238;pp2=0.093068;pp3=0.032694;f1=40.456385;f2=32.143074;f3=23.601299;q1=0.420541;q2=0.334125;q3=0.245334]':0.132757,CUC_Kedrostis_bennettii)'[pp1=0.998739;pp2=0.000628;pp3=0.000633;f1=48.956569;f2=24.615441;f3=24.711287;q1=0.498117;q2=0.250454;q3=0.251429]':0.273976,(((CUC_Corallocarpus_boehmii_SB19_GSK,CUC_Corallocarpus_welwitschii)'[pp1=1.000000;pp2=0.000000;pp3=0.000000;f1=117.409502;f2=6.547511;f3=11.406109;q1=0.867367;q2=0.048370;q3=0.084263]':1.567861,(CUC_Kedrostis_africana,CUC_Kedrostis_pseudogijef)'[pp1=1.000000;pp2=0.000000;pp3=0.000000;f1=121.567873;f2=9.226244;f3=8.138009;q1=0.875016;q2=0.066408;q3=0.058575]':1.625286)'[pp1=0.990096;pp2=0.005930;pp3=0.003974;f1=60.001701;f2=39.375283;f3=34.634921;q1=0.447734;q2=0.293819;q3=0.258447]':0.182274,CUC_Corallocarpus_glomeruliflorus_RNA)'[pp1=0.991295;pp2=0.004282;pp3=0.004423;f1=51.673517;f2=30.159407;f3=30.514226;q1=0.459945;q2=0.268448;q3=0.271607]':0.203134)'[pp1=1.000000;pp2=0.000000;pp3=0.000000;f1=63.469189;f2=19.412859;f3=21.882972;q1=0.605824;q2=0.185299;q3=0.208877]':0.511066,(((CUC_Trochomeriopsis_diversifolia,CUC_Trochomeriopsis_diversifolia_RNA)'[pp1=1.000000;pp2=0.000000;pp3=0.000000;f1=119.927602;f2=9.159502;f3=12.481900;q1=0.847132;q2=0.064700;q3=0.088168]':1.434581,(CUC_Seyrigia_humbertii_RNA,CUC_Seyrigia_gracilis)'[pp1=1.000000;pp2=0.000000;pp3=0.000000;f1=116.416290;f2=10.523756;f3=12.287330;q1=0.836159;q2=0.075587;q3=0.088254]':1.367649)'[pp1=0.871374;pp2=0.090520;pp3=0.038106;f1=46.081633;f2=36.679705;f3=29.057823;q1=0.412109;q2=0.328027;q3=0.259864]':0.119554,CUC_Kedrostis_elongata)'[pp1=1.000000;pp2=0.000000;pp3=0.000000;f1=58.582927;f2=15.228678;f3=18.941876;q1=0.631598;q2=0.164184;q3=0.204217]':0.574994)'[pp1=0.963033;pp2=0.030149;pp3=0.006818;f1=46.792655;f2=35.797511;f3=22.023719;q1=0.447289;q2=0.342187;q3=0.210524]':0.179822,((CUC_Dendrosicyos_socotranus,CUC_Dendrosicyos_socotranus_HS5731_WGS)'[pp1=0.999954;pp2=0.000018;pp3=0.000028;f1=67.864560;f2=29.399549;f3=35.647856;q1=0.510598;q2=0.221196;q3=0.268207]':0.301345,CUC_Dendrosicyos_socotranus_SB25_GSK)'[pp1=1.000000;pp2=0.000000;pp3=0.000000;f1=94.188370;f2=4.417793;f3=6.203590;q1=0.898660;q2=0.042151;q3=0.059189]':1.803331)'[pp1=1.000000;pp2=0.000000;pp3=0.000000;f1=105.293439;f2=6.144147;f3=5.012780;q1=0.904192;q2=0.052762;q3=0.043046]':1.862652,(CUC_Bambekea_racemosa_HS5726_WGS,CUC_Eureiandra_eburnea)'[pp1=0.993566;pp2=0.003486;pp3=0.002948;f1=54.129345;f2=32.494840;f3=30.582273;q1=0.461829;q2=0.277244;q3=0.260927]':0.206880)'[pp1=1.000000;pp2=0.000000;pp3=0.000000;f1=71.958434;f2=2.003638;f3=3.048654;q1=0.934395;q2=0.026018;q3=0.039587]':2.150944,(((((((((CUC_Cucurbita_digitata_GSK,CUC_Cucurbita_palmata_RNA)'[pp1=0.999915;pp2=0.000022;pp3=0.000063;f1=43.905192;f2=11.555305;f3=22.934537;q1=0.560051;q2=0.147398;q3=0.292551]':0.399724,CUC_Cucurbita_cordata_RNA)'[pp1=1.000000;pp2=0.000000;pp3=0.000000;f1=53.406762;f2=2.789447;f3=5.265881;q1=0.868938;q2=0.045385;q3=0.085677]':1.525741,((((((CUC_Cucurbita_moschata_RNA,CUC_Cucurbita_argyrosperma_RNA)'[pp1=1.000000;pp2=0.000000;pp3=0.000000;f1=50.330682;f2=11.167045;f3=10.576136;q1=0.698321;q2=0.154939;q3=0.146740]':0.761740,(((CUC_Cucurbita_pepo_subsp_texana_RNA,CUC_Cucurbita_pepo_var_ozarkana_GSK)'[pp1=0.689752;pp2=0.108908;pp3=0.201340;f1=4.187359;f2=1.169300;f3=2.505643;q1=0.532587;q2=0.148722;q3=0.318691]':0.234124,CUC_Cucurbita_pepo_var_ovifera_GSK)'[pp1=0.500401;pp2=0.179870;pp3=0.319729;f1=3.961538;f2=2.032805;f3=3.243213;q1=0.428851;q2=0.220059;q3=0.351090]':0.083862,CUC_Cucurbita_pepo_subsp_pepo_RNA)'[pp1=1.000000;pp2=0.000000;pp3=0.000000;f1=40.857197;f2=4.339394;f3=5.542045;q1=0.805248;q2=0.085524;q3=0.109227]':1.153681)'[pp1=0.575237;pp2=0.099246;pp3=0.325517;f1=21.380708;f2=13.411815;f3=19.551227;q1=0.393435;q2=0.246796;q3=0.359770]':0.082826,(CUC_Cucurbita_okeechobeensis_RNA,CUC_Cucurbita_lundelliana_RNA)'[pp1=1.000000;pp2=0.000000;pp3=0.000000;f1=52.996575;f2=5.699391;f3=5.026636;q1=0.831676;q2=0.089441;q3=0.078883]':1.302834)'[pp1=0.992872;pp2=0.002762;pp3=0.004366;f1=32.622264;f2=13.974174;f3=17.809044;q1=0.506514;q2=0.216972;q3=0.276514]':0.285224,(CUC_Cucurbita_maxima_RNA,((CUC_Cucurbita_ecuadorensis_1_RNA,CUC_Cucurbita_ecuadorensis_2_RNA)'[pp1=0.723239;pp2=0.221476;pp3=0.055285;f1=32.911964;f2=28.774266;f3=19.343115;q1=0.406173;q2=0.355109;q3=0.238717]':0.107399,CUC_Cucurbita_ecuadorensis)'[pp1=1.000000;pp2=0.000000;pp3=0.000000;f1=75.200226;f2=19.601810;f3=10.097285;q1=0.716880;q2=0.186863;q3=0.096257]':0.832791)'[pp1=1.000000;pp2=0.000000;pp3=0.000000;f1=67.991071;f2=6.849942;f3=5.305108;q1=0.848339;q2=0.085468;q3=0.066193]':1.413981)'[pp1=1.000000;pp2=0.000000;pp3=0.000000;f1=61.347647;f2=12.841368;f3=7.392032;q1=0.751984;q2=0.157406;q3=0.090610]':0.952740,CUC_Cucurbita_ficifolia_RNA)'[pp1=0.998492;pp2=0.000629;pp3=0.000879;f1=45.019380;f2=20.353682;f3=23.933269;q1=0.504101;q2=0.227909;q3=0.267991]':0.284724,((CUC_Cucurbita_foetidissima_2_RNA,CUC_Cucurbita_foetidissima_1_RNA)'[pp1=0.999992;pp2=0.000005;pp3=0.000003;f1=59.679458;f2=29.042889;f3=20.117381;q1=0.548324;q2=0.266841;q3=0.184835]':0.378334,CUC_Cucurbita_pedatifolia_RNA)'[pp1=1.000000;pp2=0.000000;pp3=0.000000;f1=73.772540;f2=5.830501;f3=4.157066;q1=0.880760;q2=0.069610;q3=0.049631]':1.637596)'[pp1=1.000000;pp2=0.000000;pp3=0.000000;f1=60.644348;f2=12.403051;f3=10.413959;q1=0.726616;q2=0.148608;q3=0.124776]':0.860429)'[pp1=1.000000;pp2=0.000000;pp3=0.000000;f1=39.992862;f2=1.701228;f3=1.700885;q1=0.921601;q2=0.039203;q3=0.039195]':1.905576,((CUC_Schizocarpum_filiforme,((CUC_Cionosicys_macranthus,CUC_Cionosicys_macranthus_RNA)'[pp1=0.999972;pp2=0.000020;pp3=0.000007;f1=59.966140;f2=33.185102;f3=19.142212;q1=0.534013;q2=0.295521;q3=0.170466]':0.348068,CUC_Cionosicys_macranthus_HS2657_GSK)'[pp1=1.000000;pp2=0.000000;pp3=0.000000;f1=76.124434;f2=11.995475;f3=5.350679;q1=0.814421;q2=0.128334;q3=0.057245]':1.233403)'[pp1=0.404185;pp2=0.269537;pp3=0.326277;f1=33.073532;f2=30.738368;f3=31.904500;q1=0.345537;q2=0.321140;q3=0.333323]':0.013031,(((CUC_Cayaponia_racemosa_RNA,CUC_Cayaponia_domingensis)'[pp1=1.000000;pp2=0.000000;pp3=0.000000;f1=52.381222;f2=14.582579;f3=17.992081;q1=0.616570;q2=0.171649;q3=0.211781]':0.534597,(CUC_Cayaponia_cordata_HM3711_RNA,CUC_Cayaponia_selysioides)'[pp1=0.995202;pp2=0.002500;pp3=0.002298;f1=47.599548;f2=26.502262;f3=25.604072;q1=0.477400;q2=0.265804;q3=0.256796]':0.234443)'[pp1=1.000000;pp2=0.000000;pp3=0.000000;f1=66.931406;f2=22.339569;f3=18.074830;q1=0.623512;q2=0.208108;q3=0.168379]':0.556234,CUC_Abobra_tenuifolia)'[pp1=1.000000;pp2=0.000000;pp3=0.000000;f1=72.297769;f2=16.778747;f3=16.026030;q1=0.687878;q2=0.159642;q3=0.152480]':0.738339)'[pp1=0.963154;pp2=0.026717;pp3=0.010129;f1=24.923565;f2=16.064574;f3=9.668673;q1=0.492008;q2=0.317126;q3=0.190866]':0.253249)'[pp1=0.552034;pp2=0.369665;pp3=0.078301;f1=23.495635;f2=22.231866;f3=13.904713;q1=0.394009;q2=0.372816;q3=0.233175]':0.084759,((CUC_Calycophysum_brevipes,(CUC_Sicana_odorifera,CUC_Sicana_odorifera_RNA)'[pp1=1.000000;pp2=0.000000;pp3=0.000000;f1=125.826185;f2=12.539503;f3=3.453725;q1=0.887228;q2=0.088419;q3=0.024353]':1.723301)'[pp1=1.000000;pp2=0.000000;pp3=0.000000;f1=78.071267;f2=26.631222;f3=17.131222;q1=0.640802;q2=0.218587;q3=0.140612]':0.603997,CUC_Peponopsis_adhaerens)'[pp1=0.637447;pp2=0.118483;pp3=0.244071;f1=31.568496;f2=22.830170;f3=27.551501;q1=0.385216;q2=0.278586;q3=0.336198]':0.073493)'[pp1=0.761008;pp2=0.128891;pp3=0.110101;f1=32.452482;f2=24.770495;f3=23.671934;q1=0.401168;q2=0.306206;q3=0.292626]':0.099163,CUC_Polyclathra_cucumerina)'[pp1=0.568948;pp2=0.315655;pp3=0.115396;f1=30.798240;f2=28.401168;f3=22.081614;q1=0.378911;q2=0.349419;q3=0.271670]':0.063428,CUC_Tecunumania_stothertiae)'[pp1=0.709601;pp2=0.217152;pp3=0.073247;f1=25.090393;f2=21.225982;f3=14.839785;q1=0.410268;q2=0.347078;q3=0.242654]':0.111491,CUC_Penelopeia_sphaerica)'[pp1=1.000000;pp2=0.000000;pp3=0.000000;f1=41.330712;f2=1.839247;f3=3.407700;q1=0.887351;q2=0.039488;q3=0.073162]':1.624805,((((CUC_Melothria_pendula_RNA,CUC_Melothria_pendula)'[pp1=1.000000;pp2=0.000000;pp3=0.000000;f1=132.978507;f2=2.911765;f3=3.278281;q1=0.955521;q2=0.020923;q3=0.023556]':2.564683,(CUC_Melothria_campestris,CUC_Melothria_sphaerocarpa_RNA)'[pp1=1.000000;pp2=0.000000;pp3=0.000000;f1=111.923077;f2=13.355204;f3=15.528281;q1=0.794871;q2=0.094848;q3=0.110281]':1.151693)'[pp1=1.000000;pp2=0.000000;pp3=0.000000;f1=125.980726;f2=7.591837;f3=8.687642;q1=0.885565;q2=0.053366;q3=0.061069]':1.709678,CUC_Indomelothria_chlorocarpa)'[pp1=1.000000;pp2=0.000000;pp3=0.000000;f1=97.287582;f2=5.353976;f3=5.412245;q1=0.900362;q2=0.049549;q3=0.050088]':1.821143,((CUC_Ruthalicia_eglandulosa,CUC_Acanthosicyos_horridus)'[pp1=0.532236;pp2=0.272795;pp3=0.194969;f1=14.954044;f2=12.775931;f3=11.346722;q1=0.382684;q2=0.326945;q3=0.290371]':0.061560,(((CUC_Diplocyclos_palmatus,CUC_Diplocyclos_palmatus_RNA)'[pp1=1.000000;pp2=0.000000;pp3=0.000000;f1=109.164009;f2=2.521185;f3=6.239636;q1=0.925708;q2=0.021380;q3=0.052912]':2.094650,((CUC_Coccinia_trilobata_RNA,CUC_Coccinia_rehmannii_GJ090_RNA)'[pp1=1.000000;pp2=0.000000;pp3=0.000000;f1=108.588057;f2=6.907785;f3=7.725624;q1=0.881243;q2=0.056060;q3=0.062697]':1.667191,(CUC_Coccinia_sessilifolia,(CUC_Coccinia_grandis_RNA,CUC_Coccinia_grandis_XWB13686_RNA)'[pp1=1.000000;pp2=0.000000;pp3=0.000000;f1=73.000000;f2=1.379233;f3=2.688488;q1=0.947219;q2=0.017896;q3=0.034885]':2.329221)'[pp1=0.997552;pp2=0.000435;pp3=0.002013;f1=39.294785;f2=11.267007;f3=25.216553;q1=0.518549;q2=0.148684;q3=0.332767]':0.311555)'[pp1=1.000000;pp2=0.000000;pp3=0.000000;f1=81.784548;f2=17.997532;f3=16.358200;q1=0.704188;q2=0.154964;q3=0.140849]':0.792447)'[pp1=1.000000;pp2=0.000000;pp3=0.000000;f1=81.915838;f2=6.045481;f3=10.015834;q1=0.836071;q2=0.061703;q3=0.102226]':1.352610,((((CUC_Peponium_vogelii_RNA,CUC_Peponium_poissonii)'[pp1=1.000000;pp2=0.000000;pp3=0.000000;f1=83.454545;f2=8.348295;f3=4.541477;q1=0.866211;q2=0.086651;q3=0.047138]':1.541636,(CUC_Lagenaria_siceraria_var_siceraria_WGS,((CUC_Lagenaria_siceraria_GJ113_RNA,CUC_Lagenaria_siceraria_var_microcarpa_RNA)'[pp1=0.747031;pp2=0.036256;pp3=0.216713;f1=39.862302;f2=22.139955;f3=35.559819;q1=0.408584;q2=0.226932;q3=0.364484]':0.112786,CUC_Lagenaria_siceraria_var_hispida_RNA)'[pp1=1.000000;pp2=0.000000;pp3=0.000000;f1=68.947964;f2=28.570136;f3=24.597285;q1=0.564613;q2=0.233960;q3=0.201427]':0.415577)'[pp1=1.000000;pp2=0.000000;pp3=0.000000;f1=118.790530;f2=0.813258;f3=2.011364;q1=0.976774;q2=0.006687;q3=0.016539]':3.062126)'[pp1=0.985686;pp2=0.007216;pp3=0.007097;f1=52.508634;f2=32.213314;f3=32.032645;q1=0.449735;q2=0.275906;q3=0.274359]':0.184974,((((CUC_Citrullus_ecirrhosus_WGS,CUC_Citrullus_ecirrhosus)'[pp1=1.000000;pp2=0.000000;pp3=0.000000;f1=115.590563;f2=21.666286;f3=11.776256;q1=0.775603;q2=0.145379;q3=0.079018]':1.066098,(((CUC_Citrullus_mucosospermus_WGS,((CUC_Citrullus_lanatus_1_WGS,CUC_Citrullus_lanatus_3_WGS)'[pp1=0.753632;pp2=0.100194;pp3=0.146173;f1=47.769752;f2=36.092551;f3=39.325056;q1=0.387781;q2=0.292989;q3=0.319230]':0.080113,CUC_Citrullus_lanatus_2_WGS)'[pp1=0.718054;pp2=0.239300;pp3=0.042646;f1=50.158371;f2=45.687783;f3=31.118778;q1=0.395057;q2=0.359846;q3=0.245097]':0.092065)'[pp1=1.000000;pp2=0.000000;pp3=0.000000;f1=126.755102;f2=16.980348;f3=15.391534;q1=0.796566;q2=0.106709;q3=0.096725]':1.162788,CUC_Citrullus_amarus_WGS)'[pp1=1.000000;pp2=0.000000;pp3=0.000000;f1=111.973864;f2=27.161932;f3=23.113636;q1=0.690134;q2=0.167408;q3=0.142457]':0.752600,CUC_Citrullus_rehmii_WGS)'[pp1=0.474246;pp2=0.410191;pp3=0.115564;f1=55.756621;f2=54.952511;f3=44.490183;q1=0.359258;q2=0.354077;q3=0.286665]':0.036080)'[pp1=0.989307;pp2=0.004523;pp3=0.006169;f1=68.714912;f2=42.155034;f3=46.121472;q1=0.437699;q2=0.268518;q3=0.293783]':0.165337,CUC_Citrullus_colocynthis_WGS)'[pp1=1.000000;pp2=0.000000;pp3=0.000000;f1=137.124427;f2=8.287271;f3=11.717030;q1=0.872688;q2=0.052742;q3=0.074570]':1.613217,CUC_Citrullus_naudinianus_WGS)'[pp1=1.000000;pp2=0.000000;pp3=0.000000;f1=130.010250;f2=2.484496;f3=3.213695;q1=0.958012;q2=0.018308;q3=0.023681]':2.610548)'[pp1=1.000000;pp2=0.000000;pp3=0.000000;f1=69.271685;f2=18.938129;f3=20.401216;q1=0.637796;q2=0.174367;q3=0.187837]':0.594146,((CUC_Scopellaria_diversifolia,CUC_Papuasicyos_belensis)'[pp1=1.000000;pp2=0.000000;pp3=0.000000;f1=89.681204;f2=2.960738;f3=2.195152;q1=0.945634;q2=0.031219;q3=0.023147]':2.339775,((((((CUC_Khmeriosicyos_harmandii,CUC_Borneosicyos_simplex)'[pp1=0.905614;pp2=0.025192;pp3=0.069194;f1=47.161765;f2=27.927602;f3=37.089367;q1=0.420416;q2=0.248956;q3=0.330627]':0.133591,(CUC_Solena_amplexicaulis_RNA,CUC_Solena_heterophylla)'[pp1=1.000000;pp2=0.000000;pp3=0.000000;f1=107.253394;f2=4.164027;f3=8.678733;q1=0.893063;q2=0.034672;q3=0.072265]':1.763357)'[pp1=0.946069;pp2=0.026205;pp3=0.027726;f1=47.850284;f2=31.652273;f3=32.195739;q1=0.428389;q2=0.283373;q3=0.288238]':0.147203,(CUC_Lemurosicyos_variegata_HS0262_WGS,CUC_Lemurosicyos_variegata)'[pp1=1.000000;pp2=0.000000;pp3=0.000000;f1=82.771591;f2=19.163636;f3=10.067614;q1=0.739013;q2=0.171100;q3=0.089887]':0.913072)'[pp1=1.000000;pp2=0.000000;pp3=0.000000;f1=102.119150;f2=10.890982;f3=8.108733;q1=0.843132;q2=0.089920;q3=0.066949]':1.403812,(CUC_Cephalopentandra_ecirrhosa,CUC_Cephalopentandra_ecirrhosa_RNA)'[pp1=1.000000;pp2=0.000000;pp3=0.000000;f1=123.136606;f2=5.321157;f3=2.106164;q1=0.943114;q2=0.040755;q3=0.016131]':2.342549)'[pp1=0.988274;pp2=0.008169;pp3=0.003557;f1=51.083905;f2=34.616705;f3=25.828185;q1=0.458033;q2=0.310384;q3=0.231583]':0.199603,CUC_Raphidiocystis_welwitschii_HS5553_WGS)'[pp1=1.000000;pp2=0.000000;pp3=0.000000;f1=75.547758;f2=11.501742;f3=11.047429;q1=0.770134;q2=0.117249;q3=0.112617]':1.031543,((((((((((((CUC_Cucumis_prophetarum,CUC_Cucumis_prophetarum_WGS)'[pp1=1.000000;pp2=0.000000;pp3=0.000000;f1=92.902715;f2=13.865385;f3=13.315611;q1=0.773650;q2=0.115464;q3=0.110886]':1.052369,(CUC_Cucumis_anguria,CUC_Cucumis_anguria_WGS)'[pp1=1.000000;pp2=0.000000;pp3=0.000000;f1=58.339367;f2=15.157240;f3=25.510181;q1=0.589246;q2=0.153093;q3=0.257661]':0.470053)'[pp1=0.764814;pp2=0.208678;pp3=0.026507;f1=49.306122;f2=44.611678;f3=27.306689;q1=0.406734;q2=0.368009;q3=0.225257]':0.111054,CUC_Cucumis_dipsaceus_WGS)'[pp1=0.875917;pp2=0.057254;pp3=0.066829;f1=52.500854;f2=37.955866;f3=39.439636;q1=0.404175;q2=0.292201;q3=0.303624]':0.107174,(CUC_Cucumis_zeyherii_WGS,CUC_Cucumis_myriocarpus_WGS)'[pp1=1.000000;pp2=0.000000;pp3=0.000000;f1=82.114806;f2=29.207289;f3=22.518451;q1=0.613527;q2=0.218225;q3=0.168248]':0.533524)'[pp1=0.793901;pp2=0.151113;pp3=0.054985;f1=52.789498;f2=45.081963;f3=35.872146;q1=0.394707;q2=0.337078;q3=0.268216]':0.091749,CUC_Cucumis_ficifolius_WGS)'[pp1=0.999211;pp2=0.000309;pp3=0.000480;f1=62.012749;f2=30.256620;f3=36.051651;q1=0.483263;q2=0.235788;q3=0.280949]':0.247550,CUC_Cucumis_rigidus)'[pp1=1.000000;pp2=0.000000;pp3=0.000000;f1=71.239966;f2=29.601204;f3=22.704128;q1=0.576630;q2=0.239598;q3=0.183772]':0.443168,CUC_Cucumis_omissus_HS5733_WGS)'[pp1=1.000000;pp2=0.000000;pp3=0.000000;f1=122.604199;f2=4.831029;f3=6.799539;q1=0.913357;q2=0.035989;q3=0.050654]':1.965427,(CUC_Cucumis_metuliferus_2_RNA,CUC_Cucumis_metuliferus_1_RNA)'[pp1=1.000000;pp2=0.000000;pp3=0.000000;f1=127.951613;f2=1.080645;f3=3.592857;q1=0.964762;q2=0.008148;q3=0.027090]':2.753767)'[pp1=1.000000;pp2=0.000000;pp3=0.000000;f1=81.463336;f2=27.487104;f3=22.739965;q1=0.618597;q2=0.208725;q3=0.172677]':0.546285,(((CUC_Cucumis_melo_RNA,CUC_Cucumis_melo_subsp_melo_WGS)'[pp1=0.796575;pp2=0.010025;pp3=0.193400;f1=64.356659;f2=31.882619;f3=59.600451;q1=0.412967;q2=0.204586;q3=0.382447]':0.122734,CUC_Cucumis_melo_subsp_agrestis_WGS)'[pp1=1.000000;pp2=0.000000;pp3=0.000000;f1=146.392922;f2=1.395662;f3=2.328539;q1=0.975191;q2=0.009297;q3=0.015511]':3.059892,(((CUC_Cucumis_sativus_var_hardwickii_RNA,CUC_Cucumis_sativus_var_sativus_RNA)'[pp1=1.000000;pp2=0.000000;pp3=0.000000;f1=138.547511;f2=6.324661;f3=4.781674;q1=0.925787;q2=0.042262;q3=0.031952]':2.115791,(CUC_Cucumis_hystrix_WGS,CUC_Cucumis_hystrix_RNA)'[pp1=1.000000;pp2=0.000000;pp3=0.000000;f1=138.016968;f2=6.618778;f3=7.273756;q1=0.908547;q2=0.043571;q3=0.047882]':1.923521)'[pp1=1.000000;pp2=0.000000;pp3=0.000000;f1=110.718254;f2=25.627551;f3=15.863946;q1=0.727406;q2=0.168370;q3=0.104224]':0.877039,CUC_Cucumis_maderaspatanus_RNA)'[pp1=1.000000;pp2=0.000000;pp3=0.000000;f1=130.264650;f2=7.802511;f3=9.715563;q1=0.881461;q2=0.052797;q3=0.065742]':1.678275)'[pp1=1.000000;pp2=0.000000;pp3=0.000000;f1=107.462911;f2=12.883568;f3=15.804317;q1=0.789293;q2=0.094627;q3=0.116080]':1.124877)'[pp1=1.000000;pp2=0.000000;pp3=0.000000;f1=82.004559;f2=0.442451;f3=0.284093;q1=0.991218;q2=0.005348;q3=0.003434]':3.476024,CUC_Muellerargia_timorensis)'[pp1=0.997577;pp2=0.001701;pp3=0.000722;f1=38.555998;f2=22.230417;f3=14.149351;q1=0.514521;q2=0.296660;q3=0.188820]':0.303293,((((CUC_Zehneria_scabra,(CUC_Zehneria_maysorensis_RNA,CUC_Zehneria_mucronata_RNA)'[pp1=1.000000;pp2=0.000000;pp3=0.000000;f1=102.756208;f2=8.679458;f3=9.153499;q1=0.852118;q2=0.071975;q3=0.075906]':1.459574)'[pp1=0.459814;pp2=0.273506;pp3=0.266680;f1=39.907240;f2=36.815611;f3=36.641403;q1=0.352027;q2=0.324755;q3=0.323218]':0.023701,CUC_Zehneria_scabra_RNA)'[pp1=1.000000;pp2=0.000000;pp3=0.000000;f1=128.007197;f2=1.646591;f3=3.664394;q1=0.960163;q2=0.012351;q3=0.027486]':2.652455,(CUC_Zehneria_pallidinervia_RNA,CUC_Zehneria_indica_RNA)'[pp1=0.995926;pp2=0.001857;pp3=0.002217;f1=60.213636;f2=34.084659;f3=36.271591;q1=0.461160;q2=0.261045;q3=0.277794]':0.206388)'[pp1=1.000000;pp2=0.000000;pp3=0.000000;f1=68.732631;f2=15.557802;f3=10.658314;q1=0.723892;q2=0.163855;q3=0.112253]':0.854540,CUC_Zehneria_sp)'[pp1=1.000000;pp2=0.000000;pp3=0.000000;f1=61.561574;f2=17.170730;f3=9.130800;q1=0.700653;q2=0.195426;q3=0.103921]':0.774689)'[pp1=0.942372;pp2=0.009054;pp3=0.048574;f1=48.883834;f2=23.721556;f3=39.194045;q1=0.437246;q2=0.212180;q3=0.350575]':0.162583,(((CUC_Dactyliandra_welwitschii,(CUC_Trochomeria_macrocarpa,CUC_Trochomeria_macrocarpa_RNA)'[pp1=1.000000;pp2=0.000000;pp3=0.000000;f1=114.076749;f2=11.167043;f3=4.979684;q1=0.876008;q2=0.085753;q3=0.038240]':1.629629)'[pp1=0.995161;pp2=0.003496;pp3=0.001343;f1=61.367647;f2=41.802036;f3=30.248869;q1=0.459963;q2=0.313315;q3=0.226722]':0.204337,CUC_Blastania_cerasiformis)'[pp1=1.000000;pp2=0.000000;pp3=0.000000;f1=94.805303;f2=21.511364;f3=15.211742;q1=0.720797;q2=0.163549;q3=0.115654]':0.851059,(CUC_Benincasa_hispida,CUC_Benincasa_hispida_RNA)'[pp1=1.000000;pp2=0.000000;pp3=0.000000;f1=129.823864;f2=1.798295;f3=3.319886;q1=0.962071;q2=0.013326;q3=0.024602]':2.695499)'[pp1=1.000000;pp2=0.000000;pp3=0.000000;f1=77.971806;f2=20.130353;f3=18.415406;q1=0.669185;q2=0.172767;q3=0.158048]':0.683664)'[pp1=0.706496;pp2=0.178171;pp3=0.115334;f1=40.658021;f2=34.002020;f3=30.655824;q1=0.386058;q2=0.322858;q3=0.291085]':0.076492)'[pp1=0.628984;pp2=0.070552;pp3=0.300463;f1=36.924462;f2=23.883453;f3=34.041656;q1=0.389295;q2=0.251803;q3=0.358902]':0.081048)'[pp1=0.664076;pp2=0.102197;pp3=0.233727;f1=36.445728;f2=26.024504;f3=31.910125;q1=0.386158;q2=0.275741;q3=0.338101]':0.075979)'[pp1=0.622169;pp2=0.216661;pp3=0.161170;f1=37.151441;f2=31.893206;f3=29.792452;q1=0.375886;q2=0.322685;q3=0.301430]':0.059942)'[pp1=0.627556;pp2=0.190020;pp3=0.182424;f1=23.359472;f2=18.515453;f3=18.288611;q1=0.388266;q2=0.307752;q3=0.303982]':0.075669)'[pp1=0.997302;pp2=0.001124;pp3=0.001574;f1=34.071195;f2=13.993230;f3=16.984604;q1=0.523777;q2=0.215118;q3=0.261105]':0.319889)'[pp1=1.000000;pp2=0.000000;pp3=0.000000;f1=70.792476;f2=0.932580;f3=1.108729;q1=0.971973;q2=0.012804;q3=0.015223]':2.784063)'[pp1=0.977559;pp2=0.001331;pp3=0.021110;f1=27.973893;f2=3.788004;f3=21.293528;q1=0.527258;q2=0.071397;q3=0.401345]':0.323317)'[pp1=0.999998;pp2=0.000001;pp3=0.000001;f1=34.996568;f2=8.413624;f3=9.078130;q1=0.666750;q2=0.160295;q3=0.172955]':0.656673)'[pp1=0.524074;pp2=0.207348;pp3=0.268577;f1=13.639816;f2=10.477033;f3=11.523824;q1=0.382704;q2=0.293963;q3=0.323334]':0.060162)'[pp1=1.000000;pp2=0.000000;pp3=0.000000;f1=42.246830;f2=1.311738;f3=1.614471;q1=0.935222;q2=0.029038;q3=0.035740]':2.059257)'[pp1=1.000000;pp2=0.000000;pp3=0.000000;f1=53.154256;f2=15.504316;f3=13.473786;q1=0.647178;q2=0.188772;q3=0.164050]':0.614502)'[pp1=1.000000;pp2=0.000000;pp3=0.000000;f1=63.167959;f2=19.596550;f3=8.611617;q1=0.691296;q2=0.214460;q3=0.094244]':0.745955)'[pp1=1.000000;pp2=0.000000;pp3=0.000000;f1=62.416386;f2=8.431051;f3=6.911532;q1=0.802691;q2=0.108425;q3=0.088884]':1.167153)'[pp1=0.631058;pp2=0.148137;pp3=0.220805;f1=31.500871;f2=24.209633;f3=26.813813;q1=0.381716;q2=0.293364;q3=0.324920]':0.067978)'[pp1=1.000000;pp2=0.000000;pp3=0.000000;f1=80.255581;f2=2.839335;f3=0.693136;q1=0.957840;q2=0.033887;q3=0.008272]':2.523422)'[pp1=1.000000;pp2=0.000000;pp3=0.000000;f1=81.822353;f2=0.735679;f3=0.281391;q1=0.987722;q2=0.008881;q3=0.003397]':3.321792)'[pp1=0.749920;pp2=0.175291;pp3=0.074789;f1=32.358592;f2=26.804092;f3=20.944119;q1=0.403943;q2=0.334604;q3=0.261452]':0.103633)'[pp1=0.802234;pp2=0.079315;pp3=0.118451;f1=27.742815;f2=18.091732;f3=20.695934;q1=0.416994;q2=0.271931;q3=0.311074]':0.123557)'[pp1=1.000000;pp2=0.000000;pp3=0.000000;f1=51.246097;f2=3.366094;f3=9.192104;q1=0.803176;q2=0.052757;q3=0.144067]':1.158915)'[pp1=0.836105;pp2=0.112877;pp3=0.051018;f1=33.578671;f2=26.223466;f3=20.444783;q1=0.418442;q2=0.326785;q3=0.254773]':0.127762)'[pp1=1.000000;pp2=0.000000;pp3=0.000000;f1=54.810880;f2=14.860905;f3=13.372350;q1=0.660021;q2=0.178952;q3=0.161027]':0.650570)'[pp1=1.000000;pp2=0.000000;pp3=0.000000;f1=102.493973;f2=0.234711;f3=0.151912;q1=0.996242;q2=0.002281;q3=0.001477]':3.910906),VIT_Cissus_quadrangularis_RNA);
```
