## Supplementary material for "A novel phylogenomics pipeline reveals extensive topological conflict in the evolution of the angiosperm order Cucurbitales": fasttree_OK_RNA5435_informed.tree

```
(((VIT_Tetrastigma_obtectum_RNA,VIT_Tetrastigma_voinierianum_RNA)'[pp1=1.000000;pp2=0.000000;pp3=0.000000;f1=2155.878104;f2=169.054176;f3=104.950339;q1=0.887235;q2=0.069573;q3=0.043192]':1.773757,(((((((APO_Apodanthes_caseariae,(APO_Pilostyles_thurberi_RNA,APO_Pilostyles_aethiopica)'[pp1=0.999974;pp2=0.000010;pp3=0.000016;f1=20.607223;f2=1.774266;f3=5.528217;q1=0.738353;q2=0.063572;q3=0.198075]':0.842158)'[pp1=1.000000;pp2=0.000000;pp3=0.000000;f1=35.557823;f2=3.126417;f3=1.074263;q1=0.894345;q2=0.078635;q3=0.027020]':1.653410,(MAL_Rafflesia_tuan-mudae_RNA,MAL_Rafflesia_cantleyi_RNA)'[pp1=1.000000;pp2=0.000000;pp3=0.000000;f1=416.435374;f2=5.496599;f3=4.730159;q1=0.976031;q2=0.012883;q3=0.011086]':3.234568)'[pp1=0.999964;pp2=0.000028;pp3=0.000008;f1=133.766288;f2=93.173485;f3=66.975000;q1=0.455119;q2=0.317009;q3=0.227872]':0.198895,MAL_Podostemum_ceratophyllum_RNA)'[pp1=1.000000;pp2=0.000000;pp3=0.000000;f1=226.576699;f2=141.888558;f3=137.806189;q1=0.447540;q2=0.280262;q3=0.272198]':0.186313,(((((((((MAL_Passiflora_caerulea_RNA,MAL_Malesherbia_fasciculata_RNA)'[pp1=1.000000;pp2=0.000000;pp3=0.000000;f1=3156.471783;f2=100.176072;f3=91.056433;q1=0.942877;q2=0.029924;q3=0.027200]':2.452158,MAL_Viola_tricolor_RNA)'[pp1=0.993756;pp2=0.006244;pp3=0.000000;f1=966.738532;f2=939.848460;f3=625.972313;q1=0.381724;q2=0.371106;q3=0.247170]':0.075111,((((MAL_Flacourtia_jangomas_RNA,MAL_Xylosma_congesta_GH_GSK)'[pp1=0.632664;pp2=0.174335;pp3=0.193001;f1=78.751693;f2=68.688488;f3=69.765237;q1=0.362568;q2=0.316237;q3=0.321195]':0.042239,MAL_Xylosma_terrae-reginae_GH_CAP)'[pp1=1.000000;pp2=0.000000;pp3=0.000000;f1=298.615385;f2=61.532805;f3=22.938914;q1=0.779497;q2=0.160624;q3=0.059879]':1.097219,MAL_Salix_fargesii_RNA)'[pp1=1.000000;pp2=0.000000;pp3=0.000000;f1=1374.977727;f2=77.303721;f3=109.628195;q1=0.880318;q2=0.049493;q3=0.070189]':1.712760,((MAL_Casearia_glomerata_GH_WGS,MAL_Casearia_nitida_SH_RNA)'[pp1=1.000000;pp2=0.000000;pp3=0.000000;f1=2199.873589;f2=483.753950;f3=293.433409;q1=0.738941;q2=0.162494;q3=0.098565]':0.936595,MAL_Casearia_arborea_SH_RNA)'[pp1=1.000000;pp2=0.000000;pp3=0.000000;f1=1815.394647;f2=70.244021;f3=83.126424;q1=0.922098;q2=0.035679;q3=0.042223]':2.140849)'[pp1=1.000000;pp2=0.000000;pp3=0.000000;f1=1753.804409;f2=93.015609;f3=127.695782;q1=0.888220;q2=0.047108;q3=0.064672]':1.781743)'[pp1=1.000000;pp2=0.000000;pp3=0.000000;f1=1318.223003;f2=566.140692;f3=624.847575;q1=0.525354;q2=0.225625;q3=0.249022]':0.339279,((MAL_Drypetes_deplanchei_RNA,(MAL_Rhizophora_mangle_RNA,MAL_Erythroxylum_coca_RNA)'[pp1=1.000000;pp2=0.000000;pp3=0.000000;f1=2373.706546;f2=416.072235;f3=333.196388;q1=0.760079;q2=0.133229;q3=0.106692]':1.020965)'[pp1=0.999761;pp2=0.000159;pp3=0.000081;f1=1185.100907;f2=1052.714853;f3=1006.183673;q1=0.365321;q2=0.324511;q3=0.310168]':0.048993,(MAL_Chrysobalanus_icaco_RNA,MAL_Caryocar_brasiliense_WGS)'[pp1=1.000000;pp2=0.000000;pp3=0.000000;f1=1279.199546;f2=961.012850;f3=1090.337113;q1=0.384081;q2=0.288545;q3=0.327375]':0.078987)'[pp1=0.756530;pp2=0.189284;pp3=0.054186;f1=947.227997;f2=919.241686;f3=868.862258;q1=0.346294;q2=0.336062;q3=0.317644]':0.019438)'[pp1=0.999999;pp2=0.000000;pp3=0.000000;f1=905.040465;f2=737.436186;f3=722.515209;q1=0.382682;q2=0.311813;q3=0.305504]':0.076644,MAL_Clutia_pulchella_RNA)'[pp1=0.619525;pp2=0.315564;pp3=0.064910;f1=220.782866;f2=214.278505;f3=186.053583;q1=0.355462;q2=0.344990;q3=0.299548]':0.032871,(MAL_Bhesa_paniculata_RNA,MAL_Galearia_maingayi_RNA)'[pp1=0.966230;pp2=0.018585;pp3=0.015186;f1=132.774679;f2=104.349737;f3=100.839223;q1=0.392867;q2=0.308760;q3=0.298373]':0.091635)'[pp1=0.977411;pp2=0.019829;pp3=0.002761;f1=237.415049;f2=211.519681;f3=167.119412;q1=0.385380;q2=0.343346;q3=0.271274]':0.080271,(MAL_Phyllanthus_sp_RNA,(MAL_Elatine_minima_RNA,MAL_Galphimia_gracilis_RNA)'[pp1=1.000000;pp2=0.000000;pp3=0.000000;f1=947.376975;f2=436.004515;f3=611.602709;q1=0.474879;q2=0.218550;q3=0.306570]':0.238209)'[pp1=0.930030;pp2=0.064014;pp3=0.005956;f1=727.063529;f2=694.797124;f3=606.132876;q1=0.358514;q2=0.342603;q3=0.298883]':0.038227)'[pp1=0.760164;pp2=0.222446;pp3=0.017391;f1=344.834862;f2=333.722572;f3=274.816824;q1=0.361699;q2=0.350044;q3=0.288257]':0.042887,MAL_Ixonanthes_reticulata_RNA)'[pp1=0.988454;pp2=0.010158;pp3=0.001388;f1=372.140883;f2=335.579517;f3=276.985380;q1=0.377921;q2=0.340792;q3=0.281287]':0.068607,((MAL_Ochna_serrulata_RNA,((MAL_Hypericum_perforatum_RNA,MAL_Mammea_americana_RNA)'[pp1=1.000000;pp2=0.000000;pp3=0.000000;f1=1480.875847;f2=489.496614;f3=612.600451;q1=0.573322;q2=0.189509;q3=0.237169]':0.445741,MAL_Garcinia_livingstonei_RNA)'[pp1=1.000000;pp2=0.000000;pp3=0.000000;f1=2291.003394;f2=194.105204;f3=169.659502;q1=0.862977;q2=0.073116;q3=0.063907]':1.579772)'[pp1=1.000000;pp2=0.000000;pp3=0.000000;f1=1265.411364;f2=890.095455;f3=800.653409;q1=0.428059;q2=0.301099;q3=0.270842]':0.153001,(MAL_Euphorbia_mesembryanthemifolia_RNA,MAL_Linum_usitatissimum_RNA)'[pp1=1.000000;pp2=0.000000;pp3=0.000000;f1=1195.965909;f2=855.788068;f3=953.684659;q1=0.397934;q2=0.284746;q3=0.317320]':0.101703)'[pp1=0.997886;pp2=0.002076;pp3=0.000038;f1=894.445194;f2=842.563941;f3=675.275052;q1=0.370788;q2=0.349281;q3=0.279932]':0.057577)'[pp1=1.000000;pp2=0.000000;pp3=0.000000;f1=408.796411;f2=184.995391;f3=298.754876;q1=0.458011;q2=0.207267;q3=0.334722]':0.206100)'[pp1=1.000000;pp2=0.000000;pp3=0.000000;f1=572.776720;f2=91.432545;f3=260.173517;q1=0.619632;q2=0.098912;q3=0.281456]':0.559391,((HUA_Afrostyrax_lepidophyllus_GSK,HUA_Afrostyrax_kamerunensis_GSK)'[pp1=1.000000;pp2=0.000000;pp3=0.000000;f1=2627.178330;f2=276.250564;f3=166.483070;q1=0.855783;q2=0.089986;q3=0.054231]':1.529040,HUA_Hua_gabonii_GSK)'[pp1=1.000000;pp2=0.000000;pp3=0.000000;f1=2139.053358;f2=82.058176;f3=89.518625;q1=0.925745;q2=0.035513;q3=0.038742]':2.189401)'[pp1=1.000000;pp2=0.000000;pp3=0.000000;f1=1322.150655;f2=483.845520;f3=464.682930;q1=0.582271;q2=0.213084;q3=0.204645]':0.466844,(((MLV_Cistus_inflatus_RNA,MLV_Schizolaena_sp_RNA)'[pp1=1.000000;pp2=0.000000;pp3=0.000000;f1=2417.433409;f2=87.918736;f3=325.580135;q1=0.853935;q2=0.031056;q3=0.115008]':1.516179,MLV_Bixa_orellana_RNA)'[pp1=1.000000;pp2=0.000000;pp3=0.000000;f1=1814.135488;f2=549.761338;f3=707.508503;q1=0.590653;q2=0.178993;q3=0.230353]':0.487258,(MLV_Dombeya_burgessiae_RNA,MLV_Muntingia_calabura_RNA)'[pp1=0.613495;pp2=0.004921;pp3=0.381584;f1=1096.394558;f2=927.689342;f3=1090.513228;q1=0.352018;q2=0.297852;q3=0.350130]':0.028253)'[pp1=1.000000;pp2=0.000000;pp3=0.000000;f1=2092.745406;f2=126.018910;f3=152.416544;q1=0.882575;q2=0.053146;q3=0.064279]':1.733329)'[pp1=1.000000;pp2=0.000000;pp3=0.000000;f1=1579.143439;f2=312.767329;f3=300.566193;q1=0.720255;q2=0.142655;q3=0.137090]':0.867240,((((((((((((FAB_Gastrolobium_bilobum_GH_CAP,FAB_Oxylobium_cordifolium_GH_CAP)'[pp1=1.000000;pp2=0.000000;pp3=0.000000;f1=128.139955;f2=47.354402;f3=43.288939;q1=0.585694;q2=0.216444;q3=0.197862]':0.469273,FAB_Jacksonia_spinosa_GH_CAP)'[pp1=1.000000;pp2=0.000000;pp3=0.000000;f1=193.885747;f2=15.239819;f3=10.268100;q1=0.883734;q2=0.069463;q3=0.046802]':1.712507,FAB_Daviesia_acicularis_GH_CAP)'[pp1=0.983998;pp2=0.011355;pp3=0.004648;f1=74.189773;f2=55.033333;f3=43.533333;q1=0.429447;q2=0.318560;q3=0.251993]':0.151362,(FAB_Gastrolobium_grandiflorum_GH_GSK,FAB_Gompholobium_polymorphum_RNA)'[pp1=0.516806;pp2=0.300564;pp3=0.182629;f1=10.057955;f2=8.647159;f3=6.935227;q1=0.392271;q2=0.337248;q3=0.270481]':0.068620)'[pp1=1.000000;pp2=0.000000;pp3=0.000000;f1=117.141628;f2=27.752095;f3=41.821732;q1=0.627380;q2=0.148633;q3=0.223986]':0.572803,(((((FAB_Astragalus_propinquus_GH_RNA,FAB_Astragalus_membranaceus_GH_RNA)'[pp1=1.000000;pp2=0.000000;pp3=0.000000;f1=351.692308;f2=30.427602;f3=26.699095;q1=0.860264;q2=0.074428;q3=0.065308]':1.547625,(FAB_Astragalus_verus_SH_GSK,FAB_Astragalus_spinosus_SH_GSK)'[pp1=1.000000;pp2=0.000000;pp3=0.000000;f1=84.679864;f2=25.085973;f3=31.369910;q1=0.599989;q2=0.177744;q3=0.222268]':0.500300)'[pp1=1.000000;pp2=0.000000;pp3=0.000000;f1=268.861111;f2=110.134354;f3=29.519841;q1=0.658142;q2=0.269597;q3=0.072261]':0.663205,FAB_Onobrychis_viciifolia_GH_RNA)'[pp1=1.000000;pp2=0.000000;pp3=0.000000;f1=626.998864;f2=276.761932;f3=247.289773;q1=0.544719;q2=0.240443;q3=0.214838]':0.380337,FAB_Halimodendron_halodendron_SH_GSK)'[pp1=1.000000;pp2=0.000000;pp3=0.000000;f1=681.744165;f2=197.277040;f3=103.230664;q1=0.694062;q2=0.200842;q3=0.105096]':0.776605,((FAB_Glycine_soja_RNA,FAB_Bituminaria_bituminosa_TH_RNA)'[pp1=1.000000;pp2=0.000000;pp3=0.000000;f1=531.778781;f2=25.580135;f3=38.410835;q1=0.892591;q2=0.042936;q3=0.064473]':1.811818,FAB_Galactia_tenuiflora_GH_CAP)'[pp1=1.000000;pp2=0.000000;pp3=0.000000;f1=237.008772;f2=123.790618;f3=74.835431;q1=0.544054;q2=0.284161;q3=0.171785]':0.377186)'[pp1=1.000000;pp2=0.000000;pp3=0.000000;f1=221.745016;f2=129.898256;f3=115.231202;q1=0.474956;q2=0.278230;q3=0.246814]':0.236877)'[pp1=1.000000;pp2=0.000000;pp3=0.000000;f1=269.302628;f2=77.391831;f3=111.798258;q1=0.587365;q2=0.168796;q3=0.243839]':0.476634,((FAB_Adesmia_erinacea_GH_RNA,FAB_Adesmia_spinosissima_SH_RNA)'[pp1=1.000000;pp2=0.000000;pp3=0.000000;f1=510.749436;f2=14.297968;f3=9.927765;q1=0.954716;q2=0.026726;q3=0.018557]':2.650758,FAB_Dalea_candida_GH_CAP)'[pp1=0.990088;pp2=0.009116;pp3=0.000795;f1=121.683255;f2=102.946028;f3=64.907632;q1=0.420269;q2=0.355554;q3=0.224177]':0.137233)'[pp1=1.000000;pp2=0.000000;pp3=0.000000;f1=912.494111;f2=66.980468;f3=61.229356;q1=0.876805;q2=0.064361;q3=0.058835]':1.681710,((((FAB_Calliandra_hygrophila_GH_CAP,FAB_Calliandra_calothyrsus_GH_RNA)'[pp1=1.000000;pp2=0.000000;pp3=0.000000;f1=450.711061;f2=47.110609;f3=124.099323;q1=0.724708;q2=0.075750;q3=0.199542]':0.880240,FAB_Acacia_pycnantha_GH_RNA)'[pp1=1.000000;pp2=0.000000;pp3=0.000000;f1=1430.012443;f2=232.622172;f3=271.330317;q1=0.739420;q2=0.120283;q3=0.140297]':0.937915,FAB_Mimosa_pudica_GH_RNA)'[pp1=1.000000;pp2=0.000000;pp3=0.000000;f1=2049.795163;f2=223.282691;f3=176.536659;q1=0.836783;q2=0.091150;q3=0.072067]':1.405118,FAB_Cassia_fistula_GH_WGS)'[pp1=1.000000;pp2=0.000000;pp3=0.000000;f1=1211.599750;f2=119.228526;f3=138.709121;q1=0.824477;q2=0.081133;q3=0.094390]':1.331331)'[pp1=1.000000;pp2=0.000000;pp3=0.000000;f1=858.030785;f2=227.001517;f3=419.705141;q1=0.570220;q2=0.150858;q3=0.278923]':0.438135,((FAB_Bauhinia_tomentosa_GH_RNA,FAB_Cercis_canadensis_RNA)'[pp1=1.000000;pp2=0.000000;pp3=0.000000;f1=3009.848758;f2=139.571106;f3=65.544018;q1=0.936200;q2=0.043413;q3=0.020387]':2.341982,FAB_Copaifera_officinalis_RNA)'[pp1=1.000000;pp2=0.000000;pp3=0.000000;f1=919.823965;f2=529.099845;f3=535.917029;q1=0.463425;q2=0.266570;q3=0.270005]':0.216648)'[pp1=1.000000;pp2=0.000000;pp3=0.000000;f1=1693.549929;f2=72.520494;f3=189.446750;q1=0.866037;q2=0.037085;q3=0.096878]':1.601427,FAB_Quillaja_saponaria_RNA)'[pp1=0.999969;pp2=0.000003;pp3=0.000028;f1=789.415900;f2=582.145105;f3=702.384431;q1=0.380635;q2=0.280695;q3=0.338671]':0.073299,FAB_Polygala_lutea_RNA)'[pp1=1.000000;pp2=0.000000;pp3=0.000000;f1=1631.782295;f2=179.207596;f3=128.568924;q1=0.841316;q2=0.092396;q3=0.066288]':1.432648,((((FAG_Casuarina_equisetifolia_RNA,(FAG_Alnus_serrulata_RNA,FAG_Betula_pendula_RNA)'[pp1=1.000000;pp2=0.000000;pp3=0.000000;f1=3009.762980;f2=158.731377;f3=118.297968;q1=0.915714;q2=0.048294;q3=0.035992]':2.064780)'[pp1=1.000000;pp2=0.000000;pp3=0.000000;f1=1920.593561;f2=112.379167;f3=119.717803;q1=0.892183;q2=0.052204;q3=0.055613]':1.818019,((FAG_Juglans_nigra_RNA,FAG_Carya_glabra_RNA)'[pp1=0.999916;pp2=0.000082;pp3=0.000002;f1=57.094808;f2=41.478555;f3=4.948081;q1=0.551526;q2=0.400676;q3=0.047798]':0.384743,FAG_Morella_cerifera_RNA)'[pp1=1.000000;pp2=0.000000;pp3=0.000000;f1=1166.129545;f2=192.734848;f3=235.982576;q1=0.731186;q2=0.120848;q3=0.147966]':0.906567)'[pp1=1.000000;pp2=0.000000;pp3=0.000000;f1=1699.831995;f2=236.551988;f3=223.935844;q1=0.786843;q2=0.109499;q3=0.103659]':1.138554,(FAG_Fagus_sylvatica_RNA,(FAG_Quercus_shumardii_RNA,(FAG_Castanea_pumila_RNA,FAG_Castanea_crenata_RNA)'[pp1=1.000000;pp2=0.000000;pp3=0.000000;f1=3079.101580;f2=135.483070;f3=149.471783;q1=0.915294;q2=0.040274;q3=0.044432]':2.059901)'[pp1=1.000000;pp2=0.000000;pp3=0.000000;f1=3190.553167;f2=66.808824;f3=91.548643;q1=0.952714;q2=0.019949;q3=0.027337]':2.640074)'[pp1=1.000000;pp2=0.000000;pp3=0.000000;f1=2601.534276;f2=82.419597;f3=85.523955;q1=0.939359;q2=0.029760;q3=0.030881]':2.391745)'[pp1=1.000000;pp2=0.000000;pp3=0.000000;f1=2322.727299;f2=193.503065;f3=260.851245;q1=0.836391;q2=0.069679;q3=0.093930]':1.402975,FAG_Lophozonia_obliqua_RNA)'[pp1=1.000000;pp2=0.000000;pp3=0.000000;f1=1887.510381;f2=64.684854;f3=67.023078;q1=0.934773;q2=0.032035;q3=0.033193]':2.317345)'[pp1=1.000000;pp2=0.000000;pp3=0.000000;f1=647.261550;f2=474.426553;f3=456.273130;q1=0.410188;q2=0.300658;q3=0.289154]':0.122047,(((((((((((ROS_Cotoneaster_transcaucasicus_RNA,ROS_Malus_baccata_RNA)'[pp1=0.851475;pp2=0.040527;pp3=0.107997;f1=811.370203;f2=734.401806;f3=773.126411;q1=0.349895;q2=0.316703;q3=0.333402]':0.024924,ROS_Sorbus_koehneana_RNA)'[pp1=0.997283;pp2=0.002392;pp3=0.000324;f1=859.743213;f2=791.632353;f3=694.884615;q1=0.366431;q2=0.337402;q3=0.296167]':0.050675,ROS_Amelanchier_canadensis_RNA)'[pp1=1.000000;pp2=0.000000;pp3=0.000000;f1=2528.428571;f2=92.991686;f3=131.388511;q1=0.918490;q2=0.033781;q3=0.047729]':2.097486,ROS_Kerria_japonica_RNA)'[pp1=1.000000;pp2=0.000000;pp3=0.000000;f1=965.470455;f2=785.206818;f3=622.524432;q1=0.406822;q2=0.330864;q3=0.262314]':0.116507,ROS_Aruncus_dioicus_RNA)'[pp1=0.664501;pp2=0.335499;pp3=0.000000;f1=863.808656;f2=860.056492;f3=575.219134;q1=0.375719;q2=0.374087;q3=0.250195]':0.065427,ROS_Prunus_prostrata_RNA)'[pp1=1.000000;pp2=0.000000;pp3=0.000000;f1=1168.990107;f2=716.603881;f3=697.914003;q1=0.452482;q2=0.277376;q3=0.270142]':0.196575,ROS_Physocarpus_opulifolius_RNA)'[pp1=1.000000;pp2=0.000000;pp3=0.000000;f1=2357.440531;f2=160.935452;f3=277.671199;q1=0.843133;q2=0.057558;q3=0.099308]':1.444974,(ROS_Cercocarpus_ledifolius_RNA,ROS_Dryas_octopetala_RNA)'[pp1=1.000000;pp2=0.000000;pp3=0.000000;f1=2659.385894;f2=89.682626;f3=86.939794;q1=0.937721;q2=0.031623;q3=0.030656]':2.365380)'[pp1=1.000000;pp2=0.000000;pp3=0.000000;f1=1093.162529;f2=909.685864;f3=663.586220;q1=0.409972;q2=0.341162;q3=0.248866]':0.121859,((ROS_Sanguisorba_minor_RNA,ROS_Rosa_palustris_RNA)'[pp1=1.000000;pp2=0.000000;pp3=0.000000;f1=2025.376975;f2=347.340858;f3=223.494357;q1=0.780128;q2=0.133788;q3=0.086085]':1.107878,ROS_Geum_quellyon_RNA)'[pp1=1.000000;pp2=0.000000;pp3=0.000000;f1=2301.423903;f2=147.515935;f3=125.550462;q1=0.893934;q2=0.057299;q3=0.048767]':1.834960)'[pp1=1.000000;pp2=0.000000;pp3=0.000000;f1=2403.405141;f2=126.465843;f3=125.002679;q1=0.905280;q2=0.047635;q3=0.047084]':1.947777,(((((ROS_Morus_nigra_RNA,ROS_Ficus_religiosa_RNA)'[pp1=1.000000;pp2=0.000000;pp3=0.000000;f1=2808.983032;f2=90.191176;f3=162.342760;q1=0.917513;q2=0.029460;q3=0.053027]':2.086030,(ROS_Boehmeria_nivea_RNA,ROS_Urtica_dioica_RNA)'[pp1=1.000000;pp2=0.000000;pp3=0.000000;f1=2030.121041;f2=500.954751;f3=189.157240;q1=0.746304;q2=0.184159;q3=0.069537]':0.965073)'[pp1=1.000000;pp2=0.000000;pp3=0.000000;f1=2096.455657;f2=663.969228;f3=258.245604;q1=0.694496;q2=0.219954;q3=0.085549]':0.779576,(((ROS_Cannabis_sativa_xylem_RNA,((ROS_Cannabis_sativa_stem_RNA,ROS_Cannabis_sativa_core_RNA)'[pp1=0.970786;pp2=0.022576;pp3=0.006638;f1=1070.218962;f2=1005.196388;f3=942.636569;q1=0.354606;q2=0.333061;q3=0.312333]':0.032247,ROS_Cannabis_sativa_stem_peel_RNA)'[pp1=1.000000;pp2=0.000000;pp3=0.000000;f1=1670.133484;f2=726.695701;f3=778.826923;q1=0.525918;q2=0.228833;q3=0.245249]':0.340560)'[pp1=1.000000;pp2=0.000000;pp3=0.000000;f1=3194.842782;f2=46.046863;f3=61.111111;q1=0.967548;q2=0.013945;q3=0.018507]':3.013529,ROS_Humulus_lupulus_RNA)'[pp1=1.000000;pp2=0.000000;pp3=0.000000;f1=3138.402841;f2=113.296591;f3=92.371591;q1=0.938498;q2=0.033880;q3=0.027622]':2.378664,ROS_Celtis_occidentalis_RNA)'[pp1=1.000000;pp2=0.000000;pp3=0.000000;f1=2990.109977;f2=88.074885;f3=141.883028;q1=0.928586;q2=0.027352;q3=0.044062]':2.229768)'[pp1=1.000000;pp2=0.000000;pp3=0.000000;f1=2305.894349;f2=234.509674;f3=459.119636;q1=0.768754;q2=0.078182;q3=0.153064]':1.057699,ROS_Ulmus_alata_RNA)'[pp1=1.000000;pp2=0.000000;pp3=0.000000;f1=2432.723144;f2=219.239907;f3=343.756787;q1=0.812066;q2=0.073184;q3=0.114749]':1.264760,(ROS_Elaeagnus_pungens_RNA,((ROS_Frangula_caroliniana_RNA,ROS_Rhamnus_japonica_RNA)'[pp1=1.000000;pp2=0.000000;pp3=0.000000;f1=2853.690745;f2=84.939052;f3=109.047404;q1=0.936349;q2=0.027870;q3=0.035780]':2.344068,ROS_Ziziphus_jujuba_RNA)'[pp1=1.000000;pp2=0.000000;pp3=0.000000;f1=2716.314480;f2=154.226244;f3=125.091629;q1=0.906758;q2=0.051484;q3=0.041758]':1.963855)'[pp1=1.000000;pp2=0.000000;pp3=0.000000;f1=1174.208254;f2=866.376081;f3=1036.957674;q1=0.381541;q2=0.281516;q3=0.336943]':0.074859)'[pp1=1.000000;pp2=0.000000;pp3=0.000000;f1=2308.182282;f2=237.302008;f3=262.794974;q1=0.821920;q2=0.084501;q3=0.093579]':1.318418)'[pp1=1.000000;pp2=0.000000;pp3=0.000000;f1=1764.458351;f2=176.865668;f3=207.799489;q1=0.821013;q2=0.082297;q3=0.096690]':1.312846,(((CRN_Corynocarpus_laevigatus_HS5848_WGS,CRN_Corynocarpus_cribbianus)'[pp1=1.000000;pp2=0.000000;pp3=0.000000;f1=191.511312;f2=19.795249;f3=7.891403;q1=0.873691;q2=0.090308;q3=0.036001]':1.632630,(COR_Coriaria_nepalensis_RNA,COR_Coriaria_nepalensis)'[pp1=1.000000;pp2=0.000000;pp3=0.000000;f1=1049.091629;f2=95.624434;f3=41.510181;q1=0.884394;q2=0.080612;q3=0.034993]':1.745681)'[pp1=1.000000;pp2=0.000000;pp3=0.000000;f1=866.177002;f2=165.164746;f3=134.525737;q1=0.742946;q2=0.141667;q3=0.115387]':0.950532,((((ANI_Anisophyllea_purpurascens_GSK,ANI_Anisophyllea_cinnamomoides)'[pp1=1.000000;pp2=0.000000;pp3=0.000000;f1=111.503386;f2=9.501129;f3=8.437923;q1=0.861413;q2=0.073400;q3=0.065187]':1.524241,ANI_Poga_oleosa)'[pp1=1.000000;pp2=0.000000;pp3=0.000000;f1=65.995465;f2=4.946712;f3=10.590703;q1=0.809434;q2=0.060671;q3=0.129895]':1.202106,(ANI_Polygonanthus_amazonicus,ANI_Combretocarpus_rotundatus)'[pp1=0.567760;pp2=0.331656;pp3=0.100584;f1=5.040816;f2=4.241119;f3=1.432351;q1=0.470476;q2=0.395838;q3=0.133686]':0.157204)'[pp1=1.000000;pp2=0.000000;pp3=0.000000;f1=66.999195;f2=7.930508;f3=5.832113;q1=0.829590;q2=0.098196;q3=0.072214]':1.306247,((((((((BEG_Begonia_fuchsioides_root_RNA,BEG_Begonia_fuchsioides_leaf_RNA)'[pp1=1.000000;pp2=0.000000;pp3=0.000000;f1=2938.170814;f2=210.729638;f3=231.981900;q1=0.869054;q2=0.062330;q3=0.068616]':1.625548,(BEG_Begonia_conchifolia_RNA,BEG_Begonia_sp_RNA)'[pp1=1.000000;pp2=0.000000;pp3=0.000000;f1=2606.097285;f2=381.510181;f3=328.139140;q1=0.785976;q2=0.115060;q3=0.098964]':1.135095)'[pp1=1.000000;pp2=0.000000;pp3=0.000000;f1=1572.403628;f2=519.013605;f3=1269.618481;q1=0.467833;q2=0.154421;q3=0.377746]':0.225071,BEG_Begonia_coptidifolia_WGS)'[pp1=0.999971;pp2=0.000027;pp3=0.000003;f1=504.567045;f2=434.599432;f3=342.835795;q1=0.393577;q2=0.339001;q3=0.267422]':0.094207,BEG_Begonia_petasitifolia)'[pp1=1.000000;pp2=0.000000;pp3=0.000000;f1=101.482460;f2=2.700228;f3=8.768565;q1=0.898462;q2=0.023906;q3=0.077631]':1.807077,BEG_Hillebrandia_sandwicensis)'[pp1=1.000000;pp2=0.000000;pp3=0.000000;f1=99.195084;f2=6.487942;f3=3.148541;q1=0.911455;q2=0.059615;q3=0.028930]':1.929193,(DAT_Datisca_cannabina,(DAT_Datisca_glomerata_WGS,(DAT_Datisca_glomerata_leaf_RNA,(DAT_Datisca_glomerata_nodule_RNA,DAT_Datisca_glomerata_root_RNA)'[pp1=0.827422;pp2=0.109472;pp3=0.063106;f1=790.665914;f2=749.586907;f3=728.309255;q1=0.348532;q2=0.330424;q3=0.321044]':0.022826)'[pp1=1.000000;pp2=0.000000;pp3=0.000000;f1=2015.648190;f2=529.394796;f3=516.771493;q1=0.658318;q2=0.172902;q3=0.168779]':0.667781)'[pp1=1.000000;pp2=0.000000;pp3=0.000000;f1=178.309902;f2=8.016629;f3=1.789872;q1=0.947870;q2=0.042615;q3=0.009515]':2.456750)'[pp1=1.000000;pp2=0.000000;pp3=0.000000;f1=154.542215;f2=5.610681;f3=9.330316;q1=0.911844;q2=0.033105;q3=0.055052]':1.964277)'[pp1=0.965172;pp2=0.008246;pp3=0.026583;f1=156.846164;f2=111.806283;f3=133.423512;q1=0.390091;q2=0.278073;q3=0.331837]':0.087395,(TET_Tetrameles_nudiflora,TET_Octomeles_sumatrana)'[pp1=1.000000;pp2=0.000000;pp3=0.000000;f1=76.411073;f2=3.038580;f3=1.799383;q1=0.940455;q2=0.037398;q3=0.022147]':2.239905)'[pp1=1.000000;pp2=0.000000;pp3=0.000000;f1=210.159306;f2=90.122654;f3=82.644649;q1=0.548824;q2=0.235352;q3=0.215824]':0.387269,((((CUC_Actinostemma_biglandulosum,CUC_Actinostemma_biglandulosum_RNA)'[pp1=1.000000;pp2=0.000000;pp3=0.000000;f1=315.705882;f2=9.165158;f3=56.597285;q1=0.827607;q2=0.024026;q3=0.148367]':1.340040,(CUC_Actinostemma_paniculatum_RNA,CUC_Actinostemma_tenerum_RNA)'[pp1=1.000000;pp2=0.000000;pp3=0.000000;f1=1848.860860;f2=75.785068;f3=60.425339;q1=0.931383;q2=0.038178;q3=0.030440]':2.266933)'[pp1=1.000000;pp2=0.000000;pp3=0.000000;f1=1435.842782;f2=40.210216;f3=44.908249;q1=0.944036;q2=0.026437;q3=0.029526]':2.466566,((((((((((CUC_Gynostemma_longipes_stolon_RNA,CUC_Gynostemma_longipes_rattan_RNA)'[pp1=0.989421;pp2=0.000712;pp3=0.009867;f1=1230.762980;f2=1031.787810;f3=1170.189616;q1=0.358537;q2=0.300573;q3=0.340891]':0.038375,CUC_Gynostemma_longipes_leaf_RNA)'[pp1=1.000000;pp2=0.000000;pp3=0.000000;f1=2333.744344;f2=590.820136;f3=631.263575;q1=0.656315;q2=0.166155;q3=0.177529]':0.662029,CUC_Gynostemma_pubescens_RNA)'[pp1=1.000000;pp2=0.000000;pp3=0.000000;f1=1402.148317;f2=1062.309289;f3=924.678309;q1=0.413719;q2=0.313445;q3=0.272836]':0.128282,((CUC_Gynostemma_microspermum_GJ058_RNA,CUC_Gynostemma_laxum_RNA)'[pp1=1.000000;pp2=0.000000;pp3=0.000000;f1=2117.846501;f2=422.218962;f3=566.697517;q1=0.681689;q2=0.135903;q3=0.182408]':0.738573,CUC_Gynostemma_pentaphyllum_RNA)'[pp1=0.999008;pp2=0.000000;pp3=0.000992;f1=1265.730923;f2=816.690205;f3=1229.278759;q1=0.382200;q2=0.246608;q3=0.371193]':0.075938)'[pp1=1.000000;pp2=0.000000;pp3=0.000000;f1=937.603147;f2=423.586200;f3=674.119521;q1=0.460669;q2=0.208119;q3=0.331212]':0.211541,(CUC_Gynostemma_microspermum_GSK,(CUC_Gynostemma_burmanicum_SB16_GSK,CUC_Gynostemma_burmanicum)'[pp1=0.999999;pp2=0.000000;pp3=0.000000;f1=359.668172;f2=254.336343;f3=250.352144;q1=0.416111;q2=0.294249;q3=0.289640]':0.131756)'[pp1=0.999936;pp2=0.000057;pp3=0.000006;f1=601.014908;f2=526.691678;f3=430.502457;q1=0.385709;q2=0.338011;q3=0.276280]':0.081418)'[pp1=1.000000;pp2=0.000000;pp3=0.000000;f1=1321.629092;f2=562.736977;f3=189.638660;q1=0.637235;q2=0.271329;q3=0.091436]':0.607690,(CUC_Gynostemma_cardiospermum_RNA,(CUC_Gynostemma_aggregatum_RNA,CUC_Gynostemma_yixingense_WGS)'[pp1=1.000000;pp2=0.000000;pp3=0.000000;f1=2656.907449;f2=516.033860;f3=429.286682;q1=0.737573;q2=0.143254;q3=0.119173]':0.931539)'[pp1=1.000000;pp2=0.000000;pp3=0.000000;f1=2658.658776;f2=214.002771;f3=209.199654;q1=0.862680;q2=0.069439;q3=0.067881]':1.577938)'[pp1=1.000000;pp2=0.000000;pp3=0.000000;f1=1938.960880;f2=488.205787;f3=630.417593;q1=0.634148;q2=0.159670;q3=0.206182]':0.599495,CUC_Gynostemma_compressum_RNA)'[pp1=1.000000;pp2=0.000000;pp3=0.000000;f1=1930.414680;f2=56.165011;f3=93.915734;q1=0.927863;q2=0.026996;q3=0.045141]':2.217562,((((CUC_Hemsleya_macrosperma_RNA,CUC_Hemsleya_carnosiflora_RNA)'[pp1=1.000000;pp2=0.000000;pp3=0.000000;f1=1319.467269;f2=891.038375;f3=1165.907449;q1=0.390790;q2=0.263901;q3=0.345309]':0.089937,CUC_Hemsleya_chinensis_RNA)'[pp1=0.711850;pp2=0.245414;pp3=0.042737;f1=50.451357;f2=46.110860;f3=31.340498;q1=0.394451;q2=0.360515;q3=0.245034]':0.091114,CUC_Hemsleya_amabilis)'[pp1=1.000000;pp2=0.000000;pp3=0.000000;f1=93.694318;f2=7.516288;f3=5.217803;q1=0.880351;q2=0.070623;q3=0.049026]':1.651478,(CUC_Gomphogyne_cissiformis_RNA,CUC_Gomphogyne_cissiformis)'[pp1=1.000000;pp2=0.000000;pp3=0.000000;f1=123.589773;f2=26.497727;f3=12.955682;q1=0.758019;q2=0.162520;q3=0.079462]':0.994514)'[pp1=1.000000;pp2=0.000000;pp3=0.000000;f1=1062.503207;f2=70.958208;f3=48.711603;q1=0.898771;q2=0.060024;q3=0.041205]':1.877432)'[pp1=1.000000;pp2=0.000000;pp3=0.000000;f1=1257.810903;f2=120.672230;f3=125.677418;q1=0.836221;q2=0.080226;q3=0.083553]':1.400387,((CUC_Neoalsomitra_sarcophylla,CUC_Neoalsomitra_sarcophylla_RNA)'[pp1=1.000000;pp2=0.000000;pp3=0.000000;f1=389.731377;f2=9.851016;f3=82.024831;q1=0.809231;q2=0.020454;q3=0.170315]':1.242474,CUC_Neoalsomitra_integrifoliola_RNA)'[pp1=1.000000;pp2=0.000000;pp3=0.000000;f1=1429.303251;f2=112.243558;f3=108.660993;q1=0.866135;q2=0.068018;q3=0.065847]':1.601550)'[pp1=1.000000;pp2=0.000000;pp3=0.000000;f1=350.145150;f2=31.957324;f3=57.645131;q1=0.796241;q2=0.072672;q3=0.131087]':1.176526,(CUC_Bayabusua_clarkei,CUC_Alsomitra_macrocarpa)'[pp1=1.000000;pp2=0.000000;pp3=0.000000;f1=173.602912;f2=106.688216;f3=57.910978;q1=0.513311;q2=0.315457;q3=0.171232]':0.311561)'[pp1=1.000000;pp2=0.000000;pp3=0.000000;f1=222.756816;f2=134.818319;f3=86.322998;q1=0.501820;q2=0.303715;q3=0.194466]':0.289066)'[pp1=0.999915;pp2=0.000035;pp3=0.000050;f1=585.489010;f2=462.979035;f3=480.663072;q1=0.382890;q2=0.302773;q3=0.314337]':0.076837,(((((((CUC_Cyclantheropsis_parviflora_SB11_GSK,CUC_Cyclantheropsis_parviflora)'[pp1=0.999958;pp2=0.000018;pp3=0.000025;f1=253.670429;f2=173.185102;f3=183.957111;q1=0.415300;q2=0.283532;q3=0.301168]':0.130031,CUC_Cyclantheropsis_parviflora_2_RNA)'[pp1=1.000000;pp2=0.000000;pp3=0.000000;f1=587.688914;f2=163.023756;f3=539.354072;q1=0.455549;q2=0.126368;q3=0.418082]':0.201865,CUC_Cyclantheropsis_parviflora_1_RNA)'[pp1=1.000000;pp2=0.000000;pp3=0.000000;f1=47.628409;f2=1.161364;f3=0.630303;q1=0.963746;q2=0.023500;q3=0.012754]':2.488286,(CUC_Pteropepon_deltoideus,CUC_Sicydium_diffusum)'[pp1=0.749519;pp2=0.045794;pp3=0.204686;f1=13.655682;f2=4.732955;f3=10.978409;q1=0.465000;q2=0.161165;q3=0.373834]':0.191804)'[pp1=1.000000;pp2=0.000000;pp3=0.000000;f1=38.144355;f2=6.697082;f3=4.786518;q1=0.768606;q2=0.134946;q3=0.096448]':0.994623,((CUC_Fevillea_pedatifolia_GSK,CUC_Fevillea_pergamentacea)'[pp1=1.000000;pp2=0.000000;pp3=0.000000;f1=210.313770;f2=104.735892;f3=65.665914;q1=0.552417;q2=0.275103;q3=0.172480]':0.395200,CUC_Fevillea_cordifolia_WGS)'[pp1=1.000000;pp2=0.000000;pp3=0.000000;f1=724.363844;f2=74.860984;f3=77.814073;q1=0.825920;q2=0.085357;q3=0.088724]':1.337385)'[pp1=1.000000;pp2=0.000000;pp3=0.000000;f1=526.146927;f2=75.744511;f3=67.539550;q1=0.785961;q2=0.113148;q3=0.100891]':1.130672,(((CUC_Zanonia_indica,(CUC_Siolmatra_brasiliensis,CUC_Siolmatra_pentaphylla_WGS)'[pp1=1.000000;pp2=0.000000;pp3=0.000000;f1=74.239278;f2=37.397291;f3=12.690745;q1=0.597128;q2=0.300797;q3=0.102075]':0.491913)'[pp1=1.000000;pp2=0.000000;pp3=0.000000;f1=122.298405;f2=18.967825;f3=11.690774;q1=0.799561;q2=0.124008;q3=0.076432]':1.176198,((CUC_Xerosicyos_pubescens,(CUC_Xerosicyos_tripartitus_RNA,CUC_Xerosicyos_pubescens_RNA)'[pp1=1.000000;pp2=0.000000;pp3=0.000000;f1=409.993228;f2=252.345372;f3=255.442438;q1=0.446722;q2=0.274952;q3=0.278326]':0.185552)'[pp1=1.000000;pp2=0.000000;pp3=0.000000;f1=488.466063;f2=117.512443;f3=298.881222;q1=0.539825;q2=0.129868;q3=0.330307]':0.369390,CUC_Xerosicyos_danguyi_RNA)'[pp1=1.000000;pp2=0.000000;pp3=0.000000;f1=695.301949;f2=45.490762;f3=41.255885;q1=0.889078;q2=0.058169;q3=0.052754]':1.783276)'[pp1=1.000000;pp2=0.000000;pp3=0.000000;f1=311.108669;f2=77.990469;f3=129.302921;q1=0.600130;q2=0.150444;q3=0.249426]':0.508266,((CUC_Gerrardanthus_macrorhizus_RNA,CUC_Gerrardanthus_lobatus_RNA)'[pp1=1.000000;pp2=0.000000;pp3=0.000000;f1=270.115385;f2=174.441176;f3=95.072398;q1=0.500558;q2=0.323261;q3=0.176181]':0.286946,(CUC_Gerrardanthus_macrorhizus_SB22_GSK,CUC_Gerrardanthus_macrorhizus)'[pp1=1.000000;pp2=0.000000;pp3=0.000000;f1=230.547511;f2=62.872172;f3=74.888009;q1=0.625964;q2=0.170706;q3=0.203330]':0.573418)'[pp1=1.000000;pp2=0.000000;pp3=0.000000;f1=375.296798;f2=96.281034;f3=88.830049;q1=0.669685;q2=0.171805;q3=0.158510]':0.698639)'[pp1=1.000000;pp2=0.000000;pp3=0.000000;f1=270.658963;f2=191.069267;f3=151.456470;q1=0.441399;q2=0.311601;q3=0.247000]':0.175569)'[pp1=1.000000;pp2=0.000000;pp3=0.000000;f1=580.920867;f2=106.833376;f3=115.995727;q1=0.722763;q2=0.132919;q3=0.144318]':0.874184,(((((CUC_Thladiantha_globicarpa_RNA,CUC_Thladiantha_cordifolia_RNA)'[pp1=1.000000;pp2=0.000000;pp3=0.000000;f1=2501.231435;f2=139.420046;f3=134.718907;q1=0.901224;q2=0.050235;q3=0.048541]':1.906158,(((CUC_Thladiantha_punctata_RNA,(CUC_Thladiantha_villosula_RNA,CUC_Thladiantha_nudiflora_RNA)'[pp1=1.000000;pp2=0.000000;pp3=0.000000;f1=1419.968397;f2=191.814898;f3=424.194131;q1=0.697438;q2=0.094213;q3=0.208349]':0.788874)'[pp1=1.000000;pp2=0.000000;pp3=0.000000;f1=1141.211538;f2=837.700226;f3=633.045249;q1=0.436918;q2=0.320717;q3=0.242364]':0.168568,CUC_Thladiantha_dubia_SB06_GSK)'[pp1=1.000000;pp2=0.000000;pp3=0.000000;f1=628.267574;f2=355.586546;f3=409.704460;q1=0.450837;q2=0.255164;q3=0.293999]':0.193306,CUC_Thladiantha_hookeri)'[pp1=1.000000;pp2=0.000000;pp3=0.000000;f1=692.115604;f2=517.460706;f3=230.878417;q1=0.480484;q2=0.359234;q3=0.160282]':0.248751)'[pp1=1.000000;pp2=0.000000;pp3=0.000000;f1=2029.988391;f2=174.645230;f3=108.888448;q1=0.877445;q2=0.075489;q3=0.047066]':1.690642,((CUC_Baijiania_yunnanensis_RNA,(CUC_Baijiania_yunnanensis,CUC_Baijiania_yunnanensis_HS2656_GSK)'[pp1=1.000000;pp2=0.000000;pp3=0.000000;f1=663.279910;f2=287.015801;f3=530.106095;q1=0.448040;q2=0.193877;q3=0.358083]':0.188268)'[pp1=1.000000;pp2=0.000000;pp3=0.000000;f1=1660.000000;f2=387.960407;f3=170.154977;q1=0.748383;q2=0.174905;q3=0.076712]':0.973043,CUC_Baijiania_taiwaniana_RNA)'[pp1=1.000000;pp2=0.000000;pp3=0.000000;f1=1235.064806;f2=791.670389;f3=218.460208;q1=0.550092;q2=0.352606;q3=0.097301]':0.392704)'[pp1=1.000000;pp2=0.000000;pp3=0.000000;f1=1413.187142;f2=267.843309;f3=163.377783;q1=0.766201;q2=0.145219;q3=0.088580]':1.046053,((CUC_Indofevillea_khasiana_RNA,CUC_Indofevillea_khasiana)'[pp1=1.000000;pp2=0.000000;pp3=0.000000;f1=403.234763;f2=249.494357;f3=182.781038;q1=0.482621;q2=0.298613;q3=0.218766]':0.252400,CUC_Indofevillea_khasiana_SYS066_GSK)'[pp1=1.000000;pp2=0.000000;pp3=0.000000;f1=1405.550400;f2=182.969487;f3=142.439078;q1=0.812007;q2=0.105704;q3=0.082289]':1.263393)'[pp1=0.999999;pp2=0.000001;pp3=0.000000;f1=611.771495;f2=500.252126;f3=439.647986;q1=0.394266;q2=0.322396;q3=0.283338]':0.095430,((((CUC_Siraitia_grosvenorii_2_RNA,CUC_Siraitia_grosvenorii_3_RNA)'[pp1=1.000000;pp2=0.000000;pp3=0.000000;f1=1502.340858;f2=967.629797;f3=946.623025;q1=0.439719;q2=0.283215;q3=0.277066]':0.173622,CUC_Siraitia_grosvenorii_WGS)'[pp1=0.999922;pp2=0.000078;pp3=0.000000;f1=1295.124434;f2=1238.911765;f3=874.671946;q1=0.379946;q2=0.363455;q3=0.256599]':0.072304,CUC_Siraitia_grosvenorii_1_RNA)'[pp1=1.000000;pp2=0.000000;pp3=0.000000;f1=2289.894395;f2=86.320114;f3=71.678396;q1=0.935455;q2=0.035263;q3=0.029282]':2.329031,(((((CUC_Momordica_peteri,(CUC_Momordica_cardiospermoides_RNA,CUC_Momordica_rostrata_RNA)'[pp1=1.000000;pp2=0.000000;pp3=0.000000;f1=900.302483;f2=55.392777;f3=71.230248;q1=0.876697;q2=0.053940;q3=0.069363]':1.680752)'[pp1=1.000000;pp2=0.000000;pp3=0.000000;f1=599.696833;f2=59.225113;f3=366.919683;q1=0.584590;q2=0.057733;q3=0.357677]':0.471655,CUC_Momordica_cochinchinensis_RNA)'[pp1=1.000000;pp2=0.000000;pp3=0.000000;f1=1777.829545;f2=482.163636;f3=284.435606;q1=0.698715;q2=0.189498;q3=0.111788]':0.793322,(CUC_Momordica_sessilifolia_HS2565_GSK,CUC_Momordica_boivinii_RNA)'[pp1=1.000000;pp2=0.000000;pp3=0.000000;f1=1953.278409;f2=122.372727;f3=444.586364;q1=0.775037;q2=0.048556;q3=0.176407]':1.084991)'[pp1=1.000000;pp2=0.000000;pp3=0.000000;f1=1672.194988;f2=628.489967;f3=420.702765;q1=0.614464;q2=0.230945;q3=0.154591]':0.547071,((CUC_Momordica_foetida_GSK,CUC_Momordica_foetida_RNA)'[pp1=1.000000;pp2=0.000000;pp3=0.000000;f1=3369.856818;f2=100.920455;f3=114.450000;q1=0.939928;q2=0.028149;q3=0.031923]':2.402399,(((CUC_Momordica_charantia_RNA,CUC_Momordica_charantia_var_charantia_RNA)'[pp1=1.000000;pp2=0.000000;pp3=0.000000;f1=1652.708804;f2=735.440181;f3=623.539503;q1=0.548765;q2=0.244195;q3=0.207040]':0.389898,CUC_Momordica_charantia_var_abbreviata_RNA)'[pp1=1.000000;pp2=0.000000;pp3=0.000000;f1=3435.919683;f2=85.742081;f3=81.653846;q1=0.953544;q2=0.023795;q3=0.022661]':2.658104,CUC_Momordica_balsamina_GSK)'[pp1=1.000000;pp2=0.000000;pp3=0.000000;f1=1541.473485;f2=901.746970;f3=1149.915152;q1=0.429005;q2=0.250964;q3=0.320031]':0.154701)'[pp1=1.000000;pp2=0.000000;pp3=0.000000;f1=2678.011233;f2=158.503600;f3=221.501536;q1=0.875735;q2=0.051832;q3=0.072433]':1.677571)'[pp1=1.000000;pp2=0.000000;pp3=0.000000;f1=1933.161103;f2=99.069838;f3=92.256993;q1=0.909942;q2=0.046632;q3=0.043426]':1.997095,((((CUC_Ampelosicyos_humblotii_2,(CUC_Ampelosicyos_humblotii_SB12_GSK,CUC_Ampelosicyos_humblotii_1)'[pp1=0.997337;pp2=0.000394;pp3=0.002269;f1=60.216704;f2=22.986456;f3=43.142212;q1=0.476604;q2=0.181934;q3=0.341463]':0.234827)'[pp1=1.000000;pp2=0.000000;pp3=0.000000;f1=97.955011;f2=8.746298;f3=21.587130;q1=0.763553;q2=0.068177;q3=0.168270]':1.011895,((CUC_Telfairia_occidentalis_WGS,CUC_Telfairia_occidentalis_RNA)'[pp1=1.000000;pp2=0.000000;pp3=0.000000;f1=1541.770362;f2=216.757919;f3=88.271493;q1=0.834834;q2=0.117369;q3=0.047797]':1.392605,(CUC_Telfairia_pedata_RNA,CUC_Telfairia_pedata)'[pp1=1.000000;pp2=0.000000;pp3=0.000000;f1=429.779412;f2=211.977376;f3=32.389140;q1=0.637517;q2=0.314438;q3=0.048045]':0.606711)'[pp1=1.000000;pp2=0.000000;pp3=0.000000;f1=815.713174;f2=65.050873;f3=66.985194;q1=0.860685;q2=0.068637;q3=0.070678]':1.559059)'[pp1=1.000000;pp2=0.000000;pp3=0.000000;f1=227.559551;f2=135.989155;f3=75.615677;q1=0.518165;q2=0.309654;q3=0.172181]':0.322248,CUC_Cogniauxia_podolaena)'[pp1=1.000000;pp2=0.000000;pp3=0.000000;f1=320.143620;f2=61.457485;f3=79.692694;q1=0.694012;q2=0.133229;q3=0.172759]':0.773851,(CUC_Rytidostylis_longisepala,(((((((((((((CUC_Sicyos_edulis_RNA,CUC_Sicyos_edulis_SB09_GSK)'[pp1=1.000000;pp2=0.000000;pp3=0.000000;f1=889.336932;f2=409.022727;f3=217.485795;q1=0.586694;q2=0.269831;q3=0.143475]':0.477166,((CUC_Frantzia_tacaco,CUC_Frantzia_pittieri_RNA)'[pp1=1.000000;pp2=0.000000;pp3=0.000000;f1=98.661765;f2=22.423077;f3=37.037330;q1=0.623959;q2=0.141809;q3=0.234232]':0.562218,(CUC_Sicyos_angulatus_GSK,CUC_Microsechium_helleri)'[pp1=1.000000;pp2=0.000000;pp3=0.000000;f1=307.693439;f2=221.042986;f3=59.352941;q1=0.523209;q2=0.375866;q3=0.100925]':0.333350)'[pp1=0.660576;pp2=0.191049;pp3=0.148376;f1=357.554830;f2=337.923864;f3=331.997727;q1=0.347993;q2=0.328887;q3=0.323120]':0.021716)'[pp1=1.000000;pp2=0.000000;pp3=0.000000;f1=745.912100;f2=192.924372;f3=251.970034;q1=0.626392;q2=0.162012;q3=0.211596]':0.577678,(CUC_Echinopepon_bigelovii_RNA,CUC_Echinopepon_bigelovii)'[pp1=1.000000;pp2=0.000000;pp3=0.000000;f1=466.902588;f2=181.101979;f3=82.113014;q1=0.639490;q2=0.248045;q3=0.112465]':0.612346)'[pp1=0.999997;pp2=0.000001;pp3=0.000001;f1=346.769681;f2=241.580165;f3=251.157642;q1=0.413063;q2=0.287764;q3=0.299173]':0.126536,((CUC_Echinopepon_milliflorus,(CUC_Cyclanthera_pedata_RNA,CUC_Cyclanthera_mathewsii_RNA)'[pp1=1.000000;pp2=0.000000;pp3=0.000000;f1=320.288939;f2=31.173815;f3=34.076749;q1=0.830755;q2=0.080858;q3=0.088387]':1.358325)'[pp1=0.998195;pp2=0.001502;pp3=0.000304;f1=36.798643;f2=23.098416;f3=9.087104;q1=0.533436;q2=0.334837;q3=0.131727]':0.340690,CUC_Hanburia_mexicana)'[pp1=1.000000;pp2=0.000000;pp3=0.000000;f1=46.546275;f2=12.777746;f3=6.845238;q1=0.703443;q2=0.193107;q3=0.103450]':0.775344)'[pp1=1.000000;pp2=0.000000;pp3=0.000000;f1=358.329167;f2=247.284062;f3=198.433566;q1=0.445657;q2=0.307549;q3=0.246794]':0.183509,(((CUC_Marah_fabacea_RNA,CUC_Marah_macrocarpa_RNA)'[pp1=1.000000;pp2=0.000000;pp3=0.000000;f1=326.981941;f2=237.604966;f3=117.887133;q1=0.479113;q2=0.348152;q3=0.172735]':0.245411,CUC_Marah_fabacea)'[pp1=0.999983;pp2=0.000017;pp3=0.000000;f1=177.092971;f2=154.041950;f3=40.200113;q1=0.476909;q2=0.414833;q3=0.108258]':0.240089,(CUC_Echinocystis_lobata,CUC_Echinocystis_lobata_RNA)'[pp1=1.000000;pp2=0.000000;pp3=0.000000;f1=40.949358;f2=0.625850;f3=4.454271;q1=0.889633;q2=0.013597;q3=0.096770]':1.640285)'[pp1=1.000000;pp2=0.000000;pp3=0.000000;f1=477.682207;f2=117.692049;f3=220.632932;q1=0.585390;q2=0.144229;q3=0.270381]':0.473224)'[pp1=0.997602;pp2=0.002339;pp3=0.000059;f1=123.663941;f2=105.178583;f3=51.233255;q1=0.441537;q2=0.375536;q3=0.182926]':0.174294,CUC_Cyclanthera_pedata_SB21_GSK)'[pp1=1.000000;pp2=0.000000;pp3=0.000000;f1=148.341426;f2=95.091461;f3=47.350201;q1=0.510145;q2=0.327019;q3=0.162837]':0.304617,(((CUC_Hodgsonia_macrocarpa_RNA,CUC_Hodgsonia_macrocarpa_HM3926_RNA)'[pp1=1.000000;pp2=0.000000;pp3=0.000000;f1=428.273138;f2=88.069977;f3=357.099323;q1=0.490328;q2=0.100831;q3=0.408841]':0.267423,CUC_Hodgsonia_heteroclita_SYS034_GSK)'[pp1=0.588051;pp2=0.279351;pp3=0.132599;f1=108.014706;f2=101.958145;f3=92.854072;q1=0.356688;q2=0.336688;q3=0.306624]':0.033837,CUC_Hodgsonia_macrocarpa)'[pp1=1.000000;pp2=0.000000;pp3=0.000000;f1=288.779306;f2=85.639850;f3=46.945449;q1=0.685343;q2=0.203244;q3=0.111413]':0.745664)'[pp1=0.999996;pp2=0.000004;pp3=0.000000;f1=355.115834;f2=305.106438;f3=183.932185;q1=0.420676;q2=0.361434;q3=0.217889]':0.139570,(CUC_Linnaeosicyos_amara_SYS507_GSK,CUC_Linnaeosicyos_amara)'[pp1=1.000000;pp2=0.000000;pp3=0.000000;f1=394.809457;f2=101.379470;f3=64.546963;q1=0.704092;q2=0.180797;q3=0.115111]':0.808013)'[pp1=1.000000;pp2=0.000000;pp3=0.000000;f1=419.490065;f2=249.897605;f3=276.704573;q1=0.443392;q2=0.264137;q3=0.292471]':0.179589,((CUC_Trichosanthes_scabra_RNA,((((CUC_Trichosanthes_sp_XWB13719_RNA,(((CUC_Trichosanthes_rubriflos_GJ110_RNA,CUC_Trichosanthes_lepiniana_RNA)'[pp1=1.000000;pp2=0.000000;pp3=0.000000;f1=1183.117381;f2=499.783296;f3=527.866817;q1=0.535161;q2=0.226068;q3=0.238771]':0.360079,CUC_Trichosanthes_tricuspidata_SYS145_GSK)'[pp1=1.000000;pp2=0.000000;pp3=0.000000;f1=1190.452381;f2=876.588435;f3=407.158730;q1=0.481146;q2=0.354292;q3=0.164562]':0.250294,(CUC_Trichosanthes_dunniana_RNA,CUC_Trichosanthes_pubera_RNA)'[pp1=1.000000;pp2=0.000000;pp3=0.000000;f1=2256.941799;f2=325.995465;f3=307.279667;q1=0.780890;q2=0.112793;q3=0.106317]':1.111485)'[pp1=1.000000;pp2=0.000000;pp3=0.000000;f1=1182.010227;f2=645.815909;f3=1097.452273;q1=0.404068;q2=0.220771;q3=0.375162]':0.111931)'[pp1=1.000000;pp2=0.000000;pp3=0.000000;f1=1434.263326;f2=1026.301139;f3=714.154442;q1=0.451776;q2=0.323273;q3=0.224950]':0.195348,CUC_Trichosanthes_pedata_RNA)'[pp1=1.000000;pp2=0.000000;pp3=0.000000;f1=2041.332953;f2=494.989346;f3=682.598935;q1=0.634167;q2=0.153775;q3=0.212058]':0.599574,CUC_Trichosanthes_cucumeroides_RNA)'[pp1=1.000000;pp2=0.000000;pp3=0.000000;f1=691.438565;f2=625.690039;f3=180.628113;q1=0.461649;q2=0.417751;q3=0.120599]':0.213208,(CUC_Trichosanthes_wallichiana_SB14_GSK,CUC_Trichosanthes_nervifolia_SB18_GSK)'[pp1=0.764549;pp2=0.167558;pp3=0.067893;f1=307.891628;f2=289.385608;f3=268.762901;q1=0.355517;q2=0.334148;q3=0.310335]':0.033205)'[pp1=1.000000;pp2=0.000000;pp3=0.000000;f1=605.014943;f2=473.631609;f3=167.585489;q1=0.485475;q2=0.380051;q3=0.134474]':0.258290)'[pp1=1.000000;pp2=0.000000;pp3=0.000000;f1=1128.540434;f2=193.610112;f3=203.848548;q1=0.739542;q2=0.126874;q3=0.133584]':0.937991,((((((CUC_Trichosanthes_rosthornii_2_RNA,CUC_Trichosanthes_rosthornii_1_RNA)'[pp1=1.000000;pp2=0.000000;pp3=0.000000;f1=1272.166290;f2=465.470588;f3=608.299774;q1=0.542285;q2=0.198416;q3=0.259299]':0.375539,(CUC_Trichosanthes_kirilowii_SB17_GSK,CUC_Trichosanthes_homophylla_SB10_GSK)'[pp1=0.986900;pp2=0.002877;pp3=0.010223;f1=719.893665;f2=604.854072;f3=659.891403;q1=0.362733;q2=0.304768;q3=0.332499]':0.044814)'[pp1=1.000000;pp2=0.000000;pp3=0.000000;f1=911.899660;f2=368.884354;f3=473.228458;q1=0.519893;q2=0.210309;q3=0.269798]':0.327665,CUC_Trichosanthes_truncata_SYS368_GSK)'[pp1=1.000000;pp2=0.000000;pp3=0.000000;f1=803.246575;f2=660.762177;f3=338.174087;q1=0.445708;q2=0.366645;q3=0.187647]':0.184152,((CUC_Trichosanthes_villosa_RNA,CUC_Trichosanthes_sericeifolia_RNA)'[pp1=1.000000;pp2=0.000000;pp3=0.000000;f1=1121.399549;f2=653.932280;f3=867.981941;q1=0.424240;q2=0.247391;q3=0.328369]':0.146321,CUC_Trichosanthes_truncata_RNA)'[pp1=1.000000;pp2=0.000000;pp3=0.000000;f1=1451.113014;f2=429.785616;f3=431.578539;q1=0.627515;q2=0.185855;q3=0.186630]':0.581364)'[pp1=1.000000;pp2=0.000000;pp3=0.000000;f1=865.623586;f2=176.494621;f3=245.544177;q1=0.672244;q2=0.137066;q3=0.190690]':0.708431,((((CUC_Trichosanthes_pilosa_1_RNA,(CUC_Trichosanthes_baviensis_RNA,CUC_Trichosanthes_pilosa)'[pp1=1.000000;pp2=0.000000;pp3=0.000000;f1=84.501129;f2=29.128668;f3=9.559819;q1=0.685944;q2=0.236454;q3=0.077602]':0.735283)'[pp1=1.000000;pp2=0.000000;pp3=0.000000;f1=581.164027;f2=269.579186;f3=331.559955;q1=0.491552;q2=0.228012;q3=0.280436]':0.270111,CUC_Trichosanthes_pilosa_2_RNA)'[pp1=1.000000;pp2=0.000000;pp3=0.000000;f1=286.982955;f2=147.958712;f3=133.535227;q1=0.504828;q2=0.260272;q3=0.234900]':0.295596,(CUC_Trichosanthes_pilosa_SYS242_GSK,CUC_Trichosanthes_baviensis_SYS319_GSK)'[pp1=0.783775;pp2=0.067888;pp3=0.148337;f1=148.405682;f2=121.975568;f3=134.318182;q1=0.366706;q2=0.301398;q3=0.331896]':0.049929)'[pp1=0.999949;pp2=0.000035;pp3=0.000016;f1=153.318745;f2=105.758009;f3=87.779653;q1=0.442024;q2=0.304904;q3=0.253072]':0.175699,((CUC_Trichosanthes_anguina_RNA,CUC_Trichosanthes_cucumerina)'[pp1=0.401636;pp2=0.293251;pp3=0.305113;f1=11.209932;f2=10.178330;f3=10.318284;q1=0.353553;q2=0.321017;q3=0.325431]':0.014215,CUC_Trichosanthes_lobata_SYS456_GSK)'[pp1=1.000000;pp2=0.000000;pp3=0.000000;f1=153.782037;f2=90.817124;f3=68.203661;q1=0.491626;q2=0.290333;q3=0.218040]':0.267996)'[pp1=1.000000;pp2=0.000000;pp3=0.000000;f1=316.095555;f2=184.884745;f3=117.383191;q1=0.511181;q2=0.298990;q3=0.189829]':0.308611)'[pp1=0.986450;pp2=0.000144;pp3=0.013406;f1=250.238934;f2=143.311656;f3=231.400117;q1=0.400414;q2=0.229317;q3=0.370269]':0.104984,CUC_Trichosanthes_tubiflora_SYS506_GSK)'[pp1=0.999976;pp2=0.000024;pp3=0.000000;f1=329.344170;f2=290.248015;f3=162.277267;q1=0.421227;q2=0.371223;q3=0.207550]':0.140450)'[pp1=1.000000;pp2=0.000000;pp3=0.000000;f1=600.558852;f2=300.394010;f3=252.782435;q1=0.520534;q2=0.260366;q3=0.219099]':0.328678)'[pp1=1.000000;pp2=0.000000;pp3=0.000000;f1=449.334518;f2=145.732636;f3=185.912829;q1=0.575347;q2=0.186602;q3=0.238051]':0.449287,(CUC_Nothoalsomitra_suberosa_SB27_GSK,CUC_Nothoalsomitra_suberosa)'[pp1=1.000000;pp2=0.000000;pp3=0.000000;f1=315.171500;f2=87.333205;f3=72.678763;q1=0.663263;q2=0.183788;q3=0.152949]':0.678859)'[pp1=0.999989;pp2=0.000008;pp3=0.000003;f1=257.499299;f2=193.297621;f3=159.595583;q1=0.421859;q2=0.316678;q3=0.261464]':0.141279,((CUC_Luffa_acutangula_RNA,CUC_Luffa_aegyptiaca_RNA)'[pp1=1.000000;pp2=0.000000;pp3=0.000000;f1=255.722851;f2=67.244344;f3=192.720588;q1=0.495887;q2=0.130397;q3=0.373716]':0.277588,(CUC_Luffa_sepium,CUC_Luffa_aegyptiaca_SYS018_GSK)'[pp1=0.994248;pp2=0.001588;pp3=0.004164;f1=61.989819;f2=31.067873;f3=42.700226;q1=0.456620;q2=0.228848;q3=0.314532]':0.198356)'[pp1=1.000000;pp2=0.000000;pp3=0.000000;f1=227.337139;f2=113.194022;f3=76.223455;q1=0.545494;q2=0.271608;q3=0.182898]':0.380210)'[pp1=1.000000;pp2=0.000000;pp3=0.000000;f1=327.220385;f2=186.844676;f3=156.269869;q1=0.488145;q2=0.278733;q3=0.233122]':0.262828,((((CUC_Schizopepon_bryoniifolius,(CUC_Schizopepon_bryoniifolius_RNA,CUC_Schizopepon_monoicus_RNA)'[pp1=1.000000;pp2=0.000000;pp3=0.000000;f1=491.634312;f2=6.449210;f3=9.309255;q1=0.968942;q2=0.012710;q3=0.018347]':3.006886)'[pp1=1.000000;pp2=0.000000;pp3=0.000000;f1=234.646591;f2=60.905682;f3=120.165152;q1=0.564438;q2=0.146507;q3=0.289055]':0.422547,((CUC_Herpetospermum_pedunculosum_RNA,CUC_Herpetospermum_pedunculosum)'[pp1=0.999899;pp2=0.000039;pp3=0.000062;f1=218.090293;f2=145.135440;f3=158.613995;q1=0.417926;q2=0.278123;q3=0.303952]':0.134320,CUC_Herpetospermum_pedunculosum_SB13_GSK)'[pp1=1.000000;pp2=0.000000;pp3=0.000000;f1=547.416667;f2=271.093561;f3=66.658333;q1=0.618432;q2=0.306262;q3=0.075306]':0.556174)'[pp1=1.000000;pp2=0.000000;pp3=0.000000;f1=600.182838;f2=108.897380;f3=67.159114;q1=0.773193;q2=0.140288;q3=0.086519]':1.073814,((((CUC_Bryonia_marmorata_SB24_GSK,CUC_Bryonia_dioica_GSK)'[pp1=0.784162;pp2=0.169560;pp3=0.046278;f1=47.851016;f2=41.462754;f3=30.374718;q1=0.399796;q2=0.346422;q3=0.253781]':0.099517,CUC_Bryonia_marmorata)'[pp1=1.000000;pp2=0.000000;pp3=0.000000;f1=147.324661;f2=64.614253;f3=85.271493;q1=0.495691;q2=0.217402;q3=0.286906]':0.275811,CUC_Bryonia_dioica_RNA)'[pp1=1.000000;pp2=0.000000;pp3=0.000000;f1=346.426136;f2=25.003030;f3=128.221591;q1=0.693337;q2=0.050041;q3=0.256622]':0.772034,(CUC_Ecballium_elaterium,CUC_Ecballium_elaterium_RNA)'[pp1=1.000000;pp2=0.000000;pp3=0.000000;f1=209.493182;f2=24.290341;f3=47.403977;q1=0.745030;q2=0.086385;q3=0.168585]':0.950843)'[pp1=1.000000;pp2=0.000000;pp3=0.000000;f1=510.079109;f2=44.971390;f3=68.945132;q1=0.817440;q2=0.072070;q3=0.110490]':1.288074)'[pp1=0.994274;pp2=0.000017;pp3=0.005709;f1=278.003657;f2=146.762381;f3=257.946754;q1=0.407204;q2=0.214969;q3=0.377826]':0.116436,CUC_Austrobryonia_argillicola)'[pp1=1.000000;pp2=0.000000;pp3=0.000000;f1=373.375287;f2=187.614543;f3=199.039321;q1=0.491264;q2=0.246852;q3=0.261884]':0.269094)'[pp1=0.937617;pp2=0.005367;pp3=0.057016;f1=353.576315;f2=269.515659;f3=330.506474;q1=0.370781;q2=0.282630;q3=0.346589]':0.057194,(((((((((CUC_Corallocarpus_boehmii_SB19_GSK,CUC_Corallocarpus_welwitschii)'[pp1=1.000000;pp2=0.000000;pp3=0.000000;f1=766.761312;f2=150.494344;f3=370.926471;q1=0.595227;q2=0.116827;q3=0.287946]':0.497825,(CUC_Kedrostis_pseudogijef,CUC_Kedrostis_africana)'[pp1=1.000000;pp2=0.000000;pp3=0.000000;f1=708.865385;f2=144.507919;f3=209.865385;q1=0.666704;q2=0.135913;q3=0.197383]':0.691381)'[pp1=0.999881;pp2=0.000119;pp3=0.000000;f1=556.419501;f2=517.989796;f3=312.188776;q1=0.401284;q2=0.373569;q3=0.225147]':0.107020,CUC_Corallocarpus_glomeruliflorus_RNA)'[pp1=1.000000;pp2=0.000000;pp3=0.000000;f1=590.383920;f2=359.989319;f3=401.998633;q1=0.436554;q2=0.266191;q3=0.297255]':0.167647,(((((CUC_Ibervillea_tenuisecta_RNA,((CUC_Ibervillea_maxima_HM3187_RNA,CUC_Ibervillea_maxima)'[pp1=1.000000;pp2=0.000000;pp3=0.000000;f1=912.600451;f2=720.099323;f3=230.130926;q1=0.489900;q2=0.386562;q3=0.123538]':0.267168,CUC_Ibervillea_sonorae_RNA)'[pp1=1.000000;pp2=0.000000;pp3=0.000000;f1=1428.852941;f2=503.925339;f3=622.768100;q1=0.559118;q2=0.197189;q3=0.243693]':0.413018)'[pp1=1.000000;pp2=0.000000;pp3=0.000000;f1=1817.036125;f2=597.308155;f3=310.955993;q1=0.666729;q2=0.219172;q3=0.114100]':0.692600,((CUC_Apodanthera_mathewsii_HS5725_WGS,CUC_Cucurbitopsis_aspera_RNA)'[pp1=0.996669;pp2=0.001609;pp3=0.001722;f1=1181.104784;f2=1052.816856;f3=1057.055581;q1=0.358892;q2=0.319910;q3=0.321198]':0.038922,(((CUC_Psiguria_triphylla_RNA,CUC_Gurania_lobata_GJ079_RNA)'[pp1=1.000000;pp2=0.000000;pp3=0.000000;f1=2435.966063;f2=402.069005;f3=410.122172;q1=0.749953;q2=0.123784;q3=0.126263]':0.979720,(CUC_Wilbrandia_hibiscoides_2_WGS,CUC_Wilbrandia_hibiscoides_1_WGS)'[pp1=1.000000;pp2=0.000000;pp3=0.000000;f1=3140.067873;f2=124.083710;f3=111.354072;q1=0.930251;q2=0.036760;q3=0.032989]':2.253446)'[pp1=1.000000;pp2=0.000000;pp3=0.000000;f1=2004.203515;f2=358.141156;f3=278.752834;q1=0.758853;q2=0.135603;q3=0.105544]':1.015691,CUC_Melothrianthus_sagittifolius_RNA)'[pp1=1.000000;pp2=0.000000;pp3=0.000000;f1=1244.210137;f2=904.311788;f3=512.931093;q1=0.467493;q2=0.339781;q3=0.192726]':0.224364)'[pp1=0.999997;pp2=0.000003;pp3=0.000000;f1=1079.877126;f2=988.547184;f3=763.599138;q1=0.381309;q2=0.349060;q3=0.269630]':0.074467)'[pp1=1.000000;pp2=0.000000;pp3=0.000000;f1=319.894932;f2=196.110168;f3=237.275997;q1=0.424669;q2=0.260341;q3=0.314990]':0.146366,(CUC_Cucurbitella_duriaei,((((CUC_Wilbrandia_ebracteata,CUC_Melothrianthus_argenteus)'[pp1=0.998380;pp2=0.000779;pp3=0.000841;f1=152.377828;f2=106.147059;f3=107.811086;q1=0.415951;q2=0.289753;q3=0.294296]':0.130368,(CUC_Psiguria_pedata,CUC_Gurania_subumbellata)'[pp1=0.991342;pp2=0.007721;pp3=0.000937;f1=62.256787;f2=48.171946;f3=24.950226;q1=0.459870;q2=0.355830;q3=0.184299]':0.204258)'[pp1=1.000000;pp2=0.000000;pp3=0.000000;f1=173.175968;f2=70.361238;f3=58.184700;q1=0.573959;q2=0.233199;q3=0.192842]':0.443314,((CUC_Doyerea_trifoliata,CUC_Doyerea_emetocathartica)'[pp1=1.000000;pp2=0.000000;pp3=0.000000;f1=121.241535;f2=36.392777;f3=35.399549;q1=0.628084;q2=0.188531;q3=0.183385]':0.574957,CUC_Pseudoapodanthera_villosa)'[pp1=1.000000;pp2=0.000000;pp3=0.000000;f1=101.188212;f2=38.345957;f3=26.128132;q1=0.610810;q2=0.231471;q3=0.157719]':0.528850)'[pp1=0.998623;pp2=0.000713;pp3=0.000664;f1=165.756180;f2=118.420935;f3=116.810334;q1=0.413370;q2=0.295323;q3=0.291307]':0.126144,((CUC_Halosicyos_ragonesei,CUC_Ceratosanthes_palmata)'[pp1=1.000000;pp2=0.000000;pp3=0.000000;f1=444.900677;f2=89.060948;f3=103.546275;q1=0.697875;q2=0.139702;q3=0.162424]':0.787837,CUC_Tumamoca_macdougalii)'[pp1=0.864222;pp2=0.095275;pp3=0.040503;f1=177.217726;f2=158.301442;f3=142.792923;q1=0.370506;q2=0.330958;q3=0.298535]':0.056147)'[pp1=0.451540;pp2=0.320481;pp3=0.227979;f1=101.717570;f2=98.578435;f3=94.807006;q1=0.344685;q2=0.334048;q3=0.321267]':0.015399)'[pp1=0.988095;pp2=0.001865;pp3=0.010040;f1=129.212436;f2=78.448328;f3=107.014923;q1=0.410621;q2=0.249299;q3=0.340080]':0.121016)'[pp1=1.000000;pp2=0.000000;pp3=0.000000;f1=365.479731;f2=235.974448;f3=142.787912;q1=0.491076;q2=0.317067;q3=0.191857]':0.268698,((CUC_Kedrostis_nana_1_RNA,CUC_Kedrostis_nana_2_RNA)'[pp1=1.000000;pp2=0.000000;pp3=0.000000;f1=621.634312;f2=468.591422;f3=142.826185;q1=0.504143;q2=0.380026;q3=0.115831]':0.295179,CUC_Kedrostis_nana)'[pp1=1.000000;pp2=0.000000;pp3=0.000000;f1=536.373947;f2=220.900292;f3=179.678039;q1=0.572467;q2=0.235765;q3=0.191769]':0.442831)'[pp1=0.999999;pp2=0.000001;pp3=0.000000;f1=140.896789;f2=94.930411;f3=60.164105;q1=0.476017;q2=0.320720;q3=0.203263]':0.237776,CUC_Kedrostis_bennettii)'[pp1=0.957160;pp2=0.031472;pp3=0.011368;f1=118.526978;f2=98.350034;f3=82.276877;q1=0.396207;q2=0.328761;q3=0.275032]':0.096876)'[pp1=1.000000;pp2=0.000000;pp3=0.000000;f1=577.811891;f2=200.622912;f3=211.624600;q1=0.583613;q2=0.202637;q3=0.213749]':0.469263,(((CUC_Trochomeriopsis_diversifolia,CUC_Trochomeriopsis_diversifolia_RNA)'[pp1=1.000000;pp2=0.000000;pp3=0.000000;f1=790.191176;f2=143.717195;f3=402.794118;q1=0.591150;q2=0.107516;q3=0.301334]':0.487861,(CUC_Seyrigia_gracilis,CUC_Seyrigia_humbertii_RNA)'[pp1=1.000000;pp2=0.000000;pp3=0.000000;f1=379.298643;f2=101.360860;f3=219.662896;q1=0.541606;q2=0.144735;q3=0.313660]':0.372877)'[pp1=0.997142;pp2=0.001267;pp3=0.001591;f1=99.381519;f2=63.224490;f3=67.025510;q1=0.432787;q2=0.275330;q3=0.291883]':0.158252,CUC_Kedrostis_elongata)'[pp1=1.000000;pp2=0.000000;pp3=0.000000;f1=112.142054;f2=51.544335;f3=51.753816;q1=0.520525;q2=0.239251;q3=0.240224]':0.324596)'[pp1=1.000000;pp2=0.000000;pp3=0.000000;f1=529.367177;f2=314.539737;f3=262.544894;q1=0.478437;q2=0.284278;q3=0.237285]':0.244632,(CUC_Dendrosicyos_socotranus,(CUC_Dendrosicyos_socotranus_SB25_GSK,CUC_Dendrosicyos_socotranus_HS5731_WGS)'[pp1=1.000000;pp2=0.000000;pp3=0.000000;f1=682.013544;f2=373.022573;f3=414.250564;q1=0.464180;q2=0.253880;q3=0.281940]':0.217903)'[pp1=1.000000;pp2=0.000000;pp3=0.000000;f1=714.243380;f2=202.012114;f3=200.392609;q1=0.639632;q2=0.180909;q3=0.179459]':0.613576)'[pp1=1.000000;pp2=0.000000;pp3=0.000000;f1=1338.920110;f2=187.094736;f3=198.801998;q1=0.776268;q2=0.108472;q3=0.115260]':1.089833,CUC_Bambekea_racemosa_HS5726_WGS)'[pp1=0.534491;pp2=0.147321;pp3=0.318188;f1=120.600317;f2=106.308199;f3=116.024438;q1=0.351673;q2=0.309997;q3=0.338330]':0.026319,CUC_Eureiandra_eburnea)'[pp1=1.000000;pp2=0.000000;pp3=0.000000;f1=226.515133;f2=39.209542;f3=34.193701;q1=0.755256;q2=0.130734;q3=0.114010]':0.991874,(((((((((((((CUC_Cucurbita_lundelliana_RNA,CUC_Cucurbita_okeechobeensis_RNA)'[pp1=1.000000;pp2=0.000000;pp3=0.000000;f1=2007.753977;f2=512.407386;f3=424.201705;q1=0.681898;q2=0.174030;q3=0.144072]':0.739189,((CUC_Cucurbita_argyrosperma_RNA,CUC_Cucurbita_moschata_RNA)'[pp1=1.000000;pp2=0.000000;pp3=0.000000;f1=2397.940045;f2=516.468326;f3=646.433258;q1=0.673419;q2=0.145041;q3=0.181539]':0.713035,(CUC_Cucurbita_pepo_subsp_pepo_RNA,CUC_Cucurbita_pepo_subsp_texana_RNA)'[pp1=1.000000;pp2=0.000000;pp3=0.000000;f1=2482.264706;f2=574.958145;f3=513.701357;q1=0.695132;q2=0.161011;q3=0.143857]':0.781774)'[pp1=1.000000;pp2=0.000000;pp3=0.000000;f1=1398.130682;f2=770.898295;f3=986.888352;q1=0.443019;q2=0.244271;q3=0.312710]':0.179507)'[pp1=1.000000;pp2=0.000000;pp3=0.000000;f1=1337.438215;f2=829.510107;f3=828.694127;q1=0.446461;q2=0.276906;q3=0.276633]':0.185689,((CUC_Cucurbita_ecuadorensis_1_RNA,CUC_Cucurbita_ecuadorensis_2_RNA)'[pp1=1.000000;pp2=0.000000;pp3=0.000000;f1=1657.322799;f2=663.442438;f3=492.489842;q1=0.589112;q2=0.235827;q3=0.175061]':0.483461,CUC_Cucurbita_maxima_RNA)'[pp1=1.000000;pp2=0.000000;pp3=0.000000;f1=2083.080473;f2=476.037567;f3=491.197368;q1=0.682907;q2=0.156062;q3=0.161032]':0.742388)'[pp1=1.000000;pp2=0.000000;pp3=0.000000;f1=428.116347;f2=352.454406;f3=160.868455;q1=0.454747;q2=0.374378;q3=0.170875]':0.200155,(CUC_Cucurbita_pepo_var_ovifera_GSK,CUC_Cucurbita_pepo_var_ozarkana_GSK)'[pp1=1.000000;pp2=0.000000;pp3=0.000000;f1=626.496807;f2=101.277905;f3=123.414304;q1=0.736025;q2=0.118984;q3=0.144990]':0.923171)'[pp1=0.938388;pp2=0.034102;pp3=0.027510;f1=284.998080;f2=247.245392;f3=241.857143;q1=0.368167;q2=0.319397;q3=0.312436]':0.052913,CUC_Cucurbita_ecuadorensis)'[pp1=1.000000;pp2=0.000000;pp3=0.000000;f1=642.398698;f2=571.233886;f3=232.910141;q1=0.444092;q2=0.394896;q3=0.161012]':0.181136,CUC_Cucurbita_ficifolia_RNA)'[pp1=1.000000;pp2=0.000000;pp3=0.000000;f1=1194.893088;f2=667.843088;f3=800.313889;q1=0.448693;q2=0.250781;q3=0.300525]':0.189694,((CUC_Cucurbita_pedatifolia_RNA,CUC_Cucurbita_foetidissima_2_RNA)'[pp1=1.000000;pp2=0.000000;pp3=0.000000;f1=1301.291196;f2=606.361174;f3=1248.546275;q1=0.412297;q2=0.192118;q3=0.395585]':0.125846,CUC_Cucurbita_foetidissima_1_RNA)'[pp1=1.000000;pp2=0.000000;pp3=0.000000;f1=1475.600984;f2=836.513059;f3=417.103936;q1=0.540668;q2=0.306503;q3=0.152829]':0.372086)'[pp1=1.000000;pp2=0.000000;pp3=0.000000;f1=1475.547449;f2=611.001681;f3=493.829020;q1=0.571834;q2=0.236788;q3=0.191379]':0.442261,(CUC_Cucurbita_cordata_RNA,(CUC_Cucurbita_palmata_RNA,CUC_Cucurbita_digitata_GSK)'[pp1=1.000000;pp2=0.000000;pp3=0.000000;f1=1406.934537;f2=703.753950;f3=540.361174;q1=0.530708;q2=0.265462;q3=0.203829]':0.350640)'[pp1=1.000000;pp2=0.000000;pp3=0.000000;f1=1364.538934;f2=447.797058;f3=494.900468;q1=0.591417;q2=0.194084;q3=0.214499]':0.488968)'[pp1=1.000000;pp2=0.000000;pp3=0.000000;f1=1842.013889;f2=444.887275;f3=455.848445;q1=0.671594;q2=0.162205;q3=0.166201]':0.707294,CUC_Sicana_odorifera_RNA)'[pp1=1.000000;pp2=0.000000;pp3=0.000000;f1=1298.063825;f2=638.710152;f3=829.280930;q1=0.469283;q2=0.230910;q3=0.299806]':0.227743,((CUC_Cayaponia_racemosa_RNA,CUC_Cayaponia_cordata_HM3711_RNA)'[pp1=1.000000;pp2=0.000000;pp3=0.000000;f1=1880.899321;f2=372.638009;f3=541.847285;q1=0.672859;q2=0.133305;q3=0.193836]':0.711163,(CUC_Cionosicys_macranthus_RNA,CUC_Cionosicys_macranthus_HS2657_GSK)'[pp1=1.000000;pp2=0.000000;pp3=0.000000;f1=1380.281674;f2=974.342760;f3=407.417421;q1=0.499732;q2=0.352762;q3=0.147506]':0.286785)'[pp1=1.000000;pp2=0.000000;pp3=0.000000;f1=1262.853614;f2=699.608709;f3=616.080895;q1=0.489755;q2=0.271319;q3=0.238926]':0.267027)'[pp1=0.994720;pp2=0.000275;pp3=0.005004;f1=379.349193;f2=262.251672;f3=344.738990;q1=0.384603;q2=0.265884;q3=0.349513]':0.079390,(((CUC_Penelopeia_sphaerica,((CUC_Calycophysum_brevipes,CUC_Sicana_odorifera)'[pp1=1.000000;pp2=0.000000;pp3=0.000000;f1=308.004515;f2=177.510158;f3=148.638826;q1=0.485694;q2=0.279917;q3=0.234389]':0.257986,CUC_Peponopsis_adhaerens)'[pp1=0.415414;pp2=0.394045;pp3=0.190540;f1=56.063348;f2=55.722851;f3=49.877828;q1=0.346789;q2=0.344683;q3=0.308528]':0.017132)'[pp1=0.873479;pp2=0.037026;pp3=0.089496;f1=64.766440;f2=44.083144;f3=53.462585;q1=0.399024;q2=0.271595;q3=0.329381]':0.099678,CUC_Polyclathra_cucumerina)'[pp1=0.940172;pp2=0.028208;pp3=0.031620;f1=207.305849;f2=171.697821;f3=174.125917;q1=0.374787;q2=0.310412;q3=0.314801]':0.063117,((((CUC_Cayaponia_selysioides,CUC_Cayaponia_domingensis)'[pp1=1.000000;pp2=0.000000;pp3=0.000000;f1=286.979684;f2=153.607223;f3=196.322799;q1=0.450581;q2=0.241176;q3=0.308243]':0.192145,CUC_Abobra_tenuifolia)'[pp1=1.000000;pp2=0.000000;pp3=0.000000;f1=322.978507;f2=172.319005;f3=201.114253;q1=0.463775;q2=0.247438;q3=0.288786]':0.216497,CUC_Schizocarpum_filiforme)'[pp1=0.847175;pp2=0.087631;pp3=0.065194;f1=277.860166;f2=250.043084;f3=243.280423;q1=0.360303;q2=0.324233;q3=0.315464]':0.040567,CUC_Cionosicys_macranthus)'[pp1=1.000000;pp2=0.000000;pp3=0.000000;f1=298.425688;f2=207.892087;f3=169.225229;q1=0.441757;q2=0.307741;q3=0.250503]':0.176326)'[pp1=0.997039;pp2=0.001574;pp3=0.001387;f1=257.953062;f2=202.300991;f3=198.749563;q1=0.391429;q2=0.306980;q3=0.301591]':0.090202)'[pp1=0.545571;pp2=0.008245;pp3=0.446184;f1=110.240389;f2=64.320773;f3=109.409246;q1=0.388211;q2=0.226505;q3=0.385284]':0.083678,CUC_Tecunumania_stothertiae)'[pp1=1.000000;pp2=0.000000;pp3=0.000000;f1=172.465900;f2=69.182535;f3=50.892007;q1=0.589545;q2=0.236489;q3=0.173966]':0.480144,((((CUC_Melothria_sphaerocarpa_RNA,CUC_Melothria_campestris)'[pp1=1.000000;pp2=0.000000;pp3=0.000000;f1=367.138009;f2=182.424208;f3=117.213801;q1=0.550617;q2=0.273591;q3=0.175792]':0.392581,(CUC_Melothria_pendula_RNA,CUC_Melothria_pendula)'[pp1=1.000000;pp2=0.000000;pp3=0.000000;f1=583.728507;f2=189.433258;f3=84.401584;q1=0.680683;q2=0.220897;q3=0.098420]':0.733625)'[pp1=1.000000;pp2=0.000000;pp3=0.000000;f1=688.995465;f2=112.990363;f3=123.164966;q1=0.744739;q2=0.122132;q3=0.133130]':0.956857,CUC_Indomelothria_chlorocarpa)'[pp1=1.000000;pp2=0.000000;pp3=0.000000;f1=608.941095;f2=202.177532;f3=102.585493;q1=0.666453;q2=0.221272;q3=0.112274]':0.690325,((CUC_Acanthosicyos_horridus,CUC_Ruthalicia_eglandulosa)'[pp1=0.906331;pp2=0.046830;pp3=0.046838;f1=46.571809;f2=32.633683;f3=32.635208;q1=0.416412;q2=0.291787;q3=0.291801]':0.126791,(((((((CUC_Benincasa_hispida,CUC_Benincasa_hispida_RNA)'[pp1=1.000000;pp2=0.000000;pp3=0.000000;f1=377.859659;f2=81.507386;f3=85.462500;q1=0.693537;q2=0.149602;q3=0.156861]':0.773057,(((CUC_Trochomeria_macrocarpa_RNA,CUC_Trochomeria_macrocarpa)'[pp1=1.000000;pp2=0.000000;pp3=0.000000;f1=348.063205;f2=80.487585;f3=163.419865;q1=0.587974;q2=0.135965;q3=0.276061]':0.478799,CUC_Dactyliandra_welwitschii)'[pp1=0.734720;pp2=0.002153;pp3=0.263127;f1=195.930995;f2=118.009050;f3=191.273756;q1=0.387818;q2=0.233582;q3=0.378600]':0.084010,CUC_Blastania_cerasiformis)'[pp1=1.000000;pp2=0.000000;pp3=0.000000;f1=298.971591;f2=108.832576;f3=80.160606;q1=0.612691;q2=0.223034;q3=0.164275]':0.539837)'[pp1=1.000000;pp2=0.000000;pp3=0.000000;f1=515.700048;f2=183.620889;f3=156.205701;q1=0.602787;q2=0.214629;q3=0.182584]':0.516046,(((CUC_Zehneria_sp,((((CUC_Zehneria_maysorensis_RNA,CUC_Zehneria_mucronata_RNA)'[pp1=1.000000;pp2=0.000000;pp3=0.000000;f1=3235.306998;f2=152.431151;f3=159.598194;q1=0.912038;q2=0.042971;q3=0.044991]':2.022472,CUC_Zehneria_scabra_RNA)'[pp1=1.000000;pp2=0.000000;pp3=0.000000;f1=262.556561;f2=169.873303;f3=135.712670;q1=0.462131;q2=0.298998;q3=0.238871]':0.213168,CUC_Zehneria_scabra)'[pp1=1.000000;pp2=0.000000;pp3=0.000000;f1=371.763636;f2=159.828030;f3=27.262500;q1=0.665225;q2=0.285992;q3=0.048783]':0.685288,(CUC_Zehneria_indica_RNA,CUC_Zehneria_pallidinervia_RNA)'[pp1=1.000000;pp2=0.000000;pp3=0.000000;f1=1211.488636;f2=766.918182;f3=578.367614;q1=0.473835;q2=0.299955;q3=0.226210]':0.236323)'[pp1=1.000000;pp2=0.000000;pp3=0.000000;f1=167.657460;f2=37.388952;f3=35.702733;q1=0.696399;q2=0.155303;q3=0.148298]':0.777132)'[pp1=1.000000;pp2=0.000000;pp3=0.000000;f1=138.162528;f2=27.551587;f3=64.912641;q1=0.599074;q2=0.119464;q3=0.281462]':0.502083,(CUC_Muellerargia_timorensis,(((((((((CUC_Cucumis_zeyherii_WGS,CUC_Cucumis_myriocarpus_WGS)'[pp1=1.000000;pp2=0.000000;pp3=0.000000;f1=2254.837491;f2=703.247921;f3=642.473923;q1=0.626246;q2=0.195316;q3=0.178437]':0.578228,((CUC_Cucumis_anguria_WGS,CUC_Cucumis_prophetarum_WGS)'[pp1=1.000000;pp2=0.000000;pp3=0.000000;f1=1726.167043;f2=874.397291;f3=1009.097065;q1=0.478207;q2=0.242238;q3=0.279554]':0.244766,CUC_Cucumis_dipsaceus_WGS)'[pp1=1.000000;pp2=0.000000;pp3=0.000000;f1=1615.657029;f2=1052.387188;f3=934.802721;q1=0.448439;q2=0.292099;q3=0.259462]':0.189312)'[pp1=1.000000;pp2=0.000000;pp3=0.000000;f1=298.728030;f2=87.500379;f3=250.714394;q1=0.469003;q2=0.137376;q3=0.393622]':0.226150,CUC_Cucumis_prophetarum)'[pp1=0.534369;pp2=0.465631;pp3=0.000000;f1=272.598633;f2=272.258770;f3=91.093394;q1=0.428647;q2=0.428113;q3=0.143240]':0.153106,CUC_Cucumis_ficifolius_WGS)'[pp1=0.696743;pp2=0.297451;pp3=0.005806;f1=52.089041;f2=49.862633;f3=19.479833;q1=0.428958;q2=0.410624;q3=0.160418]':0.148711,CUC_Cucumis_anguria)'[pp1=0.767250;pp2=0.190959;pp3=0.041792;f1=48.190912;f2=42.578947;f3=29.724420;q1=0.399944;q2=0.353369;q3=0.246687]':0.099796,CUC_Cucumis_rigidus)'[pp1=1.000000;pp2=0.000000;pp3=0.000000;f1=490.137901;f2=410.268922;f3=137.081422;q1=0.472427;q2=0.395444;q3=0.132128]':0.233142,CUC_Cucumis_omissus_HS5733_WGS)'[pp1=1.000000;pp2=0.000000;pp3=0.000000;f1=2302.974782;f2=122.644649;f3=173.149002;q1=0.886179;q2=0.047193;q3=0.066627]':1.764675,(CUC_Cucumis_metuliferus_1_RNA,CUC_Cucumis_metuliferus_2_RNA)'[pp1=1.000000;pp2=0.000000;pp3=0.000000;f1=2479.667742;f2=67.740092;f3=125.322350;q1=0.927766;q2=0.025345;q3=0.046889]':2.217585)'[pp1=1.000000;pp2=0.000000;pp3=0.000000;f1=1647.279739;f2=493.829005;f3=515.849575;q1=0.619987;q2=0.185863;q3=0.194150]':0.561471,((CUC_Cucumis_melo_subsp_agrestis_WGS,(CUC_Cucumis_melo_RNA,CUC_Cucumis_melo_subsp_melo_WGS)'[pp1=1.000000;pp2=0.000000;pp3=0.000000;f1=1596.528217;f2=743.349887;f3=1198.738149;q1=0.451173;q2=0.210068;q3=0.338759]':0.194275)'[pp1=1.000000;pp2=0.000000;pp3=0.000000;f1=3364.283333;f2=94.896119;f3=92.465525;q1=0.947247;q2=0.026719;q3=0.026035]':2.531619,(CUC_Cucumis_maderaspatanus_RNA,((CUC_Cucumis_hystrix_RNA,CUC_Cucumis_hystrix_WGS)'[pp1=1.000000;pp2=0.000000;pp3=0.000000;f1=3039.435520;f2=315.488688;f3=140.830317;q1=0.869465;q2=0.090249;q3=0.040286]':1.628744,(CUC_Cucumis_sativus_var_hardwickii_RNA,CUC_Cucumis_sativus_var_sativus_RNA)'[pp1=1.000000;pp2=0.000000;pp3=0.000000;f1=3137.915158;f2=216.566742;f3=140.518100;q1=0.897830;q2=0.061965;q3=0.040205]':1.873140)'[pp1=1.000000;pp2=0.000000;pp3=0.000000;f1=2738.292517;f2=357.740363;f3=429.170635;q1=0.776776;q2=0.101481;q3=0.121744]':1.093127)'[pp1=1.000000;pp2=0.000000;pp3=0.000000;f1=3157.968037;f2=213.129566;f3=172.147260;q1=0.891264;q2=0.060151;q3=0.048585]':1.811061)'[pp1=1.000000;pp2=0.000000;pp3=0.000000;f1=2354.359064;f2=252.034794;f3=203.660889;q1=0.837834;q2=0.089690;q3=0.072476]':1.411833)'[pp1=1.000000;pp2=0.000000;pp3=0.000000;f1=387.355564;f2=26.978701;f3=17.176740;q1=0.897673;q2=0.062521;q3=0.039806]':1.854032)'[pp1=1.000000;pp2=0.000000;pp3=0.000000;f1=194.833612;f2=59.082980;f3=126.919053;q1=0.511595;q2=0.155140;q3=0.333265]':0.308406)'[pp1=0.921779;pp2=0.058834;pp3=0.019387;f1=74.723748;f2=61.470889;f3=48.381213;q1=0.404840;q2=0.333039;q3=0.262121]':0.109802,CUC_Papuasicyos_belensis)'[pp1=0.490029;pp2=0.367786;pp3=0.142185;f1=66.853580;f2=65.002882;f3=56.327453;q1=0.355257;q2=0.345422;q3=0.299321]':0.030529)'[pp1=1.000000;pp2=0.000000;pp3=0.000000;f1=366.435458;f2=227.604727;f3=258.508583;q1=0.429812;q2=0.266970;q3=0.303219]':0.155441,(((CUC_Cephalopentandra_ecirrhosa,CUC_Cephalopentandra_ecirrhosa_RNA)'[pp1=1.000000;pp2=0.000000;pp3=0.000000;f1=597.682648;f2=85.296043;f3=177.811263;q1=0.694342;q2=0.099090;q3=0.206568]':0.777191,(((CUC_Khmeriosicyos_harmandii,CUC_Borneosicyos_simplex)'[pp1=0.915390;pp2=0.008024;pp3=0.076586;f1=71.355204;f2=37.789593;f3=62.156109;q1=0.416549;q2=0.220604;q3=0.362848]':0.129195,(CUC_Solena_amplexicaulis_RNA,CUC_Solena_heterophylla)'[pp1=1.000000;pp2=0.000000;pp3=0.000000;f1=199.821267;f2=14.949095;f3=57.907240;q1=0.732811;q2=0.054823;q3=0.212365]':0.904364)'[pp1=0.977920;pp2=0.008251;pp3=0.013829;f1=95.974148;f2=64.982102;f3=72.638352;q1=0.410858;q2=0.278183;q3=0.310959]':0.120654,(CUC_Lemurosicyos_variegata,CUC_Lemurosicyos_variegata_HS0262_WGS)'[pp1=1.000000;pp2=0.000000;pp3=0.000000;f1=148.976136;f2=37.834091;f3=66.055114;q1=0.589152;q2=0.149621;q3=0.261226]':0.478434)'[pp1=1.000000;pp2=0.000000;pp3=0.000000;f1=481.340183;f2=89.430793;f3=74.004566;q1=0.746524;q2=0.138701;q3=0.114776]':0.962469)'[pp1=1.000000;pp2=0.000000;pp3=0.000000;f1=529.950420;f2=265.878719;f3=308.809878;q1=0.479750;q2=0.240693;q3=0.279557]':0.247147,CUC_Raphidiocystis_welwitschii_HS5553_WGS)'[pp1=1.000000;pp2=0.000000;pp3=0.000000;f1=897.858422;f2=181.934000;f3=150.386007;q1=0.729860;q2=0.147892;q3=0.122247]':0.901159)'[pp1=0.994292;pp2=0.005072;pp3=0.000636;f1=483.227417;f2=437.788964;f3=366.063013;q1=0.375445;q2=0.340141;q3=0.284414]':0.064784,((((((((CUC_Citrullus_mucosospermus_WGS,((CUC_Citrullus_lanatus_1_WGS,CUC_Citrullus_lanatus_3_WGS)'[pp1=1.000000;pp2=0.000000;pp3=0.000000;f1=1080.060948;f2=828.819413;f3=815.029345;q1=0.396511;q2=0.304276;q3=0.299213]':0.099322,CUC_Citrullus_lanatus_2_WGS)'[pp1=0.999999;pp2=0.000001;pp3=0.000000;f1=1094.488688;f2=981.748869;f3=798.388009;q1=0.380741;q2=0.341522;q3=0.277736]':0.073553)'[pp1=1.000000;pp2=0.000000;pp3=0.000000;f1=2984.818594;f2=291.280423;f3=283.278156;q1=0.838579;q2=0.081835;q3=0.079586]':1.416816,CUC_Citrullus_amarus_WGS)'[pp1=1.000000;pp2=0.000000;pp3=0.000000;f1=2486.519886;f2=513.187500;f3=583.523864;q1=0.693932;q2=0.143219;q3=0.162849]':0.777851,CUC_Citrullus_ecirrhosus_WGS)'[pp1=1.000000;pp2=0.000000;pp3=0.000000;f1=1607.611390;f2=1054.389977;f3=922.820957;q1=0.448449;q2=0.294126;q3=0.257424]':0.189330,CUC_Citrullus_rehmii_WGS)'[pp1=1.000000;pp2=0.000000;pp3=0.000000;f1=1462.788432;f2=1192.264840;f3=932.380898;q1=0.407753;q2=0.332345;q3=0.259902]':0.118175,CUC_Citrullus_colocynthis_WGS)'[pp1=1.000000;pp2=0.000000;pp3=0.000000;f1=325.168356;f2=254.646617;f3=115.133704;q1=0.467903;q2=0.366425;q3=0.165672]':0.224201,CUC_Citrullus_ecirrhosus)'[pp1=1.000000;pp2=0.000000;pp3=0.000000;f1=435.644782;f2=232.295585;f3=26.654817;q1=0.627192;q2=0.334433;q3=0.038375]':0.578812,CUC_Citrullus_naudinianus_WGS)'[pp1=1.000000;pp2=0.000000;pp3=0.000000;f1=2531.606029;f2=69.033979;f3=85.247028;q1=0.942559;q2=0.025702;q3=0.031739]':2.445437,(((CUC_Lagenaria_siceraria_GJ113_RNA,(CUC_Lagenaria_siceraria_var_hispida_RNA,CUC_Lagenaria_siceraria_var_microcarpa_RNA)'[pp1=1.000000;pp2=0.000000;pp3=0.000000;f1=1198.020316;f2=606.033860;f3=896.510158;q1=0.443619;q2=0.224410;q3=0.331971]':0.180541)'[pp1=1.000000;pp2=0.000000;pp3=0.000000;f1=1458.566742;f2=716.668552;f3=928.306561;q1=0.469968;q2=0.230920;q3=0.299112]':0.229068,CUC_Lagenaria_siceraria_var_siceraria_WGS)'[pp1=1.000000;pp2=0.000000;pp3=0.000000;f1=1726.035227;f2=56.493182;f3=38.170455;q1=0.948007;q2=0.031028;q3=0.020965]':2.541221,(CUC_Peponium_vogelii_RNA,CUC_Peponium_poissonii)'[pp1=1.000000;pp2=0.000000;pp3=0.000000;f1=93.768750;f2=29.523864;f3=6.748295;q1=0.721071;q2=0.227035;q3=0.051894]':0.851798)'[pp1=1.000000;pp2=0.000000;pp3=0.000000;f1=757.455262;f2=552.107384;f3=348.230233;q1=0.456906;q2=0.333038;q3=0.210057]':0.204500)'[pp1=1.000000;pp2=0.000000;pp3=0.000000;f1=1360.812001;f2=256.383032;f3=266.268576;q1=0.722505;q2=0.136123;q3=0.141372]':0.875107)'[pp1=0.996368;pp2=0.001176;pp3=0.002456;f1=592.790882;f2=488.582028;f3=520.120326;q1=0.370149;q2=0.305079;q3=0.324772]':0.056440,(((CUC_Coccinia_sessilifolia,(CUC_Coccinia_grandis_XWB13686_RNA,CUC_Coccinia_grandis_RNA)'[pp1=1.000000;pp2=0.000000;pp3=0.000000;f1=127.769752;f2=5.250564;f3=3.392777;q1=0.936638;q2=0.038490;q3=0.024871]':2.251259)'[pp1=0.800608;pp2=0.003146;pp3=0.196246;f1=59.568594;f2=21.369048;f3=55.939909;q1=0.435196;q2=0.156118;q3=0.408686]':0.160239,(CUC_Coccinia_rehmannii_GJ090_RNA,CUC_Coccinia_trilobata_RNA)'[pp1=1.000000;pp2=0.000000;pp3=0.000000;f1=2109.331066;f2=160.210884;f3=142.348450;q1=0.874555;q2=0.066425;q3=0.059019]':1.667538)'[pp1=1.000000;pp2=0.000000;pp3=0.000000;f1=1010.083713;f2=172.232156;f3=149.892749;q1=0.758202;q2=0.129283;q3=0.112514]':1.011840,(CUC_Diplocyclos_palmatus_RNA,CUC_Diplocyclos_palmatus)'[pp1=1.000000;pp2=0.000000;pp3=0.000000;f1=193.903417;f2=72.212756;f3=13.739863;q1=0.692868;q2=0.258035;q3=0.049096]':0.767014)'[pp1=1.000000;pp2=0.000000;pp3=0.000000;f1=1022.332427;f2=87.519235;f3=65.134591;q1=0.870080;q2=0.074485;q3=0.055434]':1.629695)'[pp1=1.000000;pp2=0.000000;pp3=0.000000;f1=391.321202;f2=309.216308;f3=184.594167;q1=0.442105;q2=0.349345;q3=0.208550]':0.177226,CUC_Scopellaria_diversifolia)'[pp1=0.998590;pp2=0.000226;pp3=0.001184;f1=107.563512;f2=54.524413;f3=81.890164;q1=0.440874;q2=0.223481;q3=0.335646]':0.172701)'[pp1=0.999997;pp2=0.000001;pp3=0.000002;f1=114.576423;f2=47.959367;f3=72.900083;q1=0.486657;q2=0.203705;q3=0.309639]':0.257344)'[pp1=1.000000;pp2=0.000000;pp3=0.000000;f1=982.916832;f2=77.140069;f3=94.932519;q1=0.851018;q2=0.066789;q3=0.082193]':1.493536)'[pp1=0.815457;pp2=0.000000;pp3=0.184543;f1=517.432605;f2=135.882617;f3=514.199066;q1=0.443192;q2=0.116386;q3=0.440422]':0.179388)'[pp1=1.000000;pp2=0.000000;pp3=0.000000;f1=698.484269;f2=133.653852;f3=231.606460;q1=0.656628;q2=0.125645;q3=0.217728]':0.661681)'[pp1=0.976797;pp2=0.023160;pp3=0.000043;f1=114.167637;f2=105.100185;f3=35.703603;q1=0.447766;q2=0.412204;q3=0.140030]':0.185156)'[pp1=1.000000;pp2=0.000000;pp3=0.000000;f1=131.829465;f2=24.258584;f3=91.685111;q1=0.532057;q2=0.097906;q3=0.370036]':0.349384)'[pp1=1.000000;pp2=0.000000;pp3=0.000000;f1=945.105002;f2=209.677056;f3=201.508230;q1=0.696831;q2=0.154596;q3=0.148573]':0.786307)'[pp1=1.000000;pp2=0.000000;pp3=0.000000;f1=1607.352104;f2=410.556227;f3=243.394986;q1=0.710808;q2=0.181557;q3=0.107635]':0.834113)'[pp1=1.000000;pp2=0.000000;pp3=0.000000;f1=1480.063161;f2=311.815375;f3=213.777482;q1=0.737945;q2=0.155468;q3=0.106587]':0.932332)'[pp1=1.000000;pp2=0.000000;pp3=0.000000;f1=983.472380;f2=96.842268;f3=90.909734;q1=0.839696;q2=0.082685;q3=0.077619]':1.420759)'[pp1=0.685479;pp2=0.151722;pp3=0.162798;f1=382.236448;f2=356.560974;f3=358.292832;q1=0.348409;q2=0.325006;q3=0.326585]':0.022387)'[pp1=1.000000;pp2=0.000000;pp3=0.000000;f1=1297.973493;f2=44.880135;f3=37.596760;q1=0.940254;q2=0.032511;q3=0.027235]':2.400854)'[pp1=0.991797;pp2=0.004498;pp3=0.003704;f1=204.234625;f2=160.684149;f3=156.083880;q1=0.392003;q2=0.308413;q3=0.299584]':0.090886)'[pp1=0.683252;pp2=0.061160;pp3=0.255588;f1=185.239320;f2=152.615783;f3=176.588099;q1=0.360077;q2=0.296662;q3=0.343261]':0.039852)'[pp1=1.000000;pp2=0.000000;pp3=0.000000;f1=1402.230299;f2=87.604426;f3=82.299225;q1=0.891928;q2=0.055723;q3=0.052349]':1.814260)'[pp1=1.000000;pp2=0.000000;pp3=0.000000;f1=753.311152;f2=519.418279;f3=480.745558;q1=0.429610;q2=0.296222;q3=0.274167]':0.155541)'[pp1=1.000000;pp2=0.000000;pp3=0.000000;f1=1109.715097;f2=322.473426;f3=278.743649;q1=0.648603;q2=0.188478;q3=0.162919]':0.639295)'[pp1=1.000000;pp2=0.000000;pp3=0.000000;f1=2041.546164;f2=66.207131;f3=77.747922;q1=0.934132;q2=0.030294;q3=0.035574]':2.308169),VIT_Cissus_quadrangularis_RNA);
```
