## Supplementary material for "A novel phylogenomics pipeline reveals extensive topological conflict in the evolution of the angiosperm order Cucurbitales": fasttree_OK_RNA5435_naive.tree

```
(((VIT_Tetrastigma_voinierianum_RNA,VIT_Tetrastigma_obtectum_RNA)'[pp1=1.000000;pp2=0.000000;pp3=0.000000;f1=2164.203160;f2=112.101580;f3=155.038375;q1=0.890127;q2=0.046107;q3=0.063767]':1.799636,(((((((((((((((((((CUC_Schizocarpum_filiforme,(CUC_Abobra_tenuifolia,(CUC_Cayaponia_domingensis,CUC_Cayaponia_selysioides)'[pp1=1.000000;pp2=0.000000;pp3=0.000000;f1=281.277652;f2=194.532731;f3=161.550790;q1=0.441316;q2=0.305216;q3=0.253468]':0.175469)'[pp1=1.000000;pp2=0.000000;pp3=0.000000;f1=321.866516;f2=194.640271;f3=179.417421;q1=0.462502;q2=0.279686;q3=0.257812]':0.214132)'[pp1=1.000000;pp2=0.000000;pp3=0.000000;f1=250.332113;f2=152.791915;f3=154.736232;q1=0.448736;q2=0.273889;q3=0.277375]':0.188621,(((CUC_Penelopeia_sphaerica,(CUC_Calycophysum_brevipes,CUC_Sicana_odorifera)'[pp1=0.999999;pp2=0.000000;pp3=0.000000;f1=86.137698;f2=41.004515;f3=36.853273;q1=0.525244;q2=0.250034;q3=0.224721]':0.332807)'[pp1=0.635765;pp2=0.163905;pp3=0.200331;f1=60.004525;f2=50.704751;f3=52.549774;q1=0.367542;q2=0.310579;q3=0.321880]':0.049144,CUC_Peponopsis_adhaerens)'[pp1=0.469234;pp2=0.166952;pp3=0.363814;f1=157.668178;f2=144.092215;f3=155.007559;q1=0.345182;q2=0.315460;q3=0.339357]':0.016782,CUC_Polyclathra_cucumerina)'[pp1=0.911875;pp2=0.036484;pp3=0.051642;f1=199.659039;f2=165.123570;f3=172.142019;q1=0.371857;q2=0.307536;q3=0.320607]':0.058422)'[pp1=0.998066;pp2=0.000825;pp3=0.001108;f1=246.733238;f2=184.374155;f3=192.625243;q1=0.395575;q2=0.295598;q3=0.308827]':0.096966,(((((((((((CUC_Cucurbita_argyrosperma_RNA,CUC_Cucurbita_moschata_RNA)'[pp1=1.000000;pp2=0.000000;pp3=0.000000;f1=2416.117647;f2=501.201357;f3=647.000000;q1=0.677862;q2=0.140616;q3=0.181521]':0.726721,(CUC_Cucurbita_pepo_subsp_pepo_RNA,CUC_Cucurbita_pepo_subsp_texana_RNA)'[pp1=1.000000;pp2=0.000000;pp3=0.000000;f1=2505.616516;f2=567.033937;f3=500.403846;q1=0.701253;q2=0.158697;q3=0.140049]':0.802038)'[pp1=1.000000;pp2=0.000000;pp3=0.000000;f1=1418.921307;f2=753.882102;f3=988.553409;q1=0.448833;q2=0.238468;q3=0.312699]':0.189995,(CUC_Cucurbita_okeechobeensis_RNA,CUC_Cucurbita_lundelliana_RNA)'[pp1=1.000000;pp2=0.000000;pp3=0.000000;f1=2010.197159;f2=430.148864;f3=512.248295;q1=0.680824;q2=0.145685;q3=0.173491]':0.735826)'[pp1=1.000000;pp2=0.000000;pp3=0.000000;f1=1353.936499;f2=821.608982;f3=824.866037;q1=0.451250;q2=0.273832;q3=0.274918]':0.194374,((CUC_Cucurbita_ecuadorensis_2_RNA,CUC_Cucurbita_ecuadorensis_1_RNA)'[pp1=1.000000;pp2=0.000000;pp3=0.000000;f1=1673.117381;f2=464.216704;f3=679.507901;q1=0.593969;q2=0.164800;q3=0.241230]':0.495342,CUC_Cucurbita_maxima_RNA)'[pp1=1.000000;pp2=0.000000;pp3=0.000000;f1=2077.441838;f2=482.399695;f3=494.132914;q1=0.680242;q2=0.157958;q3=0.161800]':0.734030)'[pp1=1.000000;pp2=0.000000;pp3=0.000000;f1=430.945913;f2=355.227395;f3=157.162261;q1=0.456832;q2=0.376565;q3=0.166603]':0.203981,(CUC_Cucurbita_pepo_var_ovifera_GSK,CUC_Cucurbita_pepo_var_ozarkana_GSK)'[pp1=1.000000;pp2=0.000000;pp3=0.000000;f1=641.185185;f2=94.283269;f3=117.495019;q1=0.751715;q2=0.110536;q3=0.137749]':0.984173)'[pp1=0.957988;pp2=0.019898;pp3=0.022114;f1=288.134921;f2=242.985791;f3=245.726062;q1=0.370903;q2=0.312785;q3=0.316312]':0.057247,CUC_Cucurbita_ecuadorensis)'[pp1=1.000000;pp2=0.000000;pp3=0.000000;f1=638.998950;f2=576.022885;f3=233.064875;q1=0.441271;q2=0.397782;q3=0.160947]':0.176081,CUC_Cucurbita_ficifolia_RNA)'[pp1=1.000000;pp2=0.000000;pp3=0.000000;f1=1196.807881;f2=675.214406;f3=795.646705;q1=0.448634;q2=0.253110;q3=0.298255]':0.189587,((CUC_Cucurbita_foetidissima_1_RNA,CUC_Cucurbita_foetidissima_2_RNA)'[pp1=0.999968;pp2=0.000000;pp3=0.000032;f1=1298.695260;f2=596.453725;f3=1265.428894;q1=0.410904;q2=0.188717;q3=0.400379]':0.123481,CUC_Cucurbita_pedatifolia_RNA)'[pp1=1.000000;pp2=0.000000;pp3=0.000000;f1=1613.456887;f2=440.934884;f3=575.386852;q1=0.613533;q2=0.167670;q3=0.218797]':0.544641)'[pp1=1.000000;pp2=0.000000;pp3=0.000000;f1=1487.505975;f2=596.178526;f3=500.803399;q1=0.575552;q2=0.230676;q3=0.193773]':0.450975,((CUC_Cucurbita_digitata_GSK,CUC_Cucurbita_palmata_RNA)'[pp1=1.000000;pp2=0.000000;pp3=0.000000;f1=1417.410835;f2=519.512415;f3=716.568849;q1=0.534168;q2=0.195784;q3=0.270047]':0.358033,CUC_Cucurbita_cordata_RNA)'[pp1=1.000000;pp2=0.000000;pp3=0.000000;f1=1379.974312;f2=492.618926;f3=438.306865;q1=0.597159;q2=0.213172;q3=0.189669]':0.503107)'[pp1=1.000000;pp2=0.000000;pp3=0.000000;f1=1858.871039;f2=445.885417;f3=440.983421;q1=0.677002;q2=0.162392;q3=0.160606]':0.723881,CUC_Sicana_odorifera_RNA)'[pp1=1.000000;pp2=0.000000;pp3=0.000000;f1=1268.425803;f2=595.304288;f3=763.640280;q1=0.482774;q2=0.226578;q3=0.290648]':0.253455,((CUC_Cayaponia_cordata_HM3711_RNA,CUC_Cayaponia_racemosa_RNA)'[pp1=1.000000;pp2=0.000000;pp3=0.000000;f1=1712.964475;f2=478.004535;f3=353.549509;q1=0.673198;q2=0.187857;q3=0.138946]':0.712126,((CUC_Cionosicys_macranthus,CUC_Cionosicys_macranthus_RNA)'[pp1=0.996961;pp2=0.001592;pp3=0.001448;f1=801.142212;f2=699.492099;f3=694.625282;q1=0.364942;q2=0.318638;q3=0.316421]':0.048312,CUC_Cionosicys_macranthus_HS2657_GSK)'[pp1=1.000000;pp2=0.000000;pp3=0.000000;f1=1174.990930;f2=751.103741;f3=469.573129;q1=0.490465;q2=0.313526;q3=0.196009]':0.268390)'[pp1=1.000000;pp2=0.000000;pp3=0.000000;f1=1102.380503;f2=693.533630;f3=562.921358;q1=0.467341;q2=0.294015;q3=0.238644]':0.224037)'[pp1=0.950666;pp2=0.002749;pp3=0.046584;f1=331.472303;f2=240.623371;f3=309.922206;q1=0.375811;q2=0.272810;q3=0.351379]':0.065156)'[pp1=0.695317;pp2=0.292128;pp3=0.012555;f1=107.536588;f2=103.632041;f3=66.022103;q1=0.387952;q2=0.373865;q3=0.238183]':0.083203,CUC_Tecunumania_stothertiae)'[pp1=1.000000;pp2=0.000000;pp3=0.000000;f1=172.367035;f2=62.631267;f3=52.754276;q1=0.599011;q2=0.217657;q3=0.183332]':0.503197,((((CUC_Acanthosicyos_horridus,CUC_Ruthalicia_eglandulosa)'[pp1=0.839652;pp2=0.087965;pp3=0.072383;f1=45.884465;f2=34.924319;f3=33.222387;q1=0.402385;q2=0.306270;q3=0.291345]':0.103508,(((((((((CUC_Trochomeria_macrocarpa_RNA,CUC_Trochomeria_macrocarpa)'[pp1=1.000000;pp2=0.000000;pp3=0.000000;f1=317.992081;f2=64.313348;f3=135.477376;q1=0.614142;q2=0.124209;q3=0.261649]':0.543757,(CUC_Dactyliandra_welwitschii,CUC_Blastania_cerasiformis)'[pp1=0.751473;pp2=0.246293;pp3=0.002234;f1=195.547511;f2=190.449095;f3=118.212670;q1=0.387830;q2=0.377718;q3=0.234452]':0.084027)'[pp1=1.000000;pp2=0.000000;pp3=0.000000;f1=353.230682;f2=150.009943;f3=95.485511;q1=0.589970;q2=0.250549;q3=0.159481]':0.483664,(CUC_Benincasa_hispida_RNA,CUC_Benincasa_hispida)'[pp1=1.000000;pp2=0.000000;pp3=0.000000;f1=383.082386;f2=84.948295;f3=80.038068;q1=0.698968;q2=0.154996;q3=0.146037]':0.790853)'[pp1=1.000000;pp2=0.000000;pp3=0.000000;f1=533.059759;f2=157.443330;f3=189.472272;q1=0.605767;q2=0.178918;q3=0.215315]':0.523605,(((((((((CUC_Cucumis_prophetarum,((CUC_Cucumis_zeyherii_WGS,CUC_Cucumis_myriocarpus_WGS)'[pp1=1.000000;pp2=0.000000;pp3=0.000000;f1=2260.211640;f2=703.521542;f3=638.408919;q1=0.627463;q2=0.195306;q3=0.177230]':0.581487,((CUC_Cucumis_prophetarum_WGS,CUC_Cucumis_anguria_WGS)'[pp1=1.000000;pp2=0.000000;pp3=0.000000;f1=1716.153499;f2=1024.474041;f3=869.336343;q1=0.475394;q2=0.283791;q3=0.240816]':0.239391,CUC_Cucumis_dipsaceus_WGS)'[pp1=1.000000;pp2=0.000000;pp3=0.000000;f1=1608.454082;f2=1057.302154;f3=938.575397;q1=0.446256;q2=0.293342;q3=0.260402]':0.185364)'[pp1=0.999998;pp2=0.000000;pp3=0.000002;f1=288.242424;f2=90.002652;f3=256.566288;q1=0.454060;q2=0.141779;q3=0.404161]':0.198474)'[pp1=0.991515;pp2=0.005794;pp3=0.002691;f1=51.709339;f2=34.182232;f3=25.892027;q1=0.462584;q2=0.305789;q3=0.231626]':0.207915,CUC_Cucumis_anguria)'[pp1=0.628774;pp2=0.361122;pp3=0.010104;f1=50.616438;f2=49.035008;f3=21.622527;q1=0.417373;q2=0.404332;q3=0.178295]':0.128901,CUC_Cucumis_ficifolius_WGS)'[pp1=1.000000;pp2=0.000000;pp3=0.000000;f1=547.104609;f2=292.740111;f3=166.032364;q1=0.543908;q2=0.291030;q3=0.165062]':0.378412,CUC_Cucumis_rigidus)'[pp1=1.000000;pp2=0.000000;pp3=0.000000;f1=487.891915;f2=402.850631;f3=147.491399;q1=0.469925;q2=0.388015;q3=0.142060]':0.228419,CUC_Cucumis_omissus_HS5733_WGS)'[pp1=1.000000;pp2=0.000000;pp3=0.000000;f1=2296.292883;f2=120.114567;f3=183.593062;q1=0.883189;q2=0.046198;q3=0.070613]':1.738834,(CUC_Cucumis_metuliferus_2_RNA,CUC_Cucumis_metuliferus_1_RNA)'[pp1=1.000000;pp2=0.000000;pp3=0.000000;f1=2480.127650;f2=129.360599;f3=64.330876;q1=0.927560;q2=0.048380;q3=0.024060]':2.214756)'[pp1=1.000000;pp2=0.000000;pp3=0.000000;f1=1647.109580;f2=495.122447;f3=515.793999;q1=0.619674;q2=0.186274;q3=0.194052]':0.560649,((((CUC_Cucumis_hystrix_RNA,CUC_Cucumis_hystrix_WGS)'[pp1=1.000000;pp2=0.000000;pp3=0.000000;f1=3031.477376;f2=319.368778;f3=148.183258;q1=0.866377;q2=0.091274;q3=0.042350]':1.605414,(CUC_Cucumis_sativus_var_hardwickii_RNA,CUC_Cucumis_sativus_var_sativus_RNA)'[pp1=1.000000;pp2=0.000000;pp3=0.000000;f1=3141.995475;f2=214.604072;f3=140.658371;q1=0.898417;q2=0.061364;q3=0.040220]':1.878888)'[pp1=1.000000;pp2=0.000000;pp3=0.000000;f1=2736.127551;f2=358.593537;f3=433.191610;q1=0.775566;q2=0.101645;q3=0.122790]':1.087728,CUC_Cucumis_maderaspatanus_RNA)'[pp1=1.000000;pp2=0.000000;pp3=0.000000;f1=3151.212900;f2=179.732686;f3=215.285008;q1=0.888609;q2=0.050683;q3=0.060708]':1.786998,(CUC_Cucumis_melo_subsp_agrestis_WGS,(CUC_Cucumis_melo_RNA,CUC_Cucumis_melo_subsp_melo_WGS)'[pp1=1.000000;pp2=0.000000;pp3=0.000000;f1=1596.465011;f2=736.814898;f3=1208.329571;q1=0.450774;q2=0.208045;q3=0.341181]':0.193548)'[pp1=1.000000;pp2=0.000000;pp3=0.000000;f1=3361.322374;f2=99.047032;f3=94.563699;q1=0.945537;q2=0.027862;q3=0.026601]':2.499906)'[pp1=1.000000;pp2=0.000000;pp3=0.000000;f1=2350.086476;f2=207.600913;f3=254.160655;q1=0.835780;q2=0.073831;q3=0.090389]':1.399276)'[pp1=1.000000;pp2=0.000000;pp3=0.000000;f1=388.967966;f2=27.258309;f3=17.521740;q1=0.896760;q2=0.062844;q3=0.040396]':1.845453,CUC_Muellerargia_timorensis)'[pp1=1.000000;pp2=0.000000;pp3=0.000000;f1=193.789610;f2=127.759125;f3=62.225239;q1=0.504958;q2=0.332902;q3=0.162140]':0.294999,(((CUC_Zehneria_scabra,(CUC_Zehneria_scabra_RNA,(CUC_Zehneria_maysorensis_RNA,CUC_Zehneria_mucronata_RNA)'[pp1=1.000000;pp2=0.000000;pp3=0.000000;f1=3226.519187;f2=152.814898;f3=171.562077;q1=0.908649;q2=0.043036;q3=0.048315]':1.984787)'[pp1=1.000000;pp2=0.000000;pp3=0.000000;f1=263.552036;f2=133.782805;f3=169.341629;q1=0.465084;q2=0.236083;q3=0.298833]':0.218650)'[pp1=1.000000;pp2=0.000000;pp3=0.000000;f1=367.467424;f2=25.519318;f3=163.465530;q1=0.660375;q2=0.045861;q3=0.293764]':0.670967,(CUC_Zehneria_indica_RNA,CUC_Zehneria_pallidinervia_RNA)'[pp1=1.000000;pp2=0.000000;pp3=0.000000;f1=1214.782955;f2=767.693182;f3=577.530114;q1=0.474523;q2=0.299879;q3=0.225597]':0.237632)'[pp1=1.000000;pp2=0.000000;pp3=0.000000;f1=171.360194;f2=33.607062;f3=35.272494;q1=0.713288;q2=0.139890;q3=0.146822]':0.833553,CUC_Zehneria_sp)'[pp1=1.000000;pp2=0.000000;pp3=0.000000;f1=143.611453;f2=62.874022;f3=25.266689;q1=0.619677;q2=0.271299;q3=0.109025]':0.554293)'[pp1=1.000000;pp2=0.000000;pp3=0.000000;f1=504.013355;f2=254.435393;f3=364.325559;q1=0.448900;q2=0.226613;q3=0.324487]':0.189649)'[pp1=0.490502;pp2=0.138862;pp3=0.370636;f1=67.170954;f2=56.385485;f3=65.371698;q1=0.355537;q2=0.298449;q3=0.346014]':0.030972,CUC_Papuasicyos_belensis)'[pp1=0.981943;pp2=0.009214;pp3=0.008843;f1=75.837788;f2=51.777802;f3=51.234554;q1=0.424030;q2=0.289504;q3=0.286466]':0.142149,(((((CUC_Solena_amplexicaulis_RNA,CUC_Solena_heterophylla)'[pp1=1.000000;pp2=0.000000;pp3=0.000000;f1=196.515837;f2=16.090498;f3=56.849548;q1=0.729306;q2=0.059715;q3=0.210979]':0.891389,(CUC_Borneosicyos_simplex,CUC_Khmeriosicyos_harmandii)'[pp1=0.761449;pp2=0.220007;pp3=0.018544;f1=67.636878;f2=62.777149;f3=38.601810;q1=0.400181;q2=0.371428;q3=0.228392]':0.101745)'[pp1=0.978089;pp2=0.013396;pp3=0.008515;f1=94.828409;f2=71.203977;f3=64.518466;q1=0.411312;q2=0.308843;q3=0.279845]':0.121381,(CUC_Lemurosicyos_variegata,CUC_Lemurosicyos_variegata_HS0262_WGS)'[pp1=1.000000;pp2=0.000000;pp3=0.000000;f1=149.790909;f2=36.697159;f3=64.740341;q1=0.596234;q2=0.146071;q3=0.257695]':0.495617)'[pp1=1.000000;pp2=0.000000;pp3=0.000000;f1=482.606307;f2=88.935074;f3=71.870291;q1=0.750074;q2=0.138224;q3=0.111702]':0.976478,(CUC_Cephalopentandra_ecirrhosa_RNA,CUC_Cephalopentandra_ecirrhosa)'[pp1=1.000000;pp2=0.000000;pp3=0.000000;f1=599.961187;f2=177.698250;f3=82.490868;q1=0.697507;q2=0.206590;q3=0.095903]':0.787559)'[pp1=1.000000;pp2=0.000000;pp3=0.000000;f1=535.668192;f2=300.462815;f3=266.786995;q1=0.485683;q2=0.272425;q3=0.241892]':0.258595,CUC_Raphidiocystis_welwitschii_HS5553_WGS)'[pp1=1.000000;pp2=0.000000;pp3=0.000000;f1=885.312687;f2=184.944323;f3=155.787536;q1=0.722089;q2=0.150846;q3=0.127065]':0.872872)'[pp1=0.991210;pp2=0.008047;pp3=0.000743;f1=481.547343;f2=441.371469;f3=362.509586;q1=0.374620;q2=0.343365;q3=0.282015]':0.063465,((((CUC_Citrullus_colocynthis_WGS,((((((CUC_Citrullus_lanatus_1_WGS,CUC_Citrullus_lanatus_3_WGS)'[pp1=1.000000;pp2=0.000000;pp3=0.000000;f1=1094.081264;f2=825.424379;f3=808.514673;q1=0.401053;q2=0.302573;q3=0.296374]':0.106872,CUC_Citrullus_lanatus_2_WGS)'[pp1=0.999997;pp2=0.000003;pp3=0.000000;f1=1091.242081;f2=984.123303;f3=806.340498;q1=0.378679;q2=0.341507;q3=0.279814]':0.070231,CUC_Citrullus_mucosospermus_WGS)'[pp1=1.000000;pp2=0.000000;pp3=0.000000;f1=2982.292517;f2=284.072562;f3=291.377929;q1=0.838254;q2=0.079846;q3=0.081900]':1.414808,CUC_Citrullus_amarus_WGS)'[pp1=1.000000;pp2=0.000000;pp3=0.000000;f1=2504.786932;f2=510.054545;f3=570.965341;q1=0.698528;q2=0.142243;q3=0.159229]':0.792968,CUC_Citrullus_ecirrhosus_WGS)'[pp1=1.000000;pp2=0.000000;pp3=0.000000;f1=1609.325740;f2=1054.819134;f3=923.915718;q1=0.448522;q2=0.293980;q3=0.257497]':0.189462,CUC_Citrullus_rehmii_WGS)'[pp1=1.000000;pp2=0.000000;pp3=0.000000;f1=1468.910198;f2=1190.352740;f3=928.391553;q1=0.409435;q2=0.331791;q3=0.258774]':0.121017)'[pp1=1.000000;pp2=0.000000;pp3=0.000000;f1=324.331481;f2=110.956195;f3=257.732592;q1=0.467997;q2=0.160105;q3=0.371898]':0.224375,CUC_Citrullus_ecirrhosus)'[pp1=1.000000;pp2=0.000000;pp3=0.000000;f1=435.353498;f2=233.620986;f3=24.024943;q1=0.628216;q2=0.337116;q3=0.034668]':0.581546,CUC_Citrullus_naudinianus_WGS)'[pp1=1.000000;pp2=0.000000;pp3=0.000000;f1=2534.227476;f2=69.977907;f3=85.524419;q1=0.942187;q2=0.026017;q3=0.031797]':2.439032,((((CUC_Lagenaria_siceraria_var_hispida_RNA,CUC_Lagenaria_siceraria_var_microcarpa_RNA)'[pp1=1.000000;pp2=0.000000;pp3=0.000000;f1=1191.135440;f2=614.654628;f3=898.054176;q1=0.440534;q2=0.227326;q3=0.332140]':0.175016,CUC_Lagenaria_siceraria_GJ113_RNA)'[pp1=1.000000;pp2=0.000000;pp3=0.000000;f1=1466.755656;f2=940.908371;f3=700.692308;q1=0.471875;q2=0.302703;q3=0.225422]':0.232670,CUC_Lagenaria_siceraria_var_siceraria_WGS)'[pp1=1.000000;pp2=0.000000;pp3=0.000000;f1=1720.944318;f2=57.652652;f3=40.979545;q1=0.945794;q2=0.031685;q3=0.022521]':2.499958,(CUC_Peponium_vogelii_RNA,CUC_Peponium_poissonii)'[pp1=1.000000;pp2=0.000000;pp3=0.000000;f1=93.384091;f2=29.667045;f3=5.671591;q1=0.725467;q2=0.230472;q3=0.044061]':0.867053)'[pp1=1.000000;pp2=0.000000;pp3=0.000000;f1=764.484709;f2=549.367849;f3=344.681483;q1=0.460940;q2=0.331237;q3=0.207823]':0.211948)'[pp1=1.000000;pp2=0.000000;pp3=0.000000;f1=1361.920282;f2=254.774296;f3=268.707365;q1=0.722350;q2=0.135130;q3=0.142520]':0.874551)'[pp1=0.999019;pp2=0.000327;pp3=0.000655;f1=600.173023;f2=485.184750;f3=516.886527;q1=0.374583;q2=0.302816;q3=0.322602]':0.063498,(((CUC_Coccinia_rehmannii_GJ090_RNA,CUC_Coccinia_trilobata_RNA)'[pp1=1.000000;pp2=0.000000;pp3=0.000000;f1=2115.443689;f2=158.563114;f3=140.780045;q1=0.876037;q2=0.065663;q3=0.058299]':1.679390,(CUC_Coccinia_sessilifolia,(CUC_Coccinia_grandis_XWB13686_RNA,CUC_Coccinia_grandis_RNA)'[pp1=1.000000;pp2=0.000000;pp3=0.000000;f1=127.591422;f2=5.708804;f3=2.275395;q1=0.941109;q2=0.042108;q3=0.016783]':2.315946)'[pp1=0.986486;pp2=0.000599;pp3=0.012915;f1=63.018141;f2=20.993197;f3=52.013039;q1=0.463286;q2=0.154334;q3=0.382380]':0.210544)'[pp1=1.000000;pp2=0.000000;pp3=0.000000;f1=1018.565490;f2=144.440205;f3=171.134207;q1=0.763462;q2=0.108265;q3=0.128273]':1.033768,(CUC_Diplocyclos_palmatus,CUC_Diplocyclos_palmatus_RNA)'[pp1=1.000000;pp2=0.000000;pp3=0.000000;f1=194.581777;f2=14.482916;f3=71.316629;q1=0.693990;q2=0.051654;q3=0.254356]':0.770644)'[pp1=1.000000;pp2=0.000000;pp3=0.000000;f1=1018.213593;f2=88.775369;f3=69.743113;q1=0.865289;q2=0.075442;q3=0.059268]':1.593721)'[pp1=1.000000;pp2=0.000000;pp3=0.000000;f1=382.385488;f2=316.622518;f3=184.842189;q1=0.432636;q2=0.358231;q3=0.209133]':0.160428,CUC_Scopellaria_diversifolia)'[pp1=0.999660;pp2=0.000073;pp3=0.000266;f1=110.254942;f2=55.559940;f3=78.832248;q1=0.450669;q2=0.227102;q3=0.322228]':0.190255)'[pp1=0.999999;pp2=0.000000;pp3=0.000001;f1=116.645331;f2=45.527255;f3=74.577037;q1=0.492695;q2=0.192301;q3=0.315004]':0.269101,(((CUC_Melothria_campestris,CUC_Melothria_sphaerocarpa_RNA)'[pp1=1.000000;pp2=0.000000;pp3=0.000000;f1=361.659502;f2=119.445701;f3=183.536199;q1=0.544142;q2=0.179715;q3=0.276143]':0.378318,(CUC_Melothria_pendula,CUC_Melothria_pendula_RNA)'[pp1=1.000000;pp2=0.000000;pp3=0.000000;f1=574.871041;f2=91.414027;f3=190.633484;q1=0.670858;q2=0.106678;q3=0.222464]':0.703429)'[pp1=1.000000;pp2=0.000000;pp3=0.000000;f1=689.931406;f2=112.145692;f3=122.889456;q1=0.745899;q2=0.121243;q3=0.132858]':0.961392,CUC_Indomelothria_chlorocarpa)'[pp1=1.000000;pp2=0.000000;pp3=0.000000;f1=606.084521;f2=201.569388;f3=106.399461;q1=0.663073;q2=0.220523;q3=0.116404]':0.680277)'[pp1=1.000000;pp2=0.000000;pp3=0.000000;f1=889.801362;f2=89.086182;f3=75.215412;q1=0.844131;q2=0.084514;q3=0.071355]':1.448157,((((((((CUC_Corallocarpus_welwitschii,CUC_Corallocarpus_boehmii_SB19_GSK)'[pp1=1.000000;pp2=0.000000;pp3=0.000000;f1=760.866516;f2=374.184389;f3=154.016968;q1=0.590246;q2=0.290275;q3=0.119479]':0.485616,(CUC_Kedrostis_africana,CUC_Kedrostis_pseudogijef)'[pp1=1.000000;pp2=0.000000;pp3=0.000000;f1=709.027149;f2=215.580317;f3=140.368778;q1=0.665768;q2=0.202427;q3=0.131805]':0.688588)'[pp1=0.999996;pp2=0.000004;pp3=0.000000;f1=566.341270;f2=515.275510;f3=307.981293;q1=0.407558;q2=0.370809;q3=0.221633]':0.117542,CUC_Corallocarpus_glomeruliflorus_RNA)'[pp1=1.000000;pp2=0.000000;pp3=0.000000;f1=589.137813;f2=365.708943;f3=400.611492;q1=0.434641;q2=0.269805;q3=0.295554]':0.164263,(((CUC_Kedrostis_nana,(CUC_Kedrostis_nana_1_RNA,CUC_Kedrostis_nana_2_RNA)'[pp1=1.000000;pp2=0.000000;pp3=0.000000;f1=627.370203;f2=463.198646;f3=143.841986;q1=0.508235;q2=0.375239;q3=0.116527]':0.303452)'[pp1=1.000000;pp2=0.000000;pp3=0.000000;f1=527.781635;f2=187.001566;f3=223.017275;q1=0.562787;q2=0.199404;q3=0.237809]':0.420499,((((((CUC_Doyerea_trifoliata,CUC_Doyerea_emetocathartica)'[pp1=1.000000;pp2=0.000000;pp3=0.000000;f1=121.164786;f2=38.148984;f3=33.713318;q1=0.627709;q2=0.197635;q3=0.174656]':0.573961,CUC_Pseudoapodanthera_villosa)'[pp1=1.000000;pp2=0.000000;pp3=0.000000;f1=103.504271;f2=38.640661;f3=24.417995;q1=0.621412;q2=0.231988;q3=0.146599]':0.556095,((CUC_Wilbrandia_ebracteata,CUC_Melothrianthus_argenteus)'[pp1=0.998015;pp2=0.000982;pp3=0.001003;f1=152.410633;f2=107.512443;f3=107.962670;q1=0.414288;q2=0.292244;q3=0.293468]':0.127546,(CUC_Psiguria_pedata,CUC_Gurania_subumbellata)'[pp1=0.993531;pp2=0.005450;pp3=0.001020;f1=63.119910;f2=46.915158;f3=27.487557;q1=0.458978;q2=0.341145;q3=0.199877]':0.202725)'[pp1=1.000000;pp2=0.000000;pp3=0.000000;f1=174.677677;f2=71.364844;f3=57.991648;q1=0.574533;q2=0.234726;q3=0.190741]':0.444686)'[pp1=0.995654;pp2=0.002059;pp3=0.002287;f1=163.173866;f2=118.729294;f3=121.002612;q1=0.404993;q2=0.294683;q3=0.300325]':0.112033,(CUC_Tumamoca_macdougalii,(CUC_Ceratosanthes_palmata,CUC_Halosicyos_ragonesei)'[pp1=1.000000;pp2=0.000000;pp3=0.000000;f1=444.907449;f2=99.054176;f3=92.133183;q1=0.699436;q2=0.155722;q3=0.144842]':0.792983)'[pp1=0.943439;pp2=0.015823;pp3=0.040738;f1=182.174967;f2=139.282765;f3=157.828145;q1=0.380097;q2=0.290605;q3=0.329299]':0.071451)'[pp1=0.425741;pp2=0.257337;pp3=0.316922;f1=101.750848;f2=96.676409;f3=98.949644;q1=0.342161;q2=0.325097;q3=0.332742]':0.011589,CUC_Cucurbitella_duriaei)'[pp1=0.980580;pp2=0.016351;pp3=0.003068;f1=128.991424;f2=108.392839;f3=80.588572;q1=0.405668;q2=0.340887;q3=0.253445]':0.112715,(((CUC_Melothrianthus_sagittifolius_RNA,((CUC_Wilbrandia_hibiscoides_1_WGS,CUC_Wilbrandia_hibiscoides_2_WGS)'[pp1=1.000000;pp2=0.000000;pp3=0.000000;f1=3148.084842;f2=110.504525;f3=126.510181;q1=0.929983;q2=0.032644;q3=0.037373]':2.249636,(CUC_Psiguria_triphylla_RNA,CUC_Gurania_lobata_GJ079_RNA)'[pp1=1.000000;pp2=0.000000;pp3=0.000000;f1=2440.076923;f2=404.041855;f3=416.380090;q1=0.748375;q2=0.123920;q3=0.127704]':0.973440)'[pp1=1.000000;pp2=0.000000;pp3=0.000000;f1=1999.779478;f2=282.266440;f3=369.050454;q1=0.754322;q2=0.106472;q3=0.139207]':0.997110)'[pp1=1.000000;pp2=0.000000;pp3=0.000000;f1=1240.914579;f2=531.792995;f3=898.642938;q1=0.464527;q2=0.199073;q3=0.336400]':0.218815,(CUC_Apodanthera_mathewsii_HS5725_WGS,CUC_Cucurbitopsis_aspera_RNA)'[pp1=0.999708;pp2=0.000133;pp3=0.000159;f1=1202.189522;f2=1042.185877;f3=1054.353986;q1=0.364440;q2=0.315936;q3=0.319624]':0.047610)'[pp1=0.999996;pp2=0.000000;pp3=0.000004;f1=1085.624195;f2=756.184253;f3=1001.073908;q1=0.381874;q2=0.265992;q3=0.352133]':0.075381,(((CUC_Ibervillea_maxima,CUC_Ibervillea_maxima_HM3187_RNA)'[pp1=1.000000;pp2=0.000000;pp3=0.000000;f1=929.467269;f2=231.519187;f3=701.370203;q1=0.499081;q2=0.124315;q3=0.376604]':0.285312,CUC_Ibervillea_sonorae_RNA)'[pp1=1.000000;pp2=0.000000;pp3=0.000000;f1=1423.606335;f2=515.363122;f3=623.144796;q1=0.555637;q2=0.201148;q3=0.243215]':0.405161,CUC_Ibervillea_tenuisecta_RNA)'[pp1=1.000000;pp2=0.000000;pp3=0.000000;f1=1817.684072;f2=316.084620;f3=603.979748;q1=0.663934;q2=0.115454;q3=0.220612]':0.684261)'[pp1=0.999992;pp2=0.000006;pp3=0.000002;f1=315.235014;f2=244.770660;f3=201.189437;q1=0.414132;q2=0.321561;q3=0.264307]':0.128268)'[pp1=1.000000;pp2=0.000000;pp3=0.000000;f1=366.836877;f2=143.865819;f3=235.747584;q1=0.491442;q2=0.192733;q3=0.315825]':0.269419)'[pp1=0.999999;pp2=0.000000;pp3=0.000001;f1=143.042208;f2=59.411400;f3=97.328283;q1=0.477154;q2=0.198182;q3=0.324664]':0.239974,CUC_Kedrostis_bennettii)'[pp1=0.920567;pp2=0.065413;pp3=0.014020;f1=118.231210;f2=103.350670;f3=80.477340;q1=0.391417;q2=0.342154;q3=0.266429]':0.089037)'[pp1=1.000000;pp2=0.000000;pp3=0.000000;f1=581.879677;f2=199.623400;f3=210.459553;q1=0.586594;q2=0.201241;q3=0.212165]':0.476433,(((CUC_Seyrigia_humbertii_RNA,CUC_Seyrigia_gracilis)'[pp1=1.000000;pp2=0.000000;pp3=0.000000;f1=370.562217;f2=222.676471;f3=107.052036;q1=0.529155;q2=0.317977;q3=0.152868]':0.346160,(CUC_Trochomeriopsis_diversifolia,CUC_Trochomeriopsis_diversifolia_RNA)'[pp1=1.000000;pp2=0.000000;pp3=0.000000;f1=788.652715;f2=134.505656;f3=414.486425;q1=0.589583;q2=0.100554;q3=0.309863]':0.484044)'[pp1=0.993717;pp2=0.003936;pp3=0.002347;f1=98.256236;f2=70.552721;f3=62.318594;q1=0.425117;q2=0.305254;q3=0.269629]':0.144943,CUC_Kedrostis_elongata)'[pp1=1.000000;pp2=0.000000;pp3=0.000000;f1=109.090028;f2=52.608281;f3=55.040854;q1=0.503324;q2=0.242726;q3=0.253950]':0.289709)'[pp1=1.000000;pp2=0.000000;pp3=0.000000;f1=528.627761;f2=315.231851;f3=263.514100;q1=0.477371;q2=0.284666;q3=0.237963]':0.242594,((CUC_Dendrosicyos_socotranus_HS5731_WGS,CUC_Dendrosicyos_socotranus_SB25_GSK)'[pp1=1.000000;pp2=0.000000;pp3=0.000000;f1=677.729120;f2=422.106095;f3=370.006772;q1=0.461090;q2=0.287178;q3=0.251732]':0.212160,CUC_Dendrosicyos_socotranus)'[pp1=1.000000;pp2=0.000000;pp3=0.000000;f1=714.597700;f2=195.530371;f3=206.149877;q1=0.640161;q2=0.175163;q3=0.184676]':0.615043)'[pp1=1.000000;pp2=0.000000;pp3=0.000000;f1=1340.088259;f2=185.137863;f3=202.281016;q1=0.775735;q2=0.107171;q3=0.117094]':1.087464,CUC_Bambekea_racemosa_HS5726_WGS)'[pp1=0.444681;pp2=0.160499;pp3=0.394820;f1=119.021716;f2=107.152137;f3=117.954796;q1=0.345864;q2=0.311372;q3=0.342764]':0.017444,CUC_Eureiandra_eburnea)'[pp1=1.000000;pp2=0.000000;pp3=0.000000;f1=232.334521;f2=39.115377;f3=31.513945;q1=0.766872;q2=0.129109;q3=0.104019]':1.039939)'[pp1=0.514404;pp2=0.485596;pp3=0.000000;f1=517.829316;f2=517.704557;f3=134.810500;q1=0.442459;q2=0.442352;q3=0.115189]':0.178077)'[pp1=1.000000;pp2=0.000000;pp3=0.000000;f1=569.862814;f2=441.319526;f3=145.279788;q1=0.492764;q2=0.381612;q3=0.125624]':0.272475,(((((((((((CUC_Trichosanthes_homophylla_SB10_GSK,CUC_Trichosanthes_kirilowii_SB17_GSK)'[pp1=0.997298;pp2=0.001904;pp3=0.000798;f1=730.066742;f2=649.291855;f3=607.466063;q1=0.367454;q2=0.326799;q3=0.305747]':0.052245,(CUC_Trichosanthes_rosthornii_2_RNA,CUC_Trichosanthes_rosthornii_1_RNA)'[pp1=1.000000;pp2=0.000000;pp3=0.000000;f1=1267.435520;f2=484.032805;f3=597.085973;q1=0.539666;q2=0.206098;q3=0.254236]':0.369840)'[pp1=1.000000;pp2=0.000000;pp3=0.000000;f1=915.878685;f2=473.170635;f3=369.175737;q1=0.520911;q2=0.269118;q3=0.209971]':0.329786,CUC_Trichosanthes_truncata_SYS368_GSK)'[pp1=1.000000;pp2=0.000000;pp3=0.000000;f1=798.938356;f2=667.687024;f3=342.115297;q1=0.441710;q2=0.369145;q3=0.189146]':0.176974,(CUC_Trichosanthes_truncata_RNA,(CUC_Trichosanthes_villosa_RNA,CUC_Trichosanthes_sericeifolia_RNA)'[pp1=1.000000;pp2=0.000000;pp3=0.000000;f1=1125.460497;f2=644.388262;f3=882.392777;q1=0.424343;q2=0.242960;q3=0.332697]':0.146501)'[pp1=1.000000;pp2=0.000000;pp3=0.000000;f1=1442.727169;f2=437.758447;f3=436.864840;q1=0.622576;q2=0.188905;q3=0.188519]':0.568210)'[pp1=1.000000;pp2=0.000000;pp3=0.000000;f1=863.892567;f2=180.969421;f3=244.247794;q1=0.670147;q2=0.140383;q3=0.189470]':0.702068,(((CUC_Trichosanthes_cucumerina,CUC_Trichosanthes_lobata_SYS456_GSK)'[pp1=0.381800;pp2=0.323934;pp3=0.294265;f1=11.020316;f2=10.487585;f3=10.153499;q1=0.348068;q2=0.331242;q3=0.320690]':0.006135,CUC_Trichosanthes_anguina_RNA)'[pp1=1.000000;pp2=0.000000;pp3=0.000000;f1=148.497521;f2=70.591152;f3=92.729214;q1=0.476232;q2=0.226386;q3=0.297383]':0.238338,(((CUC_Trichosanthes_pilosa_1_RNA,(CUC_Trichosanthes_pilosa,CUC_Trichosanthes_baviensis_RNA)'[pp1=1.000000;pp2=0.000000;pp3=0.000000;f1=83.916479;f2=8.674944;f3=29.911964;q1=0.685014;q2=0.070814;q3=0.244173]':0.732305)'[pp1=1.000000;pp2=0.000000;pp3=0.000000;f1=586.192308;f2=266.350679;f3=330.467195;q1=0.495509;q2=0.225147;q3=0.279344]':0.277911,CUC_Trichosanthes_pilosa_2_RNA)'[pp1=1.000000;pp2=0.000000;pp3=0.000000;f1=284.469318;f2=150.537879;f3=134.967424;q1=0.499091;q2=0.264113;q3=0.236795]':0.284123,(CUC_Trichosanthes_pilosa_SYS242_GSK,CUC_Trichosanthes_baviensis_SYS319_GSK)'[pp1=0.785836;pp2=0.070903;pp3=0.143260;f1=148.190341;f2=122.468182;f3=133.589205;q1=0.366583;q2=0.302953;q3=0.330464]':0.049734)'[pp1=0.999909;pp2=0.000063;pp3=0.000028;f1=151.893783;f2=106.534611;f3=87.790618;q1=0.438722;q2=0.307709;q3=0.253570]':0.169825)'[pp1=1.000000;pp2=0.000000;pp3=0.000000;f1=318.660693;f2=117.468353;f3=181.700580;q1=0.515774;q2=0.190131;q3=0.294095]':0.318019)'[pp1=0.997412;pp2=0.000077;pp3=0.002511;f1=252.694315;f2=147.722482;f3=224.860073;q1=0.404132;q2=0.236251;q3=0.359617]':0.111188,CUC_Trichosanthes_tubiflora_SYS506_GSK)'[pp1=0.999986;pp2=0.000014;pp3=0.000000;f1=330.027264;f2=288.102617;f3=164.772836;q1=0.421543;q2=0.367993;q3=0.210464]':0.140997,(((CUC_Trichosanthes_wallichiana_SB14_GSK,CUC_Trichosanthes_nervifolia_SB18_GSK)'[pp1=0.899065;pp2=0.066476;pp3=0.034459;f1=315.444954;f2=285.132167;f3=268.520929;q1=0.362957;q2=0.328078;q3=0.308965]':0.044798,(((CUC_Trichosanthes_sp_XWB13719_RNA,(((CUC_Trichosanthes_rubriflos_GJ110_RNA,CUC_Trichosanthes_lepiniana_RNA)'[pp1=1.000000;pp2=0.000000;pp3=0.000000;f1=1163.334086;f2=509.137698;f3=543.977427;q1=0.524864;q2=0.229709;q3=0.245427]':0.338191,CUC_Trichosanthes_tricuspidata_SYS145_GSK)'[pp1=1.000000;pp2=0.000000;pp3=0.000000;f1=1187.500567;f2=875.536281;f3=417.336735;q1=0.478759;q2=0.352986;q3=0.168256]':0.245707,(CUC_Trichosanthes_pubera_RNA,CUC_Trichosanthes_dunniana_RNA)'[pp1=1.000000;pp2=0.000000;pp3=0.000000;f1=2268.080877;f2=307.043084;f3=320.930461;q1=0.783162;q2=0.106021;q3=0.110816]':1.121895)'[pp1=1.000000;pp2=0.000000;pp3=0.000000;f1=1180.236364;f2=649.526894;f3=1101.313258;q1=0.402663;q2=0.221600;q3=0.375737]':0.109579)'[pp1=1.000000;pp2=0.000000;pp3=0.000000;f1=1438.653759;f2=1022.874260;f3=716.688383;q1=0.452661;q2=0.321839;q3=0.225500]':0.196961,CUC_Trichosanthes_pedata_RNA)'[pp1=1.000000;pp2=0.000000;pp3=0.000000;f1=2044.076865;f2=491.611872;f3=687.566971;q1=0.634165;q2=0.152520;q3=0.213314]':0.599571,CUC_Trichosanthes_cucumeroides_RNA)'[pp1=1.000000;pp2=0.000000;pp3=0.000000;f1=684.551606;f2=624.102883;f3=191.488204;q1=0.456324;q2=0.416029;q3=0.127647]':0.203378)'[pp1=1.000000;pp2=0.000000;pp3=0.000000;f1=609.275000;f2=173.368103;f3=464.594828;q1=0.488499;q2=0.139002;q3=0.372499]':0.264177,CUC_Trichosanthes_scabra_RNA)'[pp1=1.000000;pp2=0.000000;pp3=0.000000;f1=1123.866054;f2=212.362603;f3=196.128870;q1=0.733423;q2=0.138586;q3=0.127992]':0.914834)'[pp1=1.000000;pp2=0.000000;pp3=0.000000;f1=603.577286;f2=250.629762;f3=303.574644;q1=0.521322;q2=0.216474;q3=0.262204]':0.330323,(((((((((CUC_Frantzia_pittieri_RNA,CUC_Frantzia_tacaco)'[pp1=1.000000;pp2=0.000000;pp3=0.000000;f1=97.523756;f2=39.031674;f3=21.246606;q1=0.618013;q2=0.247346;q3=0.134641]':0.546768,(CUC_Sicyos_angulatus_GSK,CUC_Microsechium_helleri)'[pp1=1.000000;pp2=0.000000;pp3=0.000000;f1=312.125566;f2=217.041855;f3=59.740950;q1=0.530007;q2=0.368549;q3=0.101444]':0.347663)'[pp1=0.479246;pp2=0.340425;pp3=0.180329;f1=351.888636;f2=346.398864;f3=332.954545;q1=0.341228;q2=0.335905;q3=0.322868]':0.011411,(CUC_Sicyos_edulis_SB09_GSK,CUC_Sicyos_edulis_RNA)'[pp1=1.000000;pp2=0.000000;pp3=0.000000;f1=887.394318;f2=216.218750;f3=416.605114;q1=0.583728;q2=0.142229;q3=0.274043]':0.470031)'[pp1=1.000000;pp2=0.000000;pp3=0.000000;f1=745.847745;f2=250.066210;f3=197.035388;q1=0.625213;q2=0.209620;q3=0.165167]':0.574537,(CUC_Echinopepon_bigelovii_RNA,CUC_Echinopepon_bigelovii)'[pp1=1.000000;pp2=0.000000;pp3=0.000000;f1=470.467656;f2=176.288432;f3=81.044901;q1=0.646423;q2=0.242221;q3=0.111356]':0.631685)'[pp1=0.999994;pp2=0.000002;pp3=0.000003;f1=345.088278;f2=237.757536;f3=257.734543;q1=0.410536;q2=0.282849;q3=0.306615]':0.122249,(CUC_Hanburia_mexicana,((CUC_Cyclanthera_mathewsii_RNA,CUC_Cyclanthera_pedata_RNA)'[pp1=1.000000;pp2=0.000000;pp3=0.000000;f1=316.318284;f2=36.708804;f3=32.196388;q1=0.821129;q2=0.095292;q3=0.083578]':1.303811,CUC_Echinopepon_milliflorus)'[pp1=0.992792;pp2=0.002118;pp3=0.005090;f1=34.165158;f2=13.090498;f3=20.515837;q1=0.504123;q2=0.193156;q3=0.302721]':0.281287)'[pp1=1.000000;pp2=0.000000;pp3=0.000000;f1=45.554820;f2=6.692204;f3=12.800691;q1=0.700329;q2=0.102881;q3=0.196789]':0.764834)'[pp1=1.000000;pp2=0.000000;pp3=0.000000;f1=357.769828;f2=248.480507;f3=199.060723;q1=0.444263;q2=0.308552;q3=0.247185]':0.181004,((CUC_Echinocystis_lobata_RNA,CUC_Echinocystis_lobata)'[pp1=1.000000;pp2=0.000000;pp3=0.000000;f1=41.808012;f2=3.917611;f3=0.323507;q1=0.907900;q2=0.085075;q3=0.007025]':1.789192,((CUC_Marah_fabacea_RNA,CUC_Marah_macrocarpa_RNA)'[pp1=1.000000;pp2=0.000000;pp3=0.000000;f1=334.525959;f2=229.349887;f3=115.144470;q1=0.492660;q2=0.337766;q3=0.169574]':0.271681,CUC_Marah_fabacea)'[pp1=0.999970;pp2=0.000030;pp3=0.000000;f1=175.899093;f2=154.012472;f3=40.045351;q1=0.475458;q2=0.416298;q3=0.108243]':0.237325)'[pp1=1.000000;pp2=0.000000;pp3=0.000000;f1=475.650253;f2=222.361014;f3=119.200563;q1=0.582040;q2=0.272097;q3=0.145863]':0.465205)'[pp1=0.996699;pp2=0.003222;pp3=0.000079;f1=124.319354;f2=106.548209;f3=52.510670;q1=0.438705;q2=0.375993;q3=0.185302]':0.169298,CUC_Cyclanthera_pedata_SB21_GSK)'[pp1=1.000000;pp2=0.000000;pp3=0.000000;f1=151.558199;f2=91.834732;f3=50.660794;q1=0.515410;q2=0.312306;q3=0.172284]':0.315388,(((CUC_Hodgsonia_macrocarpa_RNA,CUC_Hodgsonia_macrocarpa_HM3926_RNA)'[pp1=1.000000;pp2=0.000000;pp3=0.000000;f1=422.720090;f2=89.370203;f3=364.519187;q1=0.482222;q2=0.101950;q3=0.415828]':0.251682,CUC_Hodgsonia_heteroclita_SYS034_GSK)'[pp1=0.748649;pp2=0.171282;pp3=0.080069;f1=112.313348;f2=101.210407;f3=91.014706;q1=0.368799;q2=0.332340;q3=0.298861]':0.052755,CUC_Hodgsonia_macrocarpa)'[pp1=1.000000;pp2=0.000000;pp3=0.000000;f1=291.512317;f2=82.250262;f3=49.274196;q1=0.689095;q2=0.194428;q3=0.116477]':0.757588)'[pp1=0.999970;pp2=0.000030;pp3=0.000000;f1=351.541502;f2=308.142262;f3=189.499506;q1=0.413976;q2=0.362869;q3=0.223155]':0.128099,(CUC_Linnaeosicyos_amara_SYS507_GSK,CUC_Linnaeosicyos_amara)'[pp1=1.000000;pp2=0.000000;pp3=0.000000;f1=403.096402;f2=96.883779;f3=63.010556;q1=0.715991;q2=0.172088;q3=0.111921]':0.848825)'[pp1=1.000000;pp2=0.000000;pp3=0.000000;f1=421.714225;f2=247.458223;f3=280.437282;q1=0.444092;q2=0.260589;q3=0.295318]':0.180848)'[pp1=1.000000;pp2=0.000000;pp3=0.000000;f1=443.894419;f2=189.541147;f3=149.839347;q1=0.566716;q2=0.241985;q3=0.191299]':0.429230,(CUC_Nothoalsomitra_suberosa,CUC_Nothoalsomitra_suberosa_SB27_GSK)'[pp1=1.000000;pp2=0.000000;pp3=0.000000;f1=316.638228;f2=71.823578;f3=88.133764;q1=0.664375;q2=0.150701;q3=0.184924]':0.682160)'[pp1=0.999996;pp2=0.000003;pp3=0.000001;f1=261.031946;f2=195.209308;f3=156.353932;q1=0.426108;q2=0.318660;q3=0.255232]':0.148640,((CUC_Luffa_aegyptiaca_RNA,CUC_Luffa_acutangula_RNA)'[pp1=1.000000;pp2=0.000000;pp3=0.000000;f1=265.463801;f2=196.441176;f3=69.940045;q1=0.499138;q2=0.369358;q3=0.131505]':0.284090,(CUC_Luffa_sepium,CUC_Luffa_aegyptiaca_SYS018_GSK)'[pp1=0.871469;pp2=0.014662;pp3=0.113869;f1=63.153846;f2=34.925339;f3=55.410633;q1=0.411453;q2=0.227542;q3=0.361005]':0.120118)'[pp1=1.000000;pp2=0.000000;pp3=0.000000;f1=229.834238;f2=117.190862;f3=80.531994;q1=0.537552;q2=0.274094;q3=0.188354]':0.363048)'[pp1=1.000000;pp2=0.000000;pp3=0.000000;f1=325.260652;f2=191.201792;f3=158.508048;q1=0.481889;q2=0.283274;q3=0.234837]':0.250725,(((((CUC_Schizopepon_bryoniifolius_RNA,CUC_Schizopepon_monoicus_RNA)'[pp1=1.000000;pp2=0.000000;pp3=0.000000;f1=488.790068;f2=5.144470;f3=10.972912;q1=0.968079;q2=0.010189;q3=0.021733]':2.980794,CUC_Schizopepon_bryoniifolius)'[pp1=1.000000;pp2=0.000000;pp3=0.000000;f1=236.270455;f2=115.948485;f3=62.360606;q1=0.569904;q2=0.279677;q3=0.150419]':0.435098,((CUC_Herpetospermum_pedunculosum,CUC_Herpetospermum_pedunculosum_RNA)'[pp1=0.999795;pp2=0.000083;pp3=0.000123;f1=216.065463;f2=147.255079;f3=158.306998;q1=0.414214;q2=0.282299;q3=0.303487]':0.127984,CUC_Herpetospermum_pedunculosum_SB13_GSK)'[pp1=1.000000;pp2=0.000000;pp3=0.000000;f1=544.834091;f2=267.077652;f3=72.117045;q1=0.616308;q2=0.302114;q3=0.081578]':0.550637)'[pp1=1.000000;pp2=0.000000;pp3=0.000000;f1=598.258961;f2=109.358722;f3=68.981268;q1=0.770358;q2=0.140817;q3=0.088825]':1.061462,((((CUC_Bryonia_marmorata_SB24_GSK,CUC_Bryonia_dioica_GSK)'[pp1=0.729048;pp2=0.193708;pp3=0.077244;f1=46.864560;f2=40.686230;f3=33.024831;q1=0.388674;q2=0.337433;q3=0.273893]':0.081443,CUC_Bryonia_marmorata)'[pp1=0.999999;pp2=0.000001;pp3=0.000001;f1=141.309955;f2=74.495475;f3=83.992081;q1=0.471351;q2=0.248486;q3=0.280163]':0.229006,CUC_Bryonia_dioica_RNA)'[pp1=1.000000;pp2=0.000000;pp3=0.000000;f1=345.146212;f2=28.684091;f3=128.084470;q1=0.687659;q2=0.057149;q3=0.255192]':0.753826,(CUC_Ecballium_elaterium_RNA,CUC_Ecballium_elaterium)'[pp1=1.000000;pp2=0.000000;pp3=0.000000;f1=206.539773;f2=48.543182;f3=27.780114;q1=0.730176;q2=0.171614;q3=0.098210]':0.895032)'[pp1=1.000000;pp2=0.000000;pp3=0.000000;f1=508.095574;f2=47.804772;f3=69.780530;q1=0.812068;q2=0.076404;q3=0.111527]':1.259340)'[pp1=0.997027;pp2=0.000009;pp3=0.002964;f1=280.894663;f2=145.293880;f3=258.787208;q1=0.410080;q2=0.212115;q3=0.377805]':0.121290,CUC_Austrobryonia_argillicola)'[pp1=1.000000;pp2=0.000000;pp3=0.000000;f1=372.262043;f2=188.616144;f3=199.872961;q1=0.489335;q2=0.247934;q3=0.262731]':0.265319)'[pp1=0.915570;pp2=0.007036;pp3=0.077394;f1=352.364364;f2=270.985924;f3=331.619771;q1=0.368979;q2=0.283764;q3=0.347257]':0.054340)'[pp1=0.944637;pp2=0.000116;pp3=0.055247;f1=112.373234;f2=38.285740;f3=105.154045;q1=0.439279;q2=0.149663;q3=0.411058]':0.170020,CUC_Rytidostylis_longisepala)'[pp1=1.000000;pp2=0.000000;pp3=0.000000;f1=136.272393;f2=88.790584;f3=23.532239;q1=0.548170;q2=0.357169;q3=0.094661]':0.384135,(((CUC_Ampelosicyos_humblotii_2,(CUC_Ampelosicyos_humblotii_SB12_GSK,CUC_Ampelosicyos_humblotii_1)'[pp1=0.999916;pp2=0.000019;pp3=0.000065;f1=65.069977;f2=22.690745;f3=39.471783;q1=0.511426;q2=0.178341;q3=0.310233]':0.302669)'[pp1=1.000000;pp2=0.000000;pp3=0.000000;f1=97.050683;f2=9.777335;f3=22.582289;q1=0.749946;q2=0.075553;q3=0.174501]':0.957874,((CUC_Telfairia_occidentalis_WGS,CUC_Telfairia_occidentalis_RNA)'[pp1=1.000000;pp2=0.000000;pp3=0.000000;f1=1541.579186;f2=229.516968;f3=82.661765;q1=0.831597;q2=0.123812;q3=0.044591]':1.373270,(CUC_Telfairia_pedata_RNA,CUC_Telfairia_pedata)'[pp1=1.000000;pp2=0.000000;pp3=0.000000;f1=426.192308;f2=213.927602;f3=35.460407;q1=0.630854;q2=0.316658;q3=0.052489]':0.588574)'[pp1=1.000000;pp2=0.000000;pp3=0.000000;f1=814.405657;f2=66.332384;f3=69.953872;q1=0.856645;q2=0.069773;q3=0.073582]':1.530708)'[pp1=1.000000;pp2=0.000000;pp3=0.000000;f1=228.199962;f2=134.214802;f3=76.885845;q1=0.519462;q2=0.305519;q3=0.175019]':0.324932,CUC_Cogniauxia_podolaena)'[pp1=1.000000;pp2=0.000000;pp3=0.000000;f1=320.347490;f2=63.276416;f3=77.746421;q1=0.694339;q2=0.137149;q3=0.168512]':0.774913)'[pp1=1.000000;pp2=0.000000;pp3=0.000000;f1=949.375842;f2=203.398309;f3=206.023094;q1=0.698688;q2=0.149690;q3=0.151622]':0.792441,(((CUC_Momordica_balsamina_GSK,((CUC_Momordica_charantia_var_charantia_RNA,CUC_Momordica_charantia_RNA)'[pp1=1.000000;pp2=0.000000;pp3=0.000000;f1=1649.458239;f2=615.399549;f3=745.065463;q1=0.548007;q2=0.204457;q3=0.247536]':0.388220,CUC_Momordica_charantia_var_abbreviata_RNA)'[pp1=1.000000;pp2=0.000000;pp3=0.000000;f1=3431.599548;f2=87.621041;f3=85.964932;q1=0.951851;q2=0.024304;q3=0.023845]':2.622523)'[pp1=1.000000;pp2=0.000000;pp3=0.000000;f1=1549.672727;f2=1142.470455;f3=902.413258;q1=0.431117;q2=0.317834;q3=0.251050]':0.158404,(CUC_Momordica_foetida_GSK,CUC_Momordica_foetida_RNA)'[pp1=1.000000;pp2=0.000000;pp3=0.000000;f1=3370.359659;f2=99.686932;f3=116.469318;q1=0.939731;q2=0.027795;q3=0.032474]':2.399133)'[pp1=1.000000;pp2=0.000000;pp3=0.000000;f1=2676.281778;f2=222.734447;f3=159.965102;q1=0.874893;q2=0.072813;q3=0.052294]':1.670839,((((CUC_Momordica_rostrata_RNA,CUC_Momordica_cardiospermoides_RNA)'[pp1=1.000000;pp2=0.000000;pp3=0.000000;f1=892.783296;f2=76.760722;f3=54.467269;q1=0.871849;q2=0.074961;q3=0.053190]':1.642466,CUC_Momordica_peteri)'[pp1=1.000000;pp2=0.000000;pp3=0.000000;f1=600.634615;f2=356.529412;f3=65.753394;q1=0.587178;q2=0.348542;q3=0.064280]':0.477886,CUC_Momordica_cochinchinensis_RNA)'[pp1=1.000000;pp2=0.000000;pp3=0.000000;f1=1777.925758;f2=477.608333;f3=288.844697;q1=0.698766;q2=0.187711;q3=0.113523]':0.793492,(CUC_Momordica_sessilifolia_HS2565_GSK,CUC_Momordica_boivinii_RNA)'[pp1=1.000000;pp2=0.000000;pp3=0.000000;f1=1949.481818;f2=126.130114;f3=444.922159;q1=0.773440;q2=0.050041;q3=0.176519]':1.077927)'[pp1=1.000000;pp2=0.000000;pp3=0.000000;f1=1670.840822;f2=626.339718;f3=424.726382;q1=0.613849;q2=0.230111;q3=0.156040]':0.545479)'[pp1=1.000000;pp2=0.000000;pp3=0.000000;f1=1924.471134;f2=96.696822;f3=104.590021;q1=0.905311;q2=0.045488;q3=0.049201]':1.947202)'[pp1=1.000000;pp2=0.000000;pp3=0.000000;f1=1601.342911;f2=241.281424;f3=419.945762;q1=0.707754;q2=0.106640;q3=0.185606]':0.823625,(((CUC_Siraitia_grosvenorii_2_RNA,CUC_Siraitia_grosvenorii_3_RNA)'[pp1=1.000000;pp2=0.000000;pp3=0.000000;f1=1499.343115;f2=974.074492;f3=943.121896;q1=0.438848;q2=0.285106;q3=0.276046]':0.172070,CUC_Siraitia_grosvenorii_WGS)'[pp1=0.999961;pp2=0.000039;pp3=0.000000;f1=1294.220588;f2=1231.826923;f3=883.589367;q1=0.379577;q2=0.361278;q3=0.259145]':0.071710,CUC_Siraitia_grosvenorii_1_RNA)'[pp1=1.000000;pp2=0.000000;pp3=0.000000;f1=2280.020961;f2=90.239602;f3=78.234628;q1=0.931193;q2=0.036855;q3=0.031952]':2.265471)'[pp1=1.000000;pp2=0.000000;pp3=0.000000;f1=1475.461872;f2=220.267469;f3=311.210624;q1=0.735180;q2=0.109753;q3=0.155067]':0.921858,((((CUC_Thladiantha_hookeri,(CUC_Thladiantha_dubia_SB06_GSK,(CUC_Thladiantha_punctata_RNA,(CUC_Thladiantha_nudiflora_RNA,CUC_Thladiantha_villosula_RNA)'[pp1=1.000000;pp2=0.000000;pp3=0.000000;f1=1411.076749;f2=433.128668;f3=196.819413;q1=0.691357;q2=0.212211;q3=0.096432]':0.769008)'[pp1=1.000000;pp2=0.000000;pp3=0.000000;f1=1142.511312;f2=841.995475;f3=631.527149;q1=0.436734;q2=0.321860;q3=0.241406]':0.168242)'[pp1=1.000000;pp2=0.000000;pp3=0.000000;f1=628.513228;f2=407.981104;f3=361.522298;q1=0.449575;q2=0.291829;q3=0.258597]':0.191016)'[pp1=1.000000;pp2=0.000000;pp3=0.000000;f1=693.330866;f2=239.104214;f3=512.129271;q1=0.479958;q2=0.165520;q3=0.354522]':0.247743,(CUC_Thladiantha_cordifolia_RNA,CUC_Thladiantha_globicarpa_RNA)'[pp1=1.000000;pp2=0.000000;pp3=0.000000;f1=2487.361276;f2=147.443280;f3=143.471071;q1=0.895290;q2=0.053070;q3=0.051640]':1.848020)'[pp1=1.000000;pp2=0.000000;pp3=0.000000;f1=2026.318391;f2=112.843103;f3=176.180115;q1=0.875170;q2=0.048737;q3=0.076092]':1.672318,(((CUC_Baijiania_yunnanensis,CUC_Baijiania_yunnanensis_HS2656_GSK)'[pp1=1.000000;pp2=0.000000;pp3=0.000000;f1=639.650113;f2=300.009029;f3=541.453725;q1=0.431871;q2=0.202556;q3=0.365572]':0.159429,CUC_Baijiania_yunnanensis_RNA)'[pp1=1.000000;pp2=0.000000;pp3=0.000000;f1=1654.257919;f2=166.066742;f3=397.255656;q1=0.745974;q2=0.074886;q3=0.179139]':0.963532,CUC_Baijiania_taiwaniana_RNA)'[pp1=1.000000;pp2=0.000000;pp3=0.000000;f1=1244.549754;f2=783.019704;f3=218.227148;q1=0.554169;q2=0.348660;q3=0.097171]':0.401796)'[pp1=1.000000;pp2=0.000000;pp3=0.000000;f1=1414.912864;f2=266.350254;f3=164.800540;q1=0.766449;q2=0.144280;q3=0.089271]':1.047113,(CUC_Indofevillea_khasiana_SYS066_GSK,(CUC_Indofevillea_khasiana,CUC_Indofevillea_khasiana_RNA)'[pp1=1.000000;pp2=0.000000;pp3=0.000000;f1=398.018059;f2=190.695260;f3=247.246050;q1=0.476121;q2=0.228115;q3=0.295763]':0.239945)'[pp1=1.000000;pp2=0.000000;pp3=0.000000;f1=1407.602062;f2=144.575547;f3=180.166561;q1=0.812542;q2=0.083457;q3=0.104002]':1.266237)'[pp1=0.999998;pp2=0.000002;pp3=0.000001;f1=610.031629;f2=499.122583;f3=444.210863;q1=0.392716;q2=0.321317;q3=0.285967]':0.092878)'[pp1=1.000000;pp2=0.000000;pp3=0.000000;f1=979.125877;f2=93.294302;f3=100.265345;q1=0.834943;q2=0.079556;q3=0.085501]':1.391700,(((((CUC_Siolmatra_pentaphylla_WGS,CUC_Siolmatra_brasiliensis)'[pp1=1.000000;pp2=0.000000;pp3=0.000000;f1=72.686230;f2=12.444695;f3=38.056433;q1=0.590046;q2=0.101023;q3=0.308931]':0.474723,CUC_Zanonia_indica)'[pp1=1.000000;pp2=0.000000;pp3=0.000000;f1=124.502563;f2=10.754271;f3=17.500569;q1=0.815035;q2=0.070401;q3=0.114564]':1.253866,(CUC_Xerosicyos_danguyi_RNA,(CUC_Xerosicyos_pubescens,(CUC_Xerosicyos_pubescens_RNA,CUC_Xerosicyos_tripartitus_RNA)'[pp1=1.000000;pp2=0.000000;pp3=0.000000;f1=410.738149;f2=251.225734;f3=257.099323;q1=0.446910;q2=0.273350;q3=0.279741]':0.185891)'[pp1=1.000000;pp2=0.000000;pp3=0.000000;f1=484.772624;f2=118.677602;f3=301.489819;q1=0.535696;q2=0.131144;q3=0.333160]':0.360478)'[pp1=1.000000;pp2=0.000000;pp3=0.000000;f1=697.271071;f2=41.270818;f3=45.538092;q1=0.889286;q2=0.052636;q3=0.058078]':1.785158)'[pp1=1.000000;pp2=0.000000;pp3=0.000000;f1=310.246408;f2=80.236973;f3=129.038027;q1=0.597177;q2=0.154444;q3=0.248379]':0.500950,((CUC_Gerrardanthus_macrorhizus,CUC_Gerrardanthus_macrorhizus_SB22_GSK)'[pp1=1.000000;pp2=0.000000;pp3=0.000000;f1=229.559955;f2=69.676471;f3=69.469457;q1=0.622610;q2=0.188976;q3=0.188414]':0.564558,(CUC_Gerrardanthus_lobatus_RNA,CUC_Gerrardanthus_macrorhizus_RNA)'[pp1=1.000000;pp2=0.000000;pp3=0.000000;f1=272.053167;f2=94.305430;f3=173.059955;q1=0.504345;q2=0.174828;q3=0.320827]':0.294529)'[pp1=1.000000;pp2=0.000000;pp3=0.000000;f1=376.148112;f2=90.173892;f3=94.451232;q1=0.670767;q2=0.160803;q3=0.168430]':0.701904)'[pp1=1.000000;pp2=0.000000;pp3=0.000000;f1=273.508235;f2=188.729069;f3=151.862229;q1=0.445381;q2=0.307327;q3=0.247293]':0.182704,(((CUC_Cyclantheropsis_parviflora_1_RNA,(CUC_Cyclantheropsis_parviflora_2_RNA,(CUC_Cyclantheropsis_parviflora,CUC_Cyclantheropsis_parviflora_SB11_GSK)'[pp1=0.999985;pp2=0.000009;pp3=0.000006;f1=257.144470;f2=183.848758;f3=171.607223;q1=0.419759;q2=0.300112;q3=0.280129]':0.137668)'[pp1=1.000000;pp2=0.000000;pp3=0.000000;f1=586.298643;f2=544.451357;f3=160.920814;q1=0.453907;q2=0.421509;q3=0.124583]':0.198858)'[pp1=1.000000;pp2=0.000000;pp3=0.000000;f1=47.452652;f2=0.939015;f3=0.992424;q1=0.960889;q2=0.019015;q3=0.020096]':2.438717,(CUC_Pteropepon_deltoideus,CUC_Sicydium_diffusum)'[pp1=0.738147;pp2=0.044972;pp3=0.216880;f1=13.622727;f2=4.604545;f3=11.121591;q1=0.464165;q2=0.156890;q3=0.378945]':0.190321)'[pp1=1.000000;pp2=0.000000;pp3=0.000000;f1=37.245519;f2=6.577803;f3=5.766876;q1=0.751066;q2=0.132643;q3=0.116291]':0.927175,((CUC_Fevillea_pergamentacea,CUC_Fevillea_pedatifolia_GSK)'[pp1=1.000000;pp2=0.000000;pp3=0.000000;f1=211.370203;f2=70.171558;f3=97.981941;q1=0.556935;q2=0.184894;q3=0.258171]':0.405277,CUC_Fevillea_cordifolia_WGS)'[pp1=1.000000;pp2=0.000000;pp3=0.000000;f1=724.086957;f2=75.199466;f3=78.087338;q1=0.825289;q2=0.085710;q3=0.089001]':1.333794)'[pp1=1.000000;pp2=0.000000;pp3=0.000000;f1=523.917971;f2=76.671931;f3=69.527446;q1=0.781830;q2=0.114416;q3=0.103754]':1.111691)'[pp1=1.000000;pp2=0.000000;pp3=0.000000;f1=582.543985;f2=114.071194;f3=108.278174;q1=0.723753;q2=0.141722;q3=0.134525]':0.877749)'[pp1=0.746033;pp2=0.121183;pp3=0.132784;f1=385.493598;f2=355.346197;f3=357.677973;q1=0.350922;q2=0.323478;q3=0.325601]':0.026245,(((CUC_Actinostemma_biglandulosum_RNA,CUC_Actinostemma_biglandulosum)'[pp1=1.000000;pp2=0.000000;pp3=0.000000;f1=319.142534;f2=53.436652;f3=9.628959;q1=0.834997;q2=0.139810;q3=0.025193]':1.383205,(CUC_Actinostemma_paniculatum_RNA,CUC_Actinostemma_tenerum_RNA)'[pp1=1.000000;pp2=0.000000;pp3=0.000000;f1=1845.113122;f2=80.447964;f3=60.650452;q1=0.928961;q2=0.040503;q3=0.030536]':2.232503)'[pp1=1.000000;pp2=0.000000;pp3=0.000000;f1=1430.909400;f2=43.390959;f3=47.906547;q1=0.940023;q2=0.028505;q3=0.031472]':2.398091,(((((((((CUC_Gynostemma_microspermum_GJ058_RNA,CUC_Gynostemma_laxum_RNA)'[pp1=1.000000;pp2=0.000000;pp3=0.000000;f1=2124.446953;f2=420.083521;f3=565.627540;q1=0.683067;q2=0.135068;q3=0.181865]':0.742908,CUC_Gynostemma_pentaphyllum_RNA)'[pp1=0.990458;pp2=0.000000;pp3=0.009542;f1=1264.427961;f2=809.391515;f3=1240.597950;q1=0.381493;q2=0.244203;q3=0.374303]':0.074796,((CUC_Gynostemma_longipes_leaf_RNA,(CUC_Gynostemma_longipes_stolon_RNA,CUC_Gynostemma_longipes_rattan_RNA)'[pp1=0.999611;pp2=0.000039;pp3=0.000350;f1=1253.392777;f2=1022.092551;f3=1157.582393;q1=0.365094;q2=0.297720;q3=0.337186]':0.048646)'[pp1=1.000000;pp2=0.000000;pp3=0.000000;f1=2340.963801;f2=612.487557;f3=606.566742;q1=0.657571;q2=0.172046;q3=0.170383]':0.665686,CUC_Gynostemma_pubescens_RNA)'[pp1=1.000000;pp2=0.000000;pp3=0.000000;f1=1405.494052;f2=1072.097191;f3=915.056695;q1=0.414276;q2=0.316006;q3=0.269718]':0.129234)'[pp1=1.000000;pp2=0.000000;pp3=0.000000;f1=936.216233;f2=677.663035;f3=423.702345;q1=0.459474;q2=0.332582;q3=0.207944]':0.209331,((CUC_Gynostemma_burmanicum,CUC_Gynostemma_burmanicum_SB16_GSK)'[pp1=0.999986;pp2=0.000006;pp3=0.000008;f1=351.957111;f2=249.205418;f3=265.616253;q1=0.406052;q2=0.287508;q3=0.306441]':0.114711,CUC_Gynostemma_microspermum_GSK)'[pp1=0.999928;pp2=0.000007;pp3=0.000065;f1=601.397117;f2=431.077163;f3=528.027031;q1=0.385387;q2=0.276243;q3=0.338370]':0.080896)'[pp1=1.000000;pp2=0.000000;pp3=0.000000;f1=1331.747205;f2=554.345394;f3=189.740423;q1=0.641548;q2=0.267047;q3=0.091404]':0.619635,((CUC_Gynostemma_yixingense_WGS,CUC_Gynostemma_aggregatum_RNA)'[pp1=1.000000;pp2=0.000000;pp3=0.000000;f1=2653.848758;f2=441.386005;f3=508.083521;q1=0.736501;q2=0.122494;q3=0.141004]':0.927467,CUC_Gynostemma_cardiospermum_RNA)'[pp1=1.000000;pp2=0.000000;pp3=0.000000;f1=2657.918245;f2=202.324942;f3=223.072402;q1=0.862032;q2=0.065619;q3=0.072348]':1.573248)'[pp1=1.000000;pp2=0.000000;pp3=0.000000;f1=1934.152083;f2=498.736574;f3=625.695833;q1=0.632368;q2=0.163061;q3=0.204570]':0.594647,CUC_Gynostemma_compressum_RNA)'[pp1=1.000000;pp2=0.000000;pp3=0.000000;f1=1928.201366;f2=57.002197;f3=95.865054;q1=0.926544;q2=0.027391;q3=0.046065]':2.199562,((CUC_Gomphogyne_cissiformis,CUC_Gomphogyne_cissiformis_RNA)'[pp1=1.000000;pp2=0.000000;pp3=0.000000;f1=123.532955;f2=13.092614;f3=26.342045;q1=0.758021;q2=0.080339;q3=0.161640]':0.994517,(CUC_Hemsleya_amabilis,((CUC_Hemsleya_macrosperma_RNA,CUC_Hemsleya_carnosiflora_RNA)'[pp1=1.000000;pp2=0.000000;pp3=0.000000;f1=1328.760722;f2=897.604966;f3=1152.713318;q1=0.393232;q2=0.265636;q3=0.341132]':0.093951,CUC_Hemsleya_chinensis_RNA)'[pp1=0.684946;pp2=0.279578;pp3=0.035476;f1=50.596154;f2=47.139140;f3=29.990950;q1=0.396130;q2=0.369064;q3=0.234806]':0.093848)'[pp1=1.000000;pp2=0.000000;pp3=0.000000;f1=93.225758;f2=6.601515;f3=6.379545;q1=0.877776;q2=0.062157;q3=0.060067]':1.631591)'[pp1=1.000000;pp2=0.000000;pp3=0.000000;f1=1055.148768;f2=51.956405;f3=76.001320;q1=0.891846;q2=0.043915;q3=0.064239]':1.811794)'[pp1=1.000000;pp2=0.000000;pp3=0.000000;f1=1249.476209;f2=127.141591;f3=128.523500;q1=0.830139;q2=0.084472;q3=0.085390]':1.364069,((CUC_Neoalsomitra_sarcophylla,CUC_Neoalsomitra_sarcophylla_RNA)'[pp1=1.000000;pp2=0.000000;pp3=0.000000;f1=391.717833;f2=12.873589;f3=78.198646;q1=0.811363;q2=0.026665;q3=0.161972]':1.253613,CUC_Neoalsomitra_integrifoliola_RNA)'[pp1=1.000000;pp2=0.000000;pp3=0.000000;f1=1425.063534;f2=117.256678;f3=109.242730;q1=0.862858;q2=0.070997;q3=0.066145]':1.577470)'[pp1=1.000000;pp2=0.000000;pp3=0.000000;f1=348.196813;f2=30.888994;f3=59.898377;q1=0.793188;q2=0.070365;q3=0.136448]':1.161799,(CUC_Alsomitra_macrocarpa,CUC_Bayabusua_clarkei)'[pp1=1.000000;pp2=0.000000;pp3=0.000000;f1=176.559744;f2=56.786120;f3=104.582154;q1=0.522477;q2=0.168042;q3=0.309481]':0.330456)'[pp1=1.000000;pp2=0.000000;pp3=0.000000;f1=219.254092;f2=135.811021;f3=88.434339;q1=0.494373;q2=0.306226;q3=0.199401]':0.274293)'[pp1=0.999818;pp2=0.000067;pp3=0.000115;f1=582.807987;f2=461.229809;f3=486.708946;q1=0.380734;q2=0.301310;q3=0.317955]':0.073355)'[pp1=1.000000;pp2=0.000000;pp3=0.000000;f1=1290.713052;f2=43.262678;f3=47.499626;q1=0.934300;q2=0.031316;q3=0.034383]':2.306964,(((((((BEG_Begonia_conchifolia_RNA,BEG_Begonia_sp_RNA)'[pp1=1.000000;pp2=0.000000;pp3=0.000000;f1=2656.243213;f2=368.878959;f3=291.618778;q1=0.800859;q2=0.111217;q3=0.087923]':1.207068,(BEG_Begonia_fuchsioides_leaf_RNA,BEG_Begonia_fuchsioides_root_RNA)'[pp1=1.000000;pp2=0.000000;pp3=0.000000;f1=2994.305430;f2=204.513575;f3=183.180995;q1=0.885365;q2=0.060471;q3=0.054164]':1.758259)'[pp1=1.000000;pp2=0.000000;pp3=0.000000;f1=1575.960884;f2=1283.433673;f3=502.791950;q1=0.468731;q2=0.381726;q3=0.149543]':0.226759,BEG_Begonia_coptidifolia_WGS)'[pp1=1.000000;pp2=0.000000;pp3=0.000000;f1=522.031818;f2=430.437500;f3=329.513636;q1=0.407207;q2=0.335759;q3=0.257034]':0.116909,BEG_Begonia_petasitifolia)'[pp1=1.000000;pp2=0.000000;pp3=0.000000;f1=102.628246;f2=3.815034;f3=7.237358;q1=0.902777;q2=0.033559;q3=0.063664]':1.847423,BEG_Hillebrandia_sandwicensis)'[pp1=1.000000;pp2=0.000000;pp3=0.000000;f1=99.668280;f2=7.020968;f3=2.873425;q1=0.909692;q2=0.064082;q3=0.026226]':1.911869,((((DAT_Datisca_glomerata_nodule_RNA,DAT_Datisca_glomerata_root_RNA)'[pp1=0.861335;pp2=0.084509;pp3=0.054157;f1=792.792325;f2=745.889391;f3=728.248307;q1=0.349721;q2=0.329031;q3=0.321249]':0.024651,DAT_Datisca_glomerata_leaf_RNA)'[pp1=1.000000;pp2=0.000000;pp3=0.000000;f1=1994.386878;f2=523.384615;f3=534.918552;q1=0.653321;q2=0.171450;q3=0.175229]':0.653274,DAT_Datisca_glomerata_WGS)'[pp1=1.000000;pp2=0.000000;pp3=0.000000;f1=177.130008;f2=2.049131;f3=8.080877;q1=0.945904;q2=0.010943;q3=0.043153]':2.422714,DAT_Datisca_cannabina)'[pp1=1.000000;pp2=0.000000;pp3=0.000000;f1=153.567643;f2=8.584924;f3=6.856320;q1=0.908636;q2=0.050796;q3=0.040568]':1.930593)'[pp1=0.903936;pp2=0.019199;pp3=0.076866;f1=153.087004;f2=112.772454;f3=136.301554;q1=0.380661;q2=0.280416;q3=0.338923]':0.072114,(TET_Tetrameles_nudiflora,TET_Octomeles_sumatrana)'[pp1=1.000000;pp2=0.000000;pp3=0.000000;f1=76.175926;f2=4.050154;f3=0.958333;q1=0.938307;q2=0.049888;q3=0.011804]':2.210327)'[pp1=1.000000;pp2=0.000000;pp3=0.000000;f1=209.647183;f2=90.841872;f3=82.765122;q1=0.547019;q2=0.237028;q3=0.215954]':0.383301)'[pp1=0.993802;pp2=0.003588;pp3=0.002609;f1=205.669910;f2=162.021890;f3=154.356958;q1=0.393967;q2=0.310358;q3=0.295675]':0.094113,((ANI_Combretocarpus_rotundatus,ANI_Polygonanthus_amazonicus)'[pp1=0.520633;pp2=0.133218;pp3=0.346150;f1=4.835223;f2=1.968254;f3=4.179138;q1=0.440262;q2=0.179215;q3=0.380523]':0.111244,((ANI_Anisophyllea_purpurascens_GSK,ANI_Anisophyllea_cinnamomoides)'[pp1=1.000000;pp2=0.000000;pp3=0.000000;f1=110.223476;f2=11.340858;f3=7.749436;q1=0.852372;q2=0.087700;q3=0.059927]':1.464243,ANI_Poga_oleosa)'[pp1=1.000000;pp2=0.000000;pp3=0.000000;f1=67.543084;f2=4.498866;f3=9.856576;q1=0.824717;q2=0.054932;q3=0.120351]':1.280682)'[pp1=1.000000;pp2=0.000000;pp3=0.000000;f1=67.347312;f2=5.353979;f3=9.096331;q1=0.823341;q2=0.065454;q3=0.111205]':1.273305)'[pp1=0.765810;pp2=0.193992;pp3=0.040198;f1=188.481155;f2=177.254210;f3=149.761397;q1=0.365630;q2=0.343851;q3=0.290519]':0.048543,((COR_Coriaria_nepalensis,COR_Coriaria_nepalensis_RNA)'[pp1=1.000000;pp2=0.000000;pp3=0.000000;f1=1050.943439;f2=46.604072;f3=88.751131;q1=0.885901;q2=0.039285;q3=0.074813]':1.758708,(CRN_Corynocarpus_cribbianus,CRN_Corynocarpus_laevigatus_HS5848_WGS)'[pp1=1.000000;pp2=0.000000;pp3=0.000000;f1=190.468326;f2=5.182127;f3=23.504525;q1=0.869103;q2=0.023646;q3=0.107251]':1.598169)'[pp1=1.000000;pp2=0.000000;pp3=0.000000;f1=859.836925;f2=146.679322;f3=160.215733;q1=0.736962;q2=0.125718;q3=0.137320]':0.927595)'[pp1=1.000000;pp2=0.000000;pp3=0.000000;f1=1394.301630;f2=86.822924;f3=92.774725;q1=0.885890;q2=0.055164;q3=0.058946]':1.760210,((((((((ROS_Cannabis_sativa_stem_peel_RNA,(ROS_Cannabis_sativa_core_RNA,ROS_Cannabis_sativa_stem_RNA)'[pp1=0.988010;pp2=0.002265;pp3=0.009725;f1=1082.722348;f2=933.440181;f3=1011.101580;q1=0.357657;q2=0.308344;q3=0.333998]':0.036984)'[pp1=1.000000;pp2=0.000000;pp3=0.000000;f1=1677.027149;f2=776.027149;f3=729.178733;q1=0.526997;q2=0.243862;q3=0.229141]':0.342838,ROS_Cannabis_sativa_xylem_RNA)'[pp1=1.000000;pp2=0.000000;pp3=0.000000;f1=3205.822373;f2=53.252457;f3=44.587302;q1=0.970384;q2=0.016119;q3=0.013496]':3.104124,ROS_Humulus_lupulus_RNA)'[pp1=1.000000;pp2=0.000000;pp3=0.000000;f1=3149.106818;f2=111.361364;f3=86.074432;q1=0.941003;q2=0.033277;q3=0.025720]':2.420051,ROS_Celtis_occidentalis_RNA)'[pp1=1.000000;pp2=0.000000;pp3=0.000000;f1=2990.506078;f2=91.404243;f3=144.340711;q1=0.926929;q2=0.028331;q3=0.044739]':2.206937,((ROS_Morus_nigra_RNA,ROS_Ficus_religiosa_RNA)'[pp1=1.000000;pp2=0.000000;pp3=0.000000;f1=2823.433258;f2=86.021493;f3=160.457014;q1=0.919712;q2=0.028021;q3=0.052268]':2.112941,(ROS_Boehmeria_nivea_RNA,ROS_Urtica_dioica_RNA)'[pp1=1.000000;pp2=0.000000;pp3=0.000000;f1=2043.288462;f2=504.940045;f3=184.823529;q1=0.747621;q2=0.184753;q3=0.067625]':0.970277)'[pp1=1.000000;pp2=0.000000;pp3=0.000000;f1=2097.030199;f2=668.098146;f3=262.067661;q1=0.692730;q2=0.220699;q3=0.086571]':0.773820)'[pp1=1.000000;pp2=0.000000;pp3=0.000000;f1=2306.657280;f2=471.337356;f3=226.304406;q1=0.767786;q2=0.156888;q3=0.075327]':1.053529,ROS_Ulmus_alata_RNA)'[pp1=1.000000;pp2=0.000000;pp3=0.000000;f1=2443.517401;f2=209.093213;f3=345.767807;q1=0.814946;q2=0.069735;q3=0.115318]':1.280177,(((ROS_Rhamnus_japonica_RNA,ROS_Frangula_caroliniana_RNA)'[pp1=1.000000;pp2=0.000000;pp3=0.000000;f1=2852.250564;f2=111.760722;f3=84.085779;q1=0.935748;q2=0.036666;q3=0.027586]':2.334711,ROS_Ziziphus_jujuba_RNA)'[pp1=1.000000;pp2=0.000000;pp3=0.000000;f1=2711.717195;f2=157.668552;f3=127.755656;q1=0.904768;q2=0.052606;q3=0.042626]':1.942809,ROS_Elaeagnus_pungens_RNA)'[pp1=1.000000;pp2=0.000000;pp3=0.000000;f1=1186.619279;f2=1027.238768;f3=867.203192;q1=0.385133;q2=0.333404;q3=0.281462]':0.080681)'[pp1=1.000000;pp2=0.000000;pp3=0.000000;f1=2310.753246;f2=240.987691;f3=259.381161;q1=0.822004;q2=0.085727;q3=0.092270]':1.318888,(((((((ROS_Amelanchier_canadensis_RNA,((ROS_Cotoneaster_transcaucasicus_RNA,ROS_Malus_baccata_RNA)'[pp1=0.524478;pp2=0.041332;pp3=0.434190;f1=802.126411;f2=721.354402;f3=799.033860;q1=0.345370;q2=0.310592;q3=0.344038]':0.017993,ROS_Sorbus_koehneana_RNA)'[pp1=0.998197;pp2=0.001602;pp3=0.000201;f1=863.501131;f2=793.322398;f3=691.671946;q1=0.367683;q2=0.337800;q3=0.294517]':0.052651)'[pp1=1.000000;pp2=0.000000;pp3=0.000000;f1=2532.860166;f2=127.767952;f3=94.903250;q1=0.919191;q2=0.046368;q3=0.034441]':2.106086,ROS_Kerria_japonica_RNA)'[pp1=1.000000;pp2=0.000000;pp3=0.000000;f1=1043.944886;f2=699.824432;f3=855.151136;q1=0.401684;q2=0.269275;q3=0.329041]':0.107913,ROS_Prunus_prostrata_RNA)'[pp1=0.795875;pp2=0.204125;pp3=0.000000;f1=870.697039;f2=863.487472;f3=569.147608;q1=0.378016;q2=0.374886;q3=0.247098]':0.069113,ROS_Aruncus_dioicus_RNA)'[pp1=1.000000;pp2=0.000000;pp3=0.000000;f1=1011.505327;f2=726.239726;f3=652.586758;q1=0.423165;q2=0.303824;q3=0.273011]':0.144428,ROS_Physocarpus_opulifolius_RNA)'[pp1=1.000000;pp2=0.000000;pp3=0.000000;f1=2346.218873;f2=176.554063;f3=276.708224;q1=0.838091;q2=0.063067;q3=0.098843]':1.413407,(ROS_Cercocarpus_ledifolius_RNA,ROS_Dryas_octopetala_RNA)'[pp1=1.000000;pp2=0.000000;pp3=0.000000;f1=2662.517489;f2=86.453268;f3=89.549312;q1=0.937995;q2=0.030457;q3=0.031548]':2.369761)'[pp1=1.000000;pp2=0.000000;pp3=0.000000;f1=1107.042773;f2=896.501973;f3=665.933122;q1=0.414704;q2=0.335834;q3=0.249462]':0.129907,(ROS_Geum_quellyon_RNA,(ROS_Rosa_palustris_RNA,ROS_Sanguisorba_minor_RNA)'[pp1=1.000000;pp2=0.000000;pp3=0.000000;f1=2041.566591;f2=218.914221;f3=339.094808;q1=0.785346;q2=0.084212;q3=0.130442]':1.131857)'[pp1=1.000000;pp2=0.000000;pp3=0.000000;f1=2311.385681;f2=127.812587;f3=138.241224;q1=0.896776;q2=0.049589;q3=0.053635]':1.862024)'[pp1=1.000000;pp2=0.000000;pp3=0.000000;f1=2402.573078;f2=128.877618;f3=127.318235;q1=0.903641;q2=0.048473;q3=0.047886]':1.930692)'[pp1=1.000000;pp2=0.000000;pp3=0.000000;f1=1759.656994;f2=210.420706;f3=182.478421;q1=0.817473;q2=0.097754;q3=0.084773]':1.293316)'[pp1=1.000000;pp2=0.000000;pp3=0.000000;f1=755.676540;f2=487.270015;f3=513.289749;q1=0.430282;q2=0.277451;q3=0.292267]':0.156719,((((((FAG_Carya_glabra_RNA,FAG_Juglans_nigra_RNA)'[pp1=0.999992;pp2=0.000000;pp3=0.000008;f1=59.708804;f2=3.480813;f3=41.076749;q1=0.572656;q2=0.033384;q3=0.393960]':0.432052,FAG_Morella_cerifera_RNA)'[pp1=1.000000;pp2=0.000000;pp3=0.000000;f1=1169.318939;f2=198.786364;f3=227.926515;q1=0.732641;q2=0.124550;q3=0.142808]':0.911985,((FAG_Betula_pendula_RNA,FAG_Alnus_serrulata_RNA)'[pp1=1.000000;pp2=0.000000;pp3=0.000000;f1=3003.020316;f2=124.006772;f3=161.943567;q1=0.913058;q2=0.037704;q3=0.049238]':2.033860,FAG_Casuarina_equisetifolia_RNA)'[pp1=1.000000;pp2=0.000000;pp3=0.000000;f1=1917.073864;f2=120.770833;f3=116.408333;q1=0.889902;q2=0.056062;q3=0.054037]':1.797175)'[pp1=1.000000;pp2=0.000000;pp3=0.000000;f1=1695.703937;f2=222.568998;f3=243.423675;q1=0.784432;q2=0.102960;q3=0.112608]':1.127332,(((FAG_Castanea_pumila_RNA,FAG_Castanea_crenata_RNA)'[pp1=1.000000;pp2=0.000000;pp3=0.000000;f1=3086.167043;f2=130.566591;f3=148.273138;q1=0.917135;q2=0.038801;q3=0.044063]':2.081800,FAG_Quercus_shumardii_RNA)'[pp1=1.000000;pp2=0.000000;pp3=0.000000;f1=3191.407240;f2=84.602941;f3=73.981900;q1=0.952661;q2=0.025255;q3=0.022084]':2.638971,FAG_Fagus_sylvatica_RNA)'[pp1=1.000000;pp2=0.000000;pp3=0.000000;f1=2596.163736;f2=82.723242;f3=91.720948;q1=0.937038;q2=0.029857;q3=0.033105]':2.354397)'[pp1=1.000000;pp2=0.000000;pp3=0.000000;f1=2312.743678;f2=196.932088;f3=268.767720;q1=0.832388;q2=0.070879;q3=0.096733]':1.378855,FAG_Lophozonia_obliqua_RNA)'[pp1=1.000000;pp2=0.000000;pp3=0.000000;f1=1878.152045;f2=70.764294;f3=72.298517;q1=0.929219;q2=0.035011;q3=0.035770]':2.236234,((((((((FAB_Galactia_tenuiflora_GH_CAP,(FAB_Glycine_soja_RNA,FAB_Bituminaria_bituminosa_TH_RNA)'[pp1=1.000000;pp2=0.000000;pp3=0.000000;f1=530.498871;f2=27.672686;f3=39.081264;q1=0.888232;q2=0.046333;q3=0.065435]':1.772666)'[pp1=1.000000;pp2=0.000000;pp3=0.000000;f1=233.022311;f2=82.737796;f3=120.885011;q1=0.533665;q2=0.189485;q3=0.276850]':0.354775,((((FAB_Astragalus_membranaceus_GH_RNA,FAB_Astragalus_propinquus_GH_RNA)'[pp1=1.000000;pp2=0.000000;pp3=0.000000;f1=354.540724;f2=24.636878;f3=32.057692;q1=0.862136;q2=0.059909;q3=0.077955]':1.560966,(FAB_Astragalus_spinosus_SH_GSK,FAB_Astragalus_verus_SH_GSK)'[pp1=1.000000;pp2=0.000000;pp3=0.000000;f1=86.087104;f2=31.883484;f3=23.959276;q1=0.606547;q2=0.224643;q3=0.168811]':0.516600)'[pp1=1.000000;pp2=0.000000;pp3=0.000000;f1=266.293651;f2=117.854308;f3=26.886621;q1=0.647862;q2=0.286726;q3=0.065412]':0.633812,FAB_Onobrychis_viciifolia_GH_RNA)'[pp1=1.000000;pp2=0.000000;pp3=0.000000;f1=627.743750;f2=274.384091;f3=250.621023;q1=0.544562;q2=0.238026;q3=0.217412]':0.379996,FAB_Halimodendron_halodendron_SH_GSK)'[pp1=1.000000;pp2=0.000000;pp3=0.000000;f1=685.508009;f2=196.363387;f3=102.071396;q1=0.696695;q2=0.199568;q3=0.103737]':0.785222)'[pp1=1.000000;pp2=0.000000;pp3=0.000000;f1=222.976669;f2=114.311721;f3=130.249162;q1=0.476917;q2=0.244497;q3=0.278585]':0.240606,((((FAB_Gastrolobium_bilobum_GH_CAP,FAB_Oxylobium_cordifolium_GH_CAP)'[pp1=1.000000;pp2=0.000000;pp3=0.000000;f1=125.803612;f2=47.117381;f3=44.893905;q1=0.577571;q2=0.216318;q3=0.206110]':0.450040,FAB_Jacksonia_spinosa_GH_CAP)'[pp1=1.000000;pp2=0.000000;pp3=0.000000;f1=194.688914;f2=15.782805;f3=7.961538;q1=0.891297;q2=0.072255;q3=0.036448]':1.776986,FAB_Daviesia_acicularis_GH_CAP)'[pp1=0.982129;pp2=0.013374;pp3=0.004497;f1=74.075379;f2=56.199242;f3=42.376136;q1=0.429048;q2=0.325508;q3=0.245444]':0.150666,(FAB_Gastrolobium_grandiflorum_GH_GSK,FAB_Gompholobium_polymorphum_RNA)'[pp1=0.397859;pp2=0.374816;pp3=0.227325;f1=9.317045;f2=9.152841;f3=7.547727;q1=0.358105;q2=0.351794;q3=0.290101]':0.017427)'[pp1=1.000000;pp2=0.000000;pp3=0.000000;f1=116.280936;f2=27.800400;f3=42.784706;q1=0.622269;q2=0.148772;q3=0.228959]':0.559377)'[pp1=1.000000;pp2=0.000000;pp3=0.000000;f1=268.441646;f2=114.568291;f3=75.905417;q1=0.584948;q2=0.249650;q3=0.165402]':0.470827,(FAB_Dalea_candida_GH_CAP,(FAB_Adesmia_erinacea_GH_RNA,FAB_Adesmia_spinosissima_SH_RNA)'[pp1=1.000000;pp2=0.000000;pp3=0.000000;f1=511.392777;f2=12.862302;f3=12.519187;q1=0.952715;q2=0.023962;q3=0.023323]':2.609311)'[pp1=0.996271;pp2=0.000341;pp3=0.003388;f1=124.172118;f2=64.241355;f3=102.059424;q1=0.427483;q2=0.221161;q3=0.351356]':0.149689)'[pp1=1.000000;pp2=0.000000;pp3=0.000000;f1=915.790670;f2=65.669167;f3=61.078571;q1=0.878424;q2=0.062990;q3=0.058586]':1.694850,(FAB_Cassia_fistula_GH_WGS,(FAB_Mimosa_pudica_GH_RNA,((FAB_Calliandra_hygrophila_GH_CAP,FAB_Calliandra_calothyrsus_GH_RNA)'[pp1=1.000000;pp2=0.000000;pp3=0.000000;f1=458.580135;f2=42.060948;f3=125.275395;q1=0.732654;q2=0.067199;q3=0.200147]':0.909384,FAB_Acacia_pycnantha_GH_RNA)'[pp1=1.000000;pp2=0.000000;pp3=0.000000;f1=1447.458145;f2=226.276018;f3=264.684389;q1=0.746721;q2=0.116732;q3=0.136547]':0.966280)'[pp1=1.000000;pp2=0.000000;pp3=0.000000;f1=2071.660620;f2=161.446712;f3=220.575964;q1=0.844306;q2=0.065798;q3=0.089896]':1.452194)'[pp1=1.000000;pp2=0.000000;pp3=0.000000;f1=1226.039106;f2=129.560382;f3=116.303487;q1=0.832962;q2=0.088022;q3=0.079016]':1.380688)'[pp1=1.000000;pp2=0.000000;pp3=0.000000;f1=862.855926;f2=225.223854;f3=418.763730;q1=0.572625;q2=0.149467;q3=0.277908]':0.443740,(FAB_Copaifera_officinalis_RNA,(FAB_Cercis_canadensis_RNA,FAB_Bauhinia_tomentosa_GH_RNA)'[pp1=1.000000;pp2=0.000000;pp3=0.000000;f1=3008.483070;f2=74.686230;f3=132.812641;q1=0.935479;q2=0.023223;q3=0.041298]':2.330800)'[pp1=1.000000;pp2=0.000000;pp3=0.000000;f1=922.849948;f2=533.123395;f3=530.221066;q1=0.464632;q2=0.268415;q3=0.266953]':0.218900)'[pp1=1.000000;pp2=0.000000;pp3=0.000000;f1=1689.864066;f2=73.049255;f3=194.105496;q1=0.863489;q2=0.037327;q3=0.099184]':1.582659,FAB_Quillaja_saponaria_RNA)'[pp1=0.999999;pp2=0.000000;pp3=0.000001;f1=804.819562;f2=575.126794;f3=695.684855;q1=0.387747;q2=0.277085;q3=0.335168]':0.084839,FAB_Polygala_lutea_RNA)'[pp1=1.000000;pp2=0.000000;pp3=0.000000;f1=1628.190869;f2=188.687241;f3=124.539540;q1=0.838661;q2=0.097190;q3=0.064149]':1.416109)'[pp1=1.000000;pp2=0.000000;pp3=0.000000;f1=649.610079;f2=447.853358;f3=483.045917;q1=0.411013;q2=0.283360;q3=0.305627]':0.123445)'[pp1=1.000000;pp2=0.000000;pp3=0.000000;f1=1111.770570;f2=286.878594;f3=315.330271;q1=0.648649;q2=0.167376;q3=0.183976]':0.639428,(((MLV_Dombeya_burgessiae_RNA,MLV_Muntingia_calabura_RNA)'[pp1=0.885110;pp2=0.003180;pp3=0.111711;f1=1106.608466;f2=930.705971;f3=1080.634165;q1=0.354916;q2=0.298499;q3=0.346585]':0.032733,((MLV_Cistus_inflatus_RNA,MLV_Schizolaena_sp_RNA)'[pp1=1.000000;pp2=0.000000;pp3=0.000000;f1=2423.878104;f2=83.627540;f3=323.094808;q1=0.856312;q2=0.029544;q3=0.114144]':1.532546,MLV_Bixa_orellana_RNA)'[pp1=1.000000;pp2=0.000000;pp3=0.000000;f1=1809.536281;f2=553.666667;f3=709.844671;q1=0.588841;q2=0.180169;q3=0.230990]':0.482844)'[pp1=1.000000;pp2=0.000000;pp3=0.000000;f1=2097.469884;f2=147.693772;f3=129.477533;q1=0.883279;q2=0.062196;q3=0.054525]':1.739320,((HUA_Hua_gabonii_GSK,(HUA_Afrostyrax_kamerunensis_GSK,HUA_Afrostyrax_lepidophyllus_GSK)'[pp1=1.000000;pp2=0.000000;pp3=0.000000;f1=2635.781038;f2=167.374718;f3=268.390519;q1=0.858128;q2=0.054492;q3=0.087380]':1.545401)'[pp1=1.000000;pp2=0.000000;pp3=0.000000;f1=2152.815332;f2=83.080900;f3=78.059866;q1=0.930361;q2=0.035904;q3=0.033734]':2.253216,(((((APO_Pilostyles_aethiopica,APO_Pilostyles_thurberi_RNA)'[pp1=1.000000;pp2=0.000000;pp3=0.000000;f1=23.302483;f2=3.659142;f3=0.939052;q1=0.835194;q2=0.131149;q3=0.033657]':1.235956,APO_Apodanthes_caseariae)'[pp1=1.000000;pp2=0.000000;pp3=0.000000;f1=36.862812;f2=1.810091;f3=1.793084;q1=0.910958;q2=0.044731;q3=0.044311]':1.792662,(MAL_Rafflesia_tuan-mudae_RNA,MAL_Rafflesia_cantleyi_RNA)'[pp1=1.000000;pp2=0.000000;pp3=0.000000;f1=423.531368;f2=5.801209;f3=5.367347;q1=0.974307;q2=0.013345;q3=0.012347]':3.172633)'[pp1=0.999962;pp2=0.000031;pp3=0.000007;f1=139.366667;f2=100.288636;f3=68.093182;q1=0.452859;q2=0.325879;q3=0.221262]':0.194906,MAL_Podostemum_ceratophyllum_RNA)'[pp1=1.000000;pp2=0.000000;pp3=0.000000;f1=234.132542;f2=141.317822;f3=149.964598;q1=0.445615;q2=0.268964;q3=0.285421]':0.182904,(((((((((MAL_Rhizophora_mangle_RNA,MAL_Erythroxylum_coca_RNA)'[pp1=1.000000;pp2=0.000000;pp3=0.000000;f1=2370.846501;f2=418.142212;f3=333.920993;q1=0.759179;q2=0.133895;q3=0.106926]':1.017226,MAL_Drypetes_deplanchei_RNA)'[pp1=0.999965;pp2=0.000010;pp3=0.000025;f1=1197.815193;f2=990.832766;f3=1055.161565;q1=0.369262;q2=0.305453;q3=0.325285]':0.055219,(MAL_Caryocar_brasiliense_WGS,MAL_Chrysobalanus_icaco_RNA)'[pp1=1.000000;pp2=0.000000;pp3=0.000000;f1=1262.838246;f2=1079.839758;f3=988.631897;q1=0.379082;q2=0.324149;q3=0.296770]':0.070907)'[pp1=0.864574;pp2=0.100613;pp3=0.034813;f1=955.550735;f2=913.444238;f3=867.517595;q1=0.349186;q2=0.333799;q3=0.317016]':0.023870,((MAL_Viola_tricolor_RNA,(MAL_Passiflora_caerulea_RNA,MAL_Malesherbia_fasciculata_RNA)'[pp1=1.000000;pp2=0.000000;pp3=0.000000;f1=3149.553047;f2=111.194131;f3=87.735892;q1=0.940591;q2=0.033207;q3=0.026202]':2.413129)'[pp1=0.999959;pp2=0.000000;pp3=0.000041;f1=982.653014;f2=620.127457;f3=930.425459;q1=0.387909;q2=0.244799;q3=0.367292]':0.085159,((MAL_Salix_fargesii_RNA,((MAL_Flacourtia_jangomas_RNA,MAL_Xylosma_terrae-reginae_GH_CAP)'[pp1=0.445352;pp2=0.355802;pp3=0.198847;f1=76.137698;f2=74.431151;f3=68.882619;q1=0.346945;q2=0.339169;q3=0.313885]':0.018223,MAL_Xylosma_congesta_GH_GSK)'[pp1=1.000000;pp2=0.000000;pp3=0.000000;f1=597.266968;f2=43.537330;f3=128.177602;q1=0.776698;q2=0.056617;q3=0.166685]':1.089259)'[pp1=1.000000;pp2=0.000000;pp3=0.000000;f1=1372.258162;f2=114.356872;f3=76.740319;q1=0.877765;q2=0.073148;q3=0.049087]':1.691763,((MAL_Casearia_glomerata_GH_WGS,MAL_Casearia_nitida_SH_RNA)'[pp1=1.000000;pp2=0.000000;pp3=0.000000;f1=2229.478555;f2=466.602709;f3=279.207675;q1=0.749332;q2=0.156826;q3=0.093842]':0.977156,MAL_Casearia_arborea_SH_RNA)'[pp1=1.000000;pp2=0.000000;pp3=0.000000;f1=1818.006264;f2=71.785877;f3=79.880695;q1=0.922999;q2=0.036446;q3=0.040555]':2.152409)'[pp1=1.000000;pp2=0.000000;pp3=0.000000;f1=1755.943807;f2=91.281154;f3=128.302880;q1=0.888848;q2=0.046206;q3=0.064946]':1.787353)'[pp1=1.000000;pp2=0.000000;pp3=0.000000;f1=1319.428328;f2=562.562811;f3=627.878687;q1=0.525696;q2=0.224140;q3=0.250164]':0.340000)'[pp1=1.000000;pp2=0.000000;pp3=0.000000;f1=907.844326;f2=710.720186;f3=746.740512;q1=0.383817;q2=0.300477;q3=0.315706]':0.078483,MAL_Clutia_pulchella_RNA)'[pp1=0.634386;pp2=0.318788;pp3=0.046826;f1=223.448131;f2=217.315109;f3=182.840109;q1=0.358318;q2=0.348483;q3=0.293199]':0.037303,(MAL_Galearia_maingayi_RNA,MAL_Bhesa_paniculata_RNA)'[pp1=0.950953;pp2=0.026971;pp3=0.022076;f1=131.457506;f2=105.021174;f3=101.639165;q1=0.388792;q2=0.310605;q3=0.300603]':0.084979)'[pp1=0.886760;pp2=0.105608;pp3=0.007632;f1=232.833137;f2=218.684289;f3=166.855809;q1=0.376525;q2=0.353644;q3=0.269830]':0.066007,(MAL_Phyllanthus_sp_RNA,(MAL_Elatine_minima_RNA,MAL_Galphimia_gracilis_RNA)'[pp1=1.000000;pp2=0.000000;pp3=0.000000;f1=916.252822;f2=458.643341;f3=618.465011;q1=0.459652;q2=0.230085;q3=0.310262]':0.209651)'[pp1=0.989381;pp2=0.010024;pp3=0.000594;f1=743.422810;f2=698.408170;f3=585.775490;q1=0.366650;q2=0.344450;q3=0.288900]':0.050982)'[pp1=0.796168;pp2=0.190068;pp3=0.013763;f1=346.620982;f2=334.108360;f3=272.672694;q1=0.363562;q2=0.350438;q3=0.286000]':0.045805,MAL_Ixonanthes_reticulata_RNA)'[pp1=0.967810;pp2=0.029395;pp3=0.002795;f1=368.544809;f2=340.636724;f3=276.452704;q1=0.373916;q2=0.345602;q3=0.280482]':0.062201,(((MAL_Garcinia_livingstonei_RNA,(MAL_Mammea_americana_RNA,MAL_Hypericum_perforatum_RNA)'[pp1=1.000000;pp2=0.000000;pp3=0.000000;f1=1477.232506;f2=599.580135;f3=510.173815;q1=0.571024;q2=0.231768;q3=0.197208]':0.440376)'[pp1=1.000000;pp2=0.000000;pp3=0.000000;f1=2293.470588;f2=171.062217;f3=193.556561;q1=0.862827;q2=0.064355;q3=0.072818]':1.578683,MAL_Ochna_serrulata_RNA)'[pp1=1.000000;pp2=0.000000;pp3=0.000000;f1=1253.245076;f2=813.485606;f3=890.462121;q1=0.423796;q2=0.275087;q3=0.301117]':0.145579,(MAL_Euphorbia_mesembryanthemifolia_RNA,MAL_Linum_usitatissimum_RNA)'[pp1=1.000000;pp2=0.000000;pp3=0.000000;f1=1207.961364;f2=854.602841;f3=943.494318;q1=0.401842;q2=0.284293;q3=0.313864]':0.108212)'[pp1=0.999785;pp2=0.000203;pp3=0.000012;f1=901.951623;f2=825.754418;f3=685.417736;q1=0.373769;q2=0.342193;q3=0.284038]':0.062324)'[pp1=1.000000;pp2=0.000000;pp3=0.000000;f1=415.632174;f2=184.551345;f3=304.966651;q1=0.459186;q2=0.203890;q3=0.336924]':0.208278)'[pp1=1.000000;pp2=0.000000;pp3=0.000000;f1=582.319575;f2=93.114497;f3=261.946007;q1=0.621220;q2=0.099335;q3=0.279445]':0.563589)'[pp1=1.000000;pp2=0.000000;pp3=0.000000;f1=1322.642628;f2=473.131552;f3=477.960280;q1=0.581705;q2=0.208086;q3=0.210209]':0.465492)'[pp1=1.000000;pp2=0.000000;pp3=0.000000;f1=1567.527411;f2=308.210433;f3=319.430105;q1=0.714081;q2=0.140404;q3=0.145515]':0.845445)'[pp1=1.000000;pp2=0.000000;pp3=0.000000;f1=2047.105421;f2=75.149181;f3=66.199561;q1=0.935412;q2=0.034339;q3=0.030249]':2.327662),VIT_Cissus_quadrangularis_RNA);
```
