## Supplementary material for "A novel phylogenomics pipeline reveals extensive topological conflict in the evolution of the angiosperm order Cucurbitales": fasttree_OK_RNA5435_unfiltered.tree

```
(((VIT_Tetrastigma_voinierianum_RNA,VIT_Tetrastigma_obtectum_RNA)'[pp1=1.000000;pp2=0.000000;pp3=0.000000;f1=1519.085779;f2=10.796840;f3=22.376975;q1=0.978629;q2=0.006956;q3=0.014416]':3.411186,((((((((((MAL_Rhizophora_mangle_RNA,MAL_Erythroxylum_coca_RNA)'[pp1=1.000000;pp2=0.000000;pp3=0.000000;f1=876.498869;f2=104.746606;f3=78.116516;q1=0.827384;q2=0.098877;q3=0.073739]':1.346709,(MAL_Galearia_maingayi_RNA,MAL_Drypetes_deplanchei_RNA)'[pp1=0.999960;pp2=0.000015;pp3=0.000025;f1=105.751131;f2=54.830317;f3=64.381222;q1=0.470083;q2=0.243731;q3=0.286186]':0.225652)'[pp1=0.984105;pp2=0.005761;pp3=0.010134;f1=413.197727;f2=341.901705;f3=360.587500;q1=0.370353;q2=0.306450;q3=0.323198]':0.056604,(MAL_Caryocar_brasiliense_WGS,MAL_Chrysobalanus_icaco_RNA)'[pp1=0.999892;pp2=0.000078;pp3=0.000029;f1=625.476705;f2=532.251705;f3=483.935227;q1=0.381002;q2=0.324215;q3=0.294783]':0.073813)'[pp1=0.733039;pp2=0.183982;pp3=0.082979;f1=406.123066;f2=385.880165;f3=365.231405;q1=0.350943;q2=0.333450;q3=0.315607]':0.026302,((((MAL_Passiflora_caerulea_RNA,MAL_Malesherbia_fasciculata_RNA)'[pp1=1.000000;pp2=0.000000;pp3=0.000000;f1=2070.650113;f2=4.182844;f3=4.548533;q1=0.995801;q2=0.002012;q3=0.002187]':4.959486,MAL_Viola_tricolor_RNA)'[pp1=0.591753;pp2=0.408219;pp3=0.000028;f1=544.264908;f2=542.437582;f3=343.873526;q1=0.380452;q2=0.379174;q3=0.240374]':0.072870,((((MAL_Flacourtia_jangomas_RNA,MAL_Xylosma_congesta_GH_GSK)'[pp1=0.542946;pp2=0.068231;pp3=0.388823;f1=27.496614;f2=16.304740;f3=26.397291;q1=0.391697;q2=0.232266;q3=0.376037]':0.082614,MAL_Xylosma_terrae-reginae_GH_CAP)'[pp1=1.000000;pp2=0.000000;pp3=0.000000;f1=157.881222;f2=6.111991;f3=2.606335;q1=0.947669;q2=0.036687;q3=0.015644]':2.442099,MAL_Salix_fargesii_RNA)'[pp1=1.000000;pp2=0.000000;pp3=0.000000;f1=848.179195;f2=11.508479;f3=7.080486;q1=0.978554;q2=0.013277;q3=0.008169]':3.385493,((MAL_Casearia_nitida_SH_RNA,MAL_Casearia_glomerata_GH_WGS)'[pp1=1.000000;pp2=0.000000;pp3=0.000000;f1=1476.900677;f2=143.124153;f3=186.081264;q1=0.817726;q2=0.079245;q3=0.103029]':1.294302,MAL_Casearia_arborea_SH_RNA)'[pp1=1.000000;pp2=0.000000;pp3=0.000000;f1=1148.739180;f2=3.032745;f3=4.503417;q1=0.993482;q2=0.002623;q3=0.003895]':4.504047)'[pp1=1.000000;pp2=0.000000;pp3=0.000000;f1=1076.234582;f2=11.062755;f3=16.313010;q1=0.975194;q2=0.010024;q3=0.014781]':3.256247)'[pp1=0.998668;pp2=0.000356;pp3=0.000976;f1=85.025835;f2=43.552053;f3=58.890093;q1=0.453549;q2=0.232317;q3=0.314134]':0.194451,MAL_Bhesa_paniculata_RNA)'[pp1=0.543246;pp2=0.200902;pp3=0.255852;f1=64.919270;f2=57.395338;f3=59.619270;q1=0.356829;q2=0.315474;q3=0.327697]':0.032851)'[pp1=0.669821;pp2=0.228848;pp3=0.101330;f1=110.101282;f2=101.793047;f3=91.370185;q1=0.363054;q2=0.335658;q3=0.301289]':0.043733,MAL_Ixonanthes_reticulata_RNA)'[pp1=0.945605;pp2=0.027771;pp3=0.026624;f1=122.929004;f2=96.706811;f3=96.024275;q1=0.389435;q2=0.306364;q3=0.304202]':0.085893,(((MAL_Ochna_serrulata_RNA,(MAL_Garcinia_livingstonei_RNA,(MAL_Mammea_americana_RNA,MAL_Hypericum_perforatum_RNA)'[pp1=1.000000;pp2=0.000000;pp3=0.000000;f1=899.022573;f2=270.528217;f3=230.613995;q1=0.642083;q2=0.193212;q3=0.164705]':0.620711)'[pp1=1.000000;pp2=0.000000;pp3=0.000000;f1=1343.590498;f2=36.624434;f3=32.106335;q1=0.951335;q2=0.025932;q3=0.022733]':2.603591)'[pp1=1.000000;pp2=0.000000;pp3=0.000000;f1=561.704885;f2=435.813212;f3=342.854214;q1=0.419066;q2=0.325143;q3=0.255790]':0.137116,((MAL_Galphimia_gracilis_RNA,MAL_Elatine_minima_RNA)'[pp1=1.000000;pp2=0.000000;pp3=0.000000;f1=463.293454;f2=243.207675;f3=189.259594;q1=0.517207;q2=0.271510;q3=0.211284]':0.321508,MAL_Phyllanthus_sp_RNA)'[pp1=0.866356;pp2=0.016615;pp3=0.117029;f1=420.907745;f2=345.941913;f3=399.699032;q1=0.360815;q2=0.296552;q3=0.342634]':0.041612)'[pp1=0.769501;pp2=0.108451;pp3=0.122048;f1=444.485793;f2=409.873535;f3=413.157938;q1=0.350674;q2=0.323367;q3=0.325958]':0.025930,((MAL_Euphorbia_mesembryanthemifolia_RNA,MAL_Clutia_pulchella_RNA)'[pp1=1.000000;pp2=0.000000;pp3=0.000000;f1=737.081264;f2=477.544018;f3=223.918736;q1=0.512380;q2=0.331963;q3=0.155657]':0.312024,MAL_Linum_usitatissimum_RNA)'[pp1=0.989469;pp2=0.004120;pp3=0.006412;f1=511.974607;f2=430.867955;f3=447.675623;q1=0.368190;q2=0.309861;q3=0.321949]':0.053282)'[pp1=0.852450;pp2=0.134781;pp3=0.012768;f1=394.775265;f2=377.232152;f3=316.051942;q1=0.362825;q2=0.346702;q3=0.290473]':0.044723)'[pp1=0.999999;pp2=0.000000;pp3=0.000001;f1=150.265114;f2=59.594179;f3=108.638210;q1=0.471794;q2=0.187110;q3=0.341096]':0.230011,(((MAL_Rafflesia_cantleyi_RNA,MAL_Rafflesia_tuan-mudae_RNA)'[pp1=1.000000;pp2=0.000000;pp3=0.000000;f1=187.197279;f2=0.121693;f3=0.232048;q1=0.998114;q2=0.000649;q3=0.001237]':4.531031,((APO_Pilostyles_aethiopica,APO_Pilostyles_thurberi_RNA)'[pp1=0.999870;pp2=0.000073;pp3=0.000057;f1=11.372460;f2=1.365688;f3=0.252822;q1=0.875413;q2=0.105126;q3=0.019461]':1.270342,APO_Apodanthes_caseariae)'[pp1=1.000000;pp2=0.000000;pp3=0.000000;f1=15.877551;f2=0.205215;f3=0.126984;q1=0.979506;q2=0.012660;q3=0.007834]':2.153180)'[pp1=0.929494;pp2=0.010014;pp3=0.060492;f1=42.986742;f2=19.547727;f3=34.702652;q1=0.442082;q2=0.201032;q3=0.356887]':0.170044,MAL_Podostemum_ceratophyllum_RNA)'[pp1=0.999882;pp2=0.000057;pp3=0.000060;f1=73.281796;f2=37.596862;f3=38.286061;q1=0.491281;q2=0.252049;q3=0.256670]':0.263984)'[pp1=1.000000;pp2=0.000000;pp3=0.000000;f1=263.213398;f2=70.919995;f3=19.392959;q1=0.744537;q2=0.200607;q3=0.054856]':0.951025,((HUA_Afrostyrax_kamerunensis_GSK,HUA_Afrostyrax_lepidophyllus_GSK)'[pp1=1.000000;pp2=0.000000;pp3=0.000000;f1=1918.783296;f2=71.435666;f3=111.331828;q1=0.913032;q2=0.033992;q3=0.052976]':2.031770,HUA_Hua_gabonii_GSK)'[pp1=1.000000;pp2=0.000000;pp3=0.000000;f1=1255.893391;f2=4.086797;f3=3.404681;q1=0.994070;q2=0.003235;q3=0.002695]':4.597813)'[pp1=1.000000;pp2=0.000000;pp3=0.000000;f1=741.108984;f2=206.671462;f3=201.284809;q1=0.644967;q2=0.179861;q3=0.175173]':0.628501,((((MLV_Schizolaena_sp_RNA,MLV_Cistus_inflatus_RNA)'[pp1=1.000000;pp2=0.000000;pp3=0.000000;f1=1628.148984;f2=82.916479;f3=9.977427;q1=0.946025;q2=0.048178;q3=0.005797]':2.503636,MLV_Bixa_orellana_RNA)'[pp1=1.000000;pp2=0.000000;pp3=0.000000;f1=1228.545249;f2=315.802036;f3=424.299774;q1=0.624056;q2=0.160416;q3=0.215529]':0.572007,MLV_Muntingia_calabura_RNA)'[pp1=0.999589;pp2=0.000017;pp3=0.000394;f1=733.896447;f2=538.777022;f3=671.871504;q1=0.377413;q2=0.277071;q3=0.345516]':0.068095,MLV_Dombeya_burgessiae_RNA)'[pp1=1.000000;pp2=0.000000;pp3=0.000000;f1=1204.489815;f2=22.282178;f3=22.849963;q1=0.963883;q2=0.017831;q3=0.018286]':2.894421)'[pp1=1.000000;pp2=0.000000;pp3=0.000000;f1=815.227665;f2=121.601361;f3=94.579610;q1=0.790402;q2=0.117898;q3=0.091699]':1.153454,(((((((((((((FAB_Astragalus_propinquus_GH_RNA,FAB_Astragalus_membranaceus_GH_RNA)'[pp1=1.000000;pp2=0.000000;pp3=0.000000;f1=189.229638;f2=6.554299;f3=6.903846;q1=0.933602;q2=0.032337;q3=0.034061]':2.239865,(FAB_Astragalus_verus_SH_GSK,FAB_Astragalus_spinosus_SH_GSK)'[pp1=1.000000;pp2=0.000000;pp3=0.000000;f1=34.958145;f2=5.031674;f3=3.898190;q1=0.796531;q2=0.114648;q3=0.088821]':1.103159)'[pp1=1.000000;pp2=0.000000;pp3=0.000000;f1=178.595805;f2=12.784014;f3=3.149660;q1=0.918091;q2=0.065718;q3=0.016191]':2.040942,FAB_Onobrychis_viciifolia_GH_RNA)'[pp1=1.000000;pp2=0.000000;pp3=0.000000;f1=349.071591;f2=131.434659;f3=117.313636;q1=0.583908;q2=0.219857;q3=0.196236]':0.469042,FAB_Halimodendron_halodendron_SH_GSK)'[pp1=1.000000;pp2=0.000000;pp3=0.000000;f1=444.824714;f2=32.808391;f3=13.150725;q1=0.906356;q2=0.066849;q3=0.026795]':1.943297,((FAB_Glycine_soja_RNA,FAB_Bituminaria_bituminosa_TH_RNA)'[pp1=1.000000;pp2=0.000000;pp3=0.000000;f1=305.225734;f2=3.056433;f3=3.453725;q1=0.979116;q2=0.009805;q3=0.011079]':3.323637,FAB_Galactia_tenuiflora_GH_CAP)'[pp1=1.000000;pp2=0.000000;pp3=0.000000;f1=148.954615;f2=28.043478;f3=25.887300;q1=0.734181;q2=0.138223;q3=0.127596]':0.906019)'[pp1=1.000000;pp2=0.000000;pp3=0.000000;f1=142.918450;f2=67.583849;f3=57.896301;q1=0.532486;q2=0.251804;q3=0.215710]':0.350642,(((((FAB_Gastrolobium_bilobum_GH_CAP,FAB_Oxylobium_cordifolium_GH_CAP)'[pp1=1.000000;pp2=0.000000;pp3=0.000000;f1=80.015801;f2=28.884876;f3=24.088036;q1=0.601674;q2=0.217198;q3=0.181128]':0.503808,FAB_Jacksonia_spinosa_GH_CAP)'[pp1=0.431136;pp2=0.281437;pp3=0.287427;f1=0.685520;f2=0.315611;f3=0.335973;q1=0.512690;q2=0.236041;q3=0.251269]':0.000000,FAB_Gastrolobium_grandiflorum_GH_GSK)'[pp1=0.829316;pp2=0.091955;pp3=0.078728;f1=2.277400;f2=0.344671;f3=0.106576;q1=0.834626;q2=0.126316;q3=0.039058]':0.538157,FAB_Daviesia_acicularis_GH_CAP)'[pp1=0.879389;pp2=0.090644;pp3=0.029967;f1=55.817045;f2=45.955114;f3=35.146023;q1=0.407667;q2=0.335639;q3=0.256694]':0.113244,FAB_Gompholobium_polymorphum_RNA)'[pp1=1.000000;pp2=0.000000;pp3=0.000000;f1=117.733849;f2=11.629286;f3=14.226811;q1=0.819931;q2=0.080990;q3=0.099079]':1.277944)'[pp1=1.000000;pp2=0.000000;pp3=0.000000;f1=184.924397;f2=55.770610;f3=29.065348;q1=0.685514;q2=0.206741;q3=0.107745]':0.743331,((FAB_Adesmia_erinacea_GH_RNA,FAB_Adesmia_spinosissima_SH_RNA)'[pp1=1.000000;pp2=0.000000;pp3=0.000000;f1=339.119639;f2=0.000000;f3=0.000000;q1=1.000000;q2=0.000000;q3=0.000000]':5.423832,FAB_Dalea_candida_GH_CAP)'[pp1=1.000000;pp2=0.000000;pp3=0.000000;f1=88.884424;f2=45.715109;f3=25.724688;q1=0.554404;q2=0.285142;q3=0.160454]':0.395195)'[pp1=1.000000;pp2=0.000000;pp3=0.000000;f1=610.517289;f2=10.873937;f3=7.403667;q1=0.970932;q2=0.017293;q3=0.011774]':3.080985,((((FAB_Calliandra_hygrophila_GH_CAP,FAB_Calliandra_calothyrsus_GH_RNA)'[pp1=1.000000;pp2=0.000000;pp3=0.000000;f1=324.625282;f2=4.151242;f3=19.936795;q1=0.930923;q2=0.011904;q3=0.057172]':2.229258,FAB_Acacia_pycnantha_GH_RNA)'[pp1=1.000000;pp2=0.000000;pp3=0.000000;f1=1200.407240;f2=134.753394;f3=107.412896;q1=0.832129;q2=0.093412;q3=0.074459]':1.375666,FAB_Mimosa_pudica_GH_RNA)'[pp1=1.000000;pp2=0.000000;pp3=0.000000;f1=1814.286470;f2=52.365835;f3=7.976568;q1=0.967811;q2=0.027934;q3=0.004255]':3.014763,FAB_Cassia_fistula_GH_WGS)'[pp1=1.000000;pp2=0.000000;pp3=0.000000;f1=857.404616;f2=15.868400;f3=18.058543;q1=0.961937;q2=0.017803;q3=0.020260]':2.835114)'[pp1=1.000000;pp2=0.000000;pp3=0.000000;f1=599.825176;f2=91.949039;f3=228.895168;q1=0.651510;q2=0.099872;q3=0.248618]':0.646654,((FAB_Bauhinia_tomentosa_GH_RNA,FAB_Cercis_canadensis_RNA)'[pp1=1.000000;pp2=0.000000;pp3=0.000000;f1=2199.207675;f2=7.069977;f3=3.437923;q1=0.995245;q2=0.003199;q3=0.001556]':4.852573,FAB_Copaifera_officinalis_RNA)'[pp1=1.000000;pp2=0.000000;pp3=0.000000;f1=577.476190;f2=331.799741;f3=342.829037;q1=0.461204;q2=0.264994;q3=0.273802]':0.212271)'[pp1=1.000000;pp2=0.000000;pp3=0.000000;f1=1189.858773;f2=5.486631;f3=58.546989;q1=0.948932;q2=0.004376;q3=0.046692]':2.554436,FAB_Quillaja_saponaria_RNA)'[pp1=0.999836;pp2=0.000058;pp3=0.000106;f1=490.753404;f2=377.318642;f3=404.059441;q1=0.385773;q2=0.296603;q3=0.317624]':0.081432,FAB_Polygala_lutea_RNA)'[pp1=1.000000;pp2=0.000000;pp3=0.000000;f1=1049.891933;f2=63.381745;f3=26.494139;q1=0.921145;q2=0.055609;q3=0.023245]':2.124497,(FAG_Lophozonia_obliqua_RNA,((((FAG_Castanea_crenata_RNA,FAG_Castanea_pumila_RNA)'[pp1=1.000000;pp2=0.000000;pp3=0.000000;f1=2533.275395;f2=68.699774;f3=72.088036;q1=0.947351;q2=0.025691;q3=0.026958]':2.531932,FAG_Quercus_shumardii_RNA)'[pp1=1.000000;pp2=0.000000;pp3=0.000000;f1=2578.696833;f2=7.771493;f3=4.236425;q1=0.995365;q2=0.003000;q3=0.001635]':4.889048,FAG_Fagus_sylvatica_RNA)'[pp1=1.000000;pp2=0.000000;pp3=0.000000;f1=2021.739806;f2=9.648191;f3=11.019368;q1=0.989881;q2=0.004724;q3=0.005395]':4.141093,(((FAG_Alnus_serrulata_RNA,FAG_Betula_pendula_RNA)'[pp1=1.000000;pp2=0.000000;pp3=0.000000;f1=2365.038375;f2=44.577878;f3=37.546275;q1=0.966441;q2=0.018216;q3=0.015343]':2.977293,FAG_Casuarina_equisetifolia_RNA)'[pp1=1.000000;pp2=0.000000;pp3=0.000000;f1=1469.599242;f2=39.740909;f3=25.149621;q1=0.957712;q2=0.025898;q3=0.016390]':2.743145,(FAG_Morella_cerifera_RNA,(FAG_Juglans_nigra_RNA,FAG_Carya_glabra_RNA)'[pp1=1.000000;pp2=0.000000;pp3=0.000000;f1=39.395034;f2=4.930023;f3=0.033860;q1=0.888097;q2=0.111139;q3=0.000763]':1.623420)'[pp1=1.000000;pp2=0.000000;pp3=0.000000;f1=880.896970;f2=117.906439;f3=106.447348;q1=0.797011;q2=0.106678;q3=0.096311]':1.185595)'[pp1=1.000000;pp2=0.000000;pp3=0.000000;f1=1301.421445;f2=120.994266;f3=115.678326;q1=0.846126;q2=0.078665;q3=0.075209]':1.462590)'[pp1=1.000000;pp2=0.000000;pp3=0.000000;f1=1832.979215;f2=133.117720;f3=86.407184;q1=0.893045;q2=0.064856;q3=0.042098]':1.825827)'[pp1=1.000000;pp2=0.000000;pp3=0.000000;f1=1270.423245;f2=5.833152;f3=6.786311;q1=0.990164;q2=0.004546;q3=0.005289]':4.140804)'[pp1=1.000000;pp2=0.000000;pp3=0.000000;f1=337.738720;f2=210.018234;f3=204.180051;q1=0.449158;q2=0.279303;q3=0.271539]':0.189760,(((((((((((ROS_Cotoneaster_transcaucasicus_RNA,ROS_Malus_baccata_RNA)'[pp1=0.999900;pp2=0.000032;pp3=0.000068;f1=802.735892;f2=647.266366;f3=690.516930;q1=0.375019;q2=0.302388;q3=0.322593]':0.064289,ROS_Amelanchier_canadensis_RNA)'[pp1=0.878948;pp2=0.119529;pp3=0.001523;f1=568.480769;f2=552.747738;f3=428.921946;q1=0.366726;q2=0.356577;q3=0.276697]':0.051014,ROS_Sorbus_koehneana_RNA)'[pp1=1.000000;pp2=0.000000;pp3=0.000000;f1=1453.255480;f2=14.152683;f3=5.600907;q1=0.986590;q2=0.009608;q3=0.003802]':3.857557,ROS_Kerria_japonica_RNA)'[pp1=1.000000;pp2=0.000000;pp3=0.000000;f1=616.609659;f2=485.140341;f3=382.417045;q1=0.415458;q2=0.326877;q3=0.257664]':0.130984,ROS_Aruncus_dioicus_RNA)'[pp1=0.531145;pp2=0.468806;pp3=0.000050;f1=532.642825;f2=532.009112;f3=342.305239;q1=0.378578;q2=0.378127;q3=0.243295]':0.069847,ROS_Prunus_prostrata_RNA)'[pp1=1.000000;pp2=0.000000;pp3=0.000000;f1=788.441400;f2=451.089802;f3=435.282344;q1=0.470764;q2=0.269337;q3=0.259899]':0.230324,ROS_Physocarpus_opulifolius_RNA)'[pp1=1.000000;pp2=0.000000;pp3=0.000000;f1=1729.549803;f2=56.193807;f3=95.548820;q1=0.919341;q2=0.029870;q3=0.050789]':2.106026,(ROS_Cercocarpus_ledifolius_RNA,ROS_Dryas_octopetala_RNA)'[pp1=1.000000;pp2=0.000000;pp3=0.000000;f1=1909.731938;f2=9.328268;f3=10.539278;q1=0.989704;q2=0.004834;q3=0.005462]':4.121926)'[pp1=1.000000;pp2=0.000000;pp3=0.000000;f1=710.538780;f2=601.846468;f3=408.832323;q1=0.412812;q2=0.349663;q3=0.237525]':0.126537,((ROS_Sanguisorba_minor_RNA,ROS_Rosa_palustris_RNA)'[pp1=1.000000;pp2=0.000000;pp3=0.000000;f1=1472.261851;f2=163.803612;f3=61.686230;q1=0.867183;q2=0.096483;q3=0.036334]':1.609484,ROS_Geum_quellyon_RNA)'[pp1=1.000000;pp2=0.000000;pp3=0.000000;f1=1583.070323;f2=21.287298;f3=12.307968;q1=0.979219;q2=0.013167;q3=0.007613]':3.439557)'[pp1=1.000000;pp2=0.000000;pp3=0.000000;f1=1607.363966;f2=8.227980;f3=6.484327;q1=0.990930;q2=0.005072;q3=0.003998]':4.232169,(((((ROS_Morus_nigra_RNA,ROS_Ficus_religiosa_RNA)'[pp1=1.000000;pp2=0.000000;pp3=0.000000;f1=2074.010181;f2=17.573529;f3=64.063348;q1=0.962129;q2=0.008152;q3=0.029719]':2.856389,(ROS_Boehmeria_nivea_RNA,ROS_Urtica_dioica_RNA)'[pp1=1.000000;pp2=0.000000;pp3=0.000000;f1=1438.446833;f2=274.849548;f3=37.105204;q1=0.821781;q2=0.157021;q3=0.021198]':1.316648)'[pp1=1.000000;pp2=0.000000;pp3=0.000000;f1=1538.763093;f2=362.715119;f3=142.121655;q1=0.752967;q2=0.177488;q3=0.069545]':0.991278,(((ROS_Cannabis_sativa_xylem_RNA,((ROS_Cannabis_sativa_stem_RNA,ROS_Cannabis_sativa_core_RNA)'[pp1=0.937496;pp2=0.049144;pp3=0.013360;f1=874.934537;f2=826.591422;f3=769.674944;q1=0.354052;q2=0.334490;q3=0.311458]':0.031350,ROS_Cannabis_sativa_stem_peel_RNA)'[pp1=1.000000;pp2=0.000000;pp3=0.000000;f1=1336.013575;f2=574.359729;f3=624.678733;q1=0.527016;q2=0.226567;q3=0.246417]':0.342790)'[pp1=1.000000;pp2=0.000000;pp3=0.000000;f1=2489.040060;f2=3.505669;f3=2.709751;q1=0.997509;q2=0.001405;q3=0.001086]':5.440862,ROS_Humulus_lupulus_RNA)'[pp1=1.000000;pp2=0.000000;pp3=0.000000;f1=2503.802841;f2=5.315909;f3=3.359659;q1=0.996547;q2=0.002116;q3=0.001337]':5.154354,ROS_Celtis_occidentalis_RNA)'[pp1=1.000000;pp2=0.000000;pp3=0.000000;f1=2269.163073;f2=14.409174;f3=26.931651;q1=0.982107;q2=0.006236;q3=0.011656]':3.594437)'[pp1=1.000000;pp2=0.000000;pp3=0.000000;f1=1705.440517;f2=96.097031;f3=232.668199;q1=0.838382;q2=0.047241;q3=0.114378]':1.414506,ROS_Ulmus_alata_RNA)'[pp1=1.000000;pp2=0.000000;pp3=0.000000;f1=1772.999246;f2=83.255742;f3=154.771172;q1=0.881639;q2=0.041400;q3=0.076961]':1.724856,(ROS_Elaeagnus_pungens_RNA,((ROS_Frangula_caroliniana_RNA,ROS_Rhamnus_japonica_RNA)'[pp1=1.000000;pp2=0.000000;pp3=0.000000;f1=2176.273138;f2=4.911964;f3=9.914221;q1=0.993233;q2=0.002242;q3=0.004525]':4.525484,ROS_Ziziphus_jujuba_RNA)'[pp1=1.000000;pp2=0.000000;pp3=0.000000;f1=1970.809955;f2=21.630090;f3=16.134615;q1=0.981198;q2=0.010769;q3=0.008033]':3.542703)'[pp1=0.999998;pp2=0.000000;pp3=0.000002;f1=783.774098;f2=562.326935;f3=680.961541;q1=0.386655;q2=0.277410;q3=0.335935]':0.083052)'[pp1=1.000000;pp2=0.000000;pp3=0.000000;f1=1593.982342;f2=72.861955;f3=78.795664;q1=0.913122;q2=0.041739;q3=0.045139]':2.031786)'[pp1=1.000000;pp2=0.000000;pp3=0.000000;f1=920.626179;f2=33.389453;f3=40.433788;q1=0.925765;q2=0.033576;q3=0.040659]':2.182601,(((CRN_Corynocarpus_cribbianus,CRN_Corynocarpus_laevigatus_HS5848_WGS)'[pp1=1.000000;pp2=0.000000;pp3=0.000000;f1=121.003394;f2=0.533937;f3=2.776018;q1=0.973374;q2=0.004295;q3=0.022331]':2.964425,(COR_Coriaria_nepalensis,COR_Coriaria_nepalensis_RNA)'[pp1=1.000000;pp2=0.000000;pp3=0.000000;f1=686.727376;f2=2.003394;f3=6.705882;q1=0.987477;q2=0.002881;q3=0.009643]':3.867430)'[pp1=1.000000;pp2=0.000000;pp3=0.000000;f1=440.995360;f2=38.729721;f3=32.179451;q1=0.861480;q2=0.075658;q3=0.062862]':1.559221,((((ANI_Poga_oleosa,(ANI_Anisophyllea_purpurascens_GSK,ANI_Anisophyllea_cinnamomoides)'[pp1=1.000000;pp2=0.000000;pp3=0.000000;f1=71.422122;f2=4.853273;f3=3.810384;q1=0.891820;q2=0.060601;q3=0.047579]':1.721670)'[pp1=0.987142;pp2=0.006429;pp3=0.006429;f1=4.216063;f2=0.000000;f3=0.000000;q1=1.000000;q2=0.000000;q3=0.000000]':1.246278,ANI_Polygonanthus_amazonicus)'[pp1=0.445684;pp2=0.243962;pp3=0.310353;f1=1.938776;f2=1.119426;f3=1.478458;q1=0.427358;q2=0.246751;q3=0.325891]':0.025580,ANI_Combretocarpus_rotundatus)'[pp1=1.000000;pp2=0.000000;pp3=0.000000;f1=38.586983;f2=1.812082;f3=0.559668;q1=0.942094;q2=0.044242;q3=0.013664]':2.115789,((((((BEG_Begonia_petasitifolia,((BEG_Begonia_fuchsioides_leaf_RNA,BEG_Begonia_fuchsioides_root_RNA)'[pp1=1.000000;pp2=0.000000;pp3=0.000000;f1=2695.470588;f2=17.564480;f3=11.711538;q1=0.989256;q2=0.006446;q3=0.004298]':4.094677,(BEG_Begonia_conchifolia_RNA,BEG_Begonia_sp_RNA)'[pp1=1.000000;pp2=0.000000;pp3=0.000000;f1=2378.872172;f2=129.460407;f3=110.464932;q1=0.908383;q2=0.049435;q3=0.042182]':1.980900)'[pp1=0.999942;pp2=0.000004;pp3=0.000054;f1=281.695011;f2=163.287982;f3=234.701247;q1=0.414450;q2=0.240241;q3=0.345309]':0.128699)'[pp1=0.999998;pp2=0.000000;pp3=0.000002;f1=303.794318;f2=174.117614;f3=240.843182;q1=0.422667;q2=0.242249;q3=0.335084]':0.142855,BEG_Begonia_coptidifolia_WGS)'[pp1=1.000000;pp2=0.000000;pp3=0.000000;f1=58.832346;f2=1.557175;f3=0.519362;q1=0.965907;q2=0.025566;q3=0.008527]':2.596394,BEG_Hillebrandia_sandwicensis)'[pp1=1.000000;pp2=0.000000;pp3=0.000000;f1=53.452458;f2=0.718433;f3=0.236559;q1=0.982447;q2=0.013205;q3=0.004348]':2.938863,(DAT_Datisca_cannabina,(DAT_Datisca_glomerata_WGS,((DAT_Datisca_glomerata_leaf_RNA,DAT_Datisca_glomerata_nodule_RNA)'[pp1=0.491543;pp2=0.214012;pp3=0.294445;f1=697.679458;f2=675.871332;f3=685.460497;q1=0.338842;q2=0.328250;q3=0.332908]':0.008049,DAT_Datisca_glomerata_root_RNA)'[pp1=1.000000;pp2=0.000000;pp3=0.000000;f1=1770.300905;f2=466.985294;f3=449.126697;q1=0.658983;q2=0.173832;q3=0.167185]':0.669640)'[pp1=1.000000;pp2=0.000000;pp3=0.000000;f1=107.015873;f2=2.959940;f3=1.318972;q1=0.961553;q2=0.026595;q3=0.011851]':2.651942)'[pp1=1.000000;pp2=0.000000;pp3=0.000000;f1=87.619487;f2=0.850395;f3=1.352617;q1=0.975474;q2=0.009468;q3=0.015059]':2.939350)'[pp1=0.647902;pp2=0.090424;pp3=0.261674;f1=70.250000;f2=54.289451;f3=64.908234;q1=0.370815;q2=0.286567;q3=0.342618]':0.054775,(TET_Tetrameles_nudiflora,TET_Octomeles_sumatrana)'[pp1=1.000000;pp2=0.000000;pp3=0.000000;f1=44.868441;f2=1.434606;f3=0.494985;q1=0.958768;q2=0.030655;q3=0.010577]':2.386657)'[pp1=1.000000;pp2=0.000000;pp3=0.000000;f1=89.490460;f2=20.138877;f3=19.210616;q1=0.694586;q2=0.156309;q3=0.149104]':0.763259,(((((((((((CUC_Gynostemma_longipes_leaf_RNA,(CUC_Gynostemma_longipes_stolon_RNA,CUC_Gynostemma_longipes_rattan_RNA)'[pp1=0.836044;pp2=0.023180;pp3=0.140776;f1=938.313770;f2=833.900677;f3=908.212190;q1=0.350061;q2=0.311107;q3=0.338831]':0.025211)'[pp1=1.000000;pp2=0.000000;pp3=0.000000;f1=1652.294118;f2=400.324661;f3=400.552036;q1=0.673534;q2=0.163187;q3=0.163279]':0.713124,CUC_Gynostemma_pentaphyllum_RNA)'[pp1=0.846661;pp2=0.131096;pp3=0.022243;f1=831.327286;f2=801.739229;f3=732.586546;q1=0.351416;q2=0.338908;q3=0.309676]':0.027269,CUC_Gynostemma_pubescens_RNA)'[pp1=1.000000;pp2=0.000000;pp3=0.000000;f1=633.827867;f2=470.989220;f3=300.415367;q1=0.451048;q2=0.335168;q3=0.213783]':0.193696,((CUC_Gynostemma_microspermum_GSK,(CUC_Gynostemma_burmanicum,CUC_Gynostemma_burmanicum_SB16_GSK)'[pp1=0.999936;pp2=0.000041;pp3=0.000023;f1=139.740406;f2=93.268623;f3=80.313770;q1=0.445995;q2=0.297676;q3=0.256329]':0.182559)'[pp1=0.902776;pp2=0.038902;pp3=0.058322;f1=218.299887;f2=182.281179;f3=190.780612;q1=0.369148;q2=0.308240;q3=0.322612]':0.054231,(CUC_Gynostemma_microspermum_GJ058_RNA,CUC_Gynostemma_laxum_RNA)'[pp1=1.000000;pp2=0.000000;pp3=0.000000;f1=610.314437;f2=123.126984;f3=124.483749;q1=0.711384;q2=0.143517;q3=0.145099]':0.834328)'[pp1=0.988894;pp2=0.000054;pp3=0.011051;f1=352.032645;f2=212.633792;f3=330.620795;q1=0.393206;q2=0.237503;q3=0.369290]':0.093379)'[pp1=1.000000;pp2=0.000000;pp3=0.000000;f1=1229.754950;f2=161.311070;f3=95.954365;q1=0.826993;q2=0.108479;q3=0.064528]':1.345749,((CUC_Gynostemma_aggregatum_RNA,CUC_Gynostemma_yixingense_WGS)'[pp1=1.000000;pp2=0.000000;pp3=0.000000;f1=2098.088036;f2=346.415350;f3=294.507901;q1=0.766002;q2=0.126475;q3=0.107523]':1.045783,CUC_Gynostemma_cardiospermum_RNA)'[pp1=1.000000;pp2=0.000000;pp3=0.000000;f1=1791.053695;f2=99.628291;f3=110.154503;q1=0.895152;q2=0.049793;q3=0.055054]':1.845527)'[pp1=1.000000;pp2=0.000000;pp3=0.000000;f1=1357.845988;f2=295.397917;f3=366.224923;q1=0.672378;q2=0.146275;q3=0.181347]':0.709414,CUC_Gynostemma_compressum_RNA)'[pp1=1.000000;pp2=0.000000;pp3=0.000000;f1=1364.288431;f2=4.383682;f3=7.647195;q1=0.991259;q2=0.003185;q3=0.005556]':4.255108,(((CUC_Hemsleya_chinensis_RNA,(CUC_Hemsleya_carnosiflora_RNA,CUC_Hemsleya_macrosperma_RNA)'[pp1=1.000000;pp2=0.000000;pp3=0.000000;f1=985.158014;f2=827.340858;f3=624.677201;q1=0.404221;q2=0.339467;q3=0.256312]':0.112142)'[pp1=0.605097;pp2=0.071541;pp3=0.323361;f1=28.183258;f2=16.993213;f3=26.061086;q1=0.395624;q2=0.238543;q3=0.365834]':0.089072,CUC_Hemsleya_amabilis)'[pp1=1.000000;pp2=0.000000;pp3=0.000000;f1=61.409470;f2=0.893182;f3=2.514394;q1=0.947428;q2=0.013780;q3=0.038792]':2.298089,(CUC_Gomphogyne_cissiformis,CUC_Gomphogyne_cissiformis_RNA)'[pp1=1.000000;pp2=0.000000;pp3=0.000000;f1=74.696023;f2=5.980682;f3=8.435795;q1=0.838222;q2=0.067114;q3=0.094665]':1.360157)'[pp1=1.000000;pp2=0.000000;pp3=0.000000;f1=721.370703;f2=10.801874;f3=9.810215;q1=0.972220;q2=0.014558;q3=0.013222]':3.131955)'[pp1=1.000000;pp2=0.000000;pp3=0.000000;f1=852.900963;f2=49.908514;f3=50.277918;q1=0.894882;q2=0.052365;q3=0.052753]':1.838325,((CUC_Neoalsomitra_sarcophylla,CUC_Neoalsomitra_sarcophylla_RNA)'[pp1=1.000000;pp2=0.000000;pp3=0.000000;f1=252.907449;f2=1.015801;f3=7.214447;q1=0.968483;q2=0.003890;q3=0.027627]':2.940919,CUC_Neoalsomitra_integrifoliola_RNA)'[pp1=1.000000;pp2=0.000000;pp3=0.000000;f1=994.839007;f2=42.544622;f3=19.442849;q1=0.941346;q2=0.040257;q3=0.018397]':2.415571)'[pp1=1.000000;pp2=0.000000;pp3=0.000000;f1=177.934481;f2=5.436520;f3=20.503009;q1=0.872767;q2=0.026666;q3=0.100567]':1.623335,(CUC_Alsomitra_macrocarpa,CUC_Bayabusua_clarkei)'[pp1=1.000000;pp2=0.000000;pp3=0.000000;f1=86.114324;f2=24.103480;f3=50.281214;q1=0.536541;q2=0.150178;q3=0.313281]':0.356430)'[pp1=1.000000;pp2=0.000000;pp3=0.000000;f1=118.013906;f2=43.665598;f3=36.874075;q1=0.594368;q2=0.219918;q3=0.185713]':0.489528,((CUC_Actinostemma_paniculatum_RNA,CUC_Actinostemma_tenerum_RNA)'[pp1=1.000000;pp2=0.000000;pp3=0.000000;f1=1463.191176;f2=24.042986;f3=19.609729;q1=0.971030;q2=0.015956;q3=0.013014]':3.114056,(CUC_Actinostemma_biglandulosum_RNA,CUC_Actinostemma_biglandulosum)'[pp1=1.000000;pp2=0.000000;pp3=0.000000;f1=196.444570;f2=7.349548;f3=0.226244;q1=0.962867;q2=0.036024;q3=0.001109]':2.768701)'[pp1=1.000000;pp2=0.000000;pp3=0.000000;f1=980.192158;f2=1.715492;f3=1.893933;q1=0.996331;q2=0.001744;q3=0.001925]':4.958872)'[pp1=0.975423;pp2=0.017327;pp3=0.007250;f1=245.345669;f2=210.983531;f3=189.859196;q1=0.379681;q2=0.326505;q3=0.293814]':0.071112,(((((((CUC_Xerosicyos_tripartitus_RNA,CUC_Xerosicyos_pubescens_RNA)'[pp1=0.628091;pp2=0.286131;pp3=0.085778;f1=158.541761;f2=151.618510;f3=133.374718;q1=0.357450;q2=0.341841;q3=0.300708]':0.035596,CUC_Xerosicyos_pubescens)'[pp1=1.000000;pp2=0.000000;pp3=0.000000;f1=279.751131;f2=93.371041;f3=48.173077;q1=0.664026;q2=0.221629;q3=0.114345]':0.680588,CUC_Xerosicyos_danguyi_RNA)'[pp1=1.000000;pp2=0.000000;pp3=0.000000;f1=330.176158;f2=4.791951;f3=3.887370;q1=0.974386;q2=0.014142;q3=0.011472]':3.153064,((CUC_Siolmatra_pentaphylla_WGS,CUC_Siolmatra_brasiliensis)'[pp1=1.000000;pp2=0.000000;pp3=0.000000;f1=38.670429;f2=3.557562;f3=12.419865;q1=0.707629;q2=0.065100;q3=0.227271]':0.781694,CUC_Zanonia_indica)'[pp1=1.000000;pp2=0.000000;pp3=0.000000;f1=65.687927;f2=2.923690;f3=3.898633;q1=0.905912;q2=0.040321;q3=0.053767]':1.834978)'[pp1=1.000000;pp2=0.000000;pp3=0.000000;f1=144.496360;f2=28.978544;f3=13.985297;q1=0.770811;q2=0.154585;q3=0.074604]':1.050054,((CUC_Gerrardanthus_macrorhizus,CUC_Gerrardanthus_macrorhizus_SB22_GSK)'[pp1=1.000000;pp2=0.000000;pp3=0.000000;f1=93.611991;f2=12.446833;f3=12.000000;q1=0.792927;q2=0.105429;q3=0.101644]':1.137561,(CUC_Gerrardanthus_macrorhizus_RNA,CUC_Gerrardanthus_lobatus_RNA)'[pp1=1.000000;pp2=0.000000;pp3=0.000000;f1=100.470588;f2=30.923077;f3=27.454751;q1=0.632493;q2=0.194670;q3=0.172836]':0.584840)'[pp1=1.000000;pp2=0.000000;pp3=0.000000;f1=180.052709;f2=8.791626;f3=9.564778;q1=0.907482;q2=0.044311;q3=0.048207]':1.926870)'[pp1=1.000000;pp2=0.000000;pp3=0.000000;f1=130.522422;f2=65.390659;f3=58.923141;q1=0.512182;q2=0.256599;q3=0.231220]':0.308251,(((CUC_Cyclantheropsis_parviflora_1_RNA,(CUC_Cyclantheropsis_parviflora_2_RNA,(CUC_Cyclantheropsis_parviflora_SB11_GSK,CUC_Cyclantheropsis_parviflora)'[pp1=0.999990;pp2=0.000004;pp3=0.000006;f1=107.139955;f2=53.880361;f3=61.765237;q1=0.480911;q2=0.241849;q3=0.277241]':0.246083)'[pp1=1.000000;pp2=0.000000;pp3=0.000000;f1=350.730769;f2=193.671946;f3=77.511312;q1=0.563954;q2=0.311413;q3=0.124633]':0.422468)'[pp1=1.000000;pp2=0.000000;pp3=0.000000;f1=28.789773;f2=0.069697;f3=0.365530;q1=0.985108;q2=0.002385;q3=0.012507]':2.641881,(CUC_Pteropepon_deltoideus,CUC_Sicydium_diffusum)'[pp1=0.710172;pp2=0.065240;pp3=0.224589;f1=8.171591;f2=2.356250;f3=6.214773;q1=0.488071;q2=0.140734;q3=0.371195]':0.211764)'[pp1=1.000000;pp2=0.000000;pp3=0.000000;f1=24.762014;f2=1.974924;f3=2.520500;q1=0.846349;q2=0.067502;q3=0.086149]':1.300361,((CUC_Fevillea_pergamentacea,CUC_Fevillea_pedatifolia_GSK)'[pp1=1.000000;pp2=0.000000;pp3=0.000000;f1=102.268623;f2=31.180587;f3=35.455982;q1=0.605479;q2=0.184604;q3=0.209916]':0.515627,CUC_Fevillea_cordifolia_WGS)'[pp1=1.000000;pp2=0.000000;pp3=0.000000;f1=454.488368;f2=6.431159;f3=11.198894;q1=0.962658;q2=0.013622;q3=0.023721]':2.829105)'[pp1=1.000000;pp2=0.000000;pp3=0.000000;f1=296.782615;f2=13.088182;f3=11.154408;q1=0.924484;q2=0.040770;q3=0.034746]':2.140632)'[pp1=1.000000;pp2=0.000000;pp3=0.000000;f1=206.420657;f2=19.608319;f3=15.815107;q1=0.853528;q2=0.081078;q3=0.065394]':1.491742,(((((((CUC_Thladiantha_punctata_RNA,(CUC_Thladiantha_villosula_RNA,CUC_Thladiantha_nudiflora_RNA)'[pp1=1.000000;pp2=0.000000;pp3=0.000000;f1=765.618510;f2=75.735892;f3=117.871332;q1=0.798163;q2=0.078955;q3=0.122882]':1.190720)'[pp1=1.000000;pp2=0.000000;pp3=0.000000;f1=634.410633;f2=414.192308;f3=366.391403;q1=0.448349;q2=0.292717;q3=0.258935]':0.188800,CUC_Thladiantha_dubia_SB06_GSK)'[pp1=0.999716;pp2=0.000093;pp3=0.000190;f1=230.806500;f2=156.012850;f3=176.269085;q1=0.409894;q2=0.277066;q3=0.313040]':0.120757,CUC_Thladiantha_hookeri)'[pp1=1.000000;pp2=0.000000;pp3=0.000000;f1=370.854499;f2=136.144362;f3=84.425683;q1=0.627053;q2=0.230197;q3=0.142750]':0.578020,(CUC_Thladiantha_cordifolia_RNA,CUC_Thladiantha_globicarpa_RNA)'[pp1=1.000000;pp2=0.000000;pp3=0.000000;f1=1580.888383;f2=49.959453;f3=56.261048;q1=0.937040;q2=0.029612;q3=0.033348]':2.351012)'[pp1=1.000000;pp2=0.000000;pp3=0.000000;f1=1194.867011;f2=11.351207;f3=19.059713;q1=0.975180;q2=0.009264;q3=0.015555]':3.259118,(((CUC_Baijiania_yunnanensis,CUC_Baijiania_yunnanensis_HS2656_GSK)'[pp1=1.000000;pp2=0.000000;pp3=0.000000;f1=300.853273;f2=121.695260;f3=191.720090;q1=0.489775;q2=0.198114;q3=0.312111]':0.265879,CUC_Baijiania_yunnanensis_RNA)'[pp1=1.000000;pp2=0.000000;pp3=0.000000;f1=922.132353;f2=51.183258;f3=103.024887;q1=0.856729;q2=0.047553;q3=0.095718]':1.532019,CUC_Baijiania_taiwaniana_RNA)'[pp1=1.000000;pp2=0.000000;pp3=0.000000;f1=939.512096;f2=135.699726;f3=37.057033;q1=0.844681;q2=0.122003;q3=0.033317]':1.451934)'[pp1=1.000000;pp2=0.000000;pp3=0.000000;f1=819.331570;f2=42.800568;f3=24.079530;q1=0.924533;q2=0.048296;q3=0.027171]':2.164876,(CUC_Indofevillea_khasiana_SYS066_GSK,(CUC_Indofevillea_khasiana_RNA,CUC_Indofevillea_khasiana)'[pp1=1.000000;pp2=0.000000;pp3=0.000000;f1=227.338600;f2=86.604966;f3=78.221219;q1=0.579702;q2=0.220838;q3=0.199460]':0.457824)'[pp1=1.000000;pp2=0.000000;pp3=0.000000;f1=835.468329;f2=19.748211;f3=31.397622;q1=0.942313;q2=0.022274;q3=0.035413]':2.429028)'[pp1=0.927716;pp2=0.069103;pp3=0.003182;f1=195.368798;f2=181.507077;f3=126.498846;q1=0.388118;q2=0.360580;q3=0.251302]':0.084494,((((CUC_Siraitia_grosvenorii_2_RNA,CUC_Siraitia_grosvenorii_3_RNA)'[pp1=1.000000;pp2=0.000000;pp3=0.000000;f1=1212.794582;f2=803.374718;f3=764.015801;q1=0.436228;q2=0.288964;q3=0.274808]':0.167362,CUC_Siraitia_grosvenorii_WGS)'[pp1=0.999999;pp2=0.000001;pp3=0.000000;f1=1029.850679;f2=955.994344;f3=660.859729;q1=0.389107;q2=0.361202;q3=0.249692]':0.087127,CUC_Siraitia_grosvenorii_1_RNA)'[pp1=1.000000;pp2=0.000000;pp3=0.000000;f1=1144.599499;f2=6.071583;f3=8.028516;q1=0.987831;q2=0.005240;q3=0.006929]':3.935750,((((CUC_Momordica_cochinchinensis_RNA,((CUC_Momordica_rostrata_RNA,CUC_Momordica_cardiospermoides_RNA)'[pp1=1.000000;pp2=0.000000;pp3=0.000000;f1=473.417607;f2=34.981941;f3=26.015801;q1=0.885861;q2=0.065458;q3=0.048681]':1.750480,CUC_Momordica_peteri)'[pp1=1.000000;pp2=0.000000;pp3=0.000000;f1=421.776018;f2=92.757919;f3=19.126697;q1=0.790345;q2=0.173814;q3=0.035841]':1.149801)'[pp1=1.000000;pp2=0.000000;pp3=0.000000;f1=1238.860985;f2=147.963258;f3=328.104924;q1=0.722398;q2=0.086280;q3=0.191323]':0.874585,(CUC_Momordica_boivinii_RNA,CUC_Momordica_sessilifolia_HS2565_GSK)'[pp1=1.000000;pp2=0.000000;pp3=0.000000;f1=1312.978977;f2=145.617045;f3=30.345455;q1=0.881820;q2=0.097799;q3=0.020381]':1.725089)'[pp1=1.000000;pp2=0.000000;pp3=0.000000;f1=1228.477919;f2=346.574117;f3=249.113095;q1=0.673447;q2=0.189991;q3=0.136563]':0.712568,((((CUC_Momordica_charantia_var_charantia_RNA,CUC_Momordica_charantia_RNA)'[pp1=1.000000;pp2=0.000000;pp3=0.000000;f1=1329.388262;f2=557.022573;f3=614.250564;q1=0.531615;q2=0.222750;q3=0.245635]':0.352545,CUC_Momordica_charantia_var_abbreviata_RNA)'[pp1=1.000000;pp2=0.000000;pp3=0.000000;f1=2850.347285;f2=19.556561;f3=26.264706;q1=0.984179;q2=0.006753;q3=0.009069]':3.719687,CUC_Momordica_balsamina_GSK)'[pp1=1.000000;pp2=0.000000;pp3=0.000000;f1=1230.003030;f2=710.246970;f3=936.774242;q1=0.427526;q2=0.246869;q3=0.325605]':0.152064,(CUC_Momordica_foetida_GSK,CUC_Momordica_foetida_RNA)'[pp1=1.000000;pp2=0.000000;pp3=0.000000;f1=2798.509659;f2=31.388068;f3=31.576705;q1=0.977996;q2=0.010969;q3=0.011035]':3.395644)'[pp1=1.000000;pp2=0.000000;pp3=0.000000;f1=2024.670555;f2=132.441484;f3=85.060676;q1=0.902995;q2=0.059068;q3=0.037937]':1.923386)'[pp1=1.000000;pp2=0.000000;pp3=0.000000;f1=903.553694;f2=14.709298;f3=9.921301;q1=0.973464;q2=0.015847;q3=0.010689]':3.185055,(((((CUC_Telfairia_pedata,CUC_Telfairia_pedata_RNA)'[pp1=1.000000;pp2=0.000000;pp3=0.000000;f1=299.032805;f2=15.653846;f3=54.941176;q1=0.809011;q2=0.042350;q3=0.148639]':1.238708,(CUC_Telfairia_occidentalis_RNA,CUC_Telfairia_occidentalis_WGS)'[pp1=1.000000;pp2=0.000000;pp3=0.000000;f1=1176.658371;f2=40.304299;f3=77.522624;q1=0.908978;q2=0.031135;q3=0.059887]':1.983508)'[pp1=1.000000;pp2=0.000000;pp3=0.000000;f1=551.096621;f2=13.083523;f3=14.103834;q1=0.952986;q2=0.022625;q3=0.024389]':2.617454,((CUC_Ampelosicyos_humblotii_SB12_GSK,CUC_Ampelosicyos_humblotii_1)'[pp1=0.987902;pp2=0.001831;pp3=0.010268;f1=36.130926;f2=11.311512;f3=25.388262;q1=0.496095;q2=0.155312;q3=0.348593]':0.266655,CUC_Ampelosicyos_humblotii_2)'[pp1=1.000000;pp2=0.000000;pp3=0.000000;f1=64.755695;f2=6.466401;f3=2.360478;q1=0.880041;q2=0.087880;q3=0.032079]':1.621320)'[pp1=1.000000;pp2=0.000000;pp3=0.000000;f1=128.634132;f2=37.956431;f3=61.170662;q1=0.564776;q2=0.166650;q3=0.268574]':0.420773,CUC_Cogniauxia_podolaena)'[pp1=1.000000;pp2=0.000000;pp3=0.000000;f1=128.295027;f2=4.745431;f3=12.703515;q1=0.880277;q2=0.032560;q3=0.087163]':1.668217,(CUC_Rytidostylis_longisepala,(((((CUC_Ecballium_elaterium_RNA,CUC_Ecballium_elaterium)'[pp1=1.000000;pp2=0.000000;pp3=0.000000;f1=121.680114;f2=4.963068;f3=2.054545;q1=0.945472;q2=0.038564;q3=0.015964]':2.378101,(((CUC_Bryonia_marmorata,CUC_Bryonia_marmorata_SB24_GSK)'[pp1=0.901893;pp2=0.059792;pp3=0.038315;f1=16.882619;f2=10.153499;f3=7.880361;q1=0.483514;q2=0.290794;q3=0.225692]':0.229512,CUC_Bryonia_dioica_GSK)'[pp1=0.999652;pp2=0.000168;pp3=0.000180;f1=32.766968;f2=11.876697;f3=12.495475;q1=0.573459;q2=0.207856;q3=0.218685]':0.423721,CUC_Bryonia_dioica_RNA)'[pp1=1.000000;pp2=0.000000;pp3=0.000000;f1=204.279167;f2=1.708333;f3=21.895455;q1=0.896421;q2=0.007497;q3=0.096082]':1.824845)'[pp1=1.000000;pp2=0.000000;pp3=0.000000;f1=213.859909;f2=8.774772;f3=6.593109;q1=0.932958;q2=0.038280;q3=0.028762]':2.238283,CUC_Austrobryonia_argillicola)'[pp1=0.746350;pp2=0.252242;pp3=0.001409;f1=107.540287;f2=104.172697;f3=48.120606;q1=0.413881;q2=0.400921;q3=0.185198]':0.126064,((CUC_Schizopepon_bryoniifolius,(CUC_Schizopepon_monoicus_RNA,CUC_Schizopepon_bryoniifolius_RNA)'[pp1=1.000000;pp2=0.000000;pp3=0.000000;f1=247.455982;f2=1.927765;f3=2.020316;q1=0.984296;q2=0.007668;q3=0.008036]':3.526566)'[pp1=1.000000;pp2=0.000000;pp3=0.000000;f1=131.398864;f2=19.606818;f3=33.942045;q1=0.710465;q2=0.106013;q3=0.183522]':0.820904,((CUC_Herpetospermum_pedunculosum_RNA,CUC_Herpetospermum_pedunculosum)'[pp1=0.999190;pp2=0.000406;pp3=0.000404;f1=85.119639;f2=50.686230;f3=50.602709;q1=0.456629;q2=0.271909;q3=0.271461]':0.200024,CUC_Herpetospermum_pedunculosum_SB13_GSK)'[pp1=1.000000;pp2=0.000000;pp3=0.000000;f1=309.037500;f2=53.110227;f3=8.357576;q1=0.834097;q2=0.143345;q3=0.022557]':1.377447)'[pp1=1.000000;pp2=0.000000;pp3=0.000000;f1=343.501228;f2=19.799846;f3=13.414055;q1=0.911833;q2=0.052559;q3=0.035608]':1.996043)'[pp1=1.000000;pp2=0.000000;pp3=0.000000;f1=174.771384;f2=44.037954;f3=41.442309;q1=0.671548;q2=0.169213;q3=0.159239]':0.700103,((((((((((CUC_Trichosanthes_rosthornii_1_RNA,CUC_Trichosanthes_rosthornii_2_RNA)'[pp1=1.000000;pp2=0.000000;pp3=0.000000;f1=364.707014;f2=220.872172;f3=170.858597;q1=0.482137;q2=0.291990;q3=0.225873]':0.251352,(CUC_Trichosanthes_homophylla_SB10_GSK,CUC_Trichosanthes_kirilowii_SB17_GSK)'[pp1=0.999829;pp2=0.000119;pp3=0.000052;f1=217.817873;f2=164.607466;f3=141.740950;q1=0.415551;q2=0.314037;q3=0.270412]':0.130268)'[pp1=1.000000;pp2=0.000000;pp3=0.000000;f1=278.397959;f2=55.996599;f3=86.628685;q1=0.661241;q2=0.133001;q3=0.205757]':0.672388,CUC_Trichosanthes_truncata_SYS368_GSK)'[pp1=1.000000;pp2=0.000000;pp3=0.000000;f1=256.893265;f2=115.808600;f3=65.757040;q1=0.585900;q2=0.264126;q3=0.149973]':0.472969,(CUC_Trichosanthes_truncata_RNA,(CUC_Trichosanthes_villosa_RNA,CUC_Trichosanthes_sericeifolia_RNA)'[pp1=1.000000;pp2=0.000000;pp3=0.000000;f1=476.148984;f2=314.589165;f3=371.735892;q1=0.409600;q2=0.270620;q3=0.319780]':0.120893)'[pp1=1.000000;pp2=0.000000;pp3=0.000000;f1=535.608447;f2=139.359589;f3=134.182420;q1=0.661939;q2=0.172230;q3=0.165831]':0.676651)'[pp1=1.000000;pp2=0.000000;pp3=0.000000;f1=294.651199;f2=27.472150;f3=35.785997;q1=0.823257;q2=0.076757;q3=0.099986]':1.314696,((((CUC_Trichosanthes_pilosa_SYS242_GSK,CUC_Trichosanthes_pilosa_2_RNA)'[pp1=0.979506;pp2=0.002467;pp3=0.018028;f1=38.801136;f2=12.744886;f3=29.082955;q1=0.481231;q2=0.158068;q3=0.360701]':0.239531,((CUC_Trichosanthes_baviensis_RNA,(CUC_Trichosanthes_pilosa,CUC_Trichosanthes_baviensis_SYS319_GSK)'[pp1=0.442757;pp2=0.379097;pp3=0.178146;f1=6.115124;f2=5.799097;f3=3.828442;q1=0.388443;q2=0.368368;q3=0.243189]':0.049046)'[pp1=1.000000;pp2=0.000000;pp3=0.000000;f1=128.101810;f2=70.925339;f3=15.135747;q1=0.598151;q2=0.331175;q3=0.070674]':0.499320,CUC_Trichosanthes_pilosa_1_RNA)'[pp1=0.999907;pp2=0.000054;pp3=0.000038;f1=118.831818;f2=75.038258;f3=67.967045;q1=0.453839;q2=0.286584;q3=0.259578]':0.196219)'[pp1=1.000000;pp2=0.000000;pp3=0.000000;f1=68.423722;f2=8.141304;f3=8.265732;q1=0.806591;q2=0.095971;q3=0.097438]':1.190038,(CUC_Trichosanthes_lobata_SYS456_GSK,(CUC_Trichosanthes_anguina_RNA,CUC_Trichosanthes_cucumerina)'[pp1=0.429501;pp2=0.287165;pp3=0.283334;f1=1.979684;f2=1.433409;f3=1.413093;q1=0.410196;q2=0.297007;q3=0.292797]':0.009733)'[pp1=1.000000;pp2=0.000000;pp3=0.000000;f1=39.019832;f2=6.134439;f3=9.443555;q1=0.714677;q2=0.112357;q3=0.172966]':0.804603)'[pp1=0.996358;pp2=0.001463;pp3=0.002179;f1=28.755479;f2=10.765291;f3=13.928007;q1=0.538001;q2=0.201413;q3=0.260586]':0.345565,CUC_Trichosanthes_tubiflora_SYS506_GSK)'[pp1=0.999451;pp2=0.000453;pp3=0.000095;f1=57.140803;f2=37.466673;f3=19.030504;q1=0.502832;q2=0.329702;q3=0.167466]':0.284578)'[pp1=1.000000;pp2=0.000000;pp3=0.000000;f1=235.322299;f2=49.084554;f3=48.801630;q1=0.706231;q2=0.147309;q3=0.146460]':0.812330,(((((((((CUC_Trichosanthes_lepiniana_RNA,CUC_Trichosanthes_rubriflos_GJ110_RNA)'[pp1=1.000000;pp2=0.000000;pp3=0.000000;f1=346.878104;f2=161.487585;f3=181.864560;q1=0.502554;q2=0.233962;q3=0.263484]':0.291343,CUC_Trichosanthes_tricuspidata_SYS145_GSK)'[pp1=1.000000;pp2=0.000000;pp3=0.000000;f1=506.343537;f2=219.886054;f3=129.971655;q1=0.591384;q2=0.256816;q3=0.151800]':0.487827,(CUC_Trichosanthes_pubera_RNA,CUC_Trichosanthes_dunniana_RNA)'[pp1=1.000000;pp2=0.000000;pp3=0.000000;f1=1091.885110;f2=120.596372;f3=137.436130;q1=0.808853;q2=0.089336;q3=0.101811]':1.246121)'[pp1=0.449754;pp2=0.343352;pp3=0.206893;f1=96.482197;f2=94.142045;f3=88.681818;q1=0.345435;q2=0.337057;q3=0.317508]':0.016439,CUC_Trichosanthes_wallichiana_SB14_GSK)'[pp1=0.944954;pp2=0.055008;pp3=0.000039;f1=139.266970;f2=131.927563;f3=48.689749;q1=0.435367;q2=0.412423;q3=0.152211]':0.163714,CUC_Trichosanthes_sp_XWB13719_RNA)'[pp1=1.000000;pp2=0.000000;pp3=0.000000;f1=675.101598;f2=338.550989;f3=445.680746;q1=0.462610;q2=0.231990;q3=0.305400]':0.214976,CUC_Trichosanthes_pedata_RNA)'[pp1=0.998796;pp2=0.000964;pp3=0.000239;f1=201.110494;f2=162.228833;f3=128.685845;q1=0.408740;q2=0.329717;q3=0.261543]':0.118634,CUC_Trichosanthes_nervifolia_SB18_GSK)'[pp1=1.000000;pp2=0.000000;pp3=0.000000;f1=292.377007;f2=147.782110;f3=67.886755;q1=0.575493;q2=0.290883;q3=0.133623]':0.448703,CUC_Trichosanthes_cucumeroides_RNA)'[pp1=1.000000;pp2=0.000000;pp3=0.000000;f1=700.572158;f2=87.157599;f3=91.081992;q1=0.797181;q2=0.099177;q3=0.103642]':1.185519,CUC_Trichosanthes_scabra_RNA)'[pp1=1.000000;pp2=0.000000;pp3=0.000000;f1=392.239435;f2=22.263389;f3=21.940967;q1=0.898717;q2=0.051011;q3=0.050272]':1.864290)'[pp1=1.000000;pp2=0.000000;pp3=0.000000;f1=177.052452;f2=62.659060;f3=69.067538;q1=0.573395;q2=0.202925;q3=0.223679]':0.442103,((((((CUC_Echinopepon_milliflorus,((CUC_Cyclanthera_pedata_RNA,CUC_Cyclanthera_mathewsii_RNA)'[pp1=0.955694;pp2=0.042279;pp3=0.002027;f1=44.713318;f2=37.521445;f3=13.097065;q1=0.469028;q2=0.393588;q3=0.137384]':0.218453,CUC_Cyclanthera_pedata_SB21_GSK)'[pp1=0.999877;pp2=0.000074;pp3=0.000049;f1=13.925339;f2=2.781674;f3=0.559955;q1=0.806473;q2=0.161098;q3=0.032429]':1.031380)'[pp1=0.938764;pp2=0.043813;pp3=0.017423;f1=10.041572;f2=5.296296;f3=1.843537;q1=0.584444;q2=0.308257;q3=0.107298]':0.398165,CUC_Hanburia_mexicana)'[pp1=0.999988;pp2=0.000007;pp3=0.000006;f1=14.383444;f2=1.462471;f3=0.536591;q1=0.877976;q2=0.089270;q3=0.032754]':1.351700,(((CUC_Frantzia_tacaco,CUC_Frantzia_pittieri_RNA)'[pp1=1.000000;pp2=0.000000;pp3=0.000000;f1=40.690341;f2=1.874432;f3=5.619886;q1=0.844467;q2=0.038901;q3=0.116632]':1.350719,((CUC_Microsechium_helleri,CUC_Sicyos_angulatus_GSK)'[pp1=1.000000;pp2=0.000000;pp3=0.000000;f1=232.673077;f2=11.636878;f3=43.521493;q1=0.808366;q2=0.040429;q3=0.151205]':1.232202,(CUC_Sicyos_edulis_SB09_GSK,CUC_Sicyos_edulis_RNA)'[pp1=1.000000;pp2=0.000000;pp3=0.000000;f1=543.059955;f2=19.157240;f3=52.623303;q1=0.883253;q2=0.031158;q3=0.085589]':1.730074)'[pp1=0.512046;pp2=0.177052;pp3=0.310902;f1=152.023011;f2=138.900852;f3=146.807102;q1=0.347298;q2=0.317320;q3=0.335382]':0.019957)'[pp1=1.000000;pp2=0.000000;pp3=0.000000;f1=355.189498;f2=22.387557;f3=19.001570;q1=0.895634;q2=0.056452;q3=0.047914]':1.833036,(CUC_Echinopepon_bigelovii_RNA,CUC_Echinopepon_bigelovii)'[pp1=1.000000;pp2=0.000000;pp3=0.000000;f1=228.826104;f2=13.118721;f3=4.100076;q1=0.930018;q2=0.053318;q3=0.016664]':2.201651)'[pp1=1.000000;pp2=0.000000;pp3=0.000000;f1=152.665242;f2=74.020862;f3=72.045035;q1=0.511046;q2=0.247784;q3=0.241170]':0.306540)'[pp1=1.000000;pp2=0.000000;pp3=0.000000;f1=145.194194;f2=49.478563;f3=104.203902;q1=0.485800;q2=0.165548;q3=0.348652]':0.256532,(((CUC_Marah_fabacea,CUC_Marah_fabacea_RNA)'[pp1=0.999966;pp2=0.000002;pp3=0.000032;f1=112.069977;f2=36.465011;f3=85.180587;q1=0.479514;q2=0.156023;q3=0.364463]':0.243610,CUC_Marah_macrocarpa_RNA)'[pp1=1.000000;pp2=0.000000;pp3=0.000000;f1=550.866780;f2=17.551020;f3=41.164399;q1=0.903679;q2=0.028792;q3=0.067529]':1.919358,(CUC_Echinocystis_lobata,CUC_Echinocystis_lobata_RNA)'[pp1=1.000000;pp2=0.000000;pp3=0.000000;f1=19.068027;f2=0.004535;f3=0.458050;q1=0.976315;q2=0.000232;q3=0.023453]':2.236247)'[pp1=1.000000;pp2=0.000000;pp3=0.000000;f1=279.862090;f2=28.831566;f3=75.718458;q1=0.728026;q2=0.075002;q3=0.196972]':0.889663)'[pp1=1.000000;pp2=0.000000;pp3=0.000000;f1=283.715430;f2=5.292725;f3=8.947596;q1=0.952207;q2=0.017763;q3=0.030030]':2.570886,((CUC_Hodgsonia_macrocarpa_RNA,CUC_Hodgsonia_macrocarpa)'[pp1=0.999490;pp2=0.000383;pp3=0.000127;f1=79.217195;f2=52.831448;f3=36.345023;q1=0.470429;q2=0.313738;q3=0.215834]':0.224992,(CUC_Hodgsonia_heteroclita_SYS034_GSK,CUC_Hodgsonia_macrocarpa_HM3926_RNA)'[pp1=1.000000;pp2=0.000000;pp3=0.000000;f1=105.826923;f2=17.165158;f3=47.910633;q1=0.619223;q2=0.100438;q3=0.280339]':0.550661)'[pp1=1.000000;pp2=0.000000;pp3=0.000000;f1=290.584021;f2=6.899306;f3=6.357541;q1=0.956369;q2=0.022707;q3=0.020924]':2.657088)'[pp1=0.999217;pp2=0.000729;pp3=0.000054;f1=103.218569;f2=81.214735;f3=42.046587;q1=0.455752;q2=0.358596;q3=0.185653]':0.199210,(CUC_Linnaeosicyos_amara,CUC_Linnaeosicyos_amara_SYS507_GSK)'[pp1=1.000000;pp2=0.000000;pp3=0.000000;f1=140.516480;f2=4.396919;f3=6.202283;q1=0.929860;q2=0.029096;q3=0.041043]':2.168240)'[pp1=1.000000;pp2=0.000000;pp3=0.000000;f1=126.069303;f2=53.379779;f3=63.597615;q1=0.518704;q2=0.219628;q3=0.261668]':0.321401)'[pp1=1.000000;pp2=0.000000;pp3=0.000000;f1=112.592248;f2=35.166165;f3=26.708570;q1=0.645350;q2=0.201563;q3=0.153087]':0.620841,(CUC_Nothoalsomitra_suberosa_SB27_GSK,CUC_Nothoalsomitra_suberosa)'[pp1=1.000000;pp2=0.000000;pp3=0.000000;f1=104.776239;f2=5.813299;f3=6.055783;q1=0.898246;q2=0.049837;q3=0.051916]':1.807381)'[pp1=0.970571;pp2=0.014594;pp3=0.014835;f1=54.459351;f2=35.449509;f3=35.624598;q1=0.433823;q2=0.282391;q3=0.283786]':0.157347,(((CUC_Luffa_sepium,CUC_Luffa_aegyptiaca_SYS018_GSK)'[pp1=0.410890;pp2=0.245370;pp3=0.343740;f1=11.024831;f2=9.297968;f3=10.480813;q1=0.357907;q2=0.301847;q3=0.340246]':0.020182,CUC_Luffa_aegyptiaca_RNA)'[pp1=1.000000;pp2=0.000000;pp3=0.000000;f1=84.386878;f2=14.461538;f3=52.455882;q1=0.557730;q2=0.095579;q3=0.346691]':0.402123,CUC_Luffa_acutangula_RNA)'[pp1=1.000000;pp2=0.000000;pp3=0.000000;f1=189.923091;f2=8.750231;f3=8.463644;q1=0.916896;q2=0.042244;q3=0.040860]':2.030548)'[pp1=0.964519;pp2=0.034130;pp3=0.001351;f1=57.246470;f2=48.839663;f3=19.148727;q1=0.457113;q2=0.389985;q3=0.152903]':0.198741,((((((((((((((CUC_Ibervillea_maxima_HM3187_RNA,CUC_Ibervillea_maxima)'[pp1=1.000000;pp2=0.000000;pp3=0.000000;f1=430.781038;f2=195.119639;f3=74.327314;q1=0.615201;q2=0.278652;q3=0.106147]':0.547292,CUC_Ibervillea_sonorae_RNA)'[pp1=1.000000;pp2=0.000000;pp3=0.000000;f1=890.364253;f2=186.205882;f3=232.463801;q1=0.680169;q2=0.142247;q3=0.177584]':0.732875,CUC_Ibervillea_tenuisecta_RNA)'[pp1=1.000000;pp2=0.000000;pp3=0.000000;f1=158.241875;f2=66.483749;f3=61.198791;q1=0.553440;q2=0.232522;q3=0.214038]':0.396405,CUC_Tumamoca_macdougalii)'[pp1=1.000000;pp2=0.000000;pp3=0.000000;f1=154.259091;f2=95.101705;f3=48.061364;q1=0.518654;q2=0.319753;q3=0.161593]':0.322099,CUC_Apodanthera_mathewsii_HS5725_WGS)'[pp1=0.849578;pp2=0.013783;pp3=0.136639;f1=544.792711;f2=453.455581;f3=523.958998;q1=0.357897;q2=0.297893;q3=0.344210]':0.037175,CUC_Cucurbitopsis_aspera_RNA)'[pp1=0.693610;pp2=0.107317;pp3=0.199073;f1=239.274423;f2=212.524345;f3=224.498139;q1=0.353801;q2=0.314247;q3=0.331952]':0.030374,((((((((CUC_Psiguria_triphylla_RNA,CUC_Gurania_lobata_GJ079_RNA)'[pp1=0.916412;pp2=0.083588;pp3=0.000000;f1=151.167043;f2=145.467269;f3=46.722348;q1=0.440262;q2=0.423662;q3=0.136075]':0.172541,CUC_Psiguria_pedata)'[pp1=0.868123;pp2=0.055218;pp3=0.076659;f1=22.003394;f2=12.609729;f3=14.535068;q1=0.447695;q2=0.256565;q3=0.295740]':0.172155,CUC_Gurania_subumbellata)'[pp1=0.987358;pp2=0.010694;pp3=0.001948;f1=27.368561;f2=18.253030;f3=6.485227;q1=0.525240;q2=0.350300;q3=0.124460]':0.318862,(CUC_Wilbrandia_hibiscoides_1_WGS,CUC_Wilbrandia_hibiscoides_2_WGS)'[pp1=1.000000;pp2=0.000000;pp3=0.000000;f1=1165.748864;f2=28.207386;f3=30.613636;q1=0.951966;q2=0.023035;q3=0.025000]':2.614339)'[pp1=0.637981;pp2=0.035584;pp3=0.326436;f1=97.212471;f2=67.975885;f3=93.594606;q1=0.375653;q2=0.262675;q3=0.361672]':0.063270,(CUC_Wilbrandia_ebracteata,CUC_Melothrianthus_argenteus)'[pp1=0.999879;pp2=0.000083;pp3=0.000038;f1=106.826865;f2=70.047945;f3=55.239346;q1=0.460234;q2=0.301782;q3=0.237984]':0.207504)'[pp1=1.000000;pp2=0.000000;pp3=0.000000;f1=137.962433;f2=52.413425;f3=28.004767;q1=0.631752;q2=0.240010;q3=0.128238]':0.585744,CUC_Melothrianthus_sagittifolius_RNA)'[pp1=0.673799;pp2=0.223561;pp3=0.102641;f1=65.462654;f2=58.918107;f3=51.323541;q1=0.372573;q2=0.335325;q3=0.292102]':0.057308,(CUC_Pseudoapodanthera_villosa,(CUC_Doyerea_emetocathartica,CUC_Doyerea_trifoliata)'[pp1=1.000000;pp2=0.000000;pp3=0.000000;f1=57.047404;f2=14.164786;f3=10.302483;q1=0.699842;q2=0.173770;q3=0.126388]':0.770117)'[pp1=1.000000;pp2=0.000000;pp3=0.000000;f1=50.797619;f2=6.095494;f3=10.934588;q1=0.748921;q2=0.089867;q3=0.161211]':0.934100)'[pp1=0.975047;pp2=0.004308;pp3=0.020644;f1=72.062473;f2=38.554324;f3=57.322191;q1=0.429099;q2=0.229573;q3=0.341327]':0.150635,((CUC_Ceratosanthes_palmata,CUC_Halosicyos_ragonesei)'[pp1=1.000000;pp2=0.000000;pp3=0.000000;f1=133.939052;f2=9.681716;f3=11.656885;q1=0.862578;q2=0.062351;q3=0.075071]':1.539853,CUC_Cucurbitella_duriaei)'[pp1=0.561883;pp2=0.234266;pp3=0.203851;f1=47.052301;f2=41.805008;f3=40.713844;q1=0.363139;q2=0.322641;q3=0.314220]':0.041381)'[pp1=0.406061;pp2=0.332775;pp3=0.261165;f1=78.691337;f2=77.023342;f3=74.726509;q1=0.341481;q2=0.334243;q3=0.324276]':0.010059)'[pp1=1.000000;pp2=0.000000;pp3=0.000000;f1=384.087939;f2=88.049301;f3=85.992844;q1=0.688169;q2=0.157758;q3=0.154073]':0.755890,(CUC_Kedrostis_nana_2_RNA,(CUC_Kedrostis_nana_1_RNA,CUC_Kedrostis_nana)'[pp1=1.000000;pp2=0.000000;pp3=0.000000;f1=272.279910;f2=199.562077;f3=58.018059;q1=0.513871;q2=0.376632;q3=0.109497]':0.313828)'[pp1=1.000000;pp2=0.000000;pp3=0.000000;f1=664.801285;f2=43.607752;f3=39.210970;q1=0.889224;q2=0.058329;q3=0.052448]':1.784110)'[pp1=0.995161;pp2=0.003756;pp3=0.001082;f1=49.047439;f2=33.008947;f3=20.049928;q1=0.480357;q2=0.323280;q3=0.196363]':0.240222,CUC_Kedrostis_bennettii)'[pp1=0.990760;pp2=0.004645;pp3=0.004595;f1=48.832193;f2=28.358149;f3=28.245186;q1=0.463147;q2=0.268962;q3=0.267891]':0.208494,(((CUC_Corallocarpus_boehmii_SB19_GSK,CUC_Corallocarpus_welwitschii)'[pp1=1.000000;pp2=0.000000;pp3=0.000000;f1=411.579186;f2=31.483032;f3=89.726244;q1=0.772500;q2=0.059091;q3=0.168409]':1.068800,(CUC_Kedrostis_pseudogijef,CUC_Kedrostis_africana)'[pp1=1.000000;pp2=0.000000;pp3=0.000000;f1=341.357466;f2=34.989819;f3=66.817873;q1=0.770271;q2=0.078954;q3=0.150774]':1.057871)'[pp1=0.999807;pp2=0.000179;pp3=0.000014;f1=237.474490;f2=198.282313;f3=134.084467;q1=0.416738;q2=0.347961;q3=0.235301]':0.132403,CUC_Corallocarpus_glomeruliflorus_RNA)'[pp1=1.000000;pp2=0.000000;pp3=0.000000;f1=290.731325;f2=150.732831;f3=133.592331;q1=0.505570;q2=0.262118;q3=0.232312]':0.297111)'[pp1=1.000000;pp2=0.000000;pp3=0.000000;f1=291.259430;f2=69.555617;f3=64.907362;q1=0.684153;q2=0.163383;q3=0.152464]':0.741970,(((CUC_Trochomeriopsis_diversifolia,CUC_Trochomeriopsis_diversifolia_RNA)'[pp1=1.000000;pp2=0.000000;pp3=0.000000;f1=436.679864;f2=36.283937;f3=109.868778;q1=0.749237;q2=0.062254;q3=0.188508]':0.972678,(CUC_Seyrigia_humbertii_RNA,CUC_Seyrigia_gracilis)'[pp1=1.000000;pp2=0.000000;pp3=0.000000;f1=210.368778;f2=65.807692;f3=26.841629;q1=0.694245;q2=0.217174;q3=0.088581]':0.772065)'[pp1=0.930298;pp2=0.041050;pp3=0.028652;f1=44.275510;f2=31.328231;f3=28.070862;q1=0.427062;q2=0.302178;q3=0.270759]':0.144417,CUC_Kedrostis_elongata)'[pp1=0.999999;pp2=0.000000;pp3=0.000001;f1=51.569493;f2=14.463611;f3=20.496971;q1=0.595972;q2=0.167151;q3=0.236877]':0.484094)'[pp1=1.000000;pp2=0.000000;pp3=0.000000;f1=256.982098;f2=138.046234;f3=98.453938;q1=0.520752;q2=0.279739;q3=0.199509]':0.327878,((CUC_Dendrosicyos_socotranus_HS5731_WGS,CUC_Dendrosicyos_socotranus_SB25_GSK)'[pp1=1.000000;pp2=0.000000;pp3=0.000000;f1=282.871332;f2=183.783296;f3=164.352144;q1=0.448286;q2=0.291254;q3=0.260460]':0.187975,CUC_Dendrosicyos_socotranus)'[pp1=1.000000;pp2=0.000000;pp3=0.000000;f1=355.088554;f2=29.927962;f3=46.641824;q1=0.822615;q2=0.069333;q3=0.108053]':1.313305)'[pp1=1.000000;pp2=0.000000;pp3=0.000000;f1=440.724886;f2=29.062883;f3=28.567135;q1=0.884359;q2=0.058318;q3=0.057323]':1.736605,(CUC_Eureiandra_eburnea,CUC_Bambekea_racemosa_HS5726_WGS)'[pp1=0.693946;pp2=0.171632;pp3=0.134421;f1=53.134030;f2=45.026021;f3=42.866413;q1=0.376766;q2=0.319274;q3=0.303960]':0.063121)'[pp1=1.000000;pp2=0.000000;pp3=0.000000;f1=317.028126;f2=8.867635;f3=10.668630;q1=0.941954;q2=0.026348;q3=0.031699]':2.394099,(((((((((CUC_Sicana_odorifera_RNA,CUC_Sicana_odorifera)'[pp1=1.000000;pp2=0.000000;pp3=0.000000;f1=266.401806;f2=15.135440;f3=50.354402;q1=0.802677;q2=0.045604;q3=0.151719]':1.205303,CUC_Calycophysum_brevipes)'[pp1=0.999997;pp2=0.000001;pp3=0.000002;f1=37.970588;f2=9.182127;f3=12.507919;q1=0.636443;q2=0.153906;q3=0.209651]':0.577904,CUC_Penelopeia_sphaerica)'[pp1=0.856848;pp2=0.090315;pp3=0.052837;f1=23.798186;f2=16.751323;f3=13.488284;q1=0.440399;q2=0.309993;q3=0.249608]':0.160868,CUC_Peponopsis_adhaerens)'[pp1=0.426878;pp2=0.147146;pp3=0.425977;f1=44.884915;f2=37.184460;f3=44.873628;q1=0.353583;q2=0.292922;q3=0.353494]':0.026580,((((((CUC_Cucurbita_ecuadorensis,(CUC_Cucurbita_ecuadorensis_1_RNA,CUC_Cucurbita_ecuadorensis_2_RNA)'[pp1=1.000000;pp2=0.000000;pp3=0.000000;f1=219.056433;f2=121.022573;f3=105.309255;q1=0.491833;q2=0.271724;q3=0.236444]':0.269313)'[pp1=1.000000;pp2=0.000000;pp3=0.000000;f1=324.331448;f2=51.692308;f3=142.236425;q1=0.625808;q2=0.099742;q3=0.274450]':0.574306,CUC_Cucurbita_maxima_RNA)'[pp1=1.000000;pp2=0.000000;pp3=0.000000;f1=877.245296;f2=90.457949;f3=100.780914;q1=0.821019;q2=0.084660;q3=0.094321]':1.310728,((CUC_Cucurbita_lundelliana_RNA,CUC_Cucurbita_okeechobeensis_RNA)'[pp1=1.000000;pp2=0.000000;pp3=0.000000;f1=883.832572;f2=108.832192;f3=96.343988;q1=0.811594;q2=0.099937;q3=0.088469]':1.259745,((CUC_Cucurbita_moschata_RNA,CUC_Cucurbita_argyrosperma_RNA)'[pp1=1.000000;pp2=0.000000;pp3=0.000000;f1=1178.349432;f2=204.475000;f3=158.359091;q1=0.764574;q2=0.132674;q3=0.102752]':1.038791,(((CUC_Cucurbita_pepo_var_ozarkana_GSK,CUC_Cucurbita_pepo_subsp_texana_RNA)'[pp1=0.680750;pp2=0.319250;pp3=0.000000;f1=170.248307;f2=168.654628;f3=41.399549;q1=0.447666;q2=0.443475;q3=0.108860]':0.186013,CUC_Cucurbita_pepo_var_ovifera_GSK)'[pp1=0.918918;pp2=0.007181;pp3=0.073901;f1=144.003394;f2=93.786199;f3=130.645928;q1=0.390851;q2=0.254553;q3=0.354596]':0.088492,CUC_Cucurbita_pepo_subsp_pepo_RNA)'[pp1=1.000000;pp2=0.000000;pp3=0.000000;f1=927.881439;f2=90.528788;f3=147.698106;q1=0.795708;q2=0.077633;q3=0.126659]':1.179407)'[pp1=1.000000;pp2=0.000000;pp3=0.000000;f1=457.787671;f2=239.830479;f3=367.886844;q1=0.429644;q2=0.225086;q3=0.345270]':0.155323)'[pp1=1.000000;pp2=0.000000;pp3=0.000000;f1=523.891465;f2=215.531058;f3=220.813028;q1=0.545586;q2=0.224456;q3=0.229957]':0.382034)'[pp1=1.000000;pp2=0.000000;pp3=0.000000;f1=918.786302;f2=97.757506;f3=120.074264;q1=0.808351;q2=0.086007;q3=0.105642]':1.242924,CUC_Cucurbita_ficifolia_RNA)'[pp1=1.000000;pp2=0.000000;pp3=0.000000;f1=693.787532;f2=322.678618;f3=376.461176;q1=0.498079;q2=0.231655;q3=0.270266]':0.283135,((CUC_Cucurbita_foetidissima_1_RNA,CUC_Cucurbita_foetidissima_2_RNA)'[pp1=1.000000;pp2=0.000000;pp3=0.000000;f1=920.530474;f2=362.410835;f3=486.514673;q1=0.520234;q2=0.204815;q3=0.274952]':0.328379,CUC_Cucurbita_pedatifolia_RNA)'[pp1=1.000000;pp2=0.000000;pp3=0.000000;f1=1140.999106;f2=82.740161;f3=99.098569;q1=0.862539;q2=0.062547;q3=0.074914]':1.574221)'[pp1=1.000000;pp2=0.000000;pp3=0.000000;f1=1025.892372;f2=172.514482;f3=121.807902;q1=0.777065;q2=0.130672;q3=0.092264]':1.092774,((CUC_Cucurbita_digitata_GSK,CUC_Cucurbita_palmata_RNA)'[pp1=1.000000;pp2=0.000000;pp3=0.000000;f1=794.189616;f2=203.616253;f3=284.548533;q1=0.619321;q2=0.158783;q3=0.221895]':0.559068,CUC_Cucurbita_cordata_RNA)'[pp1=1.000000;pp2=0.000000;pp3=0.000000;f1=881.725776;f2=61.165837;f3=52.984558;q1=0.885377;q2=0.061419;q3=0.053204]':1.752922)'[pp1=1.000000;pp2=0.000000;pp3=0.000000;f1=394.277340;f2=13.627597;f3=11.814129;q1=0.939384;q2=0.032468;q3=0.028148]':2.361557)'[pp1=0.922638;pp2=0.008437;pp3=0.068924;f1=86.511301;f2=50.007071;f3=75.584294;q1=0.407875;q2=0.235768;q3=0.356357]':0.115345,(((((CUC_Cayaponia_racemosa_RNA,CUC_Cayaponia_domingensis)'[pp1=1.000000;pp2=0.000000;pp3=0.000000;f1=159.621041;f2=58.652715;f3=35.951357;q1=0.627873;q2=0.230712;q3=0.141415]':0.576465,(CUC_Cayaponia_cordata_HM3711_RNA,CUC_Cayaponia_selysioides)'[pp1=0.992040;pp2=0.004859;pp3=0.003101;f1=75.934389;f2=52.118778;f3=45.983032;q1=0.436314;q2=0.299471;q3=0.264215]':0.163380)'[pp1=1.000000;pp2=0.000000;pp3=0.000000;f1=171.789116;f2=50.174036;f3=43.936508;q1=0.646067;q2=0.188695;q3=0.165237]':0.626368,CUC_Abobra_tenuifolia)'[pp1=1.000000;pp2=0.000000;pp3=0.000000;f1=192.348935;f2=59.281012;f3=58.769216;q1=0.619683;q2=0.190983;q3=0.189334]':0.556065,((CUC_Cionosicys_macranthus_RNA,CUC_Cionosicys_macranthus)'[pp1=0.988213;pp2=0.002817;pp3=0.008970;f1=270.022573;f2=202.203160;f3=232.512415;q1=0.383153;q2=0.286920;q3=0.329927]':0.076789,CUC_Cionosicys_macranthus_HS2657_GSK)'[pp1=1.000000;pp2=0.000000;pp3=0.000000;f1=360.365525;f2=75.214384;f3=35.668037;q1=0.764705;q2=0.159607;q3=0.075688]':1.034591)'[pp1=0.561260;pp2=0.192953;pp3=0.245787;f1=73.002593;f2=64.505416;f3=66.890313;q1=0.357158;q2=0.315587;q3=0.327255]':0.033691,CUC_Schizocarpum_filiforme)'[pp1=0.993124;pp2=0.006034;pp3=0.000842;f1=59.692128;f2=45.092476;f3=23.539989;q1=0.465165;q2=0.351394;q3=0.183441]':0.213629)'[pp1=0.991503;pp2=0.004764;pp3=0.003734;f1=64.363628;f2=41.620910;f3=38.588828;q1=0.445197;q2=0.287888;q3=0.266915]':0.178180,CUC_Polyclathra_cucumerina)'[pp1=0.504147;pp2=0.404277;pp3=0.091576;f1=26.582025;f2=25.803583;f3=17.402271;q1=0.380897;q2=0.369743;q3=0.249360]':0.065365,CUC_Tecunumania_stothertiae)'[pp1=1.000000;pp2=0.000000;pp3=0.000000;f1=56.319807;f2=4.494273;f3=2.671522;q1=0.887127;q2=0.070792;q3=0.042081]':1.661023,((((CUC_Melothria_sphaerocarpa_RNA,CUC_Melothria_campestris)'[pp1=1.000000;pp2=0.000000;pp3=0.000000;f1=215.493213;f2=49.494344;f3=28.572398;q1=0.734069;q2=0.168600;q3=0.097331]':0.909725,(CUC_Melothria_pendula,CUC_Melothria_pendula_RNA)'[pp1=1.000000;pp2=0.000000;pp3=0.000000;f1=325.967195;f2=13.657240;f3=32.226244;q1=0.876608;q2=0.036728;q3=0.086664]':1.668047)'[pp1=1.000000;pp2=0.000000;pp3=0.000000;f1=344.603175;f2=24.853175;f3=24.490930;q1=0.874744;q2=0.063088;q3=0.062168]':1.654406,CUC_Indomelothria_chlorocarpa)'[pp1=1.000000;pp2=0.000000;pp3=0.000000;f1=270.417116;f2=28.444744;f3=20.754313;q1=0.846068;q2=0.088997;q3=0.064935]':1.448783,(CUC_Ruthalicia_eglandulosa,(CUC_Acanthosicyos_horridus,(((CUC_Diplocyclos_palmatus_RNA,CUC_Diplocyclos_palmatus)'[pp1=1.000000;pp2=0.000000;pp3=0.000000;f1=117.407289;f2=9.697950;f3=0.428246;q1=0.920600;q2=0.076042;q3=0.003358]':2.041422,((CUC_Coccinia_rehmannii_GJ090_RNA,CUC_Coccinia_trilobata_RNA)'[pp1=1.000000;pp2=0.000000;pp3=0.000000;f1=1542.520786;f2=72.591081;f3=74.556311;q1=0.912913;q2=0.042962;q3=0.044125]':2.029206,((CUC_Coccinia_grandis_XWB13686_RNA,CUC_Coccinia_grandis_RNA)'[pp1=1.000000;pp2=0.000000;pp3=0.000000;f1=63.932280;f2=1.566591;f3=0.891648;q1=0.962973;q2=0.023597;q3=0.013430]':2.564280,CUC_Coccinia_sessilifolia)'[pp1=0.999622;pp2=0.000265;pp3=0.000113;f1=37.014739;f2=18.841837;f3=10.630952;q1=0.556717;q2=0.283389;q3=0.159894]':0.389644)'[pp1=1.000000;pp2=0.000000;pp3=0.000000;f1=701.397115;f2=90.868641;f3=106.591686;q1=0.780321;q2=0.101093;q3=0.118586]':1.106182)'[pp1=1.000000;pp2=0.000000;pp3=0.000000;f1=589.606740;f2=24.080245;f3=23.557195;q1=0.925245;q2=0.037788;q3=0.036967]':2.168862,((((((((CUC_Citrullus_mucosospermus_WGS,((CUC_Citrullus_lanatus_1_WGS,CUC_Citrullus_lanatus_3_WGS)'[pp1=1.000000;pp2=0.000000;pp3=0.000000;f1=923.092551;f2=739.796840;f3=728.706546;q1=0.385973;q2=0.309332;q3=0.304695]':0.081989,CUC_Citrullus_lanatus_2_WGS)'[pp1=0.999579;pp2=0.000378;pp3=0.000042;f1=916.617647;f2=835.705882;f3=720.937783;q1=0.370611;q2=0.337896;q3=0.291493]':0.057303)'[pp1=1.000000;pp2=0.000000;pp3=0.000000;f1=2377.708995;f2=262.835223;f3=270.038549;q1=0.816919;q2=0.090303;q3=0.092778]':1.290828,CUC_Citrullus_amarus_WGS)'[pp1=1.000000;pp2=0.000000;pp3=0.000000;f1=1130.012813;f2=224.060649;f3=260.871583;q1=0.699722;q2=0.138742;q3=0.161536]':0.796141,(CUC_Citrullus_ecirrhosus_WGS,CUC_Citrullus_ecirrhosus)'[pp1=1.000000;pp2=0.000000;pp3=0.000000;f1=230.350342;f2=74.530752;f3=16.946241;q1=0.715758;q2=0.231586;q3=0.052656]':0.844693)'[pp1=1.000000;pp2=0.000000;pp3=0.000000;f1=698.902740;f2=501.736758;f3=402.986073;q1=0.435827;q2=0.312877;q3=0.251297]':0.166447,CUC_Citrullus_rehmii_WGS)'[pp1=1.000000;pp2=0.000000;pp3=0.000000;f1=1020.954887;f2=834.833279;f3=654.938869;q1=0.406637;q2=0.332507;q3=0.260856]':0.116211,CUC_Citrullus_colocynthis_WGS)'[pp1=1.000000;pp2=0.000000;pp3=0.000000;f1=2261.413417;f2=123.022076;f3=119.161411;q1=0.903266;q2=0.049138;q3=0.047596]':1.926602,CUC_Citrullus_naudinianus_WGS)'[pp1=1.000000;pp2=0.000000;pp3=0.000000;f1=1865.684281;f2=30.252024;f3=26.610508;q1=0.970423;q2=0.015735;q3=0.013841]':3.098391,(((CUC_Lagenaria_siceraria_GJ113_RNA,(CUC_Lagenaria_siceraria_var_hispida_RNA,CUC_Lagenaria_siceraria_var_microcarpa_RNA)'[pp1=1.000000;pp2=0.000000;pp3=0.000000;f1=900.297968;f2=505.121896;f3=700.173815;q1=0.427574;q2=0.239895;q3=0.332530]':0.152053)'[pp1=1.000000;pp2=0.000000;pp3=0.000000;f1=1125.381222;f2=536.812217;f3=687.882353;q1=0.478870;q2=0.228423;q3=0.292706]':0.245900,CUC_Lagenaria_siceraria_var_siceraria_WGS)'[pp1=1.000000;pp2=0.000000;pp3=0.000000;f1=1248.437121;f2=15.830303;f3=10.965909;q1=0.978987;q2=0.012414;q3=0.008599]':3.421303,(CUC_Peponium_vogelii_RNA,CUC_Peponium_poissonii)'[pp1=1.000000;pp2=0.000000;pp3=0.000000;f1=52.848864;f2=5.847727;f3=3.067614;q1=0.855655;q2=0.094678;q3=0.049667]':1.439837)'[pp1=1.000000;pp2=0.000000;pp3=0.000000;f1=516.450494;f2=356.646570;f3=240.126744;q1=0.463923;q2=0.320373;q3=0.215704]':0.217237)'[pp1=1.000000;pp2=0.000000;pp3=0.000000;f1=801.017000;f2=137.911113;f3=146.196587;q1=0.738180;q2=0.127092;q3=0.134728]':0.932039,(((((CUC_Lemurosicyos_variegata,CUC_Lemurosicyos_variegata_HS0262_WGS)'[pp1=1.000000;pp2=0.000000;pp3=0.000000;f1=88.339205;f2=10.724432;f3=16.532386;q1=0.764206;q2=0.092775;q3=0.143019]':1.011915,(CUC_Khmeriosicyos_harmandii,(CUC_Borneosicyos_simplex,(CUC_Solena_amplexicaulis_RNA,CUC_Solena_heterophylla)'[pp1=1.000000;pp2=0.000000;pp3=0.000000;f1=122.489842;f2=2.047404;f3=16.239278;q1=0.870101;q2=0.014544;q3=0.115355]':1.589372)'[pp1=0.678370;pp2=0.296148;pp3=0.025483;f1=32.165158;f2=29.865385;f3=14.239819;q1=0.421726;q2=0.391573;q3=0.186702]':0.132848)'[pp1=0.457234;pp2=0.184673;pp3=0.358094;f1=29.330682;f2=24.318182;f3=28.213258;q1=0.358294;q2=0.297063;q3=0.344644]':0.031444)'[pp1=1.000000;pp2=0.000000;pp3=0.000000;f1=282.775685;f2=18.129709;f3=21.628853;q1=0.876731;q2=0.056210;q3=0.067059]':1.666174,(CUC_Cephalopentandra_ecirrhosa,CUC_Cephalopentandra_ecirrhosa_RNA)'[pp1=1.000000;pp2=0.000000;pp3=0.000000;f1=334.645738;f2=13.781583;f3=25.563546;q1=0.894797;q2=0.036850;q3=0.068353]':1.823966)'[pp1=1.000000;pp2=0.000000;pp3=0.000000;f1=293.043097;f2=133.938406;f3=116.242372;q1=0.539452;q2=0.246562;q3=0.213986]':0.367723,CUC_Raphidiocystis_welwitschii_HS5553_WGS)'[pp1=1.000000;pp2=0.000000;pp3=0.000000;f1=476.068137;f2=47.060569;f3=39.132680;q1=0.846703;q2=0.083699;q3=0.069599]':1.460152,((CUC_Scopellaria_diversifolia,CUC_Papuasicyos_belensis)'[pp1=1.000000;pp2=0.000000;pp3=0.000000;f1=71.502152;f2=1.312482;f3=2.051148;q1=0.955071;q2=0.017531;q3=0.027398]':2.450196,(((CUC_Blastania_cerasiformis,(CUC_Dactyliandra_welwitschii,(CUC_Trochomeria_macrocarpa,CUC_Trochomeria_macrocarpa_RNA)'[pp1=1.000000;pp2=0.000000;pp3=0.000000;f1=195.381490;f2=30.209932;f3=18.246050;q1=0.801278;q2=0.123894;q3=0.074829]':1.194046)'[pp1=0.971748;pp2=0.023217;pp3=0.005034;f1=88.774887;f2=72.458145;f3=51.951357;q1=0.416423;q2=0.339885;q3=0.243692]':0.129788)'[pp1=1.000000;pp2=0.000000;pp3=0.000000;f1=149.334848;f2=25.925758;f3=28.594318;q1=0.732555;q2=0.127177;q3=0.140268]':0.900092,(CUC_Benincasa_hispida_RNA,CUC_Benincasa_hispida)'[pp1=1.000000;pp2=0.000000;pp3=0.000000;f1=211.709659;f2=10.185227;f3=13.082955;q1=0.900977;q2=0.043345;q3=0.055677]':1.869107)'[pp1=1.000000;pp2=0.000000;pp3=0.000000;f1=301.335797;f2=66.332546;f3=57.003424;q1=0.709573;q2=0.156197;q3=0.134229]':0.825216,(((((CUC_Zehneria_scabra,CUC_Zehneria_scabra_RNA)'[pp1=0.377728;pp2=0.356408;pp3=0.265864;f1=75.513575;f2=75.032805;f3=72.355204;q1=0.338775;q2=0.336619;q3=0.324606]':0.005911,(CUC_Zehneria_maysorensis_RNA,CUC_Zehneria_mucronata_RNA)'[pp1=1.000000;pp2=0.000000;pp3=0.000000;f1=1254.470588;f2=62.647059;f3=59.812217;q1=0.911064;q2=0.045498;q3=0.043439]':2.006961)'[pp1=1.000000;pp2=0.000000;pp3=0.000000;f1=1167.390341;f2=20.659943;f3=33.496591;q1=0.955666;q2=0.016913;q3=0.027421]':2.693051,(CUC_Zehneria_indica_RNA,CUC_Zehneria_pallidinervia_RNA)'[pp1=1.000000;pp2=0.000000;pp3=0.000000;f1=775.044318;f2=384.577273;f3=363.317614;q1=0.508913;q2=0.252523;q3=0.238563]':0.304990)'[pp1=1.000000;pp2=0.000000;pp3=0.000000;f1=71.813212;f2=11.585991;f3=11.717540;q1=0.755001;q2=0.121808;q3=0.123191]':0.969477,CUC_Zehneria_sp)'[pp1=1.000000;pp2=0.000000;pp3=0.000000;f1=66.403490;f2=14.414046;f3=5.910629;q1=0.765651;q2=0.166198;q3=0.068151]':1.008913,(CUC_Muellerargia_timorensis,((((CUC_Cucumis_melo_subsp_melo_WGS,CUC_Cucumis_melo_RNA)'[pp1=1.000000;pp2=0.000000;pp3=0.000000;f1=1123.650113;f2=952.934537;f3=563.604966;q1=0.425594;q2=0.360934;q3=0.213471]':0.148674,CUC_Cucumis_melo_subsp_agrestis_WGS)'[pp1=1.000000;pp2=0.000000;pp3=0.000000;f1=2461.319635;f2=31.686301;f3=31.360959;q1=0.975025;q2=0.012552;q3=0.012423]':3.269055,(CUC_Cucumis_maderaspatanus_RNA,((CUC_Cucumis_sativus_var_sativus_RNA,CUC_Cucumis_sativus_var_hardwickii_RNA)'[pp1=1.000000;pp2=0.000000;pp3=0.000000;f1=2215.877828;f2=49.152715;f3=69.912896;q1=0.949007;q2=0.021051;q3=0.029942]':2.562668,(CUC_Cucumis_hystrix_WGS,CUC_Cucumis_hystrix_RNA)'[pp1=1.000000;pp2=0.000000;pp3=0.000000;f1=2110.895928;f2=67.766968;f3=126.058824;q1=0.915901;q2=0.029404;q3=0.054696]':2.065578)'[pp1=1.000000;pp2=0.000000;pp3=0.000000;f1=1931.071429;f2=255.356576;f3=219.233560;q1=0.802719;q2=0.106148;q3=0.091132]':1.215974)'[pp1=1.000000;pp2=0.000000;pp3=0.000000;f1=2279.333714;f2=96.535008;f3=95.460046;q1=0.922311;q2=0.039062;q3=0.038627]':2.144786)'[pp1=1.000000;pp2=0.000000;pp3=0.000000;f1=1584.207277;f2=145.412728;f3=112.233894;q1=0.860116;q2=0.078949;q3=0.060935]':1.558143,((((((CUC_Cucumis_myriocarpus_WGS,CUC_Cucumis_zeyherii_WGS)'[pp1=1.000000;pp2=0.000000;pp3=0.000000;f1=1083.605467;f2=308.948975;f3=329.924374;q1=0.629097;q2=0.179363;q3=0.191540]':0.585365,(((CUC_Cucumis_prophetarum,CUC_Cucumis_prophetarum_WGS)'[pp1=1.000000;pp2=0.000000;pp3=0.000000;f1=120.656109;f2=14.312217;f3=33.230769;q1=0.717341;q2=0.085091;q3=0.197568]':0.843161,(CUC_Cucumis_anguria_WGS,CUC_Cucumis_anguria)'[pp1=0.989321;pp2=0.008253;pp3=0.002426;f1=28.443439;f2=17.721719;f3=8.726244;q1=0.518177;q2=0.322851;q3=0.158973]':0.305653)'[pp1=1.000000;pp2=0.000000;pp3=0.000000;f1=367.867914;f2=236.726757;f3=194.311224;q1=0.460465;q2=0.296314;q3=0.243222]':0.210515,CUC_Cucumis_dipsaceus_WGS)'[pp1=1.000000;pp2=0.000000;pp3=0.000000;f1=636.865034;f2=423.938497;f3=404.240034;q1=0.434707;q2=0.289369;q3=0.275924]':0.164422)'[pp1=1.000000;pp2=0.000000;pp3=0.000000;f1=820.517808;f2=326.427169;f3=436.507306;q1=0.518183;q2=0.206149;q3=0.275668]':0.324047,CUC_Cucumis_ficifolius_WGS)'[pp1=1.000000;pp2=0.000000;pp3=0.000000;f1=214.831317;f2=125.286041;f3=90.078457;q1=0.499380;q2=0.291230;q3=0.209389]':0.284133,CUC_Cucumis_rigidus)'[pp1=1.000000;pp2=0.000000;pp3=0.000000;f1=259.779817;f2=119.356365;f3=60.772362;q1=0.590531;q2=0.271321;q3=0.138148]':0.484164,CUC_Cucumis_omissus_HS5733_WGS)'[pp1=1.000000;pp2=0.000000;pp3=0.000000;f1=1629.428059;f2=62.121736;f3=77.444444;q1=0.921104;q2=0.035117;q3=0.043779]':2.127588,(CUC_Cucumis_metuliferus_1_RNA,CUC_Cucumis_metuliferus_2_RNA)'[pp1=1.000000;pp2=0.000000;pp3=0.000000;f1=1721.047235;f2=22.782258;f3=33.411521;q1=0.968381;q2=0.012819;q3=0.018800]':3.031470)'[pp1=1.000000;pp2=0.000000;pp3=0.000000;f1=1096.346963;f2=313.088410;f3=301.506529;q1=0.640786;q2=0.182992;q3=0.176223]':0.617329)'[pp1=1.000000;pp2=0.000000;pp3=0.000000;f1=171.826446;f2=1.332500;f3=2.681176;q1=0.977174;q2=0.007578;q3=0.015248]':3.157611)'[pp1=1.000000;pp2=0.000000;pp3=0.000000;f1=96.194327;f2=16.421890;f3=30.487867;q1=0.672198;q2=0.114755;q3=0.213047]':0.695752)'[pp1=0.999997;pp2=0.000002;pp3=0.000000;f1=250.104141;f2=195.696247;f3=131.006877;q1=0.433601;q2=0.339275;q3=0.227124]':0.161667)'[pp1=0.751842;pp2=0.037306;pp3=0.210852;f1=71.545136;f2=47.527265;f3=65.447655;q1=0.387736;q2=0.257572;q3=0.354691]':0.081719)'[pp1=0.987508;pp2=0.004800;pp3=0.007692;f1=76.246919;f2=47.412661;f3=53.739581;q1=0.429804;q2=0.267265;q3=0.302930]':0.152094)'[pp1=0.999421;pp2=0.000210;pp3=0.000369;f1=254.841409;f2=181.454475;f3=198.135348;q1=0.401685;q2=0.286011;q3=0.312304]':0.107117)'[pp1=0.994265;pp2=0.003582;pp3=0.002152;f1=329.966618;f2=276.070508;f3=260.282663;q1=0.380883;q2=0.318670;q3=0.300446]':0.073287)'[pp1=0.961905;pp2=0.022792;pp3=0.015303;f1=44.684735;f2=30.194398;f3=26.446282;q1=0.441002;q2=0.297994;q3=0.261003]':0.168464)'[pp1=0.481489;pp2=0.355745;pp3=0.162766;f1=12.429443;f2=11.575133;f3=8.606461;q1=0.381142;q2=0.354945;q3=0.263913]':0.056257)'[pp1=0.998762;pp2=0.000484;pp3=0.000754;f1=23.129380;f2=6.103660;f3=9.248627;q1=0.601049;q2=0.158612;q3=0.240339]':0.476004)'[pp1=1.000000;pp2=0.000000;pp3=0.000000;f1=371.175780;f2=7.335802;f3=8.425293;q1=0.959267;q2=0.018959;q3=0.021774]':2.736317)'[pp1=1.000000;pp2=0.000000;pp3=0.000000;f1=198.625008;f2=24.808369;f3=89.972555;q1=0.633763;q2=0.079157;q3=0.287080]':0.593520)'[pp1=1.000000;pp2=0.000000;pp3=0.000000;f1=123.906630;f2=13.456131;f3=36.456499;q1=0.712848;q2=0.077415;q3=0.209738]':0.828176)'[pp1=0.472736;pp2=0.287829;pp3=0.239435;f1=67.420641;f2=63.682642;f3=62.012582;q1=0.349120;q2=0.329764;q3=0.321116]':0.021206)'[pp1=0.959167;pp2=0.012925;pp3=0.027908;f1=19.313820;f2=6.997639;f3=11.375186;q1=0.512484;q2=0.185680;q3=0.301836]':0.286158)'[pp1=0.999931;pp2=0.000009;pp3=0.000059;f1=30.775264;f2=1.394561;f3=16.389506;q1=0.633766;q2=0.028719;q3=0.337515]':0.564696)'[pp1=1.000000;pp2=0.000000;pp3=0.000000;f1=369.539762;f2=71.656200;f3=60.238552;q1=0.736965;q2=0.142902;q3=0.120132]':0.924443)'[pp1=1.000000;pp2=0.000000;pp3=0.000000;f1=726.394945;f2=168.187969;f3=78.738590;q1=0.746305;q2=0.172798;q3=0.080897]':0.963144)'[pp1=1.000000;pp2=0.000000;pp3=0.000000;f1=530.881502;f2=95.673697;f3=66.032456;q1=0.766519;q2=0.138139;q3=0.095342]':1.044467)'[pp1=1.000000;pp2=0.000000;pp3=0.000000;f1=314.128599;f2=18.315307;f3=8.893392;q1=0.920288;q2=0.053658;q3=0.026055]':2.090701)'[pp1=0.675309;pp2=0.246965;pp3=0.077726;f1=132.063898;f2=124.132839;f3=107.880531;q1=0.362736;q2=0.340952;q3=0.296312]':0.043548)'[pp1=1.000000;pp2=0.000000;pp3=0.000000;f1=599.719599;f2=5.184968;f3=1.614034;q1=0.988790;q2=0.008549;q3=0.002661]':3.949922)'[pp1=0.779487;pp2=0.147531;pp3=0.072982;f1=81.833357;f2=71.322160;f3=63.217700;q1=0.378205;q2=0.329626;q3=0.292170]':0.066885)'[pp1=0.575855;pp2=0.182802;pp3=0.241342;f1=76.766087;f2=67.423706;f3=70.252271;q1=0.357981;q2=0.314415;q3=0.327605]':0.035087)'[pp1=1.000000;pp2=0.000000;pp3=0.000000;f1=650.061090;f2=22.157892;f3=14.844540;q1=0.946144;q2=0.032250;q3=0.021606]':2.490766)'[pp1=1.000000;pp2=0.000000;pp3=0.000000;f1=327.685648;f2=230.047473;f3=193.010454;q1=0.436481;q2=0.306426;q3=0.257092]':0.167060)'[pp1=1.000000;pp2=0.000000;pp3=0.000000;f1=529.098307;f2=115.725695;f3=103.423495;q1=0.707117;q2=0.154662;q3=0.138221]':0.819299)'[pp1=1.000000;pp2=0.000000;pp3=0.000000;f1=1133.792513;f2=3.284467;f3=2.508698;q1=0.994916;q2=0.002882;q3=0.002201]':4.717915),VIT_Cissus_quadrangularis_RNA);
```
