## Supplementary material for "A novel phylogenomics pipeline reveals extensive topological conflict in the evolution of the angiosperm order Cucurbitales": iqtree_bestML_OK_Angiosperms353_informed.tree

```
(((VIT_Tetrastigma_voinierianum_RNA,VIT_Tetrastigma_obtectum_RNA)'[pp1=1.000000;pp2=0.000000;pp3=0.000000;f1=135.602709;f2=1.769752;f3=0.925508;q1=0.980511;q2=0.012797;q3=0.006692]':3.224099,((((((((((((((MAL_Ochna_serrulata_RNA,(((MAL_Hypericum_perforatum_RNA,MAL_Podostemum_ceratophyllum_RNA)'[pp1=0.935905;pp2=0.062946;pp3=0.001149;f1=47.099323;f2=41.485327;f3=10.952596;q1=0.473183;q2=0.416782;q3=0.110035]':0.226542,MAL_Mammea_americana_RNA)'[pp1=0.999999;pp2=0.000000;pp3=0.000000;f1=81.766968;f2=31.739819;f3=39.937783;q1=0.532876;q2=0.206849;q3=0.260275]':0.348337,MAL_Garcinia_livingstonei_RNA)'[pp1=1.000000;pp2=0.000000;pp3=0.000000;f1=169.587302;f2=5.910809;f3=9.907785;q1=0.914681;q2=0.031880;q3=0.053438]':1.999976)'[pp1=0.986619;pp2=0.002987;pp3=0.010394;f1=95.646023;f2=56.711364;f3=75.035795;q1=0.420620;q2=0.249398;q3=0.329983]':0.137157,MAL_Chrysobalanus_icaco_RNA)'[pp1=0.494757;pp2=0.459218;pp3=0.046026;f1=86.333030;f2=85.931663;f3=62.086105;q1=0.368392;q2=0.366680;q3=0.264928]':0.051547,MAL_Linum_usitatissimum_RNA)'[pp1=0.586682;pp2=0.205182;pp3=0.208136;f1=74.729072;f2=66.646119;f3=66.790335;q1=0.358989;q2=0.320159;q3=0.320852]':0.036569,MAL_Phyllanthus_sp_RNA)'[pp1=0.710867;pp2=0.228390;pp3=0.060743;f1=82.111147;f2=75.518143;f3=60.841451;q1=0.375845;q2=0.345667;q3=0.278488]':0.063152,MAL_Caryocar_brasiliense_WGS)'[pp1=0.496306;pp2=0.294051;pp3=0.209643;f1=73.626868;f2=69.658046;f3=66.408764;q1=0.351116;q2=0.332190;q3=0.316694]':0.024472,(MAL_Galphimia_gracilis_RNA,MAL_Elatine_minima_RNA)'[pp1=0.999999;pp2=0.000000;pp3=0.000000;f1=86.639591;f2=46.194381;f3=31.078927;q1=0.528571;q2=0.281823;q3=0.189606]':0.339746)'[pp1=0.396943;pp2=0.285134;pp3=0.317923;f1=70.563318;f2=67.785348;f3=68.756415;q1=0.340713;q2=0.327299;q3=0.331988]':0.008650,(MAL_Erythroxylum_coca_RNA,MAL_Rhizophora_mangle_RNA)'[pp1=1.000000;pp2=0.000000;pp3=0.000000;f1=166.726433;f2=42.649381;f3=32.417594;q1=0.689541;q2=0.176388;q3=0.134071]':0.755132)'[pp1=0.639169;pp2=0.151739;pp3=0.209092;f1=69.638661;f2=58.826382;f3=62.017374;q1=0.365591;q2=0.308828;q3=0.325581]':0.046591,((MAL_Bhesa_paniculata_RNA,MAL_Ixonanthes_reticulata_RNA)'[pp1=0.632130;pp2=0.160890;pp3=0.206979;f1=8.781230;f2=5.372244;f3=6.197984;q1=0.431479;q2=0.263973;q3=0.304547]':0.124324,((((MAL_Casearia_arborea_SH_RNA,(MAL_Casearia_nitida_SH_RNA,MAL_Casearia_glomerata_GH_WGS)'[pp1=1.000000;pp2=0.000000;pp3=0.000000;f1=228.857788;f2=23.532731;f3=23.167043;q1=0.830526;q2=0.085400;q3=0.084073]':1.352027)'[pp1=1.000000;pp2=0.000000;pp3=0.000000;f1=231.969533;f2=0.299829;f3=1.856777;q1=0.990789;q2=0.001281;q3=0.007931]':3.905160,(((MAL_Xylosma_congesta_GH_GSK,MAL_Xylosma_terrae-reginae_GH_CAP)'[pp1=0.850597;pp2=0.073027;pp3=0.076376;f1=33.627540;f2=23.264108;f3=23.595937;q1=0.417798;q2=0.289040;q3=0.293162]':0.126705,MAL_Flacourtia_jangomas_RNA)'[pp1=1.000000;pp2=0.000000;pp3=0.000000;f1=78.265837;f2=1.678733;f3=0.000000;q1=0.979001;q2=0.020999;q3=0.000000]':3.002956,MAL_Salix_fargesii_RNA)'[pp1=1.000000;pp2=0.000000;pp3=0.000000;f1=212.384713;f2=1.212098;f3=1.826120;q1=0.985896;q2=0.005627;q3=0.008477]':3.575966)'[pp1=1.000000;pp2=0.000000;pp3=0.000000;f1=48.564498;f2=2.781963;f3=3.529680;q1=0.884984;q2=0.050695;q3=0.064321]':1.628204,MAL_Galearia_maingayi_RNA)'[pp1=0.638812;pp2=0.296001;pp3=0.065187;f1=23.482430;f2=21.173399;f3=12.858894;q1=0.408286;q2=0.368139;q3=0.223576]':0.107543,((MAL_Malesherbia_fasciculata_RNA,MAL_Passiflora_caerulea_RNA)'[pp1=1.000000;pp2=0.000000;pp3=0.000000;f1=287.119639;f2=0.927765;f3=5.117381;q1=0.979380;q2=0.003165;q3=0.017456]':3.326336,MAL_Viola_tricolor_RNA)'[pp1=0.926695;pp2=0.057292;pp3=0.016013;f1=94.020259;f2=79.477011;f3=62.477011;q1=0.398434;q2=0.336804;q3=0.264762]':0.099963)'[pp1=0.818487;pp2=0.073095;pp3=0.108418;f1=24.174990;f2=14.973489;f3=17.360325;q1=0.427809;q2=0.264976;q3=0.307215]':0.139901)'[pp1=0.492460;pp2=0.265432;pp3=0.242108;f1=19.827506;f2=17.335265;f3=16.887354;q1=0.366836;q2=0.320726;q3=0.312439]':0.041091)'[pp1=0.516963;pp2=0.157670;pp3=0.325367;f1=70.724760;f2=60.670856;f3=67.557710;q1=0.355484;q2=0.304950;q3=0.339566]':0.031036,MAL_Drypetes_deplanchei_RNA)'[pp1=0.593092;pp2=0.309137;pp3=0.097771;f1=84.317561;f2=80.042197;f3=67.666805;q1=0.363396;q2=0.344970;q3=0.291634]':0.043696,(MAL_Euphorbia_mesembryanthemifolia_RNA,MAL_Clutia_pulchella_RNA)'[pp1=0.999999;pp2=0.000000;pp3=0.000000;f1=111.337064;f2=54.553690;f3=56.729727;q1=0.500120;q2=0.245052;q3=0.254827]':0.283459)'[pp1=0.596170;pp2=0.188954;pp3=0.214875;f1=29.974506;f2=24.418581;f3=25.225620;q1=0.376476;q2=0.306694;q3=0.316830]':0.059441,(((APO_Pilostyles_thurberi_RNA,APO_Pilostyles_aethiopica)'[pp1=1.000000;pp2=0.000000;pp3=0.000000;f1=28.099323;f2=0.000000;f3=2.693002;q1=0.912543;q2=0.000000;q3=0.087457]':1.747320,APO_Apodanthes_caseariae)'[pp1=1.000000;pp2=0.000000;pp3=0.000000;f1=29.515873;f2=1.851474;f3=0.024943;q1=0.940227;q2=0.058979;q3=0.000795]':2.015910,(MAL_Rafflesia_tuan-mudae_RNA,MAL_Rafflesia_cantleyi_RNA)'[pp1=1.000000;pp2=0.000000;pp3=0.000000;f1=55.720333;f2=0.007559;f3=0.274376;q1=0.994966;q2=0.000135;q3=0.004899]':3.389255)'[pp1=0.968433;pp2=0.013561;pp3=0.018006;f1=25.419052;f2=12.282028;f3=14.224208;q1=0.489531;q2=0.236533;q3=0.273936]':0.249003)'[pp1=1.000000;pp2=0.000000;pp3=0.000000;f1=75.651873;f2=5.130124;f3=4.004688;q1=0.892261;q2=0.060506;q3=0.047233]':1.730423,((HUA_Afrostyrax_lepidophyllus_GSK,HUA_Afrostyrax_kamerunensis_GSK)'[pp1=1.000000;pp2=0.000000;pp3=0.000000;f1=289.638826;f2=4.435666;f3=5.040632;q1=0.968319;q2=0.014829;q3=0.016852]':2.949586,HUA_Hua_gabonii_GSK)'[pp1=1.000000;pp2=0.000000;pp3=0.000000;f1=228.628829;f2=0.163814;f3=0.055731;q1=0.999041;q2=0.000716;q3=0.000244]':4.833476)'[pp1=1.000000;pp2=0.000000;pp3=0.000000;f1=133.852601;f2=47.158663;f3=40.571476;q1=0.604075;q2=0.212826;q3=0.183099]':0.514234,((MLV_Muntingia_calabura_RNA,MLV_Dombeya_burgessiae_RNA)'[pp1=0.744319;pp2=0.109902;pp3=0.145780;f1=102.783069;f2=86.298564;f3=89.919123;q1=0.368397;q2=0.309313;q3=0.322290]':0.051948,((MLV_Cistus_inflatus_RNA,MLV_Schizolaena_sp_RNA)'[pp1=1.000000;pp2=0.000000;pp3=0.000000;f1=244.961625;f2=6.022573;f3=9.674944;q1=0.939778;q2=0.023105;q3=0.037117]':2.346318,MLV_Bixa_orellana_RNA)'[pp1=1.000000;pp2=0.000000;pp3=0.000000;f1=164.067460;f2=58.534014;f3=54.390590;q1=0.592318;q2=0.211320;q3=0.196362]':0.486591)'[pp1=1.000000;pp2=0.000000;pp3=0.000000;f1=211.460396;f2=7.649563;f3=3.520772;q1=0.949826;q2=0.034360;q3=0.015814]':2.505530)'[pp1=1.000000;pp2=0.000000;pp3=0.000000;f1=148.802049;f2=31.736254;f3=26.150933;q1=0.719931;q2=0.153546;q3=0.126523]':0.854954,(((((((((((((FAB_Astragalus_membranaceus_GH_RNA,FAB_Astragalus_propinquus_GH_RNA)'[pp1=1.000000;pp2=0.000000;pp3=0.000000;f1=33.178733;f2=2.242081;f3=0.845023;q1=0.914876;q2=0.061824;q3=0.023301]':1.804775,(FAB_Astragalus_spinosus_SH_GSK,FAB_Astragalus_verus_SH_GSK)'[pp1=0.912395;pp2=0.053178;pp3=0.034427;f1=3.536199;f2=0.857466;f3=0.000000;q1=0.804840;q2=0.195160;q3=0.000000]':0.660547)'[pp1=1.000000;pp2=0.000000;pp3=0.000000;f1=33.626984;f2=0.896825;f3=1.730159;q1=0.927539;q2=0.024737;q3=0.047723]':1.923892,FAB_Onobrychis_viciifolia_GH_RNA)'[pp1=0.992991;pp2=0.003315;pp3=0.003694;f1=56.455114;f2=32.884091;f3=34.145455;q1=0.457183;q2=0.266301;q3=0.276516]':0.198775,FAB_Halimodendron_halodendron_SH_GSK)'[pp1=1.000000;pp2=0.000000;pp3=0.000000;f1=129.464989;f2=7.363997;f3=2.443936;q1=0.929578;q2=0.052875;q3=0.017548]':2.157844,(FAB_Galactia_tenuiflora_GH_CAP,(FAB_Bituminaria_bituminosa_TH_RNA,FAB_Glycine_soja_RNA)'[pp1=1.000000;pp2=0.000000;pp3=0.000000;f1=269.909707;f2=5.306998;f3=6.756208;q1=0.957219;q2=0.018821;q3=0.023960]':2.670087)'[pp1=1.000000;pp2=0.000000;pp3=0.000000;f1=156.117277;f2=14.693173;f3=20.657323;q1=0.815371;q2=0.076740;q3=0.107889]':1.261256)'[pp1=0.999990;pp2=0.000005;pp3=0.000005;f1=82.021977;f2=39.795781;f3=40.203811;q1=0.506241;q2=0.245620;q3=0.248139]':0.293973,(((((FAB_Gastrolobium_bilobum_GH_CAP,FAB_Gastrolobium_grandiflorum_GH_GSK)'[pp1=0.997126;pp2=0.001908;pp3=0.000966;f1=9.577878;f2=2.632054;f3=0.004515;q1=0.784143;q2=0.215487;q3=0.000370]':0.884805,FAB_Oxylobium_cordifolium_GH_CAP)'[pp1=1.000000;pp2=0.000000;pp3=0.000000;f1=97.202489;f2=30.018100;f3=26.652715;q1=0.631705;q2=0.195083;q3=0.173212]':0.582391,FAB_Jacksonia_spinosa_GH_CAP)'[pp1=1.000000;pp2=0.000000;pp3=0.000000;f1=189.110355;f2=5.569917;f3=5.182162;q1=0.946203;q2=0.027869;q3=0.025929]':2.433125,FAB_Gompholobium_polymorphum_RNA)'[pp1=0.683179;pp2=0.273100;pp3=0.043720;f1=85.056250;f2=80.140909;f3=59.905114;q1=0.377856;q2=0.356020;q3=0.266124]':0.066436,FAB_Daviesia_acicularis_GH_CAP)'[pp1=1.000000;pp2=0.000000;pp3=0.000000;f1=155.436556;f2=13.646455;f3=15.778448;q1=0.840827;q2=0.073820;q3=0.085353]':1.404275)'[pp1=1.000000;pp2=0.000000;pp3=0.000000;f1=95.862020;f2=29.815738;f3=18.363952;q1=0.665516;q2=0.206994;q3=0.127491]':0.676076,(FAB_Dalea_candida_GH_CAP,(FAB_Adesmia_spinosissima_SH_RNA,FAB_Adesmia_erinacea_GH_RNA)'[pp1=1.000000;pp2=0.000000;pp3=0.000000;f1=71.241535;f2=0.000000;f3=0.000000;q1=1.000000;q2=0.000000;q3=0.000000]':3.874550)'[pp1=0.957053;pp2=0.015160;pp3=0.027788;f1=27.054829;f2=12.791745;f3=17.013707;q1=0.475812;q2=0.224968;q3=0.299220]':0.224874)'[pp1=1.000000;pp2=0.000000;pp3=0.000000;f1=147.393412;f2=1.449120;f3=1.153128;q1=0.982651;q2=0.009661;q3=0.007688]':3.330228,((FAB_Mimosa_pudica_GH_RNA,((FAB_Calliandra_calothyrsus_GH_RNA,FAB_Calliandra_hygrophila_GH_CAP)'[pp1=1.000000;pp2=0.000000;pp3=0.000000;f1=59.338600;f2=1.799097;f3=0.923251;q1=0.956134;q2=0.028989;q3=0.014877]':2.424282,FAB_Acacia_pycnantha_GH_RNA)'[pp1=1.000000;pp2=0.000000;pp3=0.000000;f1=129.005656;f2=27.208145;f3=22.080317;q1=0.723555;q2=0.152603;q3=0.123842]':0.865787)'[pp1=1.000000;pp2=0.000000;pp3=0.000000;f1=215.994709;f2=0.308390;f3=4.324263;q1=0.979002;q2=0.001398;q3=0.019600]':3.266952,FAB_Cassia_fistula_GH_WGS)'[pp1=1.000000;pp2=0.000000;pp3=0.000000;f1=178.412530;f2=4.019668;f3=7.253086;q1=0.940571;q2=0.021191;q3=0.038237]':2.337778)'[pp1=1.000000;pp2=0.000000;pp3=0.000000;f1=123.497160;f2=32.685168;f3=39.254489;q1=0.631903;q2=0.167242;q3=0.200855]':0.585243,((FAB_Cercis_canadensis_RNA,FAB_Bauhinia_tomentosa_GH_RNA)'[pp1=1.000000;pp2=0.000000;pp3=0.000000;f1=288.677201;f2=0.060948;f3=1.785553;q1=0.993644;q2=0.000210;q3=0.006146]':4.223566,FAB_Copaifera_officinalis_RNA)'[pp1=0.987346;pp2=0.004525;pp3=0.008129;f1=97.311232;f2=63.402795;f3=72.379762;q1=0.417477;q2=0.272006;q3=0.310518]':0.131864)'[pp1=1.000000;pp2=0.000000;pp3=0.000000;f1=225.532427;f2=1.415551;f3=5.799592;q1=0.969000;q2=0.006082;q3=0.024918]':2.942798,FAB_Quillaja_saponaria_RNA)'[pp1=0.847213;pp2=0.074322;pp3=0.078465;f1=90.979665;f2=73.337689;f3=74.026684;q1=0.381716;q2=0.307697;q3=0.310588]':0.072766,FAB_Polygala_lutea_RNA)'[pp1=1.000000;pp2=0.000000;pp3=0.000000;f1=198.933537;f2=11.911515;f3=7.353593;q1=0.911708;q2=0.054590;q3=0.033701]':1.975613,(((((FAG_Castanea_pumila_RNA,FAG_Castanea_crenata_RNA)'[pp1=1.000000;pp2=0.000000;pp3=0.000000;f1=274.492099;f2=11.643341;f3=13.189616;q1=0.917037;q2=0.038899;q3=0.044065]':2.047749,FAG_Quercus_shumardii_RNA)'[pp1=1.000000;pp2=0.000000;pp3=0.000000;f1=291.858597;f2=0.000000;f3=1.315611;q1=0.995513;q2=0.000000;q3=0.004487]':4.439034,FAG_Fagus_sylvatica_RNA)'[pp1=1.000000;pp2=0.000000;pp3=0.000000;f1=234.465214;f2=1.495413;f3=3.047401;q1=0.980993;q2=0.006257;q3=0.012750]':3.362705,(((FAG_Betula_pendula_RNA,FAG_Alnus_serrulata_RNA)'[pp1=1.000000;pp2=0.000000;pp3=0.000000;f1=255.970655;f2=9.451467;f3=11.234763;q1=0.925228;q2=0.034163;q3=0.040609]':2.144244,FAG_Casuarina_equisetifolia_RNA)'[pp1=1.000000;pp2=0.000000;pp3=0.000000;f1=167.334848;f2=7.293939;f3=8.911742;q1=0.911705;q2=0.039740;q3=0.048555]':1.967164,((FAG_Carya_glabra_RNA,FAG_Juglans_nigra_RNA)'[pp1=0.999987;pp2=0.000006;pp3=0.000007;f1=12.449210;f2=0.000000;f3=0.923251;q1=0.930959;q2=0.000000;q3=0.069041]':1.605832,FAG_Morella_cerifera_RNA)'[pp1=1.000000;pp2=0.000000;pp3=0.000000;f1=89.520833;f2=18.381439;f3=28.373485;q1=0.656909;q2=0.134884;q3=0.208206]':0.650444)'[pp1=1.000000;pp2=0.000000;pp3=0.000000;f1=144.388953;f2=18.193744;f3=24.094483;q1=0.773469;q2=0.097461;q3=0.129070]':1.061378)'[pp1=1.000000;pp2=0.000000;pp3=0.000000;f1=206.030747;f2=19.277203;f3=15.545019;q1=0.855421;q2=0.080037;q3=0.064542]':1.504296,FAG_Lophozonia_obliqua_RNA)'[pp1=1.000000;pp2=0.000000;pp3=0.000000;f1=215.866339;f2=2.076974;f3=2.284793;q1=0.980194;q2=0.009431;q3=0.010375]':3.314436)'[pp1=0.980797;pp2=0.014050;pp3=0.005153;f1=77.358276;f2=58.824056;f3=45.776452;q1=0.425142;q2=0.323282;q3=0.251576]':0.144133,(((((ROS_Sanguisorba_minor_RNA,ROS_Rosa_palustris_RNA)'[pp1=1.000000;pp2=0.000000;pp3=0.000000;f1=173.227991;f2=29.787810;f3=14.209932;q1=0.797456;q2=0.137128;q3=0.065416]':1.173453,ROS_Geum_quellyon_RNA)'[pp1=1.000000;pp2=0.000000;pp3=0.000000;f1=218.571132;f2=1.554042;f3=1.392032;q1=0.986700;q2=0.007015;q3=0.006284]':3.626818,(((((ROS_Kerria_japonica_RNA,(ROS_Amelanchier_canadensis_RNA,((ROS_Malus_baccata_RNA,ROS_Sorbus_koehneana_RNA)'[pp1=0.637961;pp2=0.169831;pp3=0.192207;f1=69.986456;f2=60.266366;f3=61.501129;q1=0.364981;q2=0.314290;q3=0.320729]':0.045657,ROS_Cotoneaster_transcaucasicus_RNA)'[pp1=0.712200;pp2=0.208439;pp3=0.079360;f1=80.945701;f2=73.296380;f3=62.607466;q1=0.373280;q2=0.338006;q3=0.288714]':0.059061)'[pp1=1.000000;pp2=0.000000;pp3=0.000000;f1=234.092971;f2=1.774754;f3=0.594104;q1=0.989982;q2=0.007505;q3=0.002512]':3.849968)'[pp1=0.606993;pp2=0.016920;pp3=0.376086;f1=80.018750;f2=47.018750;f3=78.073295;q1=0.390125;q2=0.229236;q3=0.380640]':0.085937,ROS_Aruncus_dioicus_RNA)'[pp1=0.867684;pp2=0.105108;pp3=0.027207;f1=74.455581;f2=64.186333;f3=48.965376;q1=0.396869;q2=0.342131;q3=0.260999]':0.096674,ROS_Prunus_prostrata_RNA)'[pp1=0.999209;pp2=0.000654;pp3=0.000137;f1=95.246575;f2=69.593227;f3=44.858828;q1=0.454207;q2=0.331873;q3=0.213920]':0.196108,ROS_Physocarpus_opulifolius_RNA)'[pp1=1.000000;pp2=0.000000;pp3=0.000000;f1=210.777031;f2=16.125328;f3=12.594201;q1=0.880084;q2=0.067330;q3=0.052586]':1.685436,(ROS_Dryas_octopetala_RNA,ROS_Cercocarpus_ledifolius_RNA)'[pp1=1.000000;pp2=0.000000;pp3=0.000000;f1=239.484805;f2=2.683773;f3=0.768349;q1=0.985790;q2=0.011047;q3=0.003163]':3.598064)'[pp1=0.638782;pp2=0.260365;pp3=0.100853;f1=83.557207;f2=77.595987;f3=67.241628;q1=0.365845;q2=0.339745;q3=0.294410]':0.047486)'[pp1=1.000000;pp2=0.000000;pp3=0.000000;f1=229.381675;f2=1.497539;f3=0.595178;q1=0.990959;q2=0.006470;q3=0.002571]':3.914265,((((((((ROS_Cannabis_sativa_core_RNA,ROS_Cannabis_sativa_stem_peel_RNA)'[pp1=0.999986;pp2=0.000009;pp3=0.000006;f1=138.031603;f2=86.613995;f3=77.164786;q1=0.457345;q2=0.286981;q3=0.255673]':0.203038,ROS_Cannabis_sativa_stem_RNA)'[pp1=0.999999;pp2=0.000000;pp3=0.000000;f1=142.707014;f2=97.331448;f3=57.122172;q1=0.480235;q2=0.327538;q3=0.192227]':0.245820,ROS_Cannabis_sativa_xylem_RNA)'[pp1=1.000000;pp2=0.000000;pp3=0.000000;f1=289.977324;f2=1.724868;f3=0.520030;q1=0.992318;q2=0.005903;q3=0.001780]':4.098382,ROS_Humulus_lupulus_RNA)'[pp1=1.000000;pp2=0.000000;pp3=0.000000;f1=295.405682;f2=0.911364;f3=0.611364;q1=0.994872;q2=0.003069;q3=0.002059]':4.366048,ROS_Celtis_occidentalis_RNA)'[pp1=1.000000;pp2=0.000000;pp3=0.000000;f1=255.270413;f2=11.068234;f3=10.297362;q1=0.922766;q2=0.040010;q3=0.037224]':2.113322,((ROS_Urtica_dioica_RNA,ROS_Boehmeria_nivea_RNA)'[pp1=1.000000;pp2=0.000000;pp3=0.000000;f1=182.921946;f2=11.825792;f3=21.335973;q1=0.846533;q2=0.054728;q3=0.098739]':1.443711,(ROS_Ficus_religiosa_RNA,ROS_Morus_nigra_RNA)'[pp1=1.000000;pp2=0.000000;pp3=0.000000;f1=231.389140;f2=15.824661;f3=6.874434;q1=0.910665;q2=0.062280;q3=0.027055]':1.970708)'[pp1=1.000000;pp2=0.000000;pp3=0.000000;f1=189.200784;f2=32.799885;f3=31.440463;q1=0.746528;q2=0.129418;q3=0.124054]':0.955526)'[pp1=1.000000;pp2=0.000000;pp3=0.000000;f1=218.216954;f2=22.545019;f3=16.239176;q1=0.849089;q2=0.087723;q3=0.063187]':1.464029,ROS_Ulmus_alata_RNA)'[pp1=1.000000;pp2=0.000000;pp3=0.000000;f1=228.307889;f2=14.374362;f3=20.656032;q1=0.866976;q2=0.054585;q3=0.078439]':1.587402,(((ROS_Frangula_caroliniana_RNA,ROS_Rhamnus_japonica_RNA)'[pp1=1.000000;pp2=0.000000;pp3=0.000000;f1=271.828442;f2=0.004515;f3=1.525959;q1=0.994401;q2=0.000017;q3=0.005582]':4.280565,ROS_Ziziphus_jujuba_RNA)'[pp1=1.000000;pp2=0.000000;pp3=0.000000;f1=259.449095;f2=5.561086;f3=5.855204;q1=0.957853;q2=0.020531;q3=0.021617]':2.680833,ROS_Elaeagnus_pungens_RNA)'[pp1=0.458036;pp2=0.316519;pp3=0.225445;f1=95.854813;f2=92.582296;f3=88.924137;q1=0.345596;q2=0.333797;q3=0.320608]':0.016669)'[pp1=1.000000;pp2=0.000000;pp3=0.000000;f1=227.537629;f2=11.746424;f3=9.532000;q1=0.914481;q2=0.047209;q3=0.038309]':2.011641)'[pp1=1.000000;pp2=0.000000;pp3=0.000000;f1=192.912387;f2=9.631695;f3=11.249450;q1=0.902330;q2=0.045051;q3=0.052618]':1.878587,((((((DAT_Datisca_cannabina,(((DAT_Datisca_glomerata_root_RNA,DAT_Datisca_glomerata_leaf_RNA)'[pp1=0.891014;pp2=0.108986;pp3=0.000000;f1=135.977427;f2=131.361174;f3=36.051919;q1=0.448193;q2=0.432977;q3=0.118830]':0.186427,DAT_Datisca_glomerata_nodule_RNA)'[pp1=0.999851;pp2=0.000018;pp3=0.000131;f1=135.745475;f2=64.636878;f3=103.343891;q1=0.446934;q2=0.212813;q3=0.340253]':0.184164,DAT_Datisca_glomerata_WGS)'[pp1=1.000000;pp2=0.000000;pp3=0.000000;f1=282.510204;f2=1.146636;f3=3.572940;q1=0.983569;q2=0.003992;q3=0.012439]':3.514398)'[pp1=1.000000;pp2=0.000000;pp3=0.000000;f1=233.165718;f2=0.814351;f3=12.230923;q1=0.947016;q2=0.003308;q3=0.049677]':2.462491,(TET_Tetrameles_nudiflora,TET_Octomeles_sumatrana)'[pp1=1.000000;pp2=0.000000;pp3=0.000000;f1=203.328929;f2=5.611390;f3=0.735763;q1=0.969729;q2=0.026762;q3=0.003509]':2.950544)'[pp1=0.953999;pp2=0.014336;pp3=0.031665;f1=96.480688;f2=66.258102;f3=77.481283;q1=0.401635;q2=0.275823;q3=0.322543]':0.105310,(((((BEG_Begonia_conchifolia_RNA,BEG_Begonia_sp_RNA)'[pp1=1.000000;pp2=0.000000;pp3=0.000000;f1=238.891648;f2=24.194131;f3=24.297968;q1=0.831264;q2=0.084188;q3=0.084549]':1.357014,BEG_Begonia_petasitifolia)'[pp1=0.981391;pp2=0.007961;pp3=0.010648;f1=116.954082;f2=83.721655;f3=88.592971;q1=0.404309;q2=0.289425;q3=0.306265]':0.110233,(BEG_Begonia_fuchsioides_root_RNA,BEG_Begonia_fuchsioides_leaf_RNA)'[pp1=1.000000;pp2=0.000000;pp3=0.000000;f1=290.321995;f2=2.727891;f3=0.921391;q1=0.987586;q2=0.009279;q3=0.003134]':3.744700)'[pp1=1.000000;pp2=0.000000;pp3=0.000000;f1=155.944318;f2=93.801894;f3=46.042424;q1=0.527215;q2=0.317125;q3=0.155660]':0.339900,BEG_Begonia_coptidifolia_WGS)'[pp1=1.000000;pp2=0.000000;pp3=0.000000;f1=195.518907;f2=7.338952;f3=7.018223;q1=0.931592;q2=0.034968;q3=0.033440]':2.214223,BEG_Hillebrandia_sandwicensis)'[pp1=1.000000;pp2=0.000000;pp3=0.000000;f1=201.662147;f2=1.545635;f3=0.250827;q1=0.991170;q2=0.007597;q3=0.001233]':3.886546)'[pp1=1.000000;pp2=0.000000;pp3=0.000000;f1=175.223319;f2=29.040088;f3=28.849103;q1=0.751668;q2=0.124575;q3=0.123756]':0.974679,(((((CUC_Xerosicyos_danguyi_RNA,((CUC_Xerosicyos_tripartitus_RNA,CUC_Xerosicyos_pubescens)'[pp1=0.590278;pp2=0.274966;pp3=0.134757;f1=102.047404;f2=95.979684;f3=87.510158;q1=0.357387;q2=0.336137;q3=0.306475]':0.034809,CUC_Xerosicyos_pubescens_RNA)'[pp1=1.000000;pp2=0.000000;pp3=0.000000;f1=182.113122;f2=51.361991;f3=53.331448;q1=0.634968;q2=0.179082;q3=0.185949]':0.596281)'[pp1=1.000000;pp2=0.000000;pp3=0.000000;f1=221.645406;f2=1.863832;f3=1.177677;q1=0.986463;q2=0.008295;q3=0.005241]':3.617066,((CUC_Siolmatra_pentaphylla_WGS,CUC_Siolmatra_brasiliensis)'[pp1=1.000000;pp2=0.000000;pp3=0.000000;f1=93.620767;f2=6.620767;f3=43.347630;q1=0.652004;q2=0.046109;q3=0.301886]':0.637225,CUC_Zanonia_indica)'[pp1=1.000000;pp2=0.000000;pp3=0.000000;f1=169.026765;f2=6.250854;f3=14.375569;q1=0.891241;q2=0.032959;q3=0.075799]':1.771075)'[pp1=1.000000;pp2=0.000000;pp3=0.000000;f1=121.060776;f2=17.600766;f3=7.530651;q1=0.828093;q2=0.120395;q3=0.051512]':1.323136,((CUC_Gerrardanthus_lobatus_RNA,CUC_Gerrardanthus_macrorhizus_RNA)'[pp1=0.999137;pp2=0.000426;pp3=0.000437;f1=34.359729;f2=14.109729;f3=14.335973;q1=0.547082;q2=0.224658;q3=0.228260]':0.367825,(CUC_Gerrardanthus_macrorhizus_SB22_GSK,CUC_Gerrardanthus_macrorhizus)'[pp1=1.000000;pp2=0.000000;pp3=0.000000;f1=50.744344;f2=8.081448;f3=6.745475;q1=0.773881;q2=0.123247;q3=0.102872]':1.031095)'[pp1=1.000000;pp2=0.000000;pp3=0.000000;f1=103.653859;f2=1.911084;f3=2.308046;q1=0.960888;q2=0.017716;q3=0.021396]':2.632386)'[pp1=1.000000;pp2=0.000000;pp3=0.000000;f1=78.514476;f2=30.038462;f3=30.521406;q1=0.564550;q2=0.215989;q3=0.219461]':0.416698,(((CUC_Fevillea_pedatifolia_GSK,CUC_Fevillea_pergamentacea)'[pp1=1.000000;pp2=0.000000;pp3=0.000000;f1=163.419865;f2=38.726862;f3=46.887133;q1=0.656215;q2=0.155508;q3=0.188276]':0.654670,CUC_Fevillea_cordifolia_WGS)'[pp1=1.000000;pp2=0.000000;pp3=0.000000;f1=204.116323;f2=1.145881;f3=2.049962;q1=0.984584;q2=0.005527;q3=0.009888]':3.499478,((((CUC_Cyclantheropsis_parviflora,CUC_Cyclantheropsis_parviflora_SB11_GSK)'[pp1=0.999999;pp2=0.000001;pp3=0.000000;f1=77.735892;f2=41.830700;f3=25.056433;q1=0.537507;q2=0.289240;q3=0.173253]':0.357710,CUC_Cyclantheropsis_parviflora_2_RNA)'[pp1=1.000000;pp2=0.000000;pp3=0.000000;f1=123.933258;f2=31.757919;f3=61.205882;q1=0.571392;q2=0.146419;q3=0.282189]':0.435648,CUC_Cyclantheropsis_parviflora_1_RNA)'[pp1=1.000000;pp2=0.000000;pp3=0.000000;f1=123.867045;f2=1.046591;f3=0.555682;q1=0.987230;q2=0.008341;q3=0.004429]':3.478149,(CUC_Pteropepon_deltoideus,CUC_Sicydium_diffusum)'[pp1=0.449326;pp2=0.366180;pp3=0.184494;f1=32.413636;f2=31.428409;f3=27.197159;q1=0.356040;q2=0.345218;q3=0.298741]':0.028665)'[pp1=1.000000;pp2=0.000000;pp3=0.000000;f1=99.331236;f2=12.734744;f3=17.220061;q1=0.768306;q2=0.098501;q3=0.133194]':1.031739)'[pp1=1.000000;pp2=0.000000;pp3=0.000000;f1=158.784832;f2=7.050304;f3=6.031868;q1=0.923882;q2=0.041022;q3=0.035096]':2.102148)'[pp1=1.000000;pp2=0.000000;pp3=0.000000;f1=144.916204;f2=11.543083;f3=14.518899;q1=0.847571;q2=0.067512;q3=0.084917]':1.443773,(((((((((((((CUC_Gynostemma_laxum_RNA,CUC_Gynostemma_microspermum_GJ058_RNA)'[pp1=1.000000;pp2=0.000000;pp3=0.000000;f1=134.279412;f2=30.595023;f3=45.167421;q1=0.639298;q2=0.145662;q3=0.215040]':0.605876,(CUC_Gynostemma_burmanicum_SB16_GSK,CUC_Gynostemma_burmanicum)'[pp1=0.999903;pp2=0.000045;pp3=0.000052;f1=90.374434;f2=48.690045;f3=51.429864;q1=0.474421;q2=0.255598;q3=0.269981]':0.233086)'[pp1=0.558193;pp2=0.092683;pp3=0.349124;f1=78.286281;f2=61.866213;f3=75.377551;q1=0.363227;q2=0.287042;q3=0.349731]':0.043246,CUC_Gynostemma_microspermum_GSK)'[pp1=0.995621;pp2=0.003314;pp3=0.001065;f1=104.879545;f2=79.332386;f3=60.835227;q1=0.427997;q2=0.323743;q3=0.248259]':0.150110,CUC_Gynostemma_pentaphyllum_RNA)'[pp1=0.613111;pp2=0.054086;pp3=0.332804;f1=98.188417;f2=73.357913;f3=94.500115;q1=0.369065;q2=0.275733;q3=0.355202]':0.052899,((CUC_Gynostemma_longipes_rattan_RNA,(CUC_Gynostemma_longipes_stolon_RNA,CUC_Gynostemma_longipes_leaf_RNA)'[pp1=0.522840;pp2=0.399481;pp3=0.077678;f1=107.270880;f2=105.406321;f3=86.060948;q1=0.359080;q2=0.352839;q3=0.288082]':0.037518)'[pp1=1.000000;pp2=0.000000;pp3=0.000000;f1=172.401584;f2=55.366516;f3=70.150452;q1=0.578687;q2=0.185844;q3=0.235469]':0.454330,CUC_Gynostemma_pubescens_RNA)'[pp1=0.947255;pp2=0.036772;pp3=0.015973;f1=106.952472;f2=87.687946;f3=75.314220;q1=0.396187;q2=0.324825;q3=0.278988]':0.096607)'[pp1=1.000000;pp2=0.000000;pp3=0.000000;f1=225.926354;f2=20.706313;f3=25.342411;q1=0.830688;q2=0.076133;q3=0.093179]':1.352732,((CUC_Gynostemma_aggregatum_RNA,CUC_Gynostemma_yixingense_WGS)'[pp1=1.000000;pp2=0.000000;pp3=0.000000;f1=190.279910;f2=69.855530;f3=43.959368;q1=0.625726;q2=0.229716;q3=0.144558]':0.571836,CUC_Gynostemma_cardiospermum_RNA)'[pp1=1.000000;pp2=0.000000;pp3=0.000000;f1=233.957852;f2=27.785797;f3=23.192379;q1=0.821089;q2=0.097516;q3=0.081395]':1.299479)'[pp1=1.000000;pp2=0.000000;pp3=0.000000;f1=169.561111;f2=61.200926;f3=51.222222;q1=0.601314;q2=0.217037;q3=0.181649]':0.508801,CUC_Gynostemma_compressum_RNA)'[pp1=1.000000;pp2=0.000000;pp3=0.000000;f1=242.563922;f2=0.751234;f3=1.370350;q1=0.991329;q2=0.003070;q3=0.005600]':3.960247,((CUC_Hemsleya_amabilis,((CUC_Hemsleya_macrosperma_RNA,CUC_Hemsleya_carnosiflora_RNA)'[pp1=0.998606;pp2=0.000278;pp3=0.001116;f1=120.318284;f2=66.313770;f3=91.331828;q1=0.432856;q2=0.238570;q3=0.328574]':0.158944,CUC_Hemsleya_chinensis_RNA)'[pp1=0.801152;pp2=0.153992;pp3=0.044856;f1=64.874434;f2=56.770362;f3=44.237557;q1=0.391087;q2=0.342233;q3=0.266680]':0.086774)'[pp1=1.000000;pp2=0.000000;pp3=0.000000;f1=147.201894;f2=1.498106;f3=6.521591;q1=0.948334;q2=0.009651;q3=0.042015]':2.446400,(CUC_Gomphogyne_cissiformis,CUC_Gomphogyne_cissiformis_RNA)'[pp1=1.000000;pp2=0.000000;pp3=0.000000;f1=174.764205;f2=6.334091;f3=9.326136;q1=0.917761;q2=0.033263;q3=0.048976]':2.036004)'[pp1=1.000000;pp2=0.000000;pp3=0.000000;f1=205.182512;f2=3.002788;f3=5.154741;q1=0.961763;q2=0.014075;q3=0.024162]':2.747522)'[pp1=1.000000;pp2=0.000000;pp3=0.000000;f1=196.989699;f2=25.989108;f3=15.390634;q1=0.826405;q2=0.109029;q3=0.064566]':1.325873,((CUC_Neoalsomitra_sarcophylla,CUC_Neoalsomitra_sarcophylla_RNA)'[pp1=1.000000;pp2=0.000000;pp3=0.000000;f1=263.015801;f2=1.677201;f3=1.584650;q1=0.987750;q2=0.006299;q3=0.005951]':3.733119,CUC_Neoalsomitra_integrifoliola_RNA)'[pp1=1.000000;pp2=0.000000;pp3=0.000000;f1=237.565426;f2=16.016726;f3=9.164775;q1=0.904161;q2=0.060959;q3=0.034881]':1.904472)'[pp1=1.000000;pp2=0.000000;pp3=0.000000;f1=239.238389;f2=8.065008;f3=11.383057;q1=0.924820;q2=0.031177;q3=0.044003]':2.136122,CUC_Bayabusua_clarkei)'[pp1=0.997214;pp2=0.000124;pp3=0.002662;f1=116.514303;f2=51.469276;f3=97.245792;q1=0.439296;q2=0.194056;q3=0.366648]':0.170159,CUC_Alsomitra_macrocarpa)'[pp1=1.000000;pp2=0.000000;pp3=0.000000;f1=178.757294;f2=45.529426;f3=39.464828;q1=0.677749;q2=0.172622;q3=0.149629]':0.719046,((CUC_Actinostemma_paniculatum_RNA,CUC_Actinostemma_tenerum_RNA)'[pp1=1.000000;pp2=0.000000;pp3=0.000000;f1=270.553167;f2=8.106335;f3=10.083710;q1=0.937003;q2=0.028075;q3=0.034923]':2.309138,(CUC_Actinostemma_biglandulosum,CUC_Actinostemma_biglandulosum_RNA)'[pp1=1.000000;pp2=0.000000;pp3=0.000000;f1=270.846154;f2=2.131222;f3=2.297511;q1=0.983912;q2=0.007742;q3=0.008346]':3.524225)'[pp1=1.000000;pp2=0.000000;pp3=0.000000;f1=267.014844;f2=0.612950;f3=0.693453;q1=0.995131;q2=0.002284;q3=0.002584]':4.354751)'[pp1=0.633492;pp2=0.199156;pp3=0.167352;f1=85.888326;f2=76.837737;f3=74.909987;q1=0.361428;q2=0.323342;q3=0.315230]':0.040687,((CUC_Indofevillea_khasiana_SYS066_GSK,(CUC_Indofevillea_khasiana_RNA,CUC_Indofevillea_khasiana)'[pp1=1.000000;pp2=0.000000;pp3=0.000000;f1=163.864560;f2=47.004515;f3=70.173815;q1=0.583059;q2=0.167250;q3=0.249691]':0.464399)'[pp1=1.000000;pp2=0.000000;pp3=0.000000;f1=244.009548;f2=2.978534;f3=3.738690;q1=0.973209;q2=0.011880;q3=0.014911]':3.079425,(((((CUC_Thladiantha_dubia_SB06_GSK,((CUC_Thladiantha_nudiflora_RNA,CUC_Thladiantha_villosula_RNA)'[pp1=1.000000;pp2=0.000000;pp3=0.000000;f1=107.045147;f2=23.939052;f3=13.189616;q1=0.742473;q2=0.166043;q3=0.091484]':0.931500,CUC_Thladiantha_punctata_RNA)'[pp1=0.898083;pp2=0.061369;pp3=0.040547;f1=81.441176;f2=65.375566;f3=60.257919;q1=0.393294;q2=0.315710;q3=0.290996]':0.091135)'[pp1=0.574951;pp2=0.386363;pp3=0.038686;f1=88.068783;f2=86.000000;f3=61.287982;q1=0.374193;q2=0.365403;q3=0.260405]':0.060721,CUC_Thladiantha_hookeri)'[pp1=1.000000;pp2=0.000000;pp3=0.000000;f1=159.659169;f2=50.217540;f3=38.092540;q1=0.643867;q2=0.202515;q3=0.153618]':0.619750,(CUC_Thladiantha_cordifolia_RNA,CUC_Thladiantha_globicarpa_RNA)'[pp1=1.000000;pp2=0.000000;pp3=0.000000;f1=227.192255;f2=11.691116;f3=17.134852;q1=0.887407;q2=0.045665;q3=0.066928]':1.748302)'[pp1=1.000000;pp2=0.000000;pp3=0.000000;f1=242.520000;f2=1.717759;f3=3.314253;q1=0.979673;q2=0.006939;q3=0.013388]':3.313106,(CUC_Baijiania_taiwaniana_RNA,((CUC_Baijiania_yunnanensis_HS2656_GSK,CUC_Baijiania_yunnanensis)'[pp1=1.000000;pp2=0.000000;pp3=0.000000;f1=162.884876;f2=42.433409;f3=57.126411;q1=0.620645;q2=0.161685;q3=0.217670]':0.557626,CUC_Baijiania_yunnanensis_RNA)'[pp1=1.000000;pp2=0.000000;pp3=0.000000;f1=226.829186;f2=9.833710;f3=17.048643;q1=0.894044;q2=0.038759;q3=0.067197]':1.806673)'[pp1=1.000000;pp2=0.000000;pp3=0.000000;f1=170.401095;f2=3.880898;f3=72.371210;q1=0.690853;q2=0.015734;q3=0.293413]':0.759490)'[pp1=1.000000;pp2=0.000000;pp3=0.000000;f1=206.419587;f2=3.379693;f3=17.932239;q1=0.906416;q2=0.014841;q3=0.078743]':1.921962,((CUC_Siraitia_grosvenorii_WGS,((CUC_Siraitia_grosvenorii_1_RNA,CUC_Siraitia_grosvenorii_3_RNA)'[pp1=0.930707;pp2=0.011712;pp3=0.057581;f1=115.354402;f2=76.821670;f3=100.291196;q1=0.394418;q2=0.262668;q3=0.342914]':0.093884,CUC_Siraitia_grosvenorii_2_RNA)'[pp1=0.975582;pp2=0.017408;pp3=0.007010;f1=119.257919;f2=96.090498;f3=81.169683;q1=0.402194;q2=0.324063;q3=0.273743]':0.106766)'[pp1=1.000000;pp2=0.000000;pp3=0.000000;f1=258.638109;f2=2.782173;f3=0.502877;q1=0.987458;q2=0.010622;q3=0.001920]':3.711265,((((CUC_Momordica_cochinchinensis_RNA,((CUC_Momordica_rostrata_RNA,CUC_Momordica_cardiospermoides_RNA)'[pp1=1.000000;pp2=0.000000;pp3=0.000000;f1=240.981941;f2=26.857788;f3=24.051919;q1=0.825587;q2=0.092013;q3=0.082400]':1.324832,CUC_Momordica_peteri)'[pp1=1.000000;pp2=0.000000;pp3=0.000000;f1=222.266968;f2=41.240950;f3=27.378959;q1=0.764101;q2=0.141777;q3=0.094122]':1.027851)'[pp1=1.000000;pp2=0.000000;pp3=0.000000;f1=173.506818;f2=35.624242;f3=72.276515;q1=0.616568;q2=0.126593;q3=0.256839]':0.547449,(CUC_Momordica_boivinii_RNA,CUC_Momordica_sessilifolia_HS2565_GSK)'[pp1=1.000000;pp2=0.000000;pp3=0.000000;f1=222.708523;f2=25.236932;f3=20.969318;q1=0.828175;q2=0.093847;q3=0.077978]':1.338115)'[pp1=1.000000;pp2=0.000000;pp3=0.000000;f1=167.531538;f2=52.779474;f3=62.569556;q1=0.592234;q2=0.186579;q3=0.221187]':0.486494,((((CUC_Momordica_charantia_var_charantia_RNA,CUC_Momordica_charantia_RNA)'[pp1=1.000000;pp2=0.000000;pp3=0.000000;f1=210.600451;f2=41.810384;f3=49.449210;q1=0.697676;q2=0.138509;q3=0.163815]':0.783199,CUC_Momordica_charantia_var_abbreviata_RNA)'[pp1=1.000000;pp2=0.000000;pp3=0.000000;f1=295.226244;f2=2.983032;f3=3.548643;q1=0.978355;q2=0.009886;q3=0.011760]':3.288351,CUC_Momordica_balsamina_GSK)'[pp1=0.701743;pp2=0.035787;pp3=0.262471;f1=113.264015;f2=81.762500;f3=107.425758;q1=0.374486;q2=0.270332;q3=0.355183]':0.061745,(CUC_Momordica_foetida_RNA,CUC_Momordica_foetida_GSK)'[pp1=1.000000;pp2=0.000000;pp3=0.000000;f1=291.705114;f2=6.593750;f3=3.136364;q1=0.967721;q2=0.021875;q3=0.010405]':2.933348)'[pp1=1.000000;pp2=0.000000;pp3=0.000000;f1=242.539219;f2=31.519873;f3=19.865063;q1=0.825176;q2=0.107238;q3=0.067586]':1.322634)'[pp1=1.000000;pp2=0.000000;pp3=0.000000;f1=252.365334;f2=2.480703;f3=2.037796;q1=0.982410;q2=0.009657;q3=0.007933]':3.438938,((CUC_Cogniauxia_podolaena,(((CUC_Telfairia_occidentalis_WGS,CUC_Telfairia_occidentalis_RNA)'[pp1=1.000000;pp2=0.000000;pp3=0.000000;f1=212.500000;f2=12.236425;f3=10.030543;q1=0.905153;q2=0.052122;q3=0.042726]':1.910344,(CUC_Telfairia_pedata,CUC_Telfairia_pedata_RNA)'[pp1=1.000000;pp2=0.000000;pp3=0.000000;f1=221.366516;f2=9.140271;f3=23.243213;q1=0.872380;q2=0.036021;q3=0.091599]':1.626756)'[pp1=1.000000;pp2=0.000000;pp3=0.000000;f1=228.697039;f2=5.782460;f3=4.970008;q1=0.955095;q2=0.024149;q3=0.020756]':2.612982,((CUC_Ampelosicyos_humblotii_1,CUC_Ampelosicyos_humblotii_SB12_GSK)'[pp1=0.870402;pp2=0.121063;pp3=0.008535;f1=89.715576;f2=81.724605;f3=50.663657;q1=0.403935;q2=0.367957;q3=0.228108]':0.108908,CUC_Ampelosicyos_humblotii_2)'[pp1=1.000000;pp2=0.000000;pp3=0.000000;f1=200.054385;f2=12.556378;f3=8.842825;q1=0.903369;q2=0.056700;q3=0.039931]':1.890228)'[pp1=0.999984;pp2=0.000002;pp3=0.000014;f1=118.993912;f2=45.571157;f3=86.038052;q1=0.474830;q2=0.181846;q3=0.343324]':0.234981)'[pp1=1.000000;pp2=0.000000;pp3=0.000000;f1=217.032791;f2=12.651145;f3=8.866244;q1=0.909799;q2=0.053033;q3=0.037167]':1.959010,((((((((((((((CUC_Trichosanthes_dunniana_RNA,CUC_Trichosanthes_pubera_RNA)'[pp1=1.000000;pp2=0.000000;pp3=0.000000;f1=158.433107;f2=28.281179;f3=23.809524;q1=0.752566;q2=0.134337;q3=0.113097]':0.976871,((CUC_Trichosanthes_rubriflos_GJ110_RNA,CUC_Trichosanthes_lepiniana_RNA)'[pp1=0.999725;pp2=0.000146;pp3=0.000129;f1=67.309255;f2=36.024831;f3=34.273138;q1=0.489140;q2=0.261795;q3=0.249065]':0.259311,CUC_Trichosanthes_tricuspidata_SYS145_GSK)'[pp1=1.000000;pp2=0.000000;pp3=0.000000;f1=92.993764;f2=51.896825;f3=30.400794;q1=0.530510;q2=0.296060;q3=0.173430]':0.344253)'[pp1=0.426255;pp2=0.208379;pp3=0.365366;f1=24.121212;f2=20.507576;f3=23.457576;q1=0.354274;q2=0.301199;q3=0.344527]':0.024004,CUC_Trichosanthes_wallichiana_SB14_GSK)'[pp1=0.742196;pp2=0.212012;pp3=0.045792;f1=31.951253;f2=27.836446;f3=17.574032;q1=0.413011;q2=0.359822;q3=0.227167]':0.118345,CUC_Trichosanthes_sp_XWB13719_RNA)'[pp1=0.928983;pp2=0.024206;pp3=0.046812;f1=88.471081;f2=62.663242;f3=71.365297;q1=0.397624;q2=0.281633;q3=0.320743]':0.098458,CUC_Trichosanthes_pedata_RNA)'[pp1=0.751149;pp2=0.171654;pp3=0.077197;f1=48.802223;f2=41.704479;f3=34.824779;q1=0.389385;q2=0.332753;q3=0.277861]':0.082789,CUC_Trichosanthes_nervifolia_SB18_GSK)'[pp1=1.000000;pp2=0.000000;pp3=0.000000;f1=74.794151;f2=34.448681;f3=20.558486;q1=0.576220;q2=0.265395;q3=0.158384]':0.442735,CUC_Trichosanthes_cucumeroides_RNA)'[pp1=1.000000;pp2=0.000000;pp3=0.000000;f1=94.450830;f2=15.163985;f3=21.437803;q1=0.720709;q2=0.115709;q3=0.163582]':0.850684,CUC_Trichosanthes_scabra_RNA)'[pp1=1.000000;pp2=0.000000;pp3=0.000000;f1=84.392726;f2=5.815481;f3=6.596430;q1=0.871784;q2=0.060074;q3=0.068142]':1.581364,(((((CUC_Trichosanthes_homophylla_SB10_GSK,CUC_Trichosanthes_kirilowii_SB17_GSK)'[pp1=0.768159;pp2=0.172400;pp3=0.059441;f1=67.332579;f2=59.371041;f3=48.445701;q1=0.384430;q2=0.338974;q3=0.276597]':0.076202,(CUC_Trichosanthes_rosthornii_1_RNA,CUC_Trichosanthes_rosthornii_2_RNA)'[pp1=0.999940;pp2=0.000047;pp3=0.000013;f1=96.334842;f2=63.967195;f3=41.683258;q1=0.476940;q2=0.316692;q3=0.206368]':0.238112)'[pp1=1.000000;pp2=0.000000;pp3=0.000000;f1=94.769274;f2=29.238095;f3=24.323696;q1=0.638904;q2=0.197114;q3=0.163982]':0.601367,CUC_Trichosanthes_truncata_SYS368_GSK)'[pp1=0.999992;pp2=0.000006;pp3=0.000002;f1=73.178843;f2=42.860160;f3=23.356355;q1=0.524973;q2=0.307472;q3=0.167555]':0.331078,((CUC_Trichosanthes_sericeifolia_RNA,CUC_Trichosanthes_villosa_RNA)'[pp1=0.992208;pp2=0.005038;pp3=0.002754;f1=79.458239;f2=55.943567;f3=47.507901;q1=0.434412;q2=0.305853;q3=0.259734]':0.160257,CUC_Trichosanthes_truncata_RNA)'[pp1=1.000000;pp2=0.000000;pp3=0.000000;f1=92.450913;f2=36.504795;f3=37.816210;q1=0.554355;q2=0.218891;q3=0.226754]':0.395381)'[pp1=1.000000;pp2=0.000000;pp3=0.000000;f1=88.921090;f2=13.155312;f3=12.675047;q1=0.774902;q2=0.114642;q3=0.110457]':1.056446,(((CUC_Trichosanthes_anguina_RNA,(CUC_Trichosanthes_lobata_SYS456_GSK,CUC_Trichosanthes_cucumerina)'[pp1=0.409458;pp2=0.403194;pp3=0.187348;f1=17.060948;f2=17.006772;f3=13.654628;q1=0.357504;q2=0.356369;q3=0.286126]':0.025574)'[pp1=1.000000;pp2=0.000000;pp3=0.000000;f1=42.792525;f2=5.020976;f3=4.274981;q1=0.821535;q2=0.096393;q3=0.082072]':1.234744,((((CUC_Trichosanthes_pilosa,CUC_Trichosanthes_baviensis_SYS319_GSK)'[pp1=0.467910;pp2=0.443090;pp3=0.089000;f1=22.659142;f2=22.483070;f3=14.241535;q1=0.381571;q2=0.378606;q3=0.239822]':0.064942,CUC_Trichosanthes_baviensis_RNA)'[pp1=1.000000;pp2=0.000000;pp3=0.000000;f1=90.985294;f2=13.682127;f3=29.843891;q1=0.676414;q2=0.101717;q3=0.221869]':0.707516,CUC_Trichosanthes_pilosa_1_RNA)'[pp1=0.986188;pp2=0.008382;pp3=0.005431;f1=34.326894;f2=20.042803;f3=16.381818;q1=0.485175;q2=0.283284;q3=0.231540]':0.245415,(CUC_Trichosanthes_pilosa_2_RNA,CUC_Trichosanthes_pilosa_SYS242_GSK)'[pp1=0.688538;pp2=0.172411;pp3=0.139051;f1=12.183523;f2=8.499432;f3=7.644886;q1=0.430090;q2=0.300038;q3=0.269872]':0.131405)'[pp1=1.000000;pp2=0.000000;pp3=0.000000;f1=36.393307;f2=7.303871;f3=4.615370;q1=0.753289;q2=0.151180;q3=0.095531]':0.933996)'[pp1=0.999945;pp2=0.000027;pp3=0.000028;f1=26.173293;f2=6.788099;f3=6.852956;q1=0.657383;q2=0.170494;q3=0.172123]':0.619739,CUC_Trichosanthes_tubiflora_SYS506_GSK)'[pp1=0.999638;pp2=0.000216;pp3=0.000146;f1=31.526382;f2=13.185326;f3=9.690583;q1=0.579505;q2=0.242367;q3=0.178128]':0.436286)'[pp1=1.000000;pp2=0.000000;pp3=0.000000;f1=73.694779;f2=17.915800;f3=19.524003;q1=0.663113;q2=0.161208;q3=0.175679]':0.665141)'[pp1=0.999722;pp2=0.000161;pp3=0.000116;f1=65.068510;f2=35.826403;f3=31.213550;q1=0.492539;q2=0.271189;q3=0.236272]':0.265604,((((((CUC_Marah_fabacea,CUC_Marah_fabacea_RNA)'[pp1=0.988544;pp2=0.000672;pp3=0.010784;f1=95.979684;f2=44.205418;f3=80.893905;q1=0.434142;q2=0.199953;q3=0.365905]':0.160498,CUC_Marah_macrocarpa_RNA)'[pp1=1.000000;pp2=0.000000;pp3=0.000000;f1=139.367914;f2=15.467120;f3=31.981859;q1=0.746013;q2=0.082793;q3=0.171194]':0.949491,(CUC_Echinocystis_lobata,CUC_Echinocystis_lobata_RNA)'[pp1=1.000000;pp2=0.000000;pp3=0.000000;f1=108.260771;f2=3.191232;f3=9.150416;q1=0.897667;q2=0.026461;q3=0.075873]':1.804401)'[pp1=1.000000;pp2=0.000000;pp3=0.000000;f1=102.038976;f2=24.841920;f3=33.016672;q1=0.638152;q2=0.155361;q3=0.206486]':0.600165,(((((CUC_Frantzia_tacaco,CUC_Frantzia_pittieri_RNA)'[pp1=1.000000;pp2=0.000000;pp3=0.000000;f1=131.021493;f2=10.239819;f3=14.073529;q1=0.843478;q2=0.065921;q3=0.090601]':1.415203,(CUC_Sicyos_angulatus_GSK,CUC_Microsechium_helleri)'[pp1=1.000000;pp2=0.000000;pp3=0.000000;f1=181.391403;f2=16.600679;f3=14.128959;q1=0.855132;q2=0.078260;q3=0.066608]':1.499144)'[pp1=0.658162;pp2=0.113925;pp3=0.227913;f1=69.097159;f2=55.532670;f3=62.452273;q1=0.369341;q2=0.296836;q3=0.333823]':0.052417,(CUC_Sicyos_edulis_SB09_GSK,CUC_Sicyos_edulis_RNA)'[pp1=1.000000;pp2=0.000000;pp3=0.000000;f1=161.028977;f2=13.610227;f3=16.893750;q1=0.840738;q2=0.071059;q3=0.088203]':1.404688)'[pp1=1.000000;pp2=0.000000;pp3=0.000000;f1=170.960331;f2=24.792808;f3=23.088898;q1=0.781204;q2=0.113291;q3=0.105505]':1.098041,(CUC_Echinopepon_bigelovii_RNA,CUC_Echinopepon_bigelovii)'[pp1=1.000000;pp2=0.000000;pp3=0.000000;f1=232.321918;f2=9.399924;f3=6.453957;q1=0.936118;q2=0.037876;q3=0.026006]':2.288113)'[pp1=0.999983;pp2=0.000012;pp3=0.000006;f1=87.189783;f2=50.725148;f3=37.928273;q1=0.495838;q2=0.288468;q3=0.215694]':0.273847,(((CUC_Echinopepon_milliflorus,CUC_Rytidostylis_longisepala)'[pp1=0.999998;pp2=0.000002;pp3=0.000000;f1=69.288738;f2=39.744520;f3=17.283447;q1=0.548532;q2=0.314642;q3=0.136826]':0.380288,(CUC_Cyclanthera_pedata_SB21_GSK,(CUC_Cyclanthera_pedata_RNA,CUC_Cyclanthera_mathewsii_RNA)'[pp1=0.666375;pp2=0.228080;pp3=0.105545;f1=14.316027;f2=11.462754;f3=8.155756;q1=0.421872;q2=0.337790;q3=0.240338]':0.121822)'[pp1=0.999978;pp2=0.000011;pp3=0.000011;f1=23.648526;f2=4.729025;f3=5.206916;q1=0.704151;q2=0.140810;q3=0.155039]':0.745885)'[pp1=0.999944;pp2=0.000032;pp3=0.000023;f1=51.909091;f2=24.090152;f3=20.088258;q1=0.540227;q2=0.250711;q3=0.209062]':0.359528,CUC_Hanburia_mexicana)'[pp1=1.000000;pp2=0.000000;pp3=0.000000;f1=85.951910;f2=13.600637;f3=12.000463;q1=0.770503;q2=0.121921;q3=0.107576]':1.037007)'[pp1=0.936605;pp2=0.060152;pp3=0.003243;f1=67.502069;f2=59.091071;f3=29.475166;q1=0.432516;q2=0.378623;q3=0.188861]':0.156237)'[pp1=1.000000;pp2=0.000000;pp3=0.000000;f1=136.017047;f2=11.988931;f3=9.078850;q1=0.865883;q2=0.076321;q3=0.057796]':1.563548,((CUC_Hodgsonia_heteroclita_SYS034_GSK,CUC_Hodgsonia_macrocarpa_HM3926_RNA)'[pp1=0.998394;pp2=0.000690;pp3=0.000916;f1=28.894796;f2=10.311086;f3=12.615385;q1=0.557586;q2=0.198974;q3=0.243440]':0.386463,(CUC_Hodgsonia_macrocarpa,CUC_Hodgsonia_macrocarpa_RNA)'[pp1=0.999983;pp2=0.000007;pp3=0.000010;f1=82.054299;f2=38.497738;f3=43.227376;q1=0.501005;q2=0.235058;q3=0.263937]':0.283619)'[pp1=1.000000;pp2=0.000000;pp3=0.000000;f1=132.424941;f2=2.798370;f3=2.805587;q1=0.959400;q2=0.020274;q3=0.020326]':2.641548)'[pp1=0.810704;pp2=0.184684;pp3=0.004612;f1=75.826338;f2=71.148550;f3=34.788380;q1=0.417171;q2=0.391435;q3=0.191394]':0.130487,(CUC_Linnaeosicyos_amara_SYS507_GSK,CUC_Linnaeosicyos_amara)'[pp1=1.000000;pp2=0.000000;pp3=0.000000;f1=215.419808;f2=5.488485;f3=2.861716;q1=0.962684;q2=0.024527;q3=0.012789]':2.774215)'[pp1=0.987159;pp2=0.004418;pp3=0.008423;f1=72.709847;f2=43.484164;f3=51.857430;q1=0.432664;q2=0.258755;q3=0.308581]':0.156838)'[pp1=1.000000;pp2=0.000000;pp3=0.000000;f1=93.132798;f2=27.776585;f3=25.947908;q1=0.634172;q2=0.189140;q3=0.176688]':0.588471,(CUC_Nothoalsomitra_suberosa_SB27_GSK,CUC_Nothoalsomitra_suberosa)'[pp1=1.000000;pp2=0.000000;pp3=0.000000;f1=135.597151;f2=7.669041;f3=9.360209;q1=0.888425;q2=0.050247;q3=0.061328]':1.737063)'[pp1=0.970366;pp2=0.018200;pp3=0.011434;f1=53.267877;f2=36.916751;f3=32.029277;q1=0.435858;q2=0.302067;q3=0.262076]':0.160733,(((CUC_Luffa_sepium,CUC_Luffa_aegyptiaca_RNA)'[pp1=0.412060;pp2=0.331025;pp3=0.256915;f1=21.740406;f2=20.787810;f3=19.532731;q1=0.350307;q2=0.334958;q3=0.314735]':0.017277,CUC_Luffa_aegyptiaca_SYS018_GSK)'[pp1=0.999999;pp2=0.000000;pp3=0.000000;f1=38.317873;f2=11.380090;f3=8.519231;q1=0.658188;q2=0.195476;q3=0.146335]':0.636030,CUC_Luffa_acutangula_RNA)'[pp1=1.000000;pp2=0.000000;pp3=0.000000;f1=96.943113;f2=3.881338;f3=3.753208;q1=0.926996;q2=0.037114;q3=0.035889]':2.098211)'[pp1=0.999421;pp2=0.000378;pp3=0.000201;f1=59.236189;f2=34.576381;f3=26.446614;q1=0.492571;q2=0.287516;q3=0.219913]':0.264960,((((CUC_Herpetospermum_pedunculosum,CUC_Herpetospermum_pedunculosum_RNA)'[pp1=0.997338;pp2=0.001589;pp3=0.001073;f1=76.880361;f2=49.814898;f3=44.173815;q1=0.449937;q2=0.291538;q3=0.258524]':0.187510,CUC_Herpetospermum_pedunculosum_SB13_GSK)'[pp1=1.000000;pp2=0.000000;pp3=0.000000;f1=151.998485;f2=11.379545;f3=6.558712;q1=0.894442;q2=0.066963;q3=0.038595]':1.794644,(CUC_Schizopepon_bryoniifolius,(CUC_Schizopepon_monoicus_RNA,CUC_Schizopepon_bryoniifolius_RNA)'[pp1=1.000000;pp2=0.000000;pp3=0.000000;f1=271.776524;f2=3.395034;f3=5.286682;q1=0.969045;q2=0.012105;q3=0.018850]':2.964280)'[pp1=1.000000;pp2=0.000000;pp3=0.000000;f1=165.132955;f2=34.043939;f3=41.905303;q1=0.684965;q2=0.141213;q3=0.173822]':0.740666)'[pp1=1.000000;pp2=0.000000;pp3=0.000000;f1=160.965835;f2=10.301074;f3=10.395579;q1=0.886071;q2=0.056704;q3=0.057225]':1.725017,(((((CUC_Bryonia_dioica_GSK,CUC_Bryonia_marmorata_SB24_GSK)'[pp1=0.596545;pp2=0.206744;pp3=0.196710;f1=7.936795;f2=5.469526;f3=5.316027;q1=0.423921;q2=0.292139;q3=0.283940]':0.109413,CUC_Bryonia_marmorata)'[pp1=0.446785;pp2=0.116144;pp3=0.437071;f1=16.070136;f2=10.339367;f3=16.005656;q1=0.378877;q2=0.243766;q3=0.377357]':0.056809,CUC_Bryonia_dioica_RNA)'[pp1=1.000000;pp2=0.000000;pp3=0.000000;f1=116.502273;f2=0.864773;f3=2.892045;q1=0.968761;q2=0.007191;q3=0.024048]':2.832885,(CUC_Ecballium_elaterium,CUC_Ecballium_elaterium_RNA)'[pp1=1.000000;pp2=0.000000;pp3=0.000000;f1=147.660227;f2=1.206818;f3=6.518750;q1=0.950281;q2=0.007767;q3=0.041952]':2.480603)'[pp1=1.000000;pp2=0.000000;pp3=0.000000;f1=134.763383;f2=4.114180;f3=8.548121;q1=0.914111;q2=0.027907;q3=0.057983]':1.979979,CUC_Austrobryonia_argillicola)'[pp1=0.953295;pp2=0.043085;pp3=0.003621;f1=73.363485;f2=62.845073;f3=35.376508;q1=0.427563;q2=0.366262;q3=0.206175]':0.148070)'[pp1=1.000000;pp2=0.000000;pp3=0.000000;f1=83.898455;f2=35.103814;f3=34.802282;q1=0.545487;q2=0.228237;q3=0.226276]':0.375342)'[pp1=0.595200;pp2=0.058345;pp3=0.346455;f1=64.726970;f2=45.498456;f3=62.048148;q1=0.375722;q2=0.264106;q3=0.360172]':0.062227,((((((((((((CUC_Cucurbita_moschata_RNA,CUC_Cucurbita_argyrosperma_RNA)'[pp1=1.000000;pp2=0.000000;pp3=0.000000;f1=115.973295;f2=24.661932;f3=21.023295;q1=0.717397;q2=0.152556;q3=0.130048]':0.842760,((CUC_Cucurbita_pepo_subsp_texana_RNA,CUC_Cucurbita_pepo_subsp_pepo_RNA)'[pp1=0.497768;pp2=0.206362;pp3=0.295870;f1=10.783937;f2=8.044118;f3=9.323529;q1=0.383067;q2=0.285743;q3=0.331190]':0.056453,(CUC_Cucurbita_pepo_var_ozarkana_GSK,CUC_Cucurbita_pepo_var_ovifera_GSK)'[pp1=0.870037;pp2=0.041689;pp3=0.088274;f1=10.846154;f2=3.627828;f3=6.523756;q1=0.516539;q2=0.172772;q3=0.310689]':0.273893)'[pp1=0.940844;pp2=0.041046;pp3=0.018110;f1=14.920455;f2=8.661648;f3=4.737784;q1=0.526854;q2=0.305850;q3=0.167295]':0.305612)'[pp1=0.585760;pp2=0.195173;pp3=0.219067;f1=51.789384;f2=44.688927;f3=45.651256;q1=0.364381;q2=0.314424;q3=0.321195]':0.043694,(CUC_Cucurbita_lundelliana_RNA,CUC_Cucurbita_okeechobeensis_RNA)'[pp1=1.000000;pp2=0.000000;pp3=0.000000;f1=135.651826;f2=17.629376;f3=17.356925;q1=0.794968;q2=0.103314;q3=0.101718]':1.156785)'[pp1=0.998019;pp2=0.000873;pp3=0.001109;f1=78.436012;f2=45.779138;f3=49.310436;q1=0.452014;q2=0.263818;q3=0.284168]':0.191325,((CUC_Cucurbita_ecuadorensis,(CUC_Cucurbita_ecuadorensis_1_RNA,CUC_Cucurbita_ecuadorensis_2_RNA)'[pp1=0.987566;pp2=0.009852;pp3=0.002582;f1=95.846501;f2=75.476298;f3=55.819413;q1=0.421967;q2=0.332287;q3=0.245747]':0.139464)'[pp1=1.000000;pp2=0.000000;pp3=0.000000;f1=160.597285;f2=35.926471;f3=61.518100;q1=0.622369;q2=0.139227;q3=0.238404]':0.562031,CUC_Cucurbita_maxima_RNA)'[pp1=1.000000;pp2=0.000000;pp3=0.000000;f1=166.076133;f2=17.687116;f3=18.935100;q1=0.819327;q2=0.087258;q3=0.093415]':1.283580)'[pp1=1.000000;pp2=0.000000;pp3=0.000000;f1=139.790416;f2=30.549221;f3=34.872330;q1=0.681200;q2=0.148867;q3=0.169933]':0.727418,CUC_Cucurbita_ficifolia_RNA)'[pp1=0.999993;pp2=0.000002;pp3=0.000005;f1=110.064276;f2=51.710078;f3=66.823708;q1=0.481475;q2=0.226205;q3=0.292320]':0.247266,(CUC_Cucurbita_foetidissima_1_RNA,(CUC_Cucurbita_pedatifolia_RNA,CUC_Cucurbita_foetidissima_2_RNA)'[pp1=0.997488;pp2=0.000052;pp3=0.002460;f1=116.934537;f2=45.647856;f3=99.544018;q1=0.446100;q2=0.174144;q3=0.379756]':0.182249)'[pp1=1.000000;pp2=0.000000;pp3=0.000000;f1=140.496243;f2=18.306619;f3=72.933453;q1=0.606276;q2=0.078998;q3=0.314726]':0.520046)'[pp1=1.000000;pp2=0.000000;pp3=0.000000;f1=134.313177;f2=49.234312;f3=29.257171;q1=0.631157;q2=0.231359;q3=0.137484]':0.583948,((CUC_Cucurbita_digitata_GSK,CUC_Cucurbita_palmata_RNA)'[pp1=0.999638;pp2=0.000079;pp3=0.000282;f1=92.013544;f2=43.038375;f3=63.632054;q1=0.463115;q2=0.216617;q3=0.320268]':0.212196,CUC_Cucurbita_cordata_RNA)'[pp1=1.000000;pp2=0.000000;pp3=0.000000;f1=139.039227;f2=16.292813;f3=17.471970;q1=0.804606;q2=0.094285;q3=0.101109]':1.203858)'[pp1=1.000000;pp2=0.000000;pp3=0.000000;f1=177.299051;f2=20.005282;f3=20.105096;q1=0.815508;q2=0.092017;q3=0.092476]':1.264646,CUC_Peponopsis_adhaerens)'[pp1=0.614693;pp2=0.042362;pp3=0.342946;f1=86.650006;f2=60.897574;f3=83.555999;q1=0.374940;q2=0.263508;q3=0.361552]':0.061862,(CUC_Penelopeia_sphaerica,((CUC_Sicana_odorifera_RNA,CUC_Sicana_odorifera)'[pp1=1.000000;pp2=0.000000;pp3=0.000000;f1=221.189616;f2=23.733634;f3=46.492099;q1=0.759018;q2=0.081443;q3=0.159539]':1.006856,CUC_Calycophysum_brevipes)'[pp1=1.000000;pp2=0.000000;pp3=0.000000;f1=127.713801;f2=47.484163;f3=56.144796;q1=0.552054;q2=0.205255;q3=0.242691]':0.392328)'[pp1=0.999496;pp2=0.000242;pp3=0.000262;f1=90.862283;f2=53.320221;f3=54.609479;q1=0.457072;q2=0.268221;q3=0.274707]':0.201109)'[pp1=0.475126;pp2=0.177839;pp3=0.347035;f1=82.595695;f2=73.439133;f3=80.187797;q1=0.349652;q2=0.310889;q3=0.339459]':0.022519,CUC_Polyclathra_cucumerina)'[pp1=0.684671;pp2=0.146447;pp3=0.168882;f1=87.305647;f2=74.898804;f3=76.529359;q1=0.365703;q2=0.313734;q3=0.320564]':0.047371,((((CUC_Cionosicys_macranthus_HS2657_GSK,(CUC_Cionosicys_macranthus,CUC_Cionosicys_macranthus_RNA)'[pp1=1.000000;pp2=0.000000;pp3=0.000000;f1=142.110609;f2=71.528217;f3=49.047404;q1=0.540990;q2=0.272295;q3=0.186715]':0.368758)'[pp1=1.000000;pp2=0.000000;pp3=0.000000;f1=166.297945;f2=27.266210;f3=48.260731;q1=0.687679;q2=0.112752;q3=0.199569]':0.749233,(((CUC_Cayaponia_racemosa_RNA,CUC_Cayaponia_domingensis)'[pp1=1.000000;pp2=0.000000;pp3=0.000000;f1=116.098416;f2=41.819005;f3=47.616516;q1=0.564863;q2=0.203465;q3=0.231672]':0.420363,(CUC_Cayaponia_selysioides,CUC_Cayaponia_cordata_HM3711_RNA)'[pp1=0.830733;pp2=0.095527;pp3=0.073740;f1=85.762443;f2=71.130090;f3=67.977376;q1=0.381387;q2=0.316317;q3=0.302296]':0.072084)'[pp1=1.000000;pp2=0.000000;pp3=0.000000;f1=138.903628;f2=55.328231;f3=44.439342;q1=0.581987;q2=0.231818;q3=0.186195]':0.460986,CUC_Abobra_tenuifolia)'[pp1=1.000000;pp2=0.000000;pp3=0.000000;f1=154.289193;f2=54.248858;f3=45.698820;q1=0.606872;q2=0.213379;q3=0.179749]':0.522125)'[pp1=0.730356;pp2=0.151361;pp3=0.118284;f1=93.907246;f2=81.879939;f3=78.886499;q1=0.368736;q2=0.321509;q3=0.309755]':0.052283,CUC_Schizocarpum_filiforme)'[pp1=1.000000;pp2=0.000000;pp3=0.000000;f1=131.227638;f2=58.352064;f3=65.368693;q1=0.514722;q2=0.228878;q3=0.256400]':0.313433,CUC_Tecunumania_stothertiae)'[pp1=0.947850;pp2=0.043256;pp3=0.008894;f1=93.052317;f2=78.553760;f3=57.482325;q1=0.406185;q2=0.342897;q3=0.250918]':0.112754)'[pp1=1.000000;pp2=0.000000;pp3=0.000000;f1=180.836658;f2=22.537698;f3=21.976127;q1=0.802468;q2=0.100012;q3=0.097520]':1.198603,((((((((((CUC_Apodanthera_mathewsii_HS5725_WGS,(CUC_Ceratosanthes_palmata,CUC_Halosicyos_ragonesei)'[pp1=1.000000;pp2=0.000000;pp3=0.000000;f1=239.787810;f2=28.146727;f3=24.349887;q1=0.820392;q2=0.096299;q3=0.083309]':1.296059)'[pp1=0.998603;pp2=0.000756;pp3=0.000641;f1=118.192466;f2=79.839498;f3=76.709589;q1=0.430195;q2=0.290599;q3=0.279206]':0.154262,(CUC_Tumamoca_macdougalii,(((CUC_Ibervillea_maxima_HM3187_RNA,CUC_Ibervillea_maxima)'[pp1=1.000000;pp2=0.000000;pp3=0.000000;f1=149.428894;f2=47.212190;f3=28.835214;q1=0.662726;q2=0.209389;q3=0.127886]':0.672754,CUC_Ibervillea_sonorae_RNA)'[pp1=1.000000;pp2=0.000000;pp3=0.000000;f1=134.768100;f2=72.623303;f3=46.384615;q1=0.531051;q2=0.286171;q3=0.182778]':0.347362,CUC_Ibervillea_tenuisecta_RNA)'[pp1=0.999993;pp2=0.000002;pp3=0.000005;f1=122.445200;f2=56.981104;f3=78.952381;q1=0.473898;q2=0.220533;q3=0.305568]':0.233329)'[pp1=1.000000;pp2=0.000000;pp3=0.000000;f1=150.303653;f2=63.945015;f3=50.931887;q1=0.566797;q2=0.241138;q3=0.192065]':0.426181)'[pp1=0.623506;pp2=0.310144;pp3=0.066350;f1=92.428695;f2=88.101988;f3=70.572945;q1=0.368090;q2=0.350859;q3=0.281051]':0.051235,(((((CUC_Doyerea_trifoliata,CUC_Doyerea_emetocathartica)'[pp1=1.000000;pp2=0.000000;pp3=0.000000;f1=159.018059;f2=49.503386;f3=37.009029;q1=0.647651;q2=0.201618;q3=0.150731]':0.630240,CUC_Pseudoapodanthera_villosa)'[pp1=1.000000;pp2=0.000000;pp3=0.000000;f1=141.219457;f2=23.554299;f3=12.674208;q1=0.795836;q2=0.132739;q3=0.071425]':1.161757,CUC_Melothrianthus_sagittifolius_RNA)'[pp1=0.445647;pp2=0.212548;pp3=0.341806;f1=63.984543;f2=57.958717;f3=62.102727;q1=0.347655;q2=0.314914;q3=0.337430]':0.018841,((((CUC_Psiguria_pedata,CUC_Psiguria_triphylla_RNA)'[pp1=0.994628;pp2=0.001204;pp3=0.004168;f1=102.485327;f2=58.758465;f3=78.444695;q1=0.427577;q2=0.245145;q3=0.327278]':0.149314,CUC_Gurania_lobata_GJ079_RNA)'[pp1=0.804297;pp2=0.044825;pp3=0.150879;f1=56.130090;f2=37.079186;f3=48.503394;q1=0.396084;q2=0.261650;q3=0.342266]':0.094270,CUC_Gurania_subumbellata)'[pp1=1.000000;pp2=0.000000;pp3=0.000000;f1=79.916667;f2=35.693874;f3=30.992009;q1=0.545125;q2=0.243474;q3=0.211402]':0.374180,(((CUC_Wilbrandia_hibiscoides_2_WGS,CUC_Wilbrandia_hibiscoides_1_WGS)'[pp1=1.000000;pp2=0.000000;pp3=0.000000;f1=264.636569;f2=14.051919;f3=10.627540;q1=0.914697;q2=0.048569;q3=0.036733]':2.019814,CUC_Wilbrandia_ebracteata)'[pp1=0.999837;pp2=0.000024;pp3=0.000139;f1=128.187783;f2=61.791855;f3=95.589367;q1=0.448885;q2=0.216382;q3=0.334733]':0.187509,CUC_Melothrianthus_argenteus)'[pp1=0.789112;pp2=0.099523;pp3=0.111365;f1=89.942732;f2=74.185122;f3=75.559170;q1=0.375251;q2=0.309508;q3=0.315241]':0.062447)'[pp1=1.000000;pp2=0.000000;pp3=0.000000;f1=141.406646;f2=30.119276;f3=46.093426;q1=0.649789;q2=0.138403;q3=0.211808]':0.635303)'[pp1=0.976060;pp2=0.013019;pp3=0.010922;f1=94.278935;f2=69.154152;f3=66.572917;q1=0.409898;q2=0.300662;q3=0.289440]':0.118992,(CUC_Cucurbitella_duriaei,CUC_Cucurbitopsis_aspera_RNA)'[pp1=1.000000;pp2=0.000000;pp3=0.000000;f1=146.084684;f2=51.347415;f3=43.342207;q1=0.606729;q2=0.213260;q3=0.180012]':0.521430)'[pp1=0.604391;pp2=0.105434;pp3=0.290175;f1=88.570497;f2=72.287441;f3=83.515281;q1=0.362439;q2=0.295808;q3=0.341753]':0.042327)'[pp1=1.000000;pp2=0.000000;pp3=0.000000;f1=157.636657;f2=47.474678;f3=48.249335;q1=0.622183;q2=0.187380;q3=0.190437]':0.561426,((CUC_Kedrostis_nana_1_RNA,CUC_Kedrostis_nana)'[pp1=1.000000;pp2=0.000000;pp3=0.000000;f1=148.808126;f2=87.835214;f3=42.893905;q1=0.532337;q2=0.314216;q3=0.153446]':0.350494,CUC_Kedrostis_nana_2_RNA)'[pp1=1.000000;pp2=0.000000;pp3=0.000000;f1=228.379562;f2=21.634312;f3=15.071961;q1=0.861531;q2=0.081612;q3=0.056857]':1.548527)'[pp1=0.954427;pp2=0.020401;pp3=0.025172;f1=98.655772;f2=72.690115;f3=75.741089;q1=0.399275;q2=0.294188;q3=0.306536]':0.101478,CUC_Kedrostis_bennettii)'[pp1=0.999627;pp2=0.000176;pp3=0.000197;f1=111.717745;f2=68.372819;f3=70.535287;q1=0.445755;q2=0.272808;q3=0.281437]':0.181492,(((CUC_Corallocarpus_boehmii_SB19_GSK,CUC_Corallocarpus_welwitschii)'[pp1=1.000000;pp2=0.000000;pp3=0.000000;f1=235.142534;f2=16.553167;f3=28.916290;q1=0.837963;q2=0.058990;q3=0.103047]':1.396270,(CUC_Kedrostis_pseudogijef,CUC_Kedrostis_africana)'[pp1=1.000000;pp2=0.000000;pp3=0.000000;f1=237.273756;f2=20.954751;f3=25.714932;q1=0.835637;q2=0.073799;q3=0.090564]':1.382530)'[pp1=0.999998;pp2=0.000001;pp3=0.000001;f1=134.839002;f2=72.390023;f3=77.693878;q1=0.473247;q2=0.254069;q3=0.272684]':0.232422,CUC_Corallocarpus_glomeruliflorus_RNA)'[pp1=0.999935;pp2=0.000046;pp3=0.000020;f1=122.872637;f2=82.158735;f3=64.819045;q1=0.455336;q2=0.304460;q3=0.240204]':0.199039)'[pp1=1.000000;pp2=0.000000;pp3=0.000000;f1=161.260424;f2=44.992454;f3=57.109801;q1=0.612313;q2=0.170838;q3=0.216848]':0.536136,(((CUC_Trochomeriopsis_diversifolia,CUC_Trochomeriopsis_diversifolia_RNA)'[pp1=1.000000;pp2=0.000000;pp3=0.000000;f1=245.454751;f2=19.781674;f3=28.187783;q1=0.836518;q2=0.067417;q3=0.096065]':1.388360,(CUC_Seyrigia_gracilis,CUC_Seyrigia_humbertii_RNA)'[pp1=1.000000;pp2=0.000000;pp3=0.000000;f1=229.247738;f2=24.285068;f3=38.003394;q1=0.786344;q2=0.083300;q3=0.130356]':1.125420)'[pp1=0.952176;pp2=0.032659;pp3=0.015165;f1=100.697846;f2=81.268141;f3=70.163265;q1=0.399390;q2=0.322327;q3=0.278283]':0.101720,CUC_Kedrostis_elongata)'[pp1=1.000000;pp2=0.000000;pp3=0.000000;f1=143.138985;f2=44.081865;f3=52.582691;q1=0.596901;q2=0.183825;q3=0.219274]':0.496978)'[pp1=0.998695;pp2=0.001050;pp3=0.000255;f1=114.610726;f2=86.393596;f3=61.610827;q1=0.436421;q2=0.328974;q3=0.234605]':0.165049,((CUC_Dendrosicyos_socotranus,CUC_Dendrosicyos_socotranus_HS5731_WGS)'[pp1=1.000000;pp2=0.000000;pp3=0.000000;f1=135.835214;f2=70.164786;f3=70.963883;q1=0.490444;q2=0.253336;q3=0.256221]':0.265293,CUC_Dendrosicyos_socotranus_SB25_GSK)'[pp1=1.000000;pp2=0.000000;pp3=0.000000;f1=236.892370;f2=11.537196;f3=10.520441;q1=0.914819;q2=0.044554;q3=0.040627]':2.017027)'[pp1=1.000000;pp2=0.000000;pp3=0.000000;f1=232.374154;f2=17.369262;f3=15.925160;q1=0.874677;q2=0.065379;q3=0.059944]':1.645559,(CUC_Bambekea_racemosa_HS5726_WGS,CUC_Eureiandra_eburnea)'[pp1=1.000000;pp2=0.000000;pp3=0.000000;f1=128.978601;f2=66.938398;f3=68.990693;q1=0.486881;q2=0.252686;q3=0.260433]':0.258221)'[pp1=1.000000;pp2=0.000000;pp3=0.000000;f1=230.368801;f2=11.989212;f3=13.287843;q1=0.901125;q2=0.046898;q3=0.051978]':1.873536,((CUC_Indomelothria_chlorocarpa,((CUC_Melothria_campestris,CUC_Melothria_sphaerocarpa_RNA)'[pp1=1.000000;pp2=0.000000;pp3=0.000000;f1=215.266968;f2=30.128959;f3=35.245475;q1=0.767053;q2=0.107357;q3=0.125589]':1.039858,(CUC_Melothria_pendula_RNA,CUC_Melothria_pendula)'[pp1=1.000000;pp2=0.000000;pp3=0.000000;f1=254.010181;f2=11.691176;f3=9.408371;q1=0.923305;q2=0.042496;q3=0.034199]':2.119776)'[pp1=1.000000;pp2=0.000000;pp3=0.000000;f1=242.414399;f2=24.747732;f3=16.420068;q1=0.854829;q2=0.087268;q3=0.057902]':1.503900)'[pp1=1.000000;pp2=0.000000;pp3=0.000000;f1=238.889045;f2=16.798546;f3=16.210570;q1=0.878598;q2=0.061782;q3=0.059620]':1.677005,(CUC_Acanthosicyos_horridus,(CUC_Ruthalicia_eglandulosa,(((CUC_Diplocyclos_palmatus_RNA,CUC_Diplocyclos_palmatus)'[pp1=1.000000;pp2=0.000000;pp3=0.000000;f1=232.368565;f2=18.387244;f3=3.609112;q1=0.913524;q2=0.072287;q3=0.014189]':2.001893,(((CUC_Coccinia_grandis_RNA,CUC_Coccinia_grandis_XWB13686_RNA)'[pp1=1.000000;pp2=0.000000;pp3=0.000000;f1=151.467269;f2=6.528217;f3=2.435666;q1=0.944126;q2=0.040692;q3=0.015182]':2.379647,CUC_Coccinia_sessilifolia)'[pp1=1.000000;pp2=0.000000;pp3=0.000000;f1=88.863946;f2=46.723356;f3=28.216553;q1=0.542502;q2=0.285240;q3=0.172258]':0.369349,(CUC_Coccinia_trilobata_RNA,CUC_Coccinia_rehmannii_GJ090_RNA)'[pp1=1.000000;pp2=0.000000;pp3=0.000000;f1=215.586546;f2=18.777022;f3=18.324263;q1=0.853173;q2=0.074309;q3=0.072517]':1.490391)'[pp1=1.000000;pp2=0.000000;pp3=0.000000;f1=170.667806;f2=38.504746;f3=36.667995;q1=0.694222;q2=0.156625;q3=0.149154]':0.770274)'[pp1=1.000000;pp2=0.000000;pp3=0.000000;f1=203.654302;f2=22.483862;f3=24.496665;q1=0.812554;q2=0.089708;q3=0.097738]':1.251719,((((((((((CUC_Citrullus_lanatus_1_WGS,CUC_Citrullus_lanatus_3_WGS)'[pp1=0.853145;pp2=0.118517;pp3=0.028338;f1=116.708804;f2=104.562077;f3=84.248307;q1=0.382002;q2=0.342244;q3=0.275755]':0.073790,CUC_Citrullus_mucosospermus_WGS)'[pp1=1.000000;pp2=0.000000;pp3=0.000000;f1=147.332579;f2=85.276018;f3=72.805430;q1=0.482403;q2=0.279214;q3=0.238383]':0.250056,CUC_Citrullus_lanatus_2_WGS)'[pp1=1.000000;pp2=0.000000;pp3=0.000000;f1=228.022676;f2=43.713530;f3=33.572184;q1=0.746860;q2=0.143178;q3=0.109962]':0.958762,CUC_Citrullus_amarus_WGS)'[pp1=1.000000;pp2=0.000000;pp3=0.000000;f1=191.047159;f2=57.427841;f3=56.727273;q1=0.625969;q2=0.188163;q3=0.185868]':0.572501,CUC_Citrullus_rehmii_WGS)'[pp1=0.543464;pp2=0.334910;pp3=0.121626;f1=105.837900;f2=102.055251;f3=90.052055;q1=0.355226;q2=0.342530;q3=0.302244]':0.031549,(CUC_Citrullus_ecirrhosus,CUC_Citrullus_ecirrhosus_WGS)'[pp1=1.000000;pp2=0.000000;pp3=0.000000;f1=216.965373;f2=29.159817;f3=45.468417;q1=0.744068;q2=0.100002;q3=0.155931]':0.947490)'[pp1=0.950475;pp2=0.030674;pp3=0.018850;f1=116.997902;f2=94.264874;f3=86.580473;q1=0.392817;q2=0.316492;q3=0.290691]':0.091297,CUC_Citrullus_colocynthis_WGS)'[pp1=1.000000;pp2=0.000000;pp3=0.000000;f1=251.451261;f2=20.752007;f3=30.293865;q1=0.831252;q2=0.068602;q3=0.100146]':1.357782,CUC_Citrullus_naudinianus_WGS)'[pp1=1.000000;pp2=0.000000;pp3=0.000000;f1=267.091731;f2=11.212059;f3=9.262661;q1=0.928800;q2=0.038989;q3=0.032211]':2.192584,((((CUC_Lagenaria_siceraria_var_microcarpa_RNA,CUC_Lagenaria_siceraria_GJ113_RNA)'[pp1=1.000000;pp2=0.000000;pp3=0.000000;f1=155.862302;f2=63.961625;f3=84.819413;q1=0.511622;q2=0.209956;q3=0.278422]':0.307779,CUC_Lagenaria_siceraria_var_siceraria_WGS)'[pp1=0.635998;pp2=0.360475;pp3=0.003527;f1=120.823529;f2=118.696833;f3=64.651584;q1=0.397221;q2=0.390229;q3=0.212549]':0.098583,CUC_Lagenaria_siceraria_var_hispida_RNA)'[pp1=1.000000;pp2=0.000000;pp3=0.000000;f1=253.406439;f2=4.082197;f3=3.297727;q1=0.971701;q2=0.015653;q3=0.012645]':3.036225,(CUC_Peponium_poissonii,CUC_Peponium_vogelii_RNA)'[pp1=1.000000;pp2=0.000000;pp3=0.000000;f1=194.831250;f2=9.512500;f3=15.670455;q1=0.885539;q2=0.043236;q3=0.071225]':1.727653)'[pp1=0.988159;pp2=0.005811;pp3=0.006030;f1=107.130610;f2=75.838634;f3=76.444593;q1=0.412972;q2=0.292346;q3=0.294682]':0.124520)'[pp1=1.000000;pp2=0.000000;pp3=0.000000;f1=162.864123;f2=53.034376;f3=54.952512;q1=0.601305;q2=0.195806;q3=0.202888]':0.508561,((CUC_Raphidiocystis_welwitschii_HS5553_WGS,(((CUC_Lemurosicyos_variegata_HS0262_WGS,CUC_Lemurosicyos_variegata)'[pp1=1.000000;pp2=0.000000;pp3=0.000000;f1=152.564773;f2=73.537500;f3=17.096023;q1=0.627327;q2=0.302377;q3=0.070297]':0.574718,((CUC_Borneosicyos_simplex,CUC_Khmeriosicyos_harmandii)'[pp1=0.999846;pp2=0.000108;pp3=0.000046;f1=107.421946;f2=71.626697;f3=55.528281;q1=0.457939;q2=0.305344;q3=0.236717]':0.203332,(CUC_Solena_amplexicaulis_RNA,CUC_Solena_heterophylla)'[pp1=1.000000;pp2=0.000000;pp3=0.000000;f1=217.881222;f2=8.366516;f3=25.082579;q1=0.866912;q2=0.033289;q3=0.099799]':1.585791)'[pp1=0.997717;pp2=0.001479;pp3=0.000804;f1=104.047443;f2=73.242330;f3=62.843182;q1=0.433291;q2=0.305007;q3=0.261702]':0.159278)'[pp1=1.000000;pp2=0.000000;pp3=0.000000;f1=194.477169;f2=18.765126;f3=44.123573;q1=0.755645;q2=0.072912;q3=0.171443]':0.991769,(CUC_Cephalopentandra_ecirrhosa,CUC_Cephalopentandra_ecirrhosa_RNA)'[pp1=1.000000;pp2=0.000000;pp3=0.000000;f1=258.453957;f2=7.025114;f3=6.304414;q1=0.950955;q2=0.025848;q3=0.023196]':2.540891)'[pp1=0.999692;pp2=0.000183;pp3=0.000125;f1=107.348017;f2=69.018307;f3=61.944127;q1=0.450455;q2=0.289615;q3=0.259930]':0.189779)'[pp1=1.000000;pp2=0.000000;pp3=0.000000;f1=170.933863;f2=30.375156;f3=32.728240;q1=0.730370;q2=0.129788;q3=0.139842]':0.893782,(((CUC_Benincasa_hispida,CUC_Benincasa_hispida_RNA)'[pp1=1.000000;pp2=0.000000;pp3=0.000000;f1=265.672727;f2=8.374432;f3=6.355682;q1=0.947468;q2=0.029866;q3=0.022666]':2.478745,(((CUC_Trochomeria_macrocarpa_RNA,CUC_Trochomeria_macrocarpa)'[pp1=1.000000;pp2=0.000000;pp3=0.000000;f1=243.916479;f2=8.952596;f3=28.557562;q1=0.866714;q2=0.031811;q3=0.101474]':1.587032,CUC_Dactyliandra_welwitschii)'[pp1=0.922381;pp2=0.007246;pp3=0.070373;f1=112.699095;f2=68.986425;f3=100.642534;q1=0.399178;q2=0.244348;q3=0.356474]':0.101649,CUC_Blastania_cerasiformis)'[pp1=1.000000;pp2=0.000000;pp3=0.000000;f1=202.945076;f2=42.801136;f3=34.398864;q1=0.724428;q2=0.152782;q3=0.122789]':0.874136)'[pp1=1.000000;pp2=0.000000;pp3=0.000000;f1=161.506819;f2=50.787602;f3=61.220732;q1=0.590486;q2=0.185685;q3=0.223829]':0.482080,((CUC_Scopellaria_diversifolia,CUC_Papuasicyos_belensis)'[pp1=1.000000;pp2=0.000000;pp3=0.000000;f1=224.309152;f2=6.983860;f3=5.202524;q1=0.948471;q2=0.029531;q3=0.021998]':2.485499,((((CUC_Zehneria_pallidinervia_RNA,CUC_Zehneria_indica_RNA)'[pp1=0.999984;pp2=0.000010;pp3=0.000007;f1=128.602841;f2=78.729545;f3=71.255682;q1=0.461624;q2=0.282602;q3=0.255774]':0.210670,(CUC_Zehneria_scabra_RNA,((CUC_Zehneria_maysorensis_RNA,CUC_Zehneria_mucronata_RNA)'[pp1=1.000000;pp2=0.000000;pp3=0.000000;f1=241.681716;f2=23.446953;f3=15.155756;q1=0.862273;q2=0.083654;q3=0.054073]':1.555004,CUC_Zehneria_scabra)'[pp1=0.898151;pp2=0.079925;pp3=0.021924;f1=108.423077;f2=94.322398;f3=76.096154;q1=0.388834;q2=0.338265;q3=0.272901]':0.084650)'[pp1=1.000000;pp2=0.000000;pp3=0.000000;f1=261.514773;f2=16.196591;f3=5.371970;q1=0.923808;q2=0.057215;q3=0.018977]':2.127245)'[pp1=1.000000;pp2=0.000000;pp3=0.000000;f1=158.783599;f2=26.931093;f3=41.023633;q1=0.700294;q2=0.118776;q3=0.180929]':0.789282,CUC_Zehneria_sp)'[pp1=1.000000;pp2=0.000000;pp3=0.000000;f1=169.629946;f2=32.181059;f3=23.505677;q1=0.752851;q2=0.142826;q3=0.104323]':0.978930,(CUC_Muellerargia_timorensis,(((CUC_Cucumis_maderaspatanus_RNA,((CUC_Cucumis_sativus_var_sativus_RNA,CUC_Cucumis_sativus_var_hardwickii_RNA)'[pp1=1.000000;pp2=0.000000;pp3=0.000000;f1=270.742081;f2=11.446833;f3=11.886878;q1=0.920654;q2=0.038925;q3=0.040421]':2.089904,(CUC_Cucumis_hystrix_WGS,CUC_Cucumis_hystrix_RNA)'[pp1=1.000000;pp2=0.000000;pp3=0.000000;f1=260.745475;f2=19.276018;f3=17.635747;q1=0.875992;q2=0.064759;q3=0.059249]':1.658570)'[pp1=1.000000;pp2=0.000000;pp3=0.000000;f1=207.252268;f2=52.585034;f3=37.728458;q1=0.696492;q2=0.176717;q3=0.126790]':0.779227)'[pp1=1.000000;pp2=0.000000;pp3=0.000000;f1=254.551370;f2=27.626332;f3=17.613775;q1=0.849095;q2=0.092152;q3=0.058753]':1.467105,((CUC_Cucumis_melo_subsp_melo_WGS,CUC_Cucumis_melo_RNA)'[pp1=0.999965;pp2=0.000027;pp3=0.000008;f1=137.808126;f2=96.492099;f3=69.832957;q1=0.453118;q2=0.317269;q3=0.229613]':0.195345,CUC_Cucumis_melo_subsp_agrestis_WGS)'[pp1=1.000000;pp2=0.000000;pp3=0.000000;f1=291.676712;f2=5.375799;f3=4.357534;q1=0.967707;q2=0.017836;q3=0.014457]':2.932965)'[pp1=1.000000;pp2=0.000000;pp3=0.000000;f1=218.649570;f2=38.446935;f3=33.258516;q1=0.753042;q2=0.132414;q3=0.114544]':0.982661,((CUC_Cucumis_metuliferus_2_RNA,CUC_Cucumis_metuliferus_1_RNA)'[pp1=1.000000;pp2=0.000000;pp3=0.000000;f1=271.453456;f2=5.939171;f3=5.728111;q1=0.958790;q2=0.020978;q3=0.020232]':2.704912,(CUC_Cucumis_omissus_HS5733_WGS,(CUC_Cucumis_rigidus,(CUC_Cucumis_ficifolius_WGS,((CUC_Cucumis_myriocarpus_WGS,CUC_Cucumis_zeyherii_WGS)'[pp1=1.000000;pp2=0.000000;pp3=0.000000;f1=168.250114;f2=55.389522;f3=60.626424;q1=0.591875;q2=0.194851;q3=0.213274]':0.485647,(((CUC_Cucumis_anguria_WGS,CUC_Cucumis_anguria)'[pp1=1.000000;pp2=0.000000;pp3=0.000000;f1=146.909502;f2=42.458145;f3=24.677602;q1=0.686348;q2=0.198361;q3=0.115292]':0.743881,(CUC_Cucumis_prophetarum,CUC_Cucumis_prophetarum_WGS)'[pp1=1.000000;pp2=0.000000;pp3=0.000000;f1=201.252262;f2=22.946833;f3=29.748869;q1=0.792494;q2=0.090360;q3=0.117146]':1.152261)'[pp1=0.998923;pp2=0.000378;pp3=0.000699;f1=112.012472;f2=66.707483;f3=77.920635;q1=0.436457;q2=0.259926;q3=0.303618]':0.165044,CUC_Cucumis_dipsaceus_WGS)'[pp1=0.984815;pp2=0.006186;pp3=0.009000;f1=113.892938;f2=79.562927;f3=85.808656;q1=0.407832;q2=0.284902;q3=0.307267]':0.116045)'[pp1=0.999994;pp2=0.000003;pp3=0.000004;f1=132.599315;f2=71.636758;f3=80.081279;q1=0.466378;q2=0.251961;q3=0.281662]':0.219544)'[pp1=0.999837;pp2=0.000039;pp3=0.000123;f1=126.338019;f2=66.655116;f3=89.578620;q1=0.447101;q2=0.235887;q3=0.317012]':0.184267)'[pp1=1.000000;pp2=0.000000;pp3=0.000000;f1=149.563073;f2=64.502867;f3=69.996846;q1=0.526514;q2=0.227073;q3=0.246413]':0.338275)'[pp1=1.000000;pp2=0.000000;pp3=0.000000;f1=247.234127;f2=21.431132;f3=17.547875;q1=0.863811;q2=0.074878;q3=0.061311]':1.566405)'[pp1=1.000000;pp2=0.000000;pp3=0.000000;f1=146.717928;f2=64.408524;f3=73.942972;q1=0.514674;q2=0.225940;q3=0.259386]':0.313770)'[pp1=1.000000;pp2=0.000000;pp3=0.000000;f1=185.665319;f2=1.386373;f3=5.032745;q1=0.966582;q2=0.007218;q3=0.026201]':2.853602)'[pp1=1.000000;pp2=0.000000;pp3=0.000000;f1=97.747625;f2=36.737611;f3=52.840567;q1=0.521805;q2=0.196116;q3=0.282078]':0.326495)'[pp1=0.893356;pp2=0.069280;pp3=0.037364;f1=96.877976;f2=80.634002;f3=72.315272;q1=0.387780;q2=0.322759;q3=0.289461]':0.082676)'[pp1=0.657666;pp2=0.030782;pp3=0.311552;f1=96.494440;f2=65.879014;f3=92.608137;q1=0.378437;q2=0.258368;q3=0.363195]':0.067677)'[pp1=0.996232;pp2=0.001782;pp3=0.001986;f1=110.604421;f2=74.190050;f3=76.094555;q1=0.423952;q2=0.284374;q3=0.291674]':0.143293)'[pp1=0.793485;pp2=0.088209;pp3=0.118306;f1=97.728688;f2=79.860592;f3=83.615912;q1=0.374145;q2=0.305739;q3=0.320116]':0.060895)'[pp1=0.700711;pp2=0.112290;pp3=0.187000;f1=94.370814;f2=78.425115;f3=84.540287;q1=0.366722;q2=0.304757;q3=0.328521]':0.049141)'[pp1=0.525162;pp2=0.160138;pp3=0.314699;f1=46.771231;f2=38.723424;f3=43.925841;q1=0.361390;q2=0.299206;q3=0.339404]':0.038666)'[pp1=0.577719;pp2=0.146710;pp3=0.275571;f1=47.622692;f2=38.556594;f3=43.563634;q1=0.367054;q2=0.297177;q3=0.335769]':0.047480)'[pp1=0.999945;pp2=0.000014;pp3=0.000041;f1=110.447432;f2=53.086683;f3=73.718934;q1=0.465526;q2=0.223756;q3=0.310719]':0.217358)'[pp1=1.000000;pp2=0.000000;pp3=0.000000;f1=242.073719;f2=7.747871;f3=7.135224;q1=0.942079;q2=0.030152;q3=0.027768]':2.382072)'[pp1=0.999606;pp2=0.000000;pp3=0.000394;f1=113.496179;f2=21.386283;f3=98.119825;q1=0.487103;q2=0.091786;q3=0.421111]':0.258165)'[pp1=0.999882;pp2=0.000116;pp3=0.000001;f1=96.156387;f2=77.192690;f3=21.061431;q1=0.494605;q2=0.397060;q3=0.108335]':0.271954)'[pp1=1.000000;pp2=0.000000;pp3=0.000000;f1=185.770665;f2=6.535994;f3=8.003897;q1=0.927413;q2=0.032629;q3=0.039957]':2.155973)'[pp1=1.000000;pp2=0.000000;pp3=0.000000;f1=166.370292;f2=29.653700;f3=45.504505;q1=0.688823;q2=0.122775;q3=0.188402]':0.752841)'[pp1=1.000000;pp2=0.000000;pp3=0.000000;f1=176.306394;f2=48.836045;f3=32.292450;q1=0.684858;q2=0.189703;q3=0.125439]':0.740894)'[pp1=1.000000;pp2=0.000000;pp3=0.000000;f1=191.628687;f2=18.335059;f3=30.691945;q1=0.796277;q2=0.076188;q3=0.127535]':1.169486)'[pp1=0.879352;pp2=0.046051;pp3=0.074597;f1=91.748634;f2=69.615029;f3=75.878047;q1=0.386731;q2=0.293435;q3=0.319834]':0.080842)'[pp1=1.000000;pp2=0.000000;pp3=0.000000;f1=233.205131;f2=3.462764;f3=2.139901;q1=0.976539;q2=0.014500;q3=0.008961]':3.186899)'[pp1=0.566215;pp2=0.317002;pp3=0.116782;f1=71.730418;f2=68.056296;f3=58.289772;q1=0.362135;q2=0.343586;q3=0.294279]':0.041316)'[pp1=1.000000;pp2=0.000000;pp3=0.000000;f1=196.707615;f2=0.647518;f3=1.117351;q1=0.991108;q2=0.003263;q3=0.005630]':3.873218)'[pp1=0.877472;pp2=0.102739;pp3=0.019788;f1=92.817708;f2=81.922395;f3=61.151504;q1=0.393476;q2=0.347288;q3=0.259236]':0.091811,((CRN_Corynocarpus_cribbianus,CRN_Corynocarpus_laevigatus_HS5848_WGS)'[pp1=1.000000;pp2=0.000000;pp3=0.000000;f1=234.809955;f2=1.660633;f3=26.237557;q1=0.893805;q2=0.006321;q3=0.099873]':1.805599,(COR_Coriaria_nepalensis_RNA,COR_Coriaria_nepalensis)'[pp1=1.000000;pp2=0.000000;pp3=0.000000;f1=276.515837;f2=0.000000;f3=0.001131;q1=0.999996;q2=0.000000;q3=0.000004]':5.219286)'[pp1=1.000000;pp2=0.000000;pp3=0.000000;f1=177.593623;f2=25.972617;f3=36.674767;q1=0.739231;q2=0.108111;q3=0.152658]':0.926973)'[pp1=0.908676;pp2=0.072157;pp3=0.019167;f1=77.974455;f2=65.837979;f3=50.126228;q1=0.402057;q2=0.339478;q3=0.258464]':0.105352,(((ANI_Anisophyllea_cinnamomoides,ANI_Anisophyllea_purpurascens_GSK)'[pp1=1.000000;pp2=0.000000;pp3=0.000000;f1=209.266366;f2=15.720090;f3=18.537246;q1=0.859326;q2=0.064553;q3=0.076121]':1.531174,ANI_Poga_oleosa)'[pp1=1.000000;pp2=0.000000;pp3=0.000000;f1=124.085601;f2=5.026077;f3=19.536848;q1=0.834758;q2=0.033812;q3=0.131430]':1.361681,(ANI_Polygonanthus_amazonicus,ANI_Combretocarpus_rotundatus)'[pp1=0.812697;pp2=0.044376;pp3=0.142927;f1=24.557823;f2=12.479214;f3=19.486772;q1=0.434469;q2=0.220778;q3=0.344753]':0.151258)'[pp1=1.000000;pp2=0.000000;pp3=0.000000;f1=95.424713;f2=33.746884;f3=2.316630;q1=0.725728;q2=0.256653;q3=0.017619]':0.868396)'[pp1=1.000000;pp2=0.000000;pp3=0.000000;f1=162.093474;f2=12.654726;f3=5.593643;q1=0.898812;q2=0.070171;q3=0.031017]':1.837492)'[pp1=0.998930;pp2=0.000556;pp3=0.000514;f1=86.980752;f2=53.365718;f3=52.101010;q1=0.451971;q2=0.277300;q3=0.270728]':0.191708)'[pp1=1.000000;pp2=0.000000;pp3=0.000000;f1=135.874266;f2=26.699273;f3=23.877794;q1=0.728739;q2=0.143197;q3=0.128064]':0.884977)'[pp1=1.000000;pp2=0.000000;pp3=0.000000;f1=205.189378;f2=0.112041;f3=0.174326;q1=0.998606;q2=0.000545;q3=0.000848]':4.672896),VIT_Cissus_quadrangularis_RNA);
```
