## Supplementary material for "A novel phylogenomics pipeline reveals extensive topological conflict in the evolution of the angiosperm order Cucurbitales": iqtree_bestML_OK_Angiosperms353_naive.tree

```
(((VIT_Tetrastigma_voinierianum_RNA,VIT_Tetrastigma_obtectum_RNA)'[pp1=1.000000;pp2=0.000000;pp3=0.000000;f1=157.372460;f2=1.781038;f3=1.828442;q1=0.977578;q2=0.011064;q3=0.011358]':3.153905,((((((((((((MAL_Malesherbia_fasciculata_RNA,MAL_Passiflora_caerulea_RNA)'[pp1=1.000000;pp2=0.000000;pp3=0.000000;f1=292.209932;f2=0.934537;f3=2.699774;q1=0.987715;q2=0.003159;q3=0.009126]':3.754255,MAL_Viola_tricolor_RNA)'[pp1=0.815716;pp2=0.149970;pp3=0.034314;f1=91.615086;f2=82.246408;f3=64.215086;q1=0.384814;q2=0.345462;q3=0.269724]':0.077752,(((MAL_Casearia_arborea_SH_RNA,(MAL_Casearia_glomerata_GH_WGS,MAL_Casearia_nitida_SH_RNA)'[pp1=1.000000;pp2=0.000000;pp3=0.000000;f1=231.302483;f2=23.988713;f3=23.065463;q1=0.830957;q2=0.086180;q3=0.082863]':1.354695)'[pp1=1.000000;pp2=0.000000;pp3=0.000000;f1=233.723235;f2=0.322323;f3=1.831435;q1=0.990869;q2=0.001366;q3=0.007764]':3.913481,(((MAL_Xylosma_terrae-reginae_GH_CAP,MAL_Xylosma_congesta_GH_GSK)'[pp1=0.830990;pp2=0.080754;pp3=0.088256;f1=33.751693;f2=23.638826;f3=24.291196;q1=0.413210;q2=0.289402;q3=0.297388]':0.119142,MAL_Flacourtia_jangomas_RNA)'[pp1=1.000000;pp2=0.000000;pp3=0.000000;f1=78.444570;f2=2.690045;f3=0.003394;q1=0.966804;q2=0.033154;q3=0.000042]':2.696378,MAL_Salix_fargesii_RNA)'[pp1=1.000000;pp2=0.000000;pp3=0.000000;f1=214.143255;f2=1.606176;f3=1.158694;q1=0.987253;q2=0.007405;q3=0.005342]':3.652895)'[pp1=1.000000;pp2=0.000000;pp3=0.000000;f1=49.602169;f2=1.840753;f3=3.610160;q1=0.900988;q2=0.033436;q3=0.065576]':1.756612,MAL_Galearia_maingayi_RNA)'[pp1=0.487441;pp2=0.391496;pp3=0.121062;f1=21.724795;f2=20.968692;f3=15.008758;q1=0.376498;q2=0.363395;q3=0.260107]':0.056705)'[pp1=0.999999;pp2=0.000000;pp3=0.000000;f1=114.425664;f2=58.728253;f3=57.602531;q1=0.495872;q2=0.254503;q3=0.249625]':0.275225,(MAL_Rhizophora_mangle_RNA,MAL_Erythroxylum_coca_RNA)'[pp1=1.000000;pp2=0.000000;pp3=0.000000;f1=167.614949;f2=34.887256;f3=36.299391;q1=0.701900;q2=0.146093;q3=0.152006]':0.795092)'[pp1=0.423554;pp2=0.195737;pp3=0.380709;f1=84.976957;f2=77.484848;f3=84.122370;q1=0.344616;q2=0.314233;q3=0.341151]':0.014948,MAL_Drypetes_deplanchei_RNA)'[pp1=0.450444;pp2=0.275536;pp3=0.274020;f1=31.816527;f2=29.188470;f3=29.154739;q1=0.352891;q2=0.323742;q3=0.323368]':0.023811,MAL_Ixonanthes_reticulata_RNA)'[pp1=0.427972;pp2=0.144282;pp3=0.427746;f1=8.027243;f2=4.791528;f3=8.026080;q1=0.385095;q2=0.229866;q3=0.385039]':0.052556,MAL_Bhesa_paniculata_RNA)'[pp1=0.434402;pp2=0.415555;pp3=0.150044;f1=10.604698;f2=10.490930;f3=6.981012;q1=0.377705;q2=0.373653;q3=0.248641]':0.048217,((MAL_Clutia_pulchella_RNA,MAL_Euphorbia_mesembryanthemifolia_RNA)'[pp1=1.000000;pp2=0.000000;pp3=0.000000;f1=122.791518;f2=51.883477;f3=65.418644;q1=0.511432;q2=0.216097;q3=0.272471]':0.306479,(((MAL_Chrysobalanus_icaco_RNA,((MAL_Phyllanthus_sp_RNA,MAL_Ochna_serrulata_RNA)'[pp1=0.934504;pp2=0.008333;pp3=0.057163;f1=86.312500;f2=50.463636;f3=74.325568;q1=0.408867;q2=0.239049;q3=0.352084]':0.116993,(MAL_Garcinia_livingstonei_RNA,(MAL_Mammea_americana_RNA,(MAL_Hypericum_perforatum_RNA,MAL_Podostemum_ceratophyllum_RNA)'[pp1=0.981839;pp2=0.018097;pp3=0.000064;f1=73.189616;f2=65.234763;f3=14.749436;q1=0.477821;q2=0.425887;q3=0.096292]':0.238361)'[pp1=1.000000;pp2=0.000000;pp3=0.000000;f1=94.941176;f2=53.372172;f3=32.321267;q1=0.525598;q2=0.295470;q3=0.178932]':0.334154)'[pp1=1.000000;pp2=0.000000;pp3=0.000000;f1=170.984091;f2=12.010985;f3=11.367803;q1=0.879716;q2=0.061797;q3=0.058488]':1.675680)'[pp1=0.581014;pp2=0.204338;pp3=0.214648;f1=81.521640;f2=73.042711;f3=73.560934;q1=0.357355;q2=0.320187;q3=0.322458]':0.034273)'[pp1=0.574120;pp2=0.096631;pp3=0.329249;f1=91.815830;f2=74.358828;f3=88.024353;q1=0.361197;q2=0.292522;q3=0.346281]':0.040480,MAL_Linum_usitatissimum_RNA)'[pp1=0.804660;pp2=0.150234;pp3=0.045106;f1=87.862397;f2=78.139135;f3=63.715052;q1=0.382482;q2=0.340155;q3=0.277364]':0.073901,((MAL_Elatine_minima_RNA,MAL_Galphimia_gracilis_RNA)'[pp1=1.000000;pp2=0.000000;pp3=0.000000;f1=102.074492;f2=32.063205;f3=49.988713;q1=0.554372;q2=0.174137;q3=0.271491]':0.396108,MAL_Caryocar_brasiliense_WGS)'[pp1=0.364735;pp2=0.337620;pp3=0.297645;f1=73.649138;f2=72.996264;f3=71.868966;q1=0.337045;q2=0.334057;q3=0.328898]':0.003269)'[pp1=0.522380;pp2=0.256841;pp3=0.220779;f1=78.984940;f2=73.312067;f3=71.787240;q1=0.352479;q2=0.327163;q3=0.320358]':0.026723)'[pp1=0.489474;pp2=0.197439;pp3=0.313088;f1=71.482825;f2=63.855488;f3=68.203673;q1=0.351194;q2=0.313721;q3=0.335084]':0.024514)'[pp1=0.643459;pp2=0.171596;pp3=0.184944;f1=33.055601;f2=26.570724;f3=27.074907;q1=0.381259;q2=0.306463;q3=0.312278]':0.067602,((MAL_Rafflesia_tuan-mudae_RNA,MAL_Rafflesia_cantleyi_RNA)'[pp1=1.000000;pp2=0.000000;pp3=0.000000;f1=74.821618;f2=0.046863;f3=0.222222;q1=0.996417;q2=0.000624;q3=0.002959]':3.688164,(APO_Apodanthes_caseariae,(APO_Pilostyles_thurberi_RNA,APO_Pilostyles_aethiopica)'[pp1=1.000000;pp2=0.000000;pp3=0.000000;f1=40.092551;f2=3.647856;f3=2.778781;q1=0.861850;q2=0.078416;q3=0.059734]':1.450595)'[pp1=1.000000;pp2=0.000000;pp3=0.000000;f1=42.508503;f2=1.325397;f3=0.994331;q1=0.948253;q2=0.029566;q3=0.022181]':2.219552)'[pp1=0.980060;pp2=0.009259;pp3=0.010681;f1=33.432597;f2=17.709979;f3=18.884262;q1=0.477425;q2=0.252903;q3=0.269672]':0.230742)'[pp1=1.000000;pp2=0.000000;pp3=0.000000;f1=93.073524;f2=6.643167;f3=3.079302;q1=0.905420;q2=0.064625;q3=0.029955]':1.864621,((HUA_Afrostyrax_lepidophyllus_GSK,HUA_Afrostyrax_kamerunensis_GSK)'[pp1=1.000000;pp2=0.000000;pp3=0.000000;f1=289.751693;f2=5.327314;f3=5.115124;q1=0.965214;q2=0.017746;q3=0.017039]':2.864961,HUA_Hua_gabonii_GSK)'[pp1=1.000000;pp2=0.000000;pp3=0.000000;f1=234.286927;f2=0.115993;f3=0.258162;q1=0.998406;q2=0.000494;q3=0.001100]':4.739091)'[pp1=1.000000;pp2=0.000000;pp3=0.000000;f1=134.917861;f2=46.879135;f3=45.721816;q1=0.592997;q2=0.206045;q3=0.200958]':0.487113,((MLV_Bixa_orellana_RNA,(MLV_Schizolaena_sp_RNA,MLV_Cistus_inflatus_RNA)'[pp1=1.000000;pp2=0.000000;pp3=0.000000;f1=245.860045;f2=13.934537;f3=3.623025;q1=0.933347;q2=0.052899;q3=0.013754]':2.251187)'[pp1=1.000000;pp2=0.000000;pp3=0.000000;f1=161.200680;f2=58.674603;f3=59.021542;q1=0.577994;q2=0.210381;q3=0.211625]':0.452389,(MLV_Muntingia_calabura_RNA,MLV_Dombeya_burgessiae_RNA)'[pp1=0.608283;pp2=0.181861;pp3=0.209856;f1=100.229025;f2=89.342404;f3=91.041572;q1=0.357179;q2=0.318383;q3=0.324438]':0.034452)'[pp1=1.000000;pp2=0.000000;pp3=0.000000;f1=218.725203;f2=3.671461;f3=5.861576;q1=0.958236;q2=0.016085;q3=0.025680]':2.674867)'[pp1=1.000000;pp2=0.000000;pp3=0.000000;f1=158.116007;f2=28.582256;f3=25.223612;q1=0.746105;q2=0.134872;q3=0.119023]':0.951663,(((((((((((((FAB_Astragalus_membranaceus_GH_RNA,FAB_Astragalus_propinquus_GH_RNA)'[pp1=1.000000;pp2=0.000000;pp3=0.000000;f1=34.187783;f2=2.243213;f3=0.848416;q1=0.917069;q2=0.060173;q3=0.022758]':1.830504,(FAB_Astragalus_spinosus_SH_GSK,FAB_Astragalus_verus_SH_GSK)'[pp1=0.827029;pp2=0.085748;pp3=0.087222;f1=3.542986;f2=0.859729;f3=0.893665;q1=0.668945;q2=0.162324;q3=0.168731]':0.421676)'[pp1=1.000000;pp2=0.000000;pp3=0.000000;f1=34.156463;f2=1.374150;f3=1.736961;q1=0.916520;q2=0.036873;q3=0.046608]':1.825444,FAB_Onobrychis_viciifolia_GH_RNA)'[pp1=0.988838;pp2=0.005263;pp3=0.005899;f1=57.364773;f2=34.652841;f3=35.967614;q1=0.448214;q2=0.270757;q3=0.281029]':0.182852,FAB_Halimodendron_halodendron_SH_GSK)'[pp1=1.000000;pp2=0.000000;pp3=0.000000;f1=133.360946;f2=9.263005;f3=2.568574;q1=0.918511;q2=0.063798;q3=0.017691]':2.027550,((FAB_Glycine_soja_RNA,FAB_Bituminaria_bituminosa_TH_RNA)'[pp1=1.000000;pp2=0.000000;pp3=0.000000;f1=273.521445;f2=5.234763;f3=7.794582;q1=0.954530;q2=0.018268;q3=0.027201]':2.614783,FAB_Galactia_tenuiflora_GH_CAP)'[pp1=1.000000;pp2=0.000000;pp3=0.000000;f1=158.493326;f2=23.420481;f3=13.408467;q1=0.811445;q2=0.119907;q3=0.068648]':1.241218)'[pp1=0.999998;pp2=0.000001;pp3=0.000001;f1=85.383110;f2=43.630639;f3=35.678031;q1=0.518442;q2=0.264923;q3=0.216635]':0.318787,(FAB_Daviesia_acicularis_GH_CAP,(((FAB_Oxylobium_cordifolium_GH_CAP,(FAB_Gastrolobium_bilobum_GH_CAP,FAB_Gastrolobium_grandiflorum_GH_GSK)'[pp1=0.998416;pp2=0.001048;pp3=0.000535;f1=10.419865;f2=2.774266;f3=0.002257;q1=0.789600;q2=0.210229;q3=0.000171]':0.918719)'[pp1=1.000000;pp2=0.000000;pp3=0.000000;f1=98.455882;f2=27.229638;f3=29.218326;q1=0.635594;q2=0.175784;q3=0.188622]':0.592895,FAB_Jacksonia_spinosa_GH_CAP)'[pp1=1.000000;pp2=0.000000;pp3=0.000000;f1=191.224490;f2=4.504157;f3=5.182918;q1=0.951784;q2=0.022419;q3=0.025797]':2.533330,FAB_Gompholobium_polymorphum_RNA)'[pp1=0.829655;pp2=0.146274;pp3=0.024070;f1=88.325000;f2=79.671023;f3=58.167614;q1=0.390536;q2=0.352272;q3=0.257193]':0.086893)'[pp1=1.000000;pp2=0.000000;pp3=0.000000;f1=153.860840;f2=16.014334;f3=16.925857;q1=0.823662;q2=0.085729;q3=0.090609]':1.305318)'[pp1=1.000000;pp2=0.000000;pp3=0.000000;f1=95.559046;f2=31.526826;f3=18.409340;q1=0.656785;q2=0.216686;q3=0.126529]':0.650954,((FAB_Adesmia_spinosissima_SH_RNA,FAB_Adesmia_erinacea_GH_RNA)'[pp1=1.000000;pp2=0.000000;pp3=0.000000;f1=71.503386;f2=0.000000;f3=0.000000;q1=1.000000;q2=0.000000;q3=0.000000]':3.878168,FAB_Dalea_candida_GH_CAP)'[pp1=0.949928;pp2=0.031638;pp3=0.018434;f1=26.923053;f2=17.000623;f3=13.267445;q1=0.470756;q2=0.297260;q3=0.231984]':0.215670)'[pp1=1.000000;pp2=0.000000;pp3=0.000000;f1=147.435955;f2=2.360042;f3=1.687313;q1=0.973282;q2=0.015580;q3=0.011139]':3.002726,(((FAB_Acacia_pycnantha_GH_RNA,(FAB_Calliandra_hygrophila_GH_CAP,FAB_Calliandra_calothyrsus_GH_RNA)'[pp1=1.000000;pp2=0.000000;pp3=0.000000;f1=61.336343;f2=1.801354;f3=1.799097;q1=0.944555;q2=0.027740;q3=0.027705]':2.257077)'[pp1=1.000000;pp2=0.000000;pp3=0.000000;f1=129.081448;f2=20.719457;f3=30.455882;q1=0.716098;q2=0.114944;q3=0.168958]':0.839840,FAB_Mimosa_pudica_GH_RNA)'[pp1=1.000000;pp2=0.000000;pp3=0.000000;f1=216.493575;f2=5.534392;f3=0.276644;q1=0.973860;q2=0.024896;q3=0.001244]':3.084528,FAB_Cassia_fistula_GH_WGS)'[pp1=1.000000;pp2=0.000000;pp3=0.000000;f1=182.398641;f2=3.961847;f3=5.180884;q1=0.952268;q2=0.020684;q3=0.027048]':2.538089)'[pp1=1.000000;pp2=0.000000;pp3=0.000000;f1=126.654541;f2=28.827266;f3=41.750291;q1=0.642160;q2=0.146159;q3=0.211681]':0.613192,(FAB_Copaifera_officinalis_RNA,(FAB_Cercis_canadensis_RNA,FAB_Bauhinia_tomentosa_GH_RNA)'[pp1=1.000000;pp2=0.000000;pp3=0.000000;f1=288.846501;f2=0.058691;f3=2.683973;q1=0.990594;q2=0.000201;q3=0.009205]':3.953507)'[pp1=0.962111;pp2=0.028138;pp3=0.009751;f1=95.322360;f2=77.141201;f3=62.214648;q1=0.406183;q2=0.328711;q3=0.265106]':0.112821)'[pp1=1.000000;pp2=0.000000;pp3=0.000000;f1=228.701221;f2=1.707793;f3=3.925841;q1=0.975959;q2=0.007288;q3=0.016753]':3.163392,FAB_Quillaja_saponaria_RNA)'[pp1=0.973038;pp2=0.013722;pp3=0.013240;f1=98.092933;f2=71.854435;f3=71.320114;q1=0.406573;q2=0.297821;q3=0.295606]':0.113553,FAB_Polygala_lutea_RNA)'[pp1=1.000000;pp2=0.000000;pp3=0.000000;f1=203.940618;f2=13.043961;f3=3.942372;q1=0.923113;q2=0.059042;q3=0.017845]':2.107271,((((FAG_Casuarina_equisetifolia_RNA,(FAG_Betula_pendula_RNA,FAG_Alnus_serrulata_RNA)'[pp1=1.000000;pp2=0.000000;pp3=0.000000;f1=257.083521;f2=9.379233;f3=11.212190;q1=0.925843;q2=0.033778;q3=0.040379]':2.152285)'[pp1=1.000000;pp2=0.000000;pp3=0.000000;f1=167.935606;f2=8.144697;f3=8.430682;q1=0.910166;q2=0.044142;q3=0.045692]':1.951150,(FAG_Morella_cerifera_RNA,(FAG_Juglans_nigra_RNA,FAG_Carya_glabra_RNA)'[pp1=0.999847;pp2=0.000092;pp3=0.000062;f1=11.593679;f2=1.848758;f3=0.006772;q1=0.862034;q2=0.137462;q3=0.000504]':1.215917)'[pp1=1.000000;pp2=0.000000;pp3=0.000000;f1=88.754545;f2=28.508333;f3=19.951515;q1=0.646831;q2=0.207765;q3=0.145404]':0.622180)'[pp1=1.000000;pp2=0.000000;pp3=0.000000;f1=144.260512;f2=20.174630;f3=23.223496;q1=0.768739;q2=0.107507;q3=0.123754]':1.041277,((FAG_Quercus_shumardii_RNA,(FAG_Castanea_crenata_RNA,FAG_Castanea_pumila_RNA)'[pp1=1.000000;pp2=0.000000;pp3=0.000000;f1=273.756208;f2=15.893905;f3=10.747178;q1=0.911314;q2=0.052910;q3=0.035777]':1.983661)'[pp1=1.000000;pp2=0.000000;pp3=0.000000;f1=292.909502;f2=1.309955;f3=0.004525;q1=0.995532;q2=0.004452;q3=0.000015]':4.443084,FAG_Fagus_sylvatica_RNA)'[pp1=1.000000;pp2=0.000000;pp3=0.000000;f1=235.058741;f2=2.531473;f3=2.440622;q1=0.979286;q2=0.010546;q3=0.010168]':3.292362)'[pp1=1.000000;pp2=0.000000;pp3=0.000000;f1=207.326724;f2=16.390900;f3=18.166379;q1=0.857133;q2=0.067763;q3=0.075104]':1.515974,FAG_Lophozonia_obliqua_RNA)'[pp1=1.000000;pp2=0.000000;pp3=0.000000;f1=214.867383;f2=4.355353;f3=2.500834;q1=0.969078;q2=0.019643;q3=0.011279]':2.939165)'[pp1=0.990767;pp2=0.005451;pp3=0.003782;f1=80.171241;f2=55.493094;f3=50.367927;q1=0.430953;q2=0.298298;q3=0.270748]':0.154287,(((((ROS_Rosa_palustris_RNA,ROS_Sanguisorba_minor_RNA)'[pp1=1.000000;pp2=0.000000;pp3=0.000000;f1=173.839729;f2=13.338600;f3=32.559819;q1=0.791122;q2=0.060702;q3=0.148176]':1.143528,ROS_Geum_quellyon_RNA)'[pp1=1.000000;pp2=0.000000;pp3=0.000000;f1=220.452656;f2=2.311547;f3=1.144111;q1=0.984567;q2=0.010324;q3=0.005110]':3.516053,((((((ROS_Amelanchier_canadensis_RNA,((ROS_Malus_baccata_RNA,ROS_Sorbus_koehneana_RNA)'[pp1=0.565445;pp2=0.152906;pp3=0.281648;f1=69.227991;f2=58.672686;f3=64.539503;q1=0.359738;q2=0.304888;q3=0.335374]':0.037512,ROS_Cotoneaster_transcaucasicus_RNA)'[pp1=0.752563;pp2=0.180818;pp3=0.066620;f1=82.569005;f2=73.893665;f3=62.533937;q1=0.377033;q2=0.337419;q3=0.285548]':0.065050)'[pp1=1.000000;pp2=0.000000;pp3=0.000000;f1=199.295540;f2=0.312169;f3=1.490552;q1=0.991036;q2=0.001552;q3=0.007412]':3.872698,ROS_Aruncus_dioicus_RNA)'[pp1=0.629888;pp2=0.348000;pp3=0.022112;f1=79.853409;f2=77.285795;f3=49.179545;q1=0.387039;q2=0.374594;q3=0.238367]':0.080948,ROS_Kerria_japonica_RNA)'[pp1=0.728035;pp2=0.026539;pp3=0.245426;f1=81.015034;f2=51.977221;f3=75.958998;q1=0.387722;q2=0.248753;q3=0.363525]':0.082092,ROS_Prunus_prostrata_RNA)'[pp1=0.999458;pp2=0.000437;pp3=0.000104;f1=96.173516;f2=68.874810;f3=45.582572;q1=0.456597;q2=0.326993;q3=0.216410]':0.200477,ROS_Physocarpus_opulifolius_RNA)'[pp1=1.000000;pp2=0.000000;pp3=0.000000;f1=211.642038;f2=16.046035;f3=12.951016;q1=0.879500;q2=0.066681;q3=0.053819]':1.680881,(ROS_Cercocarpus_ledifolius_RNA,ROS_Dryas_octopetala_RNA)'[pp1=1.000000;pp2=0.000000;pp3=0.000000;f1=239.137328;f2=1.100631;f3=3.828555;q1=0.979804;q2=0.004510;q3=0.015687]':3.316178)'[pp1=0.889055;pp2=0.079021;pp3=0.031924;f1=89.907525;f2=75.900933;f3=64.284450;q1=0.390744;q2=0.329871;q3=0.279385]':0.087281)'[pp1=1.000000;pp2=0.000000;pp3=0.000000;f1=231.838501;f2=1.515470;f3=0.926178;q1=0.989578;q2=0.006469;q3=0.003953]':3.819361,((((((ROS_Cannabis_sativa_xylem_RNA,((ROS_Cannabis_sativa_stem_peel_RNA,ROS_Cannabis_sativa_core_RNA)'[pp1=0.999995;pp2=0.000002;pp3=0.000003;f1=140.273138;f2=75.796840;f3=86.823928;q1=0.463110;q2=0.250242;q3=0.286648]':0.213662,ROS_Cannabis_sativa_stem_RNA)'[pp1=0.999999;pp2=0.000001;pp3=0.000000;f1=143.096154;f2=98.581448;f3=56.565611;q1=0.479797;q2=0.330540;q3=0.189663]':0.244993)'[pp1=1.000000;pp2=0.000000;pp3=0.000000;f1=290.304611;f2=1.253212;f3=1.730159;q1=0.989828;q2=0.004273;q3=0.005899]':3.896965,ROS_Humulus_lupulus_RNA)'[pp1=1.000000;pp2=0.000000;pp3=0.000000;f1=296.169318;f2=0.902273;f3=0.936364;q1=0.993830;q2=0.003028;q3=0.003142]':4.251681,ROS_Celtis_occidentalis_RNA)'[pp1=1.000000;pp2=0.000000;pp3=0.000000;f1=267.404014;f2=7.541514;f3=7.428899;q1=0.946984;q2=0.026707;q3=0.026309]':2.470566,((ROS_Morus_nigra_RNA,ROS_Ficus_religiosa_RNA)'[pp1=1.000000;pp2=0.000000;pp3=0.000000;f1=243.728507;f2=7.378959;f3=13.658371;q1=0.920544;q2=0.027870;q3=0.051587]':2.084413,(ROS_Boehmeria_nivea_RNA,ROS_Urtica_dioica_RNA)'[pp1=1.000000;pp2=0.000000;pp3=0.000000;f1=193.319005;f2=25.093891;f3=12.678733;q1=0.836547;q2=0.108588;q3=0.054865]':1.383953)'[pp1=1.000000;pp2=0.000000;pp3=0.000000;f1=200.751147;f2=31.925268;f3=31.007836;q1=0.761332;q2=0.121074;q3=0.117595]':1.015235)'[pp1=1.000000;pp2=0.000000;pp3=0.000000;f1=218.954598;f2=23.266667;f3=20.060920;q1=0.834805;q2=0.088709;q3=0.076486]':1.376154,ROS_Ulmus_alata_RNA)'[pp1=1.000000;pp2=0.000000;pp3=0.000000;f1=231.450116;f2=14.380278;f3=20.443852;q1=0.869217;q2=0.054006;q3=0.076777]':1.604188,(((ROS_Frangula_caroliniana_RNA,ROS_Rhamnus_japonica_RNA)'[pp1=1.000000;pp2=0.000000;pp3=0.000000;f1=274.347630;f2=0.047404;f3=0.830700;q1=0.996810;q2=0.000172;q3=0.003018]':4.585491,ROS_Ziziphus_jujuba_RNA)'[pp1=1.000000;pp2=0.000000;pp3=0.000000;f1=261.650452;f2=4.667421;f3=5.972851;q1=0.960923;q2=0.017141;q3=0.021936]':2.750600,ROS_Elaeagnus_pungens_RNA)'[pp1=0.578978;pp2=0.277344;pp3=0.143678;f1=99.936511;f2=94.053575;f3=86.366167;q1=0.356463;q2=0.335479;q3=0.308059]':0.033343)'[pp1=1.000000;pp2=0.000000;pp3=0.000000;f1=228.156243;f2=14.070930;f3=9.519193;q1=0.906294;q2=0.055893;q3=0.037813]':1.924577)'[pp1=1.000000;pp2=0.000000;pp3=0.000000;f1=195.875237;f2=8.862319;f3=12.964874;q1=0.899738;q2=0.040708;q3=0.059553]':1.854294,(((ANI_Polygonanthus_amazonicus,ANI_Combretocarpus_rotundatus)'[pp1=0.988922;pp2=0.002393;pp3=0.008685;f1=38.974301;f2=14.973545;f3=26.346939;q1=0.485390;q2=0.186482;q3=0.328128]':0.247346,((ANI_Anisophyllea_cinnamomoides,ANI_Anisophyllea_purpurascens_GSK)'[pp1=1.000000;pp2=0.000000;pp3=0.000000;f1=213.715576;f2=18.334086;f3=18.652370;q1=0.852468;q2=0.073131;q3=0.074401]':1.485551,ANI_Poga_oleosa)'[pp1=1.000000;pp2=0.000000;pp3=0.000000;f1=130.253401;f2=8.514739;f3=35.446712;q1=0.747660;q2=0.048875;q3=0.203465]':0.954742)'[pp1=1.000000;pp2=0.000000;pp3=0.000000;f1=95.938807;f2=4.913813;f3=53.668992;q1=0.620876;q2=0.031800;q3=0.347324]':0.553953,(((COR_Coriaria_nepalensis,COR_Coriaria_nepalensis_RNA)'[pp1=1.000000;pp2=0.000000;pp3=0.000000;f1=278.500000;f2=0.300905;f3=0.009050;q1=0.998888;q2=0.001079;q3=0.000032]':4.958653,(CRN_Corynocarpus_laevigatus_HS5848_WGS,CRN_Corynocarpus_cribbianus)'[pp1=1.000000;pp2=0.000000;pp3=0.000000;f1=230.420814;f2=33.531674;f3=2.312217;q1=0.865382;q2=0.125934;q3=0.008684]':1.576085)'[pp1=1.000000;pp2=0.000000;pp3=0.000000;f1=180.915036;f2=43.461085;f3=19.675371;q1=0.741299;q2=0.178082;q3=0.080620]':0.934990,(((((DAT_Datisca_glomerata_WGS,(DAT_Datisca_glomerata_nodule_RNA,(DAT_Datisca_glomerata_leaf_RNA,DAT_Datisca_glomerata_root_RNA)'[pp1=0.713456;pp2=0.000000;pp3=0.286544;f1=134.841986;f2=37.740406;f3=132.794582;q1=0.441559;q2=0.123586;q3=0.434855]':0.174564)'[pp1=0.999929;pp2=0.000059;pp3=0.000012;f1=137.324661;f2=100.597285;f3=67.351810;q1=0.449841;q2=0.329531;q3=0.220628]':0.189417)'[pp1=1.000000;pp2=0.000000;pp3=0.000000;f1=283.487528;f2=4.223734;f3=0.885110;q1=0.982298;q2=0.014635;q3=0.003067]':3.453286,DAT_Datisca_cannabina)'[pp1=1.000000;pp2=0.000000;pp3=0.000000;f1=236.457574;f2=9.408030;f3=1.846526;q1=0.954566;q2=0.037980;q3=0.007454]':2.604933,(TET_Tetrameles_nudiflora,TET_Octomeles_sumatrana)'[pp1=1.000000;pp2=0.000000;pp3=0.000000;f1=203.849658;f2=6.552164;f3=1.000000;q1=0.964276;q2=0.030994;q3=0.004730]':2.806830)'[pp1=0.908423;pp2=0.034419;pp3=0.057158;f1=94.478208;f2=70.251687;f3=77.084590;q1=0.390705;q2=0.290519;q3=0.318776]':0.087351,(((((BEG_Begonia_conchifolia_RNA,BEG_Begonia_sp_RNA)'[pp1=1.000000;pp2=0.000000;pp3=0.000000;f1=237.182844;f2=24.972912;f3=26.970655;q1=0.820343;q2=0.086374;q3=0.093283]':1.295625,BEG_Begonia_petasitifolia)'[pp1=0.674427;pp2=0.080218;pp3=0.245355;f1=106.486395;f2=85.248299;f3=99.292517;q1=0.365898;q2=0.292922;q3=0.341179]':0.048107,(BEG_Begonia_fuchsioides_root_RNA,BEG_Begonia_fuchsioides_leaf_RNA)'[pp1=1.000000;pp2=0.000000;pp3=0.000000;f1=288.408163;f2=3.807256;f3=3.062736;q1=0.976734;q2=0.012894;q3=0.010372]':3.222777)'[pp1=1.000000;pp2=0.000000;pp3=0.000000;f1=164.019318;f2=84.454167;f3=48.628409;q1=0.552064;q2=0.284260;q3=0.163676]':0.393514,BEG_Begonia_coptidifolia_WGS)'[pp1=1.000000;pp2=0.000000;pp3=0.000000;f1=198.279727;f2=6.806378;f3=6.510706;q1=0.937064;q2=0.032167;q3=0.030769]':2.292479,BEG_Hillebrandia_sandwicensis)'[pp1=1.000000;pp2=0.000000;pp3=0.000000;f1=204.507000;f2=0.761464;f3=0.152833;q1=0.995549;q2=0.003707;q3=0.000744]':4.275104)'[pp1=1.000000;pp2=0.000000;pp3=0.000000;f1=174.874018;f2=26.975713;f3=34.288869;q1=0.740557;q2=0.114237;q3=0.145207]':0.931787,((((((CUC_Siolmatra_pentaphylla_WGS,CUC_Siolmatra_brasiliensis)'[pp1=1.000000;pp2=0.000000;pp3=0.000000;f1=97.537246;f2=6.121896;f3=49.413093;q1=0.637198;q2=0.039994;q3=0.322809]':0.597097,CUC_Zanonia_indica)'[pp1=1.000000;pp2=0.000000;pp3=0.000000;f1=171.061788;f2=8.563781;f3=15.672836;q1=0.875900;q2=0.043850;q3=0.080251]':1.645875,(CUC_Xerosicyos_danguyi_RNA,((CUC_Xerosicyos_tripartitus_RNA,CUC_Xerosicyos_pubescens_RNA)'[pp1=0.429140;pp2=0.337712;pp3=0.233148;f1=98.291196;f2=96.119639;f3=92.135440;q1=0.343020;q2=0.335442;q3=0.321538]':0.012823,CUC_Xerosicyos_pubescens)'[pp1=1.000000;pp2=0.000000;pp3=0.000000;f1=180.255656;f2=53.498869;f3=48.900452;q1=0.637723;q2=0.189273;q3=0.173004]':0.603695)'[pp1=1.000000;pp2=0.000000;pp3=0.000000;f1=226.595039;f2=1.254872;f3=0.806125;q1=0.990986;q2=0.005488;q3=0.003525]':3.912377)'[pp1=1.000000;pp2=0.000000;pp3=0.000000;f1=121.548132;f2=8.022174;f3=19.489511;q1=0.815432;q2=0.053818;q3=0.130750]':1.255255,((CUC_Gerrardanthus_lobatus_RNA,CUC_Gerrardanthus_macrorhizus_RNA)'[pp1=0.977221;pp2=0.007753;pp3=0.015025;f1=31.188914;f2=14.165158;f3=19.303167;q1=0.482373;q2=0.219081;q3=0.298546]':0.238942,(CUC_Gerrardanthus_macrorhizus,CUC_Gerrardanthus_macrorhizus_SB22_GSK)'[pp1=1.000000;pp2=0.000000;pp3=0.000000;f1=54.095023;f2=5.236425;f3=7.065611;q1=0.814720;q2=0.078865;q3=0.106415]':1.217219)'[pp1=1.000000;pp2=0.000000;pp3=0.000000;f1=104.286289;f2=3.016420;f3=2.282759;q1=0.951643;q2=0.027526;q3=0.020831]':2.459904)'[pp1=1.000000;pp2=0.000000;pp3=0.000000;f1=78.144422;f2=30.143407;f3=32.999273;q1=0.553090;q2=0.213349;q3=0.233562]':0.391272,((CUC_Fevillea_cordifolia_WGS,(CUC_Fevillea_pergamentacea,CUC_Fevillea_pedatifolia_GSK)'[pp1=1.000000;pp2=0.000000;pp3=0.000000;f1=165.000000;f2=44.325056;f3=40.645598;q1=0.660077;q2=0.177321;q3=0.162601]':0.665865)'[pp1=1.000000;pp2=0.000000;pp3=0.000000;f1=205.545576;f2=2.779558;f3=0.813501;q1=0.982820;q2=0.013291;q3=0.003890]':3.417756,(((((CUC_Cyclantheropsis_parviflora_SB11_GSK,CUC_Cyclantheropsis_parviflora)'[pp1=0.999991;pp2=0.000002;pp3=0.000007;f1=77.092551;f2=25.160271;f3=46.577878;q1=0.517988;q2=0.169053;q3=0.312959]':0.317175,CUC_Cyclantheropsis_parviflora_2_RNA)'[pp1=1.000000;pp2=0.000000;pp3=0.000000;f1=124.074661;f2=32.902715;f3=62.552036;q1=0.565185;q2=0.149878;q3=0.284937]':0.421492,CUC_Cyclantheropsis_parviflora_1_RNA)'[pp1=1.000000;pp2=0.000000;pp3=0.000000;f1=99.179894;f2=0.008314;f3=0.746788;q1=0.992444;q2=0.000083;q3=0.007473]':3.646485,CUC_Pteropepon_deltoideus)'[pp1=0.420491;pp2=0.173206;pp3=0.406303;f1=32.910795;f2=27.505114;f3=32.746591;q1=0.353262;q2=0.295238;q3=0.351500]':0.024565,CUC_Sicydium_diffusum)'[pp1=1.000000;pp2=0.000000;pp3=0.000000;f1=116.883753;f2=14.388558;f3=17.486957;q1=0.785724;q2=0.096724;q3=0.117552]':1.110836)'[pp1=1.000000;pp2=0.000000;pp3=0.000000;f1=160.164699;f2=7.682328;f3=6.384028;q1=0.919266;q2=0.044093;q3=0.036641]':2.048176)'[pp1=1.000000;pp2=0.000000;pp3=0.000000;f1=147.718519;f2=10.560266;f3=15.808857;q1=0.848530;q2=0.060661;q3=0.090810]':1.450406,((((((((((((CUC_Gynostemma_burmanicum,CUC_Gynostemma_burmanicum_SB16_GSK)'[pp1=0.999998;pp2=0.000001;pp3=0.000001;f1=97.571267;f2=47.954751;f3=47.933258;q1=0.504350;q2=0.247880;q3=0.247769]':0.291202,(CUC_Gynostemma_laxum_RNA,CUC_Gynostemma_microspermum_GJ058_RNA)'[pp1=1.000000;pp2=0.000000;pp3=0.000000;f1=133.899321;f2=36.117647;f3=42.591629;q1=0.629793;q2=0.169879;q3=0.200329]':0.580294)'[pp1=0.433973;pp2=0.364621;pp3=0.201407;f1=75.611678;f2=74.286848;f3=68.679138;q1=0.345926;q2=0.339865;q3=0.314209]':0.016664,CUC_Gynostemma_microspermum_GSK)'[pp1=0.997422;pp2=0.001254;pp3=0.001324;f1=106.114220;f2=69.837271;f3=70.779587;q1=0.430080;q2=0.283050;q3=0.286869]':0.153753,((((CUC_Gynostemma_longipes_leaf_RNA,CUC_Gynostemma_longipes_stolon_RNA)'[pp1=0.472964;pp2=0.117523;pp3=0.409514;f1=105.753950;f2=90.306998;f3=104.641084;q1=0.351690;q2=0.300321;q3=0.347989]':0.026125,CUC_Gynostemma_longipes_rattan_RNA)'[pp1=1.000000;pp2=0.000000;pp3=0.000000;f1=180.902715;f2=67.309955;f3=51.220588;q1=0.604150;q2=0.224791;q3=0.171058]':0.516189,CUC_Gynostemma_pubescens_RNA)'[pp1=0.621918;pp2=0.241549;pp3=0.136533;f1=107.241875;f2=99.458806;f3=92.405140;q1=0.358542;q2=0.332520;q3=0.308938]':0.036685,CUC_Gynostemma_pentaphyllum_RNA)'[pp1=0.474886;pp2=0.069032;pp3=0.456081;f1=96.340023;f2=75.405734;f3=96.083257;q1=0.359707;q2=0.281544;q3=0.358748]':0.038277)'[pp1=1.000000;pp2=0.000000;pp3=0.000000;f1=220.874611;f2=21.246990;f3=26.672117;q1=0.821725;q2=0.079046;q3=0.099229]':1.302024,(CUC_Gynostemma_cardiospermum_RNA,(CUC_Gynostemma_yixingense_WGS,CUC_Gynostemma_aggregatum_RNA)'[pp1=1.000000;pp2=0.000000;pp3=0.000000;f1=190.819413;f2=44.769752;f3=71.367946;q1=0.621648;q2=0.145850;q3=0.232501]':0.561145)'[pp1=1.000000;pp2=0.000000;pp3=0.000000;f1=238.790185;f2=23.365012;f3=25.069053;q1=0.831372;q2=0.081348;q3=0.087280]':1.357634)'[pp1=1.000000;pp2=0.000000;pp3=0.000000;f1=173.496373;f2=59.164738;f3=51.328704;q1=0.610925;q2=0.208334;q3=0.180741]':0.533023,CUC_Gynostemma_compressum_RNA)'[pp1=1.000000;pp2=0.000000;pp3=0.000000;f1=244.105574;f2=0.409323;f3=1.625707;q1=0.991732;q2=0.001663;q3=0.006605]':3.994271,((CUC_Hemsleya_amabilis,((CUC_Hemsleya_carnosiflora_RNA,CUC_Hemsleya_macrosperma_RNA)'[pp1=0.989575;pp2=0.008863;pp3=0.001563;f1=116.338600;f2=95.230248;f3=67.399549;q1=0.417031;q2=0.341366;q3=0.241603]':0.131605,CUC_Hemsleya_chinensis_RNA)'[pp1=0.745509;pp2=0.202931;pp3=0.051559;f1=64.288462;f2=57.860860;f3=44.367647;q1=0.386078;q2=0.347477;q3=0.266445]':0.078674)'[pp1=1.000000;pp2=0.000000;pp3=0.000000;f1=146.353788;f2=3.349621;f3=6.574621;q1=0.936496;q2=0.021434;q3=0.042070]':2.261566,(CUC_Gomphogyne_cissiformis,CUC_Gomphogyne_cissiformis_RNA)'[pp1=1.000000;pp2=0.000000;pp3=0.000000;f1=175.263068;f2=7.486364;f3=9.339773;q1=0.912405;q2=0.038973;q3=0.048622]':1.977021)'[pp1=1.000000;pp2=0.000000;pp3=0.000000;f1=205.727217;f2=3.902394;f3=5.266222;q1=0.957335;q2=0.018159;q3=0.024506]':2.650025)'[pp1=1.000000;pp2=0.000000;pp3=0.000000;f1=200.327039;f2=26.167933;f3=13.473855;q1=0.834804;q2=0.109047;q3=0.056148]':1.374406,((CUC_Neoalsomitra_sarcophylla_RNA,CUC_Neoalsomitra_sarcophylla)'[pp1=1.000000;pp2=0.000000;pp3=0.000000;f1=265.677201;f2=0.772009;f3=1.641084;q1=0.990999;q2=0.002880;q3=0.006121]':3.961963,CUC_Neoalsomitra_integrifoliola_RNA)'[pp1=1.000000;pp2=0.000000;pp3=0.000000;f1=236.198168;f2=18.042317;f3=10.190544;q1=0.893232;q2=0.068231;q3=0.038538]':1.800596)'[pp1=1.000000;pp2=0.000000;pp3=0.000000;f1=240.401422;f2=6.290719;f3=13.578870;q1=0.923658;q2=0.024170;q3=0.052172]':2.121800,CUC_Bayabusua_clarkei)'[pp1=0.971940;pp2=0.000264;pp3=0.027796;f1=114.986884;f2=47.117319;f3=104.505732;q1=0.431293;q2=0.176728;q3=0.391980]':0.156094,CUC_Alsomitra_macrocarpa)'[pp1=1.000000;pp2=0.000000;pp3=0.000000;f1=176.827088;f2=48.152978;f3=40.136666;q1=0.666978;q2=0.181629;q3=0.151392]':0.686584,((CUC_Actinostemma_tenerum_RNA,CUC_Actinostemma_paniculatum_RNA)'[pp1=1.000000;pp2=0.000000;pp3=0.000000;f1=274.886878;f2=7.493213;f3=7.426471;q1=0.948518;q2=0.025856;q3=0.025626]':2.499637,(CUC_Actinostemma_biglandulosum,CUC_Actinostemma_biglandulosum_RNA)'[pp1=1.000000;pp2=0.000000;pp3=0.000000;f1=271.770362;f2=1.807692;f3=2.717195;q1=0.983623;q2=0.006543;q3=0.009834]':3.510355)'[pp1=1.000000;pp2=0.000000;pp3=0.000000;f1=268.422686;f2=0.861247;f3=0.394293;q1=0.995344;q2=0.003194;q3=0.001462]':4.382076)'[pp1=0.441827;pp2=0.362840;pp3=0.195333;f1=83.158137;f2=81.600042;f3=75.432717;q1=0.346217;q2=0.339730;q3=0.314053]':0.017321,((CUC_Indofevillea_khasiana_SYS066_GSK,(CUC_Indofevillea_khasiana,CUC_Indofevillea_khasiana_RNA)'[pp1=1.000000;pp2=0.000000;pp3=0.000000;f1=162.115124;f2=71.212190;f3=48.740406;q1=0.574738;q2=0.252465;q3=0.172797]':0.444822)'[pp1=1.000000;pp2=0.000000;pp3=0.000000;f1=246.097648;f2=3.214999;f3=3.487976;q1=0.973485;q2=0.012718;q3=0.013797]':3.089477,(((((CUC_Thladiantha_dubia_SB06_GSK,(CUC_Thladiantha_punctata_RNA,(CUC_Thladiantha_nudiflora_RNA,CUC_Thladiantha_villosula_RNA)'[pp1=1.000000;pp2=0.000000;pp3=0.000000;f1=113.103837;f2=26.160271;f3=12.555305;q1=0.744989;q2=0.172312;q3=0.082699]':0.942048)'[pp1=0.753392;pp2=0.084099;pp3=0.162508;f1=79.453620;f2=62.273756;f3=69.653846;q1=0.375878;q2=0.294604;q3=0.329518]':0.063113)'[pp1=0.584432;pp2=0.370578;pp3=0.044990;f1=88.731670;f2=86.254724;f3=63.350718;q1=0.372295;q2=0.361902;q3=0.265803]':0.057745,CUC_Thladiantha_hookeri)'[pp1=1.000000;pp2=0.000000;pp3=0.000000;f1=161.905467;f2=47.611048;f3=40.948178;q1=0.646420;q2=0.190091;q3=0.163489]':0.626937,(CUC_Thladiantha_cordifolia_RNA,CUC_Thladiantha_globicarpa_RNA)'[pp1=1.000000;pp2=0.000000;pp3=0.000000;f1=229.478815;f2=12.976310;f3=15.904784;q1=0.888214;q2=0.050226;q3=0.061561]':1.755526)'[pp1=1.000000;pp2=0.000000;pp3=0.000000;f1=244.203793;f2=2.806724;f3=3.629885;q1=0.974319;q2=0.011198;q3=0.014482]':3.116121,(CUC_Baijiania_taiwaniana_RNA,((CUC_Baijiania_yunnanensis,CUC_Baijiania_yunnanensis_HS2656_GSK)'[pp1=1.000000;pp2=0.000000;pp3=0.000000;f1=162.404063;f2=58.189616;f3=45.347630;q1=0.610676;q2=0.218806;q3=0.170517]':0.532020,CUC_Baijiania_yunnanensis_RNA)'[pp1=1.000000;pp2=0.000000;pp3=0.000000;f1=228.975113;f2=10.570136;f3=18.069005;q1=0.888829;q2=0.041031;q3=0.070140]':1.760777)'[pp1=1.000000;pp2=0.000000;pp3=0.000000;f1=175.194855;f2=6.147674;f3=68.864587;q1=0.700199;q2=0.024570;q3=0.275230]':0.789918)'[pp1=1.000000;pp2=0.000000;pp3=0.000000;f1=210.585250;f2=3.671069;f3=16.904714;q1=0.910989;q2=0.015881;q3=0.073130]':1.970395,((((CUC_Siraitia_grosvenorii_3_RNA,CUC_Siraitia_grosvenorii_1_RNA)'[pp1=0.590929;pp2=0.354375;pp3=0.054696;f1=107.534989;f2=104.297968;f3=81.690745;q1=0.366359;q2=0.355331;q3=0.278311]':0.048846,CUC_Siraitia_grosvenorii_2_RNA)'[pp1=0.993517;pp2=0.004174;pp3=0.002310;f1=123.355204;f2=92.666290;f3=82.006787;q1=0.413904;q2=0.310931;q3=0.275164]':0.126448,CUC_Siraitia_grosvenorii_WGS)'[pp1=1.000000;pp2=0.000000;pp3=0.000000;f1=259.556818;f2=1.572818;f3=2.853929;q1=0.983231;q2=0.005958;q3=0.010811]':3.482863,((((((CUC_Momordica_rostrata_RNA,CUC_Momordica_cardiospermoides_RNA)'[pp1=1.000000;pp2=0.000000;pp3=0.000000;f1=239.358916;f2=27.832957;f3=25.753950;q1=0.817076;q2=0.095011;q3=0.087914]':1.278136,CUC_Momordica_peteri)'[pp1=1.000000;pp2=0.000000;pp3=0.000000;f1=217.295249;f2=44.812217;f3=29.838235;q1=0.744300;q2=0.153495;q3=0.102205]':0.948399,CUC_Momordica_cochinchinensis_RNA)'[pp1=1.000000;pp2=0.000000;pp3=0.000000;f1=177.911742;f2=69.336364;f3=35.194697;q1=0.629904;q2=0.245488;q3=0.124608]':0.582540,(CUC_Momordica_sessilifolia_HS2565_GSK,CUC_Momordica_boivinii_RNA)'[pp1=1.000000;pp2=0.000000;pp3=0.000000;f1=227.495455;f2=18.073295;f3=24.336932;q1=0.842870;q2=0.066962;q3=0.090168]':1.425611)'[pp1=1.000000;pp2=0.000000;pp3=0.000000;f1=166.318500;f2=58.394825;f3=59.365687;q1=0.585466;q2=0.205558;q3=0.208976]':0.470192,(((CUC_Momordica_charantia_RNA,CUC_Momordica_charantia_var_charantia_RNA)'[pp1=1.000000;pp2=0.000000;pp3=0.000000;f1=214.246050;f2=46.776524;f3=41.932280;q1=0.707188;q2=0.154401;q3=0.138411]':0.814845,CUC_Momordica_charantia_var_abbreviata_RNA)'[pp1=1.000000;pp2=0.000000;pp3=0.000000;f1=296.756818;f2=1.753409;f3=3.878409;q1=0.981376;q2=0.005799;q3=0.012826]':3.417671,(CUC_Momordica_balsamina_GSK,(CUC_Momordica_foetida_RNA,CUC_Momordica_foetida_GSK)'[pp1=1.000000;pp2=0.000000;pp3=0.000000;f1=293.327314;f2=5.246050;f3=5.923251;q1=0.963319;q2=0.017229;q3=0.019453]':2.817557)'[pp1=0.542750;pp2=0.398999;pp3=0.058251;f1=110.393561;f2=108.392045;f3=85.208333;q1=0.363144;q2=0.356560;q3=0.280296]':0.043879)'[pp1=1.000000;pp2=0.000000;pp3=0.000000;f1=242.333205;f2=30.475209;f3=22.541176;q1=0.820496;q2=0.103184;q3=0.076320]':1.296787)'[pp1=1.000000;pp2=0.000000;pp3=0.000000;f1=253.654915;f2=3.694615;f3=1.677747;q1=0.979259;q2=0.014263;q3=0.006477]':3.303351,(((((CUC_Ampelosicyos_humblotii_1,CUC_Ampelosicyos_humblotii_2)'[pp1=0.619343;pp2=0.371074;pp3=0.009584;f1=88.160271;f2=86.216704;f3=48.501129;q1=0.395554;q2=0.386833;q3=0.217613]':0.095059,CUC_Ampelosicyos_humblotii_SB12_GSK)'[pp1=1.000000;pp2=0.000000;pp3=0.000000;f1=208.514806;f2=13.952449;f3=10.672836;q1=0.894376;q2=0.059846;q3=0.045779]':1.806875,((CUC_Telfairia_pedata,CUC_Telfairia_pedata_RNA)'[pp1=1.000000;pp2=0.000000;pp3=0.000000;f1=217.825792;f2=11.343891;f3=29.005656;q1=0.843713;q2=0.043939;q3=0.112349]':1.429978,(CUC_Telfairia_occidentalis_WGS,CUC_Telfairia_occidentalis_RNA)'[pp1=1.000000;pp2=0.000000;pp3=0.000000;f1=212.877828;f2=14.803167;f3=13.583710;q1=0.882341;q2=0.061357;q3=0.056302]':1.704018)'[pp1=1.000000;pp2=0.000000;pp3=0.000000;f1=226.647304;f2=8.694381;f3=7.605543;q1=0.932908;q2=0.035787;q3=0.031305]':2.240785)'[pp1=0.999993;pp2=0.000006;pp3=0.000001;f1=121.187024;f2=86.306507;f3=45.331431;q1=0.479332;q2=0.341369;q3=0.179300]':0.243557,CUC_Cogniauxia_podolaena)'[pp1=1.000000;pp2=0.000000;pp3=0.000000;f1=217.756962;f2=9.684675;f3=13.643733;q1=0.903236;q2=0.040171;q3=0.056593]':1.892181,((((((((((CUC_Trichosanthes_anguina_RNA,(CUC_Trichosanthes_lobata_SYS456_GSK,CUC_Trichosanthes_cucumerina)'[pp1=0.505067;pp2=0.249381;pp3=0.245552;f1=18.121896;f2=15.397291;f3=15.325056;q1=0.371014;q2=0.315232;q3=0.313754]':0.046417)'[pp1=1.000000;pp2=0.000000;pp3=0.000000;f1=42.413043;f2=4.809497;f3=6.599352;q1=0.788026;q2=0.089359;q3=0.122615]':1.080215,((((CUC_Trichosanthes_baviensis_RNA,CUC_Trichosanthes_pilosa)'[pp1=0.472234;pp2=0.069572;pp3=0.458194;f1=23.514673;f2=13.589165;f3=23.422122;q1=0.388506;q2=0.224518;q3=0.386976]':0.076111,CUC_Trichosanthes_baviensis_SYS319_GSK)'[pp1=1.000000;pp2=0.000000;pp3=0.000000;f1=49.752262;f2=18.476244;f3=11.264706;q1=0.625868;q2=0.232425;q3=0.141707]':0.557112,CUC_Trichosanthes_pilosa_1_RNA)'[pp1=0.983899;pp2=0.007989;pp3=0.008112;f1=34.206818;f2=18.411364;f3=18.540152;q1=0.480714;q2=0.258738;q3=0.260548]':0.237088,(CUC_Trichosanthes_pilosa_2_RNA,CUC_Trichosanthes_pilosa_SYS242_GSK)'[pp1=0.647716;pp2=0.195994;pp3=0.156290;f1=11.923295;f2=8.685795;f3=7.805682;q1=0.419616;q2=0.305679;q3=0.274705]':0.114318)'[pp1=1.000000;pp2=0.000000;pp3=0.000000;f1=37.104977;f2=7.701850;f3=4.374142;q1=0.754458;q2=0.156602;q3=0.088940]':0.939393)'[pp1=0.999980;pp2=0.000010;pp3=0.000010;f1=27.940367;f2=6.982926;f3=6.970056;q1=0.666940;q2=0.166683;q3=0.166376]':0.648341,CUC_Trichosanthes_tubiflora_SYS506_GSK)'[pp1=0.998545;pp2=0.000834;pp3=0.000622;f1=30.960572;f2=13.908684;f3=11.402648;q1=0.550196;q2=0.247169;q3=0.202635]':0.372345,((((CUC_Trichosanthes_kirilowii_SB17_GSK,CUC_Trichosanthes_homophylla_SB10_GSK)'[pp1=0.804012;pp2=0.068613;pp3=0.127375;f1=68.621041;f2=51.468326;f3=58.037330;q1=0.385237;q2=0.288942;q3=0.325821]':0.077562,(CUC_Trichosanthes_rosthornii_2_RNA,CUC_Trichosanthes_rosthornii_1_RNA)'[pp1=0.999997;pp2=0.000001;pp3=0.000002;f1=101.794118;f2=43.196833;f3=60.039593;q1=0.496483;q2=0.210685;q3=0.292832]':0.275898)'[pp1=1.000000;pp2=0.000000;pp3=0.000000;f1=97.540249;f2=25.483560;f3=27.751134;q1=0.646926;q2=0.169017;q3=0.184057]':0.623613,CUC_Trichosanthes_truncata_SYS368_GSK)'[pp1=0.999981;pp2=0.000014;pp3=0.000005;f1=73.000571;f2=41.877093;f3=26.967656;q1=0.514649;q2=0.295231;q3=0.190120]':0.310022,(CUC_Trichosanthes_truncata_RNA,(CUC_Trichosanthes_villosa_RNA,CUC_Trichosanthes_sericeifolia_RNA)'[pp1=0.959030;pp2=0.014764;pp3=0.026206;f1=76.747178;f2=51.178330;f3=58.435666;q1=0.411820;q2=0.274619;q3=0.313561]':0.121526)'[pp1=1.000000;pp2=0.000000;pp3=0.000000;f1=100.533105;f2=34.387900;f3=35.867808;q1=0.588640;q2=0.201347;q3=0.210013]':0.474526)'[pp1=1.000000;pp2=0.000000;pp3=0.000000;f1=90.003115;f2=13.715171;f3=12.983069;q1=0.771226;q2=0.117524;q3=0.111250]':1.041317)'[pp1=1.000000;pp2=0.000000;pp3=0.000000;f1=73.623215;f2=21.539533;f3=17.633647;q1=0.652709;q2=0.190959;q3=0.156332]':0.635746,(((((((((CUC_Trichosanthes_rubriflos_GJ110_RNA,CUC_Trichosanthes_lepiniana_RNA)'[pp1=0.998928;pp2=0.000607;pp3=0.000464;f1=67.575621;f2=39.758465;f3=36.051919;q1=0.471285;q2=0.277283;q3=0.251433]':0.225685,CUC_Trichosanthes_tricuspidata_SYS145_GSK)'[pp1=1.000000;pp2=0.000000;pp3=0.000000;f1=93.375283;f2=51.870748;f3=33.554989;q1=0.522230;q2=0.290103;q3=0.187667]':0.327100,(CUC_Trichosanthes_pubera_RNA,CUC_Trichosanthes_dunniana_RNA)'[pp1=1.000000;pp2=0.000000;pp3=0.000000;f1=161.852608;f2=24.383976;f3=27.435374;q1=0.757482;q2=0.114119;q3=0.128400]':0.996768)'[pp1=0.452565;pp2=0.324994;pp3=0.222441;f1=24.642803;f2=23.179924;f3=21.145076;q1=0.357309;q2=0.336098;q3=0.306593]':0.028711,CUC_Trichosanthes_wallichiana_SB14_GSK)'[pp1=0.621180;pp2=0.318150;pp3=0.060670;f1=31.161731;f2=28.877449;f3=18.350342;q1=0.397524;q2=0.368384;q3=0.234092]':0.092966,CUC_Trichosanthes_sp_XWB13719_RNA)'[pp1=0.981158;pp2=0.005281;pp3=0.013561;f1=93.354262;f2=58.739346;f3=72.412100;q1=0.415821;q2=0.261639;q3=0.322540]':0.128932,CUC_Trichosanthes_pedata_RNA)'[pp1=0.860140;pp2=0.103602;pp3=0.036258;f1=51.353383;f2=42.285060;f3=32.575678;q1=0.406875;q2=0.335026;q3=0.258099]':0.111507,CUC_Trichosanthes_nervifolia_SB18_GSK)'[pp1=1.000000;pp2=0.000000;pp3=0.000000;f1=76.089450;f2=34.294725;f3=20.904530;q1=0.579558;q2=0.261216;q3=0.159226]':0.450618,CUC_Trichosanthes_cucumeroides_RNA)'[pp1=1.000000;pp2=0.000000;pp3=0.000000;f1=98.174457;f2=16.191315;f3=18.716220;q1=0.737699;q2=0.121664;q3=0.140637]':0.912039,CUC_Trichosanthes_scabra_RNA)'[pp1=1.000000;pp2=0.000000;pp3=0.000000;f1=83.786997;f2=7.591820;f3=7.139941;q1=0.850467;q2=0.077060;q3=0.072473]':1.439199)'[pp1=0.999928;pp2=0.000028;pp3=0.000044;f1=67.692035;f2=29.617737;f3=36.555097;q1=0.505674;q2=0.221251;q3=0.273075]':0.291539,((((((((CUC_Microsechium_helleri,CUC_Sicyos_angulatus_GSK)'[pp1=1.000000;pp2=0.000000;pp3=0.000000;f1=183.253394;f2=11.898190;f3=18.713801;q1=0.856863;q2=0.055634;q3=0.087503]':1.511010,(CUC_Frantzia_pittieri_RNA,CUC_Frantzia_tacaco)'[pp1=1.000000;pp2=0.000000;pp3=0.000000;f1=127.472851;f2=15.865385;f3=14.475113;q1=0.807744;q2=0.100533;q3=0.091723]':1.217353)'[pp1=0.565504;pp2=0.300504;pp3=0.133992;f1=68.266477;f2=64.203977;f3=56.504261;q1=0.361247;q2=0.339749;q3=0.299004]':0.039799,(CUC_Sicyos_edulis_RNA,CUC_Sicyos_edulis_SB09_GSK)'[pp1=1.000000;pp2=0.000000;pp3=0.000000;f1=159.867614;f2=20.607386;f3=12.958523;q1=0.826473;q2=0.106535;q3=0.066992]':1.321757)'[pp1=1.000000;pp2=0.000000;pp3=0.000000;f1=173.606592;f2=23.055508;f3=23.377997;q1=0.788977;q2=0.104779;q3=0.106244]':1.133550,(CUC_Echinopepon_bigelovii,CUC_Echinopepon_bigelovii_RNA)'[pp1=1.000000;pp2=0.000000;pp3=0.000000;f1=232.777017;f2=6.209665;f3=9.401446;q1=0.937150;q2=0.025000;q3=0.037850]':2.303474)'[pp1=0.999979;pp2=0.000014;pp3=0.000007;f1=87.325167;f2=51.165606;f3=38.310539;q1=0.493917;q2=0.289396;q3=0.216687]':0.270115,((((CUC_Cyclanthera_mathewsii_RNA,CUC_Cyclanthera_pedata_RNA)'[pp1=0.797454;pp2=0.076909;pp3=0.125637;f1=15.316027;f2=8.194131;f3=10.471783;q1=0.450711;q2=0.241132;q3=0.308157]':0.170480,CUC_Cyclanthera_pedata_SB21_GSK)'[pp1=0.999995;pp2=0.000002;pp3=0.000002;f1=25.082766;f2=5.188776;f3=4.239796;q1=0.726798;q2=0.150350;q3=0.122852]':0.819838,(CUC_Rytidostylis_longisepala,CUC_Echinopepon_milliflorus)'[pp1=0.999983;pp2=0.000002;pp3=0.000016;f1=68.564626;f2=14.826909;f3=45.412698;q1=0.532317;q2=0.115112;q3=0.352571]':0.345768)'[pp1=0.999996;pp2=0.000002;pp3=0.000002;f1=55.295455;f2=18.748864;f3=23.295076;q1=0.568069;q2=0.192613;q3=0.239318]':0.420738,CUC_Hanburia_mexicana)'[pp1=1.000000;pp2=0.000000;pp3=0.000000;f1=87.816782;f2=13.748206;f3=10.965509;q1=0.780382;q2=0.122173;q3=0.097445]':1.079582)'[pp1=0.920560;pp2=0.074351;pp3=0.005089;f1=67.075907;f2=58.857162;f3=31.547219;q1=0.425932;q2=0.373743;q3=0.200325]':0.144872,(((CUC_Marah_fabacea,CUC_Marah_fabacea_RNA)'[pp1=0.856511;pp2=0.005603;pp3=0.137886;f1=91.528217;f2=48.232506;f3=84.742664;q1=0.407692;q2=0.214841;q3=0.377467]':0.115216,CUC_Marah_macrocarpa_RNA)'[pp1=1.000000;pp2=0.000000;pp3=0.000000;f1=142.782880;f2=14.164399;f3=31.467687;q1=0.757811;q2=0.075177;q3=0.167013]':0.996186,(CUC_Echinocystis_lobata_RNA,CUC_Echinocystis_lobata)'[pp1=1.000000;pp2=0.000000;pp3=0.000000;f1=111.463341;f2=7.510204;f3=2.443689;q1=0.918019;q2=0.061855;q3=0.020126]':2.008275)'[pp1=1.000000;pp2=0.000000;pp3=0.000000;f1=100.195746;f2=26.566717;f3=34.459100;q1=0.621479;q2=0.164784;q3=0.213738]':0.555947)'[pp1=1.000000;pp2=0.000000;pp3=0.000000;f1=171.554706;f2=13.908588;f3=11.342454;q1=0.871696;q2=0.070672;q3=0.057633]':1.614115,(CUC_Linnaeosicyos_amara,CUC_Linnaeosicyos_amara_SYS507_GSK)'[pp1=1.000000;pp2=0.000000;pp3=0.000000;f1=219.296594;f2=3.151703;f3=4.872446;q1=0.964701;q2=0.013865;q3=0.021434]':2.825382)'[pp1=0.570659;pp2=0.423511;pp3=0.005830;f1=74.695118;f2=73.755594;f3=34.908801;q1=0.407370;q2=0.402246;q3=0.190384]':0.113998,((CUC_Hodgsonia_macrocarpa,CUC_Hodgsonia_macrocarpa_RNA)'[pp1=0.999990;pp2=0.000004;pp3=0.000006;f1=83.444570;f2=36.820136;f3=45.018100;q1=0.504859;q2=0.222771;q3=0.272370]':0.291335,(CUC_Hodgsonia_heteroclita_SYS034_GSK,CUC_Hodgsonia_macrocarpa_HM3926_RNA)'[pp1=0.999957;pp2=0.000013;pp3=0.000030;f1=33.231900;f2=6.435520;f3=14.154977;q1=0.617436;q2=0.119570;q3=0.262994]':0.526380)'[pp1=1.000000;pp2=0.000000;pp3=0.000000;f1=134.656119;f2=4.453964;f3=2.814218;q1=0.948788;q2=0.031383;q3=0.019829]':2.444435)'[pp1=0.999831;pp2=0.000101;pp3=0.000068;f1=69.477214;f2=38.646156;f3=32.939544;q1=0.492526;q2=0.273964;q3=0.233510]':0.266037)'[pp1=1.000000;pp2=0.000000;pp3=0.000000;f1=93.876881;f2=26.371473;f3=28.088882;q1=0.632861;q2=0.177781;q3=0.189358]':0.585074,(CUC_Nothoalsomitra_suberosa,CUC_Nothoalsomitra_suberosa_SB27_GSK)'[pp1=1.000000;pp2=0.000000;pp3=0.000000;f1=136.865622;f2=8.311871;f3=8.423457;q1=0.891047;q2=0.054113;q3=0.054840]':1.759824)'[pp1=0.955560;pp2=0.030782;pp3=0.013657;f1=53.062740;f2=39.341225;f3=31.071190;q1=0.429744;q2=0.318617;q3=0.251639]':0.150169,((CUC_Luffa_aegyptiaca_RNA,(CUC_Luffa_aegyptiaca_SYS018_GSK,CUC_Luffa_sepium)'[pp1=0.498882;pp2=0.121061;pp3=0.380057;f1=24.074492;f2=16.930023;f3=23.085779;q1=0.375634;q2=0.264159;q3=0.360207]':0.056353)'[pp1=1.000000;pp2=0.000000;pp3=0.000000;f1=72.446833;f2=21.032805;f3=6.250000;q1=0.726432;q2=0.210898;q3=0.062669]':0.864721,CUC_Luffa_acutangula_RNA)'[pp1=1.000000;pp2=0.000000;pp3=0.000000;f1=96.967848;f2=4.098075;f3=4.230632;q1=0.920902;q2=0.038919;q3=0.040178]':2.027671)'[pp1=0.999726;pp2=0.000181;pp3=0.000094;f1=60.888125;f2=34.799406;f3=26.017891;q1=0.500291;q2=0.285931;q3=0.213778]':0.280138,((((CUC_Herpetospermum_pedunculosum_RNA,CUC_Herpetospermum_pedunculosum)'[pp1=0.999683;pp2=0.000136;pp3=0.000180;f1=82.178330;f2=44.088036;f3=48.564334;q1=0.470045;q2=0.252176;q3=0.277779]':0.224467,CUC_Herpetospermum_pedunculosum_SB13_GSK)'[pp1=1.000000;pp2=0.000000;pp3=0.000000;f1=151.558712;f2=15.000000;f3=7.068561;q1=0.872897;q2=0.086392;q3=0.040711]':1.618718,((CUC_Schizopepon_bryoniifolius_RNA,CUC_Schizopepon_monoicus_RNA)'[pp1=1.000000;pp2=0.000000;pp3=0.000000;f1=275.218962;f2=3.674944;f3=2.600451;q1=0.977707;q2=0.013055;q3=0.009238]':3.253695,CUC_Schizopepon_bryoniifolius)'[pp1=1.000000;pp2=0.000000;pp3=0.000000;f1=166.357955;f2=43.415530;f3=33.039394;q1=0.685128;q2=0.178802;q3=0.136069]':0.741240)'[pp1=1.000000;pp2=0.000000;pp3=0.000000;f1=163.729389;f2=10.326112;f3=9.253565;q1=0.893188;q2=0.056332;q3=0.050481]':1.786845,((((CUC_Bryonia_marmorata_SB24_GSK,CUC_Bryonia_dioica_GSK)'[pp1=0.787652;pp2=0.077240;pp3=0.135108;f1=8.829186;f2=3.569005;f3=5.454751;q1=0.494551;q2=0.199911;q3=0.305538]':0.226246,(CUC_Bryonia_dioica_RNA,CUC_Bryonia_marmorata)'[pp1=0.523026;pp2=0.100017;pp3=0.376957;f1=16.942308;f2=10.053167;f3=16.007919;q1=0.393976;q2=0.233776;q3=0.372248]':0.080705)'[pp1=1.000000;pp2=0.000000;pp3=0.000000;f1=39.712500;f2=0.670739;f3=2.309943;q1=0.930184;q2=0.015711;q3=0.054106]':1.990274,(CUC_Ecballium_elaterium,CUC_Ecballium_elaterium_RNA)'[pp1=1.000000;pp2=0.000000;pp3=0.000000;f1=149.206818;f2=0.752841;f3=6.218182;q1=0.955365;q2=0.004820;q3=0.039815]':2.576100)'[pp1=1.000000;pp2=0.000000;pp3=0.000000;f1=136.089692;f2=6.306948;f3=6.449601;q1=0.914297;q2=0.042372;q3=0.043331]':1.982630,CUC_Austrobryonia_argillicola)'[pp1=0.866567;pp2=0.125195;pp3=0.008237;f1=71.763151;f2=64.888889;f3=36.850975;q1=0.413613;q2=0.373993;q3=0.212394]':0.124277)'[pp1=1.000000;pp2=0.000000;pp3=0.000000;f1=83.907979;f2=35.711217;f3=35.720457;q1=0.540158;q2=0.229891;q3=0.229951]':0.363922)'[pp1=0.519885;pp2=0.058204;pp3=0.421911;f1=64.736067;f2=45.813831;f3=63.705935;q1=0.371500;q2=0.262911;q3=0.365589]':0.055587,((((((((CUC_Cucurbita_ficifolia_RNA,(((CUC_Cucurbita_okeechobeensis_RNA,CUC_Cucurbita_lundelliana_RNA)'[pp1=1.000000;pp2=0.000000;pp3=0.000000;f1=134.226027;f2=19.741629;f3=18.063166;q1=0.780244;q2=0.114756;q3=0.105000]':1.089461,((CUC_Cucurbita_moschata_RNA,CUC_Cucurbita_argyrosperma_RNA)'[pp1=1.000000;pp2=0.000000;pp3=0.000000;f1=113.856250;f2=24.259659;f3=24.360227;q1=0.700757;q2=0.149312;q3=0.149931]':0.786810,((CUC_Cucurbita_pepo_subsp_texana_RNA,CUC_Cucurbita_pepo_subsp_pepo_RNA)'[pp1=0.420873;pp2=0.315284;pp3=0.263843;f1=10.357466;f2=9.488688;f3=8.881222;q1=0.360543;q2=0.330301;q3=0.309155]':0.022882,(CUC_Cucurbita_pepo_var_ozarkana_GSK,CUC_Cucurbita_pepo_var_ovifera_GSK)'[pp1=0.882666;pp2=0.050346;pp3=0.066989;f1=10.902715;f2=4.530543;f3=5.651584;q1=0.517088;q2=0.214872;q3=0.268040]':0.275110)'[pp1=0.977621;pp2=0.011695;pp3=0.010684;f1=16.076989;f2=6.647727;f3=6.171875;q1=0.556363;q2=0.230052;q3=0.213585]':0.366191)'[pp1=0.622082;pp2=0.163582;pp3=0.214336;f1=52.745291;f2=44.029538;f3=46.337614;q1=0.368558;q2=0.307657;q3=0.323785]':0.050243)'[pp1=0.998607;pp2=0.000806;pp3=0.000587;f1=79.539699;f2=49.929195;f3=45.165659;q1=0.455464;q2=0.285907;q3=0.258630]':0.197605,(((CUC_Cucurbita_ecuadorensis_1_RNA,CUC_Cucurbita_ecuadorensis_2_RNA)'[pp1=0.885959;pp2=0.098913;pp3=0.015128;f1=90.663657;f2=80.295711;f3=57.058691;q1=0.397616;q2=0.352146;q3=0.250238]':0.098517,CUC_Cucurbita_ecuadorensis)'[pp1=1.000000;pp2=0.000000;pp3=0.000000;f1=169.675339;f2=52.909502;f3=36.423077;q1=0.655097;q2=0.204278;q3=0.140625]':0.651749,CUC_Cucurbita_maxima_RNA)'[pp1=1.000000;pp2=0.000000;pp3=0.000000;f1=170.759025;f2=15.160042;f3=17.771505;q1=0.838326;q2=0.074427;q3=0.087248]':1.391689)'[pp1=1.000000;pp2=0.000000;pp3=0.000000;f1=141.307809;f2=31.416210;f3=33.478782;q1=0.685286;q2=0.152356;q3=0.162359]':0.740170)'[pp1=0.999984;pp2=0.000010;pp3=0.000006;f1=109.087984;f2=65.585207;f3=54.929780;q1=0.475116;q2=0.285646;q3=0.239238]':0.235195,((CUC_Cucurbita_foetidissima_2_RNA,CUC_Cucurbita_foetidissima_1_RNA)'[pp1=0.971394;pp2=0.028452;pp3=0.000154;f1=114.751693;f2=105.031603;f3=43.311512;q1=0.436161;q2=0.399216;q3=0.164623]':0.164597,CUC_Cucurbita_pedatifolia_RNA)'[pp1=1.000000;pp2=0.000000;pp3=0.000000;f1=159.466190;f2=18.653936;f3=41.535152;q1=0.725984;q2=0.084924;q3=0.189092]':0.877168)'[pp1=1.000000;pp2=0.000000;pp3=0.000000;f1=134.405953;f2=48.469165;f3=30.385116;q1=0.630244;q2=0.227277;q3=0.142479]':0.581523,((CUC_Cucurbita_digitata_GSK,CUC_Cucurbita_palmata_RNA)'[pp1=0.999977;pp2=0.000004;pp3=0.000019;f1=96.629797;f2=37.670429;f3=64.257336;q1=0.486659;q2=0.189720;q3=0.323621]':0.256610,CUC_Cucurbita_cordata_RNA)'[pp1=1.000000;pp2=0.000000;pp3=0.000000;f1=142.053791;f2=15.019028;f3=16.084529;q1=0.820374;q2=0.086736;q3=0.092890]':1.285527)'[pp1=1.000000;pp2=0.000000;pp3=0.000000;f1=182.441706;f2=17.983079;f3=17.428110;q1=0.837454;q2=0.082547;q3=0.079999]':1.388059,CUC_Peponopsis_adhaerens)'[pp1=0.653256;pp2=0.076871;pp3=0.269873;f1=85.663008;f2=66.215172;f3=80.144020;q1=0.369202;q2=0.285383;q3=0.345415]':0.052796,(((CUC_Sicana_odorifera_RNA,CUC_Sicana_odorifera)'[pp1=1.000000;pp2=0.000000;pp3=0.000000;f1=221.516930;f2=23.993228;f3=46.979684;q1=0.757349;q2=0.082031;q3=0.160620]':1.000088,CUC_Calycophysum_brevipes)'[pp1=1.000000;pp2=0.000000;pp3=0.000000;f1=136.868778;f2=48.400452;f3=46.987557;q1=0.589299;q2=0.208392;q3=0.202309]':0.478293,CUC_Penelopeia_sphaerica)'[pp1=0.987964;pp2=0.007454;pp3=0.004581;f1=84.776698;f2=60.895024;f3=53.953397;q1=0.424680;q2=0.305047;q3=0.270274]':0.143690)'[pp1=0.698024;pp2=0.166708;pp3=0.135268;f1=87.054335;f2=76.253860;f3=73.852316;q1=0.367069;q2=0.321528;q3=0.311402]':0.049497,CUC_Polyclathra_cucumerina)'[pp1=0.625487;pp2=0.155046;pp3=0.219467;f1=86.872435;f2=74.977991;f3=78.836091;q1=0.360936;q2=0.311517;q3=0.327547]':0.039951,(((((CUC_Cionosicys_macranthus_RNA,CUC_Cionosicys_macranthus)'[pp1=1.000000;pp2=0.000000;pp3=0.000000;f1=146.568849;f2=48.839729;f3=70.015801;q1=0.552206;q2=0.184006;q3=0.263788]':0.393338,CUC_Cionosicys_macranthus_HS2657_GSK)'[pp1=1.000000;pp2=0.000000;pp3=0.000000;f1=164.043836;f2=53.128995;f3=28.927169;q1=0.666574;q2=0.215884;q3=0.117542]':0.684811,(((CUC_Cayaponia_cordata_HM3711_RNA,CUC_Cayaponia_selysioides)'[pp1=0.874661;pp2=0.047612;pp3=0.077727;f1=89.055430;f2=67.434389;f3=73.676471;q1=0.386918;q2=0.292981;q3=0.320101]':0.081065,(CUC_Cayaponia_racemosa_RNA,CUC_Cayaponia_domingensis)'[pp1=1.000000;pp2=0.000000;pp3=0.000000;f1=122.989819;f2=39.116516;f3=48.759050;q1=0.583262;q2=0.185505;q3=0.231233]':0.463249)'[pp1=1.000000;pp2=0.000000;pp3=0.000000;f1=139.524943;f2=43.707483;f3=61.229025;q1=0.570744;q2=0.178791;q3=0.250465]':0.434835,CUC_Abobra_tenuifolia)'[pp1=1.000000;pp2=0.000000;pp3=0.000000;f1=152.617770;f2=55.003995;f3=51.616058;q1=0.588717;q2=0.212176;q3=0.199107]':0.477524)'[pp1=0.426665;pp2=0.401294;pp3=0.172041;f1=89.487109;f2=89.001068;f3=80.297330;q1=0.345796;q2=0.343918;q3=0.310285]':0.016839,CUC_Schizocarpum_filiforme)'[pp1=1.000000;pp2=0.000000;pp3=0.000000;f1=129.932339;f2=62.129874;f3=65.917431;q1=0.503653;q2=0.240832;q3=0.255514]':0.291105,CUC_Tecunumania_stothertiae)'[pp1=0.963954;pp2=0.024198;pp3=0.011848;f1=93.769657;f2=73.694307;f3=63.571928;q1=0.405866;q2=0.318973;q3=0.275160]':0.112246)'[pp1=1.000000;pp2=0.000000;pp3=0.000000;f1=183.155370;f2=22.944850;f3=21.597631;q1=0.804379;q2=0.100769;q3=0.094852]':1.208291,((((((((((((((CUC_Melothrianthus_argenteus,(CUC_Wilbrandia_ebracteata,(CUC_Wilbrandia_hibiscoides_2_WGS,CUC_Wilbrandia_hibiscoides_1_WGS)'[pp1=1.000000;pp2=0.000000;pp3=0.000000;f1=262.977427;f2=14.121896;f3=13.284424;q1=0.905620;q2=0.048632;q3=0.045748]':1.922564)'[pp1=0.996833;pp2=0.002934;pp3=0.000232;f1=123.507919;f2=102.040724;f3=61.079186;q1=0.430900;q2=0.356004;q3=0.213096]':0.155605)'[pp1=0.911622;pp2=0.040988;pp3=0.047389;f1=94.696157;f2=72.925228;f3=74.895548;q1=0.390472;q2=0.300702;q3=0.308826]':0.086979,(CUC_Gurania_subumbellata,(CUC_Gurania_lobata_GJ079_RNA,(CUC_Psiguria_pedata,CUC_Psiguria_triphylla_RNA)'[pp1=0.966128;pp2=0.004025;pp3=0.029847;f1=99.907449;f2=57.356659;f3=84.977427;q1=0.412429;q2=0.236775;q3=0.350796]':0.123412)'[pp1=0.587314;pp2=0.308166;pp3=0.104520;f1=54.316742;f2=50.884615;f3=41.668552;q1=0.369829;q2=0.346460;q3=0.283711]':0.052338)'[pp1=1.000000;pp2=0.000000;pp3=0.000000;f1=82.152778;f2=35.926370;f3=34.203387;q1=0.539476;q2=0.235919;q3=0.224605]':0.362312)'[pp1=1.000000;pp2=0.000000;pp3=0.000000;f1=155.408573;f2=47.511351;f3=30.581370;q1=0.665558;q2=0.203474;q3=0.130969]':0.681375,(CUC_Pseudoapodanthera_villosa,(CUC_Doyerea_trifoliata,CUC_Doyerea_emetocathartica)'[pp1=1.000000;pp2=0.000000;pp3=0.000000;f1=167.593679;f2=45.941309;f3=33.839729;q1=0.677489;q2=0.185715;q3=0.136795]':0.717731)'[pp1=1.000000;pp2=0.000000;pp3=0.000000;f1=180.829741;f2=23.834770;f3=25.600431;q1=0.785312;q2=0.103510;q3=0.111178]':1.117410)'[pp1=0.451986;pp2=0.209324;pp3=0.338690;f1=64.466302;f2=58.194316;f3=62.421275;q1=0.348312;q2=0.314425;q3=0.337263]':0.019857,CUC_Melothrianthus_sagittifolius_RNA)'[pp1=0.994881;pp2=0.003993;pp3=0.001125;f1=86.174647;f2=64.351473;f3=46.141109;q1=0.438175;q2=0.327210;q3=0.234615]':0.167162,((CUC_Ceratosanthes_palmata,CUC_Halosicyos_ragonesei)'[pp1=1.000000;pp2=0.000000;pp3=0.000000;f1=243.417607;f2=28.677201;f3=21.270880;q1=0.829741;q2=0.097752;q3=0.072506]':1.348551,CUC_Apodanthera_mathewsii_HS5725_WGS)'[pp1=0.999981;pp2=0.000010;pp3=0.000009;f1=123.301141;f2=72.486949;f3=70.225541;q1=0.463514;q2=0.272493;q3=0.263992]':0.214020)'[pp1=0.650232;pp2=0.193501;pp3=0.156267;f1=92.334046;f2=82.648925;f3=80.171167;q1=0.361876;q2=0.323918;q3=0.314207]':0.041545,(CUC_Cucurbitopsis_aspera_RNA,CUC_Cucurbitella_duriaei)'[pp1=1.000000;pp2=0.000000;pp3=0.000000;f1=150.973116;f2=47.414141;f3=48.541103;q1=0.611405;q2=0.192016;q3=0.196580]':0.533425)'[pp1=0.433892;pp2=0.193099;pp3=0.373009;f1=85.100142;f2=77.283994;f3=83.893333;q1=0.345546;q2=0.313809;q3=0.340646]':0.016356,((CUC_Ibervillea_tenuisecta_RNA,(CUC_Ibervillea_sonorae_RNA,(CUC_Ibervillea_maxima_HM3187_RNA,CUC_Ibervillea_maxima)'[pp1=1.000000;pp2=0.000000;pp3=0.000000;f1=143.814898;f2=48.577878;f3=36.343115;q1=0.628738;q2=0.212375;q3=0.158887]':0.578037)'[pp1=1.000000;pp2=0.000000;pp3=0.000000;f1=145.768100;f2=43.597285;f3=67.107466;q1=0.568357;q2=0.169988;q3=0.261655]':0.429590)'[pp1=0.999984;pp2=0.000010;pp3=0.000006;f1=121.662132;f2=75.465608;f3=63.671958;q1=0.466496;q2=0.289362;q3=0.244141]':0.219490,CUC_Tumamoca_macdougalii)'[pp1=1.000000;pp2=0.000000;pp3=0.000000;f1=147.535377;f2=41.028649;f3=61.014741;q1=0.591138;q2=0.164392;q3=0.244471]':0.483158)'[pp1=1.000000;pp2=0.000000;pp3=0.000000;f1=159.811187;f2=46.064543;f3=48.854958;q1=0.627373;q2=0.180836;q3=0.191791]':0.575150,((CUC_Kedrostis_nana,CUC_Kedrostis_nana_1_RNA)'[pp1=1.000000;pp2=0.000000;pp3=0.000000;f1=158.225734;f2=42.194131;f3=80.884876;q1=0.562471;q2=0.149994;q3=0.287535]':0.416604,CUC_Kedrostis_nana_2_RNA)'[pp1=1.000000;pp2=0.000000;pp3=0.000000;f1=231.491740;f2=21.676420;f3=14.081516;q1=0.866200;q2=0.081109;q3=0.052690]':1.582099)'[pp1=0.925064;pp2=0.037024;pp3=0.037912;f1=97.827201;f2=75.690079;f3=76.021609;q1=0.392032;q2=0.303320;q3=0.304648]':0.089597,CUC_Kedrostis_bennettii)'[pp1=0.999756;pp2=0.000133;pp3=0.000110;f1=113.396125;f2=71.556222;f3=67.804048;q1=0.448638;q2=0.283104;q3=0.268258]':0.186697,(((CUC_Corallocarpus_boehmii_SB19_GSK,CUC_Corallocarpus_welwitschii)'[pp1=1.000000;pp2=0.000000;pp3=0.000000;f1=232.889140;f2=14.675339;f3=33.687783;q1=0.828044;q2=0.052179;q3=0.119778]':1.338132,(CUC_Kedrostis_africana,CUC_Kedrostis_pseudogijef)'[pp1=1.000000;pp2=0.000000;pp3=0.000000;f1=237.619910;f2=32.493213;f3=14.072398;q1=0.836144;q2=0.114338;q3=0.049518]':1.385565)'[pp1=0.999969;pp2=0.000017;pp3=0.000013;f1=130.200113;f2=80.491497;f3=74.876417;q1=0.455934;q2=0.281865;q3=0.262202]':0.200299,CUC_Corallocarpus_glomeruliflorus_RNA)'[pp1=0.999467;pp2=0.000395;pp3=0.000137;f1=119.449930;f2=85.877108;f3=65.892169;q1=0.440418;q2=0.316634;q3=0.242948]':0.172214)'[pp1=1.000000;pp2=0.000000;pp3=0.000000;f1=162.416769;f2=48.318225;f3=54.048473;q1=0.613395;q2=0.182482;q3=0.204123]':0.538934,(((CUC_Trochomeriopsis_diversifolia_RNA,CUC_Trochomeriopsis_diversifolia)'[pp1=1.000000;pp2=0.000000;pp3=0.000000;f1=244.170814;f2=31.157240;f3=19.185520;q1=0.829065;q2=0.105792;q3=0.065143]':1.344726,(CUC_Seyrigia_humbertii_RNA,CUC_Seyrigia_gracilis)'[pp1=1.000000;pp2=0.000000;pp3=0.000000;f1=225.960407;f2=37.050905;f3=29.608597;q1=0.772198;q2=0.126618;q3=0.101184]':1.062333)'[pp1=0.930499;pp2=0.043447;pp3=0.026053;f1=99.575397;f2=80.382086;f3=73.153628;q1=0.393406;q2=0.317576;q3=0.289018]':0.091881,CUC_Kedrostis_elongata)'[pp1=1.000000;pp2=0.000000;pp3=0.000000;f1=149.525511;f2=40.992880;f3=50.580232;q1=0.620184;q2=0.170025;q3=0.209791]':0.555881)'[pp1=0.997999;pp2=0.001671;pp3=0.000330;f1=114.507765;f2=88.576725;f3=61.024301;q1=0.433563;q2=0.335380;q3=0.231057]':0.160041,((CUC_Dendrosicyos_socotranus,CUC_Dendrosicyos_socotranus_HS5731_WGS)'[pp1=1.000000;pp2=0.000000;pp3=0.000000;f1=135.758465;f2=72.571106;f3=69.674944;q1=0.488332;q2=0.261043;q3=0.250625]':0.261199,CUC_Dendrosicyos_socotranus_SB25_GSK)'[pp1=1.000000;pp2=0.000000;pp3=0.000000;f1=236.521294;f2=11.876979;f3=12.005665;q1=0.908286;q2=0.045610;q3=0.046104]':1.946431)'[pp1=1.000000;pp2=0.000000;pp3=0.000000;f1=233.263729;f2=16.983825;f3=16.881493;q1=0.873225;q2=0.063579;q3=0.063196]':1.634511,(CUC_Bambekea_racemosa_HS5726_WGS,CUC_Eureiandra_eburnea)'[pp1=0.999979;pp2=0.000012;pp3=0.000009;f1=123.273124;f2=74.364736;f3=68.683064;q1=0.462874;q2=0.279230;q3=0.257896]':0.212840)'[pp1=1.000000;pp2=0.000000;pp3=0.000000;f1=232.759178;f2=11.262102;f3=13.413861;q1=0.904147;q2=0.043747;q3=0.052106]':1.903624,((((CUC_Melothria_pendula,CUC_Melothria_pendula_RNA)'[pp1=1.000000;pp2=0.000000;pp3=0.000000;f1=255.738688;f2=8.356335;f3=12.927602;q1=0.923169;q2=0.030165;q3=0.046666]':2.118371,(CUC_Melothria_campestris,CUC_Melothria_sphaerocarpa_RNA)'[pp1=1.000000;pp2=0.000000;pp3=0.000000;f1=216.867647;f2=29.109729;f3=36.145928;q1=0.768698;q2=0.103181;q3=0.128121]':1.046897)'[pp1=1.000000;pp2=0.000000;pp3=0.000000;f1=243.653628;f2=19.938209;f3=21.488662;q1=0.854684;q2=0.069939;q3=0.075378]':1.503026,CUC_Indomelothria_chlorocarpa)'[pp1=1.000000;pp2=0.000000;pp3=0.000000;f1=241.374692;f2=15.052214;f3=17.108779;q1=0.882425;q2=0.055028;q3=0.062547]':1.708242,(CUC_Ruthalicia_eglandulosa,((((CUC_Diplocyclos_palmatus,CUC_Diplocyclos_palmatus_RNA)'[pp1=1.000000;pp2=0.000000;pp3=0.000000;f1=232.241458;f2=6.068337;f3=17.952164;q1=0.906266;q2=0.023680;q3=0.070054]':1.924934,((CUC_Coccinia_trilobata_RNA,CUC_Coccinia_rehmannii_GJ090_RNA)'[pp1=1.000000;pp2=0.000000;pp3=0.000000;f1=217.944822;f2=18.871504;f3=17.977324;q1=0.855378;q2=0.074066;q3=0.070556]':1.505306,(CUC_Coccinia_sessilifolia,(CUC_Coccinia_grandis_RNA,CUC_Coccinia_grandis_XWB13686_RNA)'[pp1=1.000000;pp2=0.000000;pp3=0.000000;f1=154.740406;f2=4.613995;f3=3.474041;q1=0.950328;q2=0.028337;q3=0.021336]':2.486396)'[pp1=0.999993;pp2=0.000002;pp3=0.000005;f1=84.553855;f2=30.490363;f3=50.710317;q1=0.510115;q2=0.183949;q3=0.305936]':0.301894)'[pp1=1.000000;pp2=0.000000;pp3=0.000000;f1=170.321564;f2=38.712794;f3=38.695900;q1=0.687528;q2=0.156270;q3=0.156202]':0.748969)'[pp1=1.000000;pp2=0.000000;pp3=0.000000;f1=184.517352;f2=24.843379;f3=22.031279;q1=0.797423;q2=0.107365;q3=0.095212]':1.174374,CUC_Acanthosicyos_horridus)'[pp1=0.494434;pp2=0.438023;pp3=0.067543;f1=83.850645;f2=83.138770;f3=63.947850;q1=0.363088;q2=0.360006;q3=0.276906]':0.043204,((((((((CUC_Citrullus_lanatus_2_WGS,(CUC_Citrullus_mucosospermus_WGS,(CUC_Citrullus_lanatus_3_WGS,CUC_Citrullus_lanatus_1_WGS)'[pp1=0.999806;pp2=0.000071;pp3=0.000123;f1=134.873589;f2=79.925508;f3=91.823928;q1=0.439868;q2=0.260664;q3=0.299468]':0.171568)'[pp1=0.999986;pp2=0.000003;pp3=0.000011;f1=140.341629;f2=70.092760;f3=96.085973;q1=0.457854;q2=0.228672;q3=0.313473]':0.204013)'[pp1=1.000000;pp2=0.000000;pp3=0.000000;f1=228.587302;f2=38.944067;f3=38.885865;q1=0.746000;q2=0.127095;q3=0.126905]':0.955448,CUC_Citrullus_amarus_WGS)'[pp1=1.000000;pp2=0.000000;pp3=0.000000;f1=188.857062;f2=55.982062;f3=54.306663;q1=0.631321;q2=0.187140;q3=0.181539]':0.586675,(CUC_Citrullus_ecirrhosus_WGS,CUC_Citrullus_ecirrhosus)'[pp1=1.000000;pp2=0.000000;pp3=0.000000;f1=218.000456;f2=46.512984;f3=28.258770;q1=0.744608;q2=0.158871;q3=0.096521]':0.949614)'[pp1=0.710699;pp2=0.213800;pp3=0.075500;f1=109.950000;f2=101.307534;f3=87.789269;q1=0.367668;q2=0.338768;q3=0.293564]':0.050940,CUC_Citrullus_rehmii_WGS)'[pp1=0.726458;pp2=0.171340;pp3=0.102202;f1=111.293560;f2=99.779667;f3=92.942792;q1=0.366078;q2=0.328205;q3=0.305717]':0.048473,CUC_Citrullus_colocynthis_WGS)'[pp1=1.000000;pp2=0.000000;pp3=0.000000;f1=248.393349;f2=24.429186;f3=30.794151;q1=0.818115;q2=0.080461;q3=0.101424]':1.284257,CUC_Citrullus_naudinianus_WGS)'[pp1=1.000000;pp2=0.000000;pp3=0.000000;f1=272.276960;f2=8.955771;f3=7.710767;q1=0.942319;q2=0.030995;q3=0.026686]':2.392549,((CUC_Lagenaria_siceraria_var_hispida_RNA,((CUC_Lagenaria_siceraria_var_microcarpa_RNA,CUC_Lagenaria_siceraria_GJ113_RNA)'[pp1=1.000000;pp2=0.000000;pp3=0.000000;f1=165.686230;f2=57.227991;f3=83.708804;q1=0.540358;q2=0.186640;q3=0.273002]':0.368028,CUC_Lagenaria_siceraria_var_siceraria_WGS)'[pp1=0.617036;pp2=0.380078;pp3=0.002887;f1=121.871041;f2=120.107466;f3=63.736425;q1=0.398643;q2=0.392874;q3=0.208483]':0.100942)'[pp1=1.000000;pp2=0.000000;pp3=0.000000;f1=256.100000;f2=3.040530;f3=3.054924;q1=0.976752;q2=0.011596;q3=0.011651]':3.207977,(CUC_Peponium_vogelii_RNA,CUC_Peponium_poissonii)'[pp1=1.000000;pp2=0.000000;pp3=0.000000;f1=193.823295;f2=16.828409;f3=10.196591;q1=0.877631;q2=0.076199;q3=0.046170]':1.663432)'[pp1=0.984701;pp2=0.011476;pp3=0.003822;f1=107.643983;f2=85.243895;f3=67.954215;q1=0.412679;q2=0.326803;q3=0.260519]':0.124038)'[pp1=1.000000;pp2=0.000000;pp3=0.000000;f1=164.253014;f2=54.669928;f3=53.533696;q1=0.602859;q2=0.200656;q3=0.196485]':0.512464,(((((CUC_Lemurosicyos_variegata_HS0262_WGS,CUC_Lemurosicyos_variegata)'[pp1=1.000000;pp2=0.000000;pp3=0.000000;f1=143.787500;f2=80.469318;f3=19.851136;q1=0.589032;q2=0.329646;q3=0.081321]':0.477945,((CUC_Khmeriosicyos_harmandii,CUC_Borneosicyos_simplex)'[pp1=0.999978;pp2=0.000006;pp3=0.000015;f1=111.200226;f2=53.015837;f3=71.264706;q1=0.472226;q2=0.225139;q3=0.302635]':0.229846,(CUC_Solena_heterophylla,CUC_Solena_amplexicaulis_RNA)'[pp1=1.000000;pp2=0.000000;pp3=0.000000;f1=220.453620;f2=22.118778;f3=9.719457;q1=0.873804;q2=0.087671;q3=0.038525]':1.637484)'[pp1=0.985952;pp2=0.008926;pp3=0.005122;f1=99.999432;f2=74.831534;f3=66.224148;q1=0.414841;q2=0.310433;q3=0.274726]':0.127481)'[pp1=1.000000;pp2=0.000000;pp3=0.000000;f1=195.986159;f2=18.279538;f3=44.661530;q1=0.756916;q2=0.070597;q3=0.172487]':0.996975,(CUC_Cephalopentandra_ecirrhosa,CUC_Cephalopentandra_ecirrhosa_RNA)'[pp1=1.000000;pp2=0.000000;pp3=0.000000;f1=259.169330;f2=7.801750;f3=7.254566;q1=0.945095;q2=0.028450;q3=0.026455]':2.436024)'[pp1=0.999975;pp2=0.000014;pp3=0.000011;f1=112.776888;f2=66.744088;f3=61.147025;q1=0.468599;q2=0.277328;q3=0.254072]':0.223132,CUC_Raphidiocystis_welwitschii_HS5553_WGS)'[pp1=1.000000;pp2=0.000000;pp3=0.000000;f1=172.949285;f2=34.477833;f3=28.678902;q1=0.732507;q2=0.146027;q3=0.121466]':0.901713,((((CUC_Dactyliandra_welwitschii,(CUC_Trochomeria_macrocarpa,CUC_Trochomeria_macrocarpa_RNA)'[pp1=1.000000;pp2=0.000000;pp3=0.000000;f1=243.413093;f2=29.814898;f3=10.923251;q1=0.856632;q2=0.104926;q3=0.038442]':1.516139)'[pp1=0.879120;pp2=0.110597;pp3=0.010282;f1=111.889140;f2=101.961538;f3=69.973982;q1=0.394219;q2=0.359241;q3=0.246539]':0.093490,CUC_Blastania_cerasiformis)'[pp1=1.000000;pp2=0.000000;pp3=0.000000;f1=198.849621;f2=47.691667;f3=34.940152;q1=0.706440;q2=0.169431;q3=0.124130]':0.811724,(CUC_Benincasa_hispida_RNA,CUC_Benincasa_hispida)'[pp1=1.000000;pp2=0.000000;pp3=0.000000;f1=262.294318;f2=10.276136;f3=9.084659;q1=0.931261;q2=0.036485;q3=0.032255]':2.225151)'[pp1=1.000000;pp2=0.000000;pp3=0.000000;f1=164.337774;f2=56.551240;f3=54.159339;q1=0.597487;q2=0.205605;q3=0.196908]':0.499200,((CUC_Papuasicyos_belensis,CUC_Scopellaria_diversifolia)'[pp1=1.000000;pp2=0.000000;pp3=0.000000;f1=224.809495;f2=4.343407;f3=8.527730;q1=0.945847;q2=0.018274;q3=0.035879]':2.439851,((((CUC_Zehneria_indica_RNA,CUC_Zehneria_pallidinervia_RNA)'[pp1=0.999974;pp2=0.000010;pp3=0.000016;f1=128.546023;f2=71.255114;f3=80.650000;q1=0.458354;q2=0.254073;q3=0.287572]':0.204676,(((CUC_Zehneria_mucronata_RNA,CUC_Zehneria_maysorensis_RNA)'[pp1=1.000000;pp2=0.000000;pp3=0.000000;f1=242.566591;f2=13.507901;f3=25.223476;q1=0.862312;q2=0.048020;q3=0.089668]':1.555357,CUC_Zehneria_scabra)'[pp1=0.927671;pp2=0.045762;pp3=0.026567;f1=109.410633;f2=89.624434;f3=81.563348;q1=0.389919;q2=0.319405;q3=0.290676]':0.086431,CUC_Zehneria_scabra_RNA)'[pp1=1.000000;pp2=0.000000;pp3=0.000000;f1=259.679924;f2=7.961742;f3=17.269318;q1=0.911442;q2=0.027945;q3=0.060613]':1.983271)'[pp1=1.000000;pp2=0.000000;pp3=0.000000;f1=161.209567;f2=26.326595;f3=41.260535;q1=0.704597;q2=0.115065;q3=0.180337]':0.803625,CUC_Zehneria_sp)'[pp1=1.000000;pp2=0.000000;pp3=0.000000;f1=160.521645;f2=39.240715;f3=27.524892;q1=0.706250;q2=0.172648;q3=0.121102]':0.809085,(CUC_Muellerargia_timorensis,((((CUC_Cucumis_melo_RNA,CUC_Cucumis_melo_subsp_melo_WGS)'[pp1=0.999936;pp2=0.000008;pp3=0.000056;f1=137.986456;f2=63.733634;f3=103.510158;q1=0.452073;q2=0.208805;q3=0.339122]':0.193458,CUC_Cucumis_melo_subsp_agrestis_WGS)'[pp1=1.000000;pp2=0.000000;pp3=0.000000;f1=292.216895;f2=8.035845;f3=2.785845;q1=0.964289;q2=0.026518;q3=0.009193]':2.841754,(CUC_Cucumis_maderaspatanus_RNA,((CUC_Cucumis_sativus_var_sativus_RNA,CUC_Cucumis_sativus_var_hardwickii_RNA)'[pp1=1.000000;pp2=0.000000;pp3=0.000000;f1=270.869910;f2=14.446833;f3=12.041855;q1=0.910920;q2=0.048584;q3=0.040496]':1.979056,(CUC_Cucumis_hystrix_RNA,CUC_Cucumis_hystrix_WGS)'[pp1=1.000000;pp2=0.000000;pp3=0.000000;f1=257.131222;f2=18.026018;f3=25.363122;q1=0.855620;q2=0.059983;q3=0.084397]':1.510378)'[pp1=1.000000;pp2=0.000000;pp3=0.000000;f1=204.752834;f2=57.947846;f3=37.267574;q1=0.682582;q2=0.193180;q3=0.124238]':0.734950)'[pp1=1.000000;pp2=0.000000;pp3=0.000000;f1=255.531963;f2=28.095700;f3=17.911530;q1=0.847425;q2=0.093174;q3=0.059400]':1.456444)'[pp1=1.000000;pp2=0.000000;pp3=0.000000;f1=218.949687;f2=34.799139;f3=38.289802;q1=0.749729;q2=0.119159;q3=0.131112]':0.969573,((CUC_Cucumis_metuliferus_1_RNA,CUC_Cucumis_metuliferus_2_RNA)'[pp1=1.000000;pp2=0.000000;pp3=0.000000;f1=273.290323;f2=5.330184;f3=6.452304;q1=0.958668;q2=0.018698;q3=0.022634]':2.702705,(CUC_Cucumis_omissus_HS5733_WGS,(CUC_Cucumis_rigidus,(CUC_Cucumis_ficifolius_WGS,((((CUC_Cucumis_anguria,CUC_Cucumis_anguria_WGS)'[pp1=1.000000;pp2=0.000000;pp3=0.000000;f1=144.670814;f2=27.472851;f3=42.691176;q1=0.673405;q2=0.127879;q3=0.198716]':0.704061,(CUC_Cucumis_prophetarum_WGS,CUC_Cucumis_prophetarum)'[pp1=1.000000;pp2=0.000000;pp3=0.000000;f1=202.250000;f2=28.180995;f3=24.454751;q1=0.793493;q2=0.110563;q3=0.095944]':1.157050)'[pp1=0.999802;pp2=0.000045;pp3=0.000154;f1=116.295351;f2=58.928571;f3=82.362245;q1=0.451481;q2=0.228772;q3=0.319746]':0.191891,CUC_Cucumis_dipsaceus_WGS)'[pp1=0.974800;pp2=0.013034;pp3=0.012166;f1=112.675114;f2=84.367312;f3=83.251993;q1=0.401988;q2=0.300995;q3=0.297016]':0.106293,(CUC_Cucumis_zeyherii_WGS,CUC_Cucumis_myriocarpus_WGS)'[pp1=1.000000;pp2=0.000000;pp3=0.000000;f1=164.951708;f2=64.782688;f3=55.579043;q1=0.578142;q2=0.227058;q3=0.194800]':0.452846)'[pp1=1.000000;pp2=0.000000;pp3=0.000000;f1=140.684018;f2=76.380365;f3=68.302283;q1=0.492994;q2=0.267657;q3=0.239349]':0.270377)'[pp1=0.999809;pp2=0.000049;pp3=0.000142;f1=126.366787;f2=67.856489;f3=89.399804;q1=0.445545;q2=0.239249;q3=0.315206]':0.181485)'[pp1=1.000000;pp2=0.000000;pp3=0.000000;f1=151.805046;f2=61.435493;f3=71.881594;q1=0.532421;q2=0.215471;q3=0.252108]':0.350750)'[pp1=1.000000;pp2=0.000000;pp3=0.000000;f1=249.142089;f2=19.948413;f3=18.638761;q1=0.865891;q2=0.069330;q3=0.064779]':1.581519)'[pp1=1.000000;pp2=0.000000;pp3=0.000000;f1=148.419278;f2=60.521714;f3=77.976438;q1=0.517289;q2=0.210938;q3=0.271773]':0.319157)'[pp1=1.000000;pp2=0.000000;pp3=0.000000;f1=184.240760;f2=2.567549;f3=6.162500;q1=0.954760;q2=0.013305;q3=0.031935]':2.587024)'[pp1=1.000000;pp2=0.000000;pp3=0.000000;f1=106.803811;f2=30.941524;f3=50.479323;q1=0.567427;q2=0.164386;q3=0.268187]':0.425631)'[pp1=0.911155;pp2=0.046687;pp3=0.042159;f1=97.844805;f2=77.435333;f3=76.025788;q1=0.389345;q2=0.308132;q3=0.302523]':0.085235)'[pp1=0.495651;pp2=0.020145;pp3=0.484204;f1=96.946508;f2=62.566717;f3=96.837427;q1=0.378179;q2=0.244067;q3=0.377754]':0.067278)'[pp1=0.982022;pp2=0.011676;pp3=0.006302;f1=107.370911;f2=82.499880;f3=72.700094;q1=0.408922;q2=0.314200;q3=0.276878]':0.117720)'[pp1=0.595636;pp2=0.198947;pp3=0.205417;f1=93.800270;f2=84.334389;f3=84.699189;q1=0.356880;q2=0.320866;q3=0.322254]':0.033858)'[pp1=0.812834;pp2=0.083434;pp3=0.103733;f1=96.667553;f2=78.708466;f3=81.508091;q1=0.376308;q2=0.306397;q3=0.317295]':0.064297)'[pp1=0.698675;pp2=0.107416;pp3=0.193909;f1=49.987792;f2=38.191353;f3=43.244926;q1=0.380355;q2=0.290596;q3=0.329049]':0.068519)'[pp1=0.998539;pp2=0.000729;pp3=0.000732;f1=63.505903;f2=35.504973;f3=35.547740;q1=0.471957;q2=0.263863;q3=0.264180]':0.226541)'[pp1=1.000000;pp2=0.000000;pp3=0.000000;f1=245.964517;f2=6.604362;f3=6.327649;q1=0.950050;q2=0.025510;q3=0.024441]':2.520629)'[pp1=0.998216;pp2=0.000000;pp3=0.001784;f1=112.582723;f2=22.437686;f3=99.988159;q1=0.479058;q2=0.095476;q3=0.425466]':0.242762)'[pp1=0.999801;pp2=0.000197;pp3=0.000002;f1=96.060093;f2=77.571173;f3=22.888810;q1=0.488805;q2=0.394724;q3=0.116471]':0.260711)'[pp1=1.000000;pp2=0.000000;pp3=0.000000;f1=184.459727;f2=9.817673;f3=8.507995;q1=0.909630;q2=0.048414;q3=0.041956]':1.950168)'[pp1=1.000000;pp2=0.000000;pp3=0.000000;f1=170.317734;f2=32.744169;f3=41.053908;q1=0.697692;q2=0.134134;q3=0.168174]':0.781474)'[pp1=1.000000;pp2=0.000000;pp3=0.000000;f1=178.639234;f2=46.848779;f3=34.047217;q1=0.688304;q2=0.180510;q3=0.131185]':0.751823)'[pp1=1.000000;pp2=0.000000;pp3=0.000000;f1=187.760182;f2=23.474723;f3=32.238770;q1=0.771172;q2=0.096416;q3=0.132412]':1.055630)'[pp1=0.890754;pp2=0.057519;pp3=0.051728;f1=92.982846;f2=74.225498;f3=72.821970;q1=0.387380;q2=0.309234;q3=0.303387]':0.081925)'[pp1=1.000000;pp2=0.000000;pp3=0.000000;f1=235.068142;f2=4.855251;f3=1.410083;q1=0.974039;q2=0.020118;q3=0.005843]':3.101735)'[pp1=0.465140;pp2=0.368125;pp3=0.166735;f1=70.562035;f2=68.937286;f3=61.592786;q1=0.350894;q2=0.342814;q3=0.306291]':0.024023)'[pp1=1.000000;pp2=0.000000;pp3=0.000000;f1=199.021604;f2=1.312442;f3=1.328590;q1=0.986904;q2=0.006508;q3=0.006588]':3.613810)'[pp1=0.980766;pp2=0.016703;pp3=0.002531;f1=100.126279;f2=83.035585;f3=56.154008;q1=0.418385;q2=0.346971;q3=0.234644]':0.133493)'[pp1=0.981020;pp2=0.005605;pp3=0.013374;f1=86.348418;f2=53.797834;f3=65.902610;q1=0.419068;q2=0.261093;q3=0.319840]':0.134178)'[pp1=1.000000;pp2=0.000000;pp3=0.000000;f1=166.957144;f2=6.452283;f3=18.724419;q1=0.868963;q2=0.033582;q3=0.097455]':1.593049)'[pp1=0.997519;pp2=0.001121;pp3=0.001360;f1=87.197681;f2=53.485271;f3=56.501259;q1=0.442214;q2=0.271245;q3=0.286540]':0.174323)'[pp1=1.000000;pp2=0.000000;pp3=0.000000;f1=136.046439;f2=30.243318;f3=24.625217;q1=0.712602;q2=0.158412;q3=0.128985]':0.828586)'[pp1=1.000000;pp2=0.000000;pp3=0.000000;f1=208.869077;f2=0.456804;f3=0.737976;q1=0.994312;q2=0.002175;q3=0.003513]':4.160613),VIT_Cissus_quadrangularis_RNA);
```
