## Supplementary material for "A novel phylogenomics pipeline reveals extensive topological conflict in the evolution of the angiosperm order Cucurbitales": iqtree_bestML_OK_Angiosperms353_unfiltered.tree

```
(((VIT_Tetrastigma_obtectum_RNA,VIT_Tetrastigma_voinierianum_RNA)'[pp1=1.000000;pp2=0.000000;pp3=0.000000;f1=74.151242;f2=0.214447;f3=1.142212;q1=0.982033;q2=0.002840;q3=0.015127]':3.074684,((((((((((((MAL_Xylosma_terrae-reginae_GH_CAP,(MAL_Xylosma_congesta_GH_GSK,MAL_Flacourtia_jangomas_RNA)'[pp1=0.536670;pp2=0.382892;pp3=0.080438;f1=16.485327;f2=15.595937;f3=8.706546;q1=0.404173;q2=0.382368;q3=0.213460]':0.096237)'[pp1=1.000000;pp2=0.000000;pp3=0.000000;f1=96.622172;f2=0.411765;f3=0.537330;q1=0.990273;q2=0.004220;q3=0.005507]':3.517950,MAL_Salix_fargesii_RNA)'[pp1=1.000000;pp2=0.000000;pp3=0.000000;f1=111.597823;f2=0.941028;f3=1.198178;q1=0.981192;q2=0.008274;q3=0.010535]':3.193208,(MAL_Casearia_arborea_SH_RNA,(MAL_Casearia_nitida_SH_RNA,MAL_Casearia_glomerata_GH_WGS)'[pp1=1.000000;pp2=0.000000;pp3=0.000000;f1=127.794582;f2=7.846501;f3=11.778781;q1=0.866875;q2=0.053226;q3=0.079900]':1.568062)'[pp1=1.000000;pp2=0.000000;pp3=0.000000;f1=124.148633;f2=0.067483;f3=0.000854;q1=0.999450;q2=0.000543;q3=0.000007]':4.358480)'[pp1=1.000000;pp2=0.000000;pp3=0.000000;f1=118.007263;f2=1.702663;f3=3.344992;q1=0.958980;q2=0.013837;q3=0.027183]':2.615589,((MAL_Passiflora_caerulea_RNA,MAL_Malesherbia_fasciculata_RNA)'[pp1=1.000000;pp2=0.000000;pp3=0.000000;f1=157.029345;f2=1.300226;f3=0.927765;q1=0.986010;q2=0.008164;q3=0.005826]':3.499456,MAL_Viola_tricolor_RNA)'[pp1=0.855004;pp2=0.107767;pp3=0.037229;f1=55.487877;f2=46.214450;f3=35.989679;q1=0.402985;q2=0.335636;q3=0.261378]':0.105494)'[pp1=0.542320;pp2=0.263211;pp3=0.194469;f1=10.756322;f2=8.776793;f3=7.691407;q1=0.395097;q2=0.322386;q3=0.282518]':0.074344,MAL_Galearia_maingayi_RNA)'[pp1=0.419743;pp2=0.243402;pp3=0.336855;f1=9.856250;f2=8.145525;f3=9.225540;q1=0.361999;q2=0.299167;q3=0.338834]':0.024048,((MAL_Rhizophora_mangle_RNA,MAL_Erythroxylum_coca_RNA)'[pp1=1.000000;pp2=0.000000;pp3=0.000000;f1=103.243792;f2=20.566591;f3=20.027088;q1=0.717781;q2=0.142985;q3=0.139234]':0.842199,MAL_Drypetes_deplanchei_RNA)'[pp1=0.391302;pp2=0.283371;pp3=0.325328;f1=42.691288;f2=40.573127;f3=41.525884;q1=0.342104;q2=0.325130;q3=0.332765]':0.009118)'[pp1=0.409438;pp2=0.341915;pp3=0.248646;f1=38.074509;f2=37.042882;f3=34.948696;q1=0.345924;q2=0.336551;q3=0.317525]':0.014316,((((((MAL_Chrysobalanus_icaco_RNA,(((MAL_Garcinia_livingstonei_RNA,(MAL_Mammea_americana_RNA,MAL_Hypericum_perforatum_RNA)'[pp1=1.000000;pp2=0.000000;pp3=0.000000;f1=75.550790;f2=20.356659;f3=24.618510;q1=0.626842;q2=0.168899;q3=0.204259]':0.566561)'[pp1=0.901736;pp2=0.002143;pp3=0.096121;f1=33.930995;f2=5.725113;f3=29.787330;q1=0.488613;q2=0.082443;q3=0.428944]':0.251692,MAL_Podostemum_ceratophyllum_RNA)'[pp1=0.999998;pp2=0.000002;pp3=0.000001;f1=46.542706;f2=20.714286;f3=9.551020;q1=0.605962;q2=0.269689;q3=0.124349]':0.506270,MAL_Ochna_serrulata_RNA)'[pp1=0.470584;pp2=0.179199;pp3=0.350217;f1=44.882386;f2=38.285227;f3=43.219886;q1=0.355117;q2=0.302919;q3=0.341963]':0.028908)'[pp1=0.542872;pp2=0.053322;pp3=0.403806;f1=49.864237;f2=32.586788;f3=48.620046;q1=0.380437;q2=0.248619;q3=0.370944]':0.068637,MAL_Linum_usitatissimum_RNA)'[pp1=0.549458;pp2=0.286163;pp3=0.164379;f1=41.168569;f2=37.745814;f3=33.710807;q1=0.365536;q2=0.335145;q3=0.299319]':0.044452,MAL_Phyllanthus_sp_RNA)'[pp1=0.427878;pp2=0.240840;pp3=0.331281;f1=32.996560;f2=29.684305;f3=31.650229;q1=0.349795;q2=0.314682;q3=0.335523]':0.019375,(MAL_Elatine_minima_RNA,MAL_Galphimia_gracilis_RNA)'[pp1=0.999260;pp2=0.000349;pp3=0.000390;f1=43.801032;f2=19.657110;f3=20.858658;q1=0.519482;q2=0.233134;q3=0.247384]':0.314833)'[pp1=0.398941;pp2=0.203344;pp3=0.397715;f1=36.333381;f2=32.025346;f3=36.317108;q1=0.347104;q2=0.305948;q3=0.346948]':0.015854,(MAL_Euphorbia_mesembryanthemifolia_RNA,MAL_Clutia_pulchella_RNA)'[pp1=0.999952;pp2=0.000027;pp3=0.000021;f1=62.094240;f2=30.255530;f3=27.101382;q1=0.519830;q2=0.253288;q3=0.226883]':0.319201)'[pp1=0.407322;pp2=0.315947;pp3=0.276731;f1=43.577252;f2=41.971709;f3=41.040069;q1=0.344242;q2=0.331559;q3=0.324199]':0.012392,MAL_Caryocar_brasiliense_WGS)'[pp1=0.451928;pp2=0.255157;pp3=0.292916;f1=40.660686;f2=37.130114;f3=38.087055;q1=0.350893;q2=0.320425;q3=0.328683]':0.022078)'[pp1=0.411442;pp2=0.313926;pp3=0.274632;f1=4.011383;f2=3.495859;f3=3.212169;q1=0.374217;q2=0.326124;q3=0.299659]':0.013519,MAL_Bhesa_paniculata_RNA)'[pp1=0.505766;pp2=0.312235;pp3=0.181999;f1=2.668390;f2=2.035284;f3=1.106916;q1=0.459229;q2=0.350272;q3=0.190500]':0.091787,(((MAL_Rafflesia_tuan-mudae_RNA,MAL_Rafflesia_cantleyi_RNA)'[pp1=1.000000;pp2=0.000000;pp3=0.000000;f1=19.914221;f2=0.000000;f3=0.000000;q1=1.000000;q2=0.000000;q3=0.000000]':2.634964,MAL_Ixonanthes_reticulata_RNA)'[pp1=0.505081;pp2=0.402370;pp3=0.092549;f1=5.833712;f2=5.473106;f3=1.783333;q1=0.445657;q2=0.418109;q3=0.136235]':0.129018,((APO_Pilostyles_thurberi_RNA,APO_Pilostyles_aethiopica)'[pp1=1.000000;pp2=0.000000;pp3=0.000000;f1=20.277652;f2=1.079007;f3=1.399549;q1=0.891082;q2=0.047416;q3=0.061502]':1.515762,APO_Apodanthes_caseariae)'[pp1=0.999998;pp2=0.000001;pp3=0.000001;f1=15.879545;f2=1.563258;f3=0.198864;q1=0.900116;q2=0.088612;q3=0.011272]':1.503935)'[pp1=0.749641;pp2=0.155469;pp3=0.094890;f1=12.196525;f2=8.407401;f3=6.419672;q1=0.451329;q2=0.311113;q3=0.237558]':0.165860)'[pp1=1.000000;pp2=0.000000;pp3=0.000000;f1=43.504764;f2=3.631437;f3=1.688216;q1=0.891045;q2=0.074377;q3=0.034577]':1.659376,(HUA_Hua_gabonii_GSK,(HUA_Afrostyrax_kamerunensis_GSK,HUA_Afrostyrax_lepidophyllus_GSK)'[pp1=1.000000;pp2=0.000000;pp3=0.000000;f1=152.446953;f2=4.851016;f3=2.029345;q1=0.956816;q2=0.030447;q3=0.012737]':2.607379)'[pp1=1.000000;pp2=0.000000;pp3=0.000000;f1=114.515137;f2=0.020279;f3=0.006796;q1=0.999764;q2=0.000177;q3=0.000059]':4.317456)'[pp1=1.000000;pp2=0.000000;pp3=0.000000;f1=68.055251;f2=23.787697;f3=16.808998;q1=0.626360;q2=0.218935;q3=0.154705]':0.563825,((MLV_Muntingia_calabura_RNA,MLV_Dombeya_burgessiae_RNA)'[pp1=0.453569;pp2=0.360103;pp3=0.186328;f1=51.712774;f2=50.299320;f3=45.120937;q1=0.351470;q2=0.341863;q3=0.306668]':0.023929,((MLV_Cistus_inflatus_RNA,MLV_Schizolaena_sp_RNA)'[pp1=1.000000;pp2=0.000000;pp3=0.000000;f1=127.902935;f2=2.320542;f3=3.997743;q1=0.952926;q2=0.017289;q3=0.029785]':2.511071,MLV_Bixa_orellana_RNA)'[pp1=1.000000;pp2=0.000000;pp3=0.000000;f1=87.441043;f2=29.912132;f3=27.878118;q1=0.602081;q2=0.205962;q3=0.191957]':0.505748)'[pp1=1.000000;pp2=0.000000;pp3=0.000000;f1=104.643743;f2=3.340057;f3=1.548401;q1=0.955370;q2=0.030494;q3=0.014136]':2.526848)'[pp1=1.000000;pp2=0.000000;pp3=0.000000;f1=75.441810;f2=12.302456;f3=10.448249;q1=0.768305;q2=0.125289;q3=0.106406]':1.023985,(((((((((((((FAB_Gastrolobium_bilobum_GH_CAP,FAB_Gastrolobium_grandiflorum_GH_GSK)'[pp1=0.964341;pp2=0.024883;pp3=0.010775;f1=6.404063;f2=2.386005;f3=0.000000;q1=0.728557;q2=0.271443;q3=0.000000]':0.656253,FAB_Oxylobium_cordifolium_GH_CAP)'[pp1=1.000000;pp2=0.000000;pp3=0.000000;f1=62.907240;f2=15.496606;f3=14.777149;q1=0.675108;q2=0.166307;q3=0.158585]':0.696974,FAB_Jacksonia_spinosa_GH_CAP)'[pp1=1.000000;pp2=0.000000;pp3=0.000000;f1=116.357521;f2=2.141345;f3=1.687075;q1=0.968146;q2=0.017817;q3=0.014037]':2.817342,FAB_Daviesia_acicularis_GH_CAP)'[pp1=0.448091;pp2=0.439483;pp3=0.112426;f1=47.868750;f2=47.769886;f3=37.476136;q1=0.359605;q2=0.358862;q3=0.281533]':0.036027,FAB_Gompholobium_polymorphum_RNA)'[pp1=1.000000;pp2=0.000000;pp3=0.000000;f1=93.547306;f2=5.475896;f3=8.605981;q1=0.869163;q2=0.050877;q3=0.079960]':1.568981,(((FAB_Onobrychis_viciifolia_GH_RNA,((FAB_Astragalus_verus_SH_GSK,FAB_Astragalus_spinosus_SH_GSK)'[pp1=0.848253;pp2=0.069894;pp3=0.081852;f1=3.635747;f2=0.665158;f3=0.984163;q1=0.687928;q2=0.125856;q3=0.186216]':0.458408,(FAB_Astragalus_membranaceus_GH_RNA,FAB_Astragalus_propinquus_GH_RNA)'[pp1=1.000000;pp2=0.000000;pp3=0.000000;f1=23.873303;f2=1.029412;f3=0.208145;q1=0.950716;q2=0.040995;q3=0.008289]':2.051502)'[pp1=1.000000;pp2=0.000000;pp3=0.000000;f1=22.858277;f2=0.615646;f3=0.181406;q1=0.966306;q2=0.026026;q3=0.007669]':2.213380)'[pp1=0.973127;pp2=0.013465;pp3=0.013409;f1=35.946591;f2=20.801136;f3=20.765909;q1=0.463745;q2=0.268355;q3=0.267900]':0.206727,FAB_Halimodendron_halodendron_SH_GSK)'[pp1=1.000000;pp2=0.000000;pp3=0.000000;f1=82.212204;f2=4.737452;f3=1.153623;q1=0.933134;q2=0.053772;q3=0.013094]':2.154104,((FAB_Glycine_soja_RNA,FAB_Bituminaria_bituminosa_TH_RNA)'[pp1=1.000000;pp2=0.000000;pp3=0.000000;f1=162.467269;f2=3.812641;f3=2.801354;q1=0.960883;q2=0.022549;q3=0.016568]':2.700823,FAB_Galactia_tenuiflora_GH_CAP)'[pp1=1.000000;pp2=0.000000;pp3=0.000000;f1=96.269260;f2=10.925629;f3=8.587338;q1=0.831468;q2=0.094364;q3=0.074168]':1.333789)'[pp1=0.999716;pp2=0.000177;pp3=0.000107;f1=49.896752;f2=25.900791;f3=19.962834;q1=0.521058;q2=0.270475;q3=0.208467]':0.319531)'[pp1=1.000000;pp2=0.000000;pp3=0.000000;f1=59.042763;f2=9.925623;f3=16.233025;q1=0.692979;q2=0.116496;q3=0.190525]':0.749526,(FAB_Dalea_candida_GH_CAP,(FAB_Adesmia_erinacea_GH_RNA,FAB_Adesmia_spinosissima_SH_RNA)'[pp1=1.000000;pp2=0.000000;pp3=0.000000;f1=46.693002;f2=0.000000;f3=0.000000;q1=1.000000;q2=0.000000;q3=0.000000]':3.459320)'[pp1=0.905951;pp2=0.018576;pp3=0.075473;f1=18.120093;f2=5.665265;f3=12.896106;q1=0.493985;q2=0.154445;q3=0.351570]':0.250146)'[pp1=1.000000;pp2=0.000000;pp3=0.000000;f1=85.477415;f2=0.386530;f3=0.835881;q1=0.985901;q2=0.004458;q3=0.009641]':3.269862,((FAB_Mimosa_pudica_GH_RNA,(FAB_Acacia_pycnantha_GH_RNA,(FAB_Calliandra_hygrophila_GH_CAP,FAB_Calliandra_calothyrsus_GH_RNA)'[pp1=1.000000;pp2=0.000000;pp3=0.000000;f1=36.243792;f2=0.541761;f3=1.887133;q1=0.937194;q2=0.014009;q3=0.048798]':2.042960)'[pp1=1.000000;pp2=0.000000;pp3=0.000000;f1=80.888009;f2=11.415158;f3=16.296380;q1=0.744828;q2=0.105112;q3=0.150059]':0.934069)'[pp1=1.000000;pp2=0.000000;pp3=0.000000;f1=130.579743;f2=0.588813;f3=1.601663;q1=0.983502;q2=0.004435;q3=0.012063]':3.330488,FAB_Cassia_fistula_GH_WGS)'[pp1=1.000000;pp2=0.000000;pp3=0.000000;f1=103.706790;f2=2.059594;f3=1.340064;q1=0.968259;q2=0.019229;q3=0.012512]':2.796124)'[pp1=1.000000;pp2=0.000000;pp3=0.000000;f1=76.154030;f2=15.407072;f3=21.158386;q1=0.675607;q2=0.136685;q3=0.187708]':0.702185,((FAB_Bauhinia_tomentosa_GH_RNA,FAB_Cercis_canadensis_RNA)'[pp1=1.000000;pp2=0.000000;pp3=0.000000;f1=170.627540;f2=1.320542;f3=0.234763;q1=0.990967;q2=0.007669;q3=0.001363]':3.810711,FAB_Copaifera_officinalis_RNA)'[pp1=0.925110;pp2=0.021984;pp3=0.052906;f1=55.948344;f2=34.727381;f3=43.647930;q1=0.416519;q2=0.258535;q3=0.324946]':0.128017)'[pp1=1.000000;pp2=0.000000;pp3=0.000000;f1=132.037909;f2=0.533050;f3=2.354398;q1=0.978600;q2=0.003951;q3=0.017450]':3.148888,FAB_Quillaja_saponaria_RNA)'[pp1=0.765409;pp2=0.146597;pp3=0.087995;f1=53.042234;f2=44.338149;f3=39.697736;q1=0.386949;q2=0.323452;q3=0.289599]':0.079281,FAB_Polygala_lutea_RNA)'[pp1=1.000000;pp2=0.000000;pp3=0.000000;f1=109.868571;f2=4.433251;f3=2.841403;q1=0.937899;q2=0.037845;q3=0.024256]':2.253235,((((FAG_Casuarina_equisetifolia_RNA,(FAG_Betula_pendula_RNA,FAG_Alnus_serrulata_RNA)'[pp1=1.000000;pp2=0.000000;pp3=0.000000;f1=154.130926;f2=5.993228;f3=5.679458;q1=0.929599;q2=0.036147;q3=0.034254]':2.171903)'[pp1=1.000000;pp2=0.000000;pp3=0.000000;f1=99.614015;f2=4.586364;f3=4.629545;q1=0.915318;q2=0.042142;q3=0.042539]':1.969522,(FAG_Morella_cerifera_RNA,(FAG_Juglans_nigra_RNA,FAG_Carya_glabra_RNA)'[pp1=0.997507;pp2=0.001312;pp3=0.001181;f1=7.440181;f2=0.679458;f3=0.334086;q1=0.880107;q2=0.080374;q3=0.039519]':1.141047)'[pp1=1.000000;pp2=0.000000;pp3=0.000000;f1=54.625758;f2=14.389015;f3=11.791288;q1=0.676011;q2=0.178069;q3=0.145921]':0.696394)'[pp1=1.000000;pp2=0.000000;pp3=0.000000;f1=84.511914;f2=12.150548;f3=13.700306;q1=0.765765;q2=0.110096;q3=0.124139]':1.017030,(FAG_Fagus_sylvatica_RNA,((FAG_Castanea_pumila_RNA,FAG_Castanea_crenata_RNA)'[pp1=1.000000;pp2=0.000000;pp3=0.000000;f1=164.322799;f2=6.514673;f3=7.801354;q1=0.919860;q2=0.036468;q3=0.043671]':2.056583,FAG_Quercus_shumardii_RNA)'[pp1=1.000000;pp2=0.000000;pp3=0.000000;f1=174.707014;f2=0.395928;f3=0.002262;q1=0.997726;q2=0.002261;q3=0.000013]':4.430438)'[pp1=1.000000;pp2=0.000000;pp3=0.000000;f1=138.767966;f2=1.018349;f3=1.616590;q1=0.981366;q2=0.007202;q3=0.011433]':3.262603)'[pp1=1.000000;pp2=0.000000;pp3=0.000000;f1=124.780172;f2=6.370211;f3=10.783812;q1=0.879141;q2=0.044881;q3=0.075978]':1.658027,FAG_Lophozonia_obliqua_RNA)'[pp1=1.000000;pp2=0.000000;pp3=0.000000;f1=117.190304;f2=0.485530;f3=1.040795;q1=0.987143;q2=0.004090;q3=0.008767]':3.452897)'[pp1=0.996151;pp2=0.002157;pp3=0.001693;f1=41.300707;f2=22.265469;f3=19.869108;q1=0.495003;q2=0.266859;q3=0.238138]':0.266195,((((((((ROS_Kerria_japonica_RNA,(((ROS_Amelanchier_canadensis_RNA,ROS_Sorbus_koehneana_RNA)'[pp1=0.584362;pp2=0.201157;pp3=0.214482;f1=41.223476;f2=35.144470;f3=35.618510;q1=0.368111;q2=0.313828;q3=0.318061]':0.048434,ROS_Cotoneaster_transcaucasicus_RNA)'[pp1=0.390302;pp2=0.297510;pp3=0.312188;f1=43.399321;f2=41.623303;f3=41.958145;q1=0.341779;q2=0.327792;q3=0.330429]':0.008700,ROS_Malus_baccata_RNA)'[pp1=1.000000;pp2=0.000000;pp3=0.000000;f1=134.894936;f2=0.455782;f3=0.003779;q1=0.996605;q2=0.003367;q3=0.000028]':4.131657)'[pp1=0.447259;pp2=0.109805;pp3=0.442936;f1=42.071023;f2=32.178977;f3=42.025000;q1=0.361823;q2=0.276749;q3=0.361428]':0.038852,ROS_Aruncus_dioicus_RNA)'[pp1=0.828195;pp2=0.112438;pp3=0.059367;f1=42.535763;f2=33.867882;f3=28.575854;q1=0.405182;q2=0.322614;q3=0.272204]':0.107627,ROS_Prunus_prostrata_RNA)'[pp1=0.993368;pp2=0.005146;pp3=0.001486;f1=55.146880;f2=38.561263;f3=24.851979;q1=0.465139;q2=0.325246;q3=0.209615]':0.213035,ROS_Physocarpus_opulifolius_RNA)'[pp1=1.000000;pp2=0.000000;pp3=0.000000;f1=122.728539;f2=6.967398;f3=6.419561;q1=0.901650;q2=0.051187;q3=0.047163]':1.849036,(ROS_Cercocarpus_ledifolius_RNA,ROS_Dryas_octopetala_RNA)'[pp1=1.000000;pp2=0.000000;pp3=0.000000;f1=136.200115;f2=0.212443;f3=2.007454;q1=0.983963;q2=0.001535;q3=0.014503]':3.362677)'[pp1=0.746857;pp2=0.199124;pp3=0.054019;f1=50.695631;f2=44.859315;f3=33.529686;q1=0.392732;q2=0.347519;q3=0.259750]':0.088360,((ROS_Rosa_palustris_RNA,ROS_Sanguisorba_minor_RNA)'[pp1=1.000000;pp2=0.000000;pp3=0.000000;f1=102.943567;f2=7.264108;f3=16.313770;q1=0.813645;q2=0.057414;q3=0.128941]':1.240973,ROS_Geum_quellyon_RNA)'[pp1=1.000000;pp2=0.000000;pp3=0.000000;f1=124.077483;f2=0.216513;f3=1.030023;q1=0.990053;q2=0.001728;q3=0.008219]':3.623996)'[pp1=1.000000;pp2=0.000000;pp3=0.000000;f1=125.944891;f2=0.285880;f3=0.470245;q1=0.994032;q2=0.002256;q3=0.003711]':3.881117,((((((ROS_Morus_nigra_RNA,ROS_Ficus_religiosa_RNA)'[pp1=1.000000;pp2=0.000000;pp3=0.000000;f1=138.722851;f2=5.512443;f3=7.707014;q1=0.912997;q2=0.036280;q3=0.050723]':1.969984,(ROS_Urtica_dioica_RNA,ROS_Boehmeria_nivea_RNA)'[pp1=1.000000;pp2=0.000000;pp3=0.000000;f1=114.420814;f2=7.042986;f3=9.297511;q1=0.875036;q2=0.053861;q3=0.071103]':1.622482)'[pp1=1.000000;pp2=0.000000;pp3=0.000000;f1=114.112099;f2=18.489774;f3=16.916093;q1=0.763200;q2=0.123663;q3=0.113138]':1.013887,((ROS_Humulus_lupulus_RNA,(ROS_Cannabis_sativa_xylem_RNA,((ROS_Cannabis_sativa_core_RNA,ROS_Cannabis_sativa_stem_peel_RNA)'[pp1=0.984792;pp2=0.007749;pp3=0.007459;f1=76.081264;f2=51.428894;f3=50.918736;q1=0.426395;q2=0.288232;q3=0.285373]':0.146216,ROS_Cannabis_sativa_stem_RNA)'[pp1=0.999934;pp2=0.000047;pp3=0.000019;f1=84.566742;f2=52.341629;f3=37.053167;q1=0.486123;q2=0.300880;q3=0.212996]':0.254914)'[pp1=1.000000;pp2=0.000000;pp3=0.000000;f1=171.177627;f2=0.275132;f3=0.495843;q1=0.995516;q2=0.001600;q3=0.002884]':4.175999)'[pp1=1.000000;pp2=0.000000;pp3=0.000000;f1=174.010227;f2=0.747727;f3=0.772727;q1=0.991338;q2=0.004260;q3=0.004402]':3.843590,ROS_Celtis_occidentalis_RNA)'[pp1=1.000000;pp2=0.000000;pp3=0.000000;f1=154.846330;f2=4.302752;f3=3.258028;q1=0.953446;q2=0.026494;q3=0.020061]':2.543588)'[pp1=1.000000;pp2=0.000000;pp3=0.000000;f1=129.788985;f2=8.332854;f3=13.190996;q1=0.857753;q2=0.055070;q3=0.087177]':1.505897,ROS_Ulmus_alata_RNA)'[pp1=1.000000;pp2=0.000000;pp3=0.000000;f1=132.954167;f2=9.026157;f3=10.014352;q1=0.874729;q2=0.059385;q3=0.065886]':1.627182,(ROS_Ziziphus_jujuba_RNA,(ROS_Rhamnus_japonica_RNA,ROS_Frangula_caroliniana_RNA)'[pp1=1.000000;pp2=0.000000;pp3=0.000000;f1=160.347630;f2=0.306998;f3=0.004515;q1=0.998061;q2=0.001911;q3=0.000028]':4.408844)'[pp1=1.000000;pp2=0.000000;pp3=0.000000;f1=146.110375;f2=3.978956;f3=1.729588;q1=0.962399;q2=0.026209;q3=0.011392]':2.720407)'[pp1=0.497609;pp2=0.153077;pp3=0.349314;f1=57.230472;f2=48.106166;f3=55.078043;q1=0.356766;q2=0.299886;q3=0.343348]':0.032351,ROS_Elaeagnus_pungens_RNA)'[pp1=1.000000;pp2=0.000000;pp3=0.000000;f1=125.075188;f2=6.640136;f3=7.801317;q1=0.896489;q2=0.047594;q3=0.055917]':1.802805)'[pp1=1.000000;pp2=0.000000;pp3=0.000000;f1=83.240632;f2=3.670565;f3=4.706720;q1=0.908563;q2=0.040064;q3=0.051373]':1.884727,((((ANI_Anisophyllea_cinnamomoides,ANI_Anisophyllea_purpurascens_GSK)'[pp1=1.000000;pp2=0.000000;pp3=0.000000;f1=118.474041;f2=10.453725;f3=14.952596;q1=0.823421;q2=0.072656;q3=0.103924]':1.296840,ANI_Poga_oleosa)'[pp1=1.000000;pp2=0.000000;pp3=0.000000;f1=69.773810;f2=3.251701;f3=12.464286;q1=0.816165;q2=0.038036;q3=0.145799]':1.238196,(ANI_Combretocarpus_rotundatus,ANI_Polygonanthus_amazonicus)'[pp1=0.902295;pp2=0.045527;pp3=0.052178;f1=17.040816;f2=8.835979;f3=9.538927;q1=0.481165;q2=0.249493;q3=0.269342]':0.225557)'[pp1=1.000000;pp2=0.000000;pp3=0.000000;f1=40.254301;f2=12.683511;f3=0.413491;q1=0.754514;q2=0.237736;q3=0.007750]':0.944041,(((CRN_Corynocarpus_cribbianus,CRN_Corynocarpus_laevigatus_HS5848_WGS)'[pp1=1.000000;pp2=0.000000;pp3=0.000000;f1=144.702489;f2=0.104072;f3=6.539593;q1=0.956103;q2=0.000688;q3=0.043210]':2.586813,(COR_Coriaria_nepalensis_RNA,COR_Coriaria_nepalensis)'[pp1=1.000000;pp2=0.000000;pp3=0.000000;f1=160.118778;f2=0.000000;f3=0.000000;q1=1.000000;q2=0.000000;q3=0.000000]':4.676677)'[pp1=1.000000;pp2=0.000000;pp3=0.000000;f1=68.925654;f2=5.698580;f3=9.386397;q1=0.820440;q2=0.067832;q3=0.111729]':1.259425,((((((BEG_Begonia_fuchsioides_leaf_RNA,BEG_Begonia_fuchsioides_root_RNA)'[pp1=1.000000;pp2=0.000000;pp3=0.000000;f1=171.186697;f2=0.000000;f3=0.000000;q1=1.000000;q2=0.000000;q3=0.000000]':4.743114,(BEG_Begonia_petasitifolia,(BEG_Begonia_conchifolia_RNA,BEG_Begonia_sp_RNA)'[pp1=1.000000;pp2=0.000000;pp3=0.000000;f1=141.860045;f2=14.164786;f3=12.203160;q1=0.843261;q2=0.084200;q3=0.072539]':1.416409)'[pp1=0.596350;pp2=0.362118;pp3=0.041532;f1=62.376417;f2=60.164966;f3=40.606009;q1=0.382332;q2=0.368777;q3=0.248892]':0.072575)'[pp1=1.000000;pp2=0.000000;pp3=0.000000;f1=97.556061;f2=21.166288;f3=45.711364;q1=0.593285;q2=0.128722;q3=0.277993]':0.485399,BEG_Begonia_coptidifolia_WGS)'[pp1=1.000000;pp2=0.000000;pp3=0.000000;f1=112.218679;f2=4.608200;f3=4.402278;q1=0.925674;q2=0.038012;q3=0.036314]':2.096800,BEG_Hillebrandia_sandwicensis)'[pp1=1.000000;pp2=0.000000;pp3=0.000000;f1=109.908510;f2=0.711199;f3=0.071814;q1=0.992926;q2=0.006425;q3=0.000649]':3.731971,(((((DAT_Datisca_glomerata_root_RNA,DAT_Datisca_glomerata_leaf_RNA)'[pp1=0.850777;pp2=0.148775;pp3=0.000447;f1=81.065463;f2=76.970655;f3=24.494357;q1=0.444120;q2=0.421687;q3=0.134193]':0.177394,DAT_Datisca_glomerata_nodule_RNA)'[pp1=0.993848;pp2=0.000890;pp3=0.005262;f1=78.085973;f2=36.989819;f3=60.122172;q1=0.445701;q2=0.211132;q3=0.343167]':0.180033,DAT_Datisca_glomerata_WGS)'[pp1=1.000000;pp2=0.000000;pp3=0.000000;f1=165.070295;f2=0.640212;f3=2.381708;q1=0.982022;q2=0.003809;q3=0.014169]':3.333220,DAT_Datisca_cannabina)'[pp1=1.000000;pp2=0.000000;pp3=0.000000;f1=137.031036;f2=3.427107;f3=0.370729;q1=0.973032;q2=0.024335;q3=0.002632]':2.980991,(TET_Tetrameles_nudiflora,TET_Octomeles_sumatrana)'[pp1=1.000000;pp2=0.000000;pp3=0.000000;f1=119.675626;f2=1.604556;f3=0.077449;q1=0.986140;q2=0.013222;q3=0.000638]':3.414919)'[pp1=0.705952;pp2=0.154296;pp3=0.139752;f1=49.797454;f2=41.127017;f3=40.277149;q1=0.379549;q2=0.313464;q3=0.306987]':0.067227)'[pp1=1.000000;pp2=0.000000;pp3=0.000000;f1=59.213281;f2=11.043198;f3=9.605975;q1=0.741441;q2=0.138278;q3=0.120281]':0.912317,((((((CUC_Siolmatra_brasiliensis,CUC_Siolmatra_pentaphylla_WGS)'[pp1=1.000000;pp2=0.000000;pp3=0.000000;f1=57.525959;f2=25.311512;f3=4.318284;q1=0.660036;q2=0.290417;q3=0.049547]':0.651667,CUC_Zanonia_indica)'[pp1=1.000000;pp2=0.000000;pp3=0.000000;f1=104.993736;f2=3.476367;f3=7.191913;q1=0.907763;q2=0.030056;q3=0.062180]':1.896942,(((CUC_Xerosicyos_tripartitus_RNA,CUC_Xerosicyos_pubescens)'[pp1=0.554503;pp2=0.347283;pp3=0.098214;f1=63.916479;f2=61.261851;f3=49.699774;q1=0.365492;q2=0.350312;q3=0.284197]':0.046170,CUC_Xerosicyos_pubescens_RNA)'[pp1=1.000000;pp2=0.000000;pp3=0.000000;f1=112.884615;f2=29.061086;f3=30.755656;q1=0.653641;q2=0.168274;q3=0.178086]':0.644007,CUC_Xerosicyos_danguyi_RNA)'[pp1=1.000000;pp2=0.000000;pp3=0.000000;f1=135.556315;f2=0.984308;f3=0.808656;q1=0.986946;q2=0.007166;q3=0.005888]':3.497213)'[pp1=1.000000;pp2=0.000000;pp3=0.000000;f1=71.127011;f2=4.207232;f3=9.165565;q1=0.841742;q2=0.049790;q3=0.108468]':1.377712,((CUC_Gerrardanthus_macrorhizus,CUC_Gerrardanthus_macrorhizus_SB22_GSK)'[pp1=1.000000;pp2=0.000000;pp3=0.000000;f1=29.677602;f2=3.889140;f3=4.554299;q1=0.778510;q2=0.102021;q3=0.119469]':1.015875,(CUC_Gerrardanthus_lobatus_RNA,CUC_Gerrardanthus_macrorhizus_RNA)'[pp1=0.906486;pp2=0.051098;pp3=0.042417;f1=16.127828;f2=8.902715;f3=7.971719;q1=0.488689;q2=0.269761;q3=0.241551]':0.237591)'[pp1=1.000000;pp2=0.000000;pp3=0.000000;f1=59.415353;f2=0.636125;f3=0.449015;q1=0.982064;q2=0.010514;q3=0.007422]':2.978744)'[pp1=0.999913;pp2=0.000034;pp3=0.000053;f1=44.951021;f2=15.642401;f3=20.649713;q1=0.553290;q2=0.192538;q3=0.254172]':0.385433,(((CUC_Fevillea_pedatifolia_GSK,CUC_Fevillea_pergamentacea)'[pp1=1.000000;pp2=0.000000;pp3=0.000000;f1=105.410835;f2=25.313770;f3=26.735892;q1=0.669443;q2=0.160763;q3=0.169794]':0.688812,CUC_Fevillea_cordifolia_WGS)'[pp1=1.000000;pp2=0.000000;pp3=0.000000;f1=132.742754;f2=0.438406;f3=1.304157;q1=0.987043;q2=0.003260;q3=0.009697]':3.494505,((CUC_Sicydium_diffusum,CUC_Pteropepon_deltoideus)'[pp1=0.415562;pp2=0.201623;pp3=0.382815;f1=21.405682;f2=17.919886;f3=21.075568;q1=0.354392;q2=0.296681;q3=0.348927]':0.023197,(((CUC_Cyclantheropsis_parviflora,CUC_Cyclantheropsis_parviflora_SB11_GSK)'[pp1=0.999913;pp2=0.000065;pp3=0.000022;f1=51.246050;f2=28.313770;f3=15.591422;q1=0.538575;q2=0.297566;q3=0.163859]':0.355904,CUC_Cyclantheropsis_parviflora_2_RNA)'[pp1=1.000000;pp2=0.000000;pp3=0.000000;f1=79.377828;f2=23.579186;f3=29.501131;q1=0.599267;q2=0.178012;q3=0.222720]':0.497853,CUC_Cyclantheropsis_parviflora_1_RNA)'[pp1=1.000000;pp2=0.000000;pp3=0.000000;f1=81.304167;f2=0.331818;f3=0.199242;q1=0.993511;q2=0.004055;q3=0.002435]':3.585428)'[pp1=1.000000;pp2=0.000000;pp3=0.000000;f1=67.993421;f2=9.836575;f3=7.002002;q1=0.801507;q2=0.115954;q3=0.082540]':1.165563)'[pp1=1.000000;pp2=0.000000;pp3=0.000000;f1=98.956525;f2=3.394852;f3=4.641912;q1=0.924885;q2=0.031730;q3=0.043385]':2.075303)'[pp1=1.000000;pp2=0.000000;pp3=0.000000;f1=57.803912;f2=4.958871;f3=5.274903;q1=0.849587;q2=0.072884;q3=0.077529]':1.410263,(((CUC_Actinostemma_tenerum_RNA,CUC_Actinostemma_paniculatum_RNA)'[pp1=1.000000;pp2=0.000000;pp3=0.000000;f1=182.779412;f2=5.265837;f3=4.567873;q1=0.948946;q2=0.027339;q3=0.023715]':2.477734,(CUC_Actinostemma_biglandulosum,CUC_Actinostemma_biglandulosum_RNA)'[pp1=1.000000;pp2=0.000000;pp3=0.000000;f1=181.173077;f2=0.223982;f3=1.595023;q1=0.990060;q2=0.001224;q3=0.008716]':3.773044)'[pp1=1.000000;pp2=0.000000;pp3=0.000000;f1=110.018040;f2=0.121929;f3=0.115455;q1=0.997847;q2=0.001106;q3=0.001047]':4.093365,((((((((((CUC_Gynostemma_microspermum_GSK,(CUC_Gynostemma_burmanicum_SB16_GSK,CUC_Gynostemma_burmanicum)'[pp1=0.999803;pp2=0.000114;pp3=0.000083;f1=56.546275;f2=29.033860;f3=24.914221;q1=0.511757;q2=0.262763;q3=0.225480]':0.302120)'[pp1=0.688038;pp2=0.100891;pp3=0.211070;f1=41.416667;f2=30.231859;f3=35.911565;q1=0.385056;q2=0.281069;q3=0.333874]':0.075008,(CUC_Gynostemma_laxum_RNA,CUC_Gynostemma_microspermum_GJ058_RNA)'[pp1=1.000000;pp2=0.000000;pp3=0.000000;f1=75.341648;f2=17.786092;f3=18.417989;q1=0.675433;q2=0.159451;q3=0.165116]':0.701476)'[pp1=0.876247;pp2=0.037648;pp3=0.086105;f1=48.485474;f2=31.034251;f3=38.557492;q1=0.410625;q2=0.262830;q3=0.326545]':0.117394,(CUC_Gynostemma_pubescens_RNA,((CUC_Gynostemma_longipes_rattan_RNA,(CUC_Gynostemma_longipes_stolon_RNA,CUC_Gynostemma_longipes_leaf_RNA)'[pp1=0.765266;pp2=0.112535;pp3=0.122199;f1=71.792325;f2=58.679458;f3=59.562077;q1=0.377787;q2=0.308784;q3=0.313429]':0.065834)'[pp1=1.000000;pp2=0.000000;pp3=0.000000;f1=104.351810;f2=27.788462;f3=37.552036;q1=0.614947;q2=0.163758;q3=0.221295]':0.539597,CUC_Gynostemma_pentaphyllum_RNA)'[pp1=0.569947;pp2=0.166042;pp3=0.264012;f1=58.315193;f2=49.375661;f3=53.458050;q1=0.361871;q2=0.306398;q3=0.331731]':0.040259)'[pp1=0.621229;pp2=0.046968;pp3=0.331803;f1=51.940367;f2=33.101950;f3=49.325115;q1=0.386555;q2=0.246354;q3=0.367091]':0.078555)'[pp1=1.000000;pp2=0.000000;pp3=0.000000;f1=126.289885;f2=10.582479;f3=9.524711;q1=0.862653;q2=0.072286;q3=0.065061]':1.538051,((CUC_Gynostemma_aggregatum_RNA,CUC_Gynostemma_yixingense_WGS)'[pp1=1.000000;pp2=0.000000;pp3=0.000000;f1=122.611738;f2=35.769752;f3=33.158014;q1=0.640138;q2=0.186749;q3=0.173113]':0.607373,CUC_Gynostemma_cardiospermum_RNA)'[pp1=1.000000;pp2=0.000000;pp3=0.000000;f1=139.269630;f2=14.208776;f3=8.171132;q1=0.861553;q2=0.087899;q3=0.050548]':1.534256)'[pp1=1.000000;pp2=0.000000;pp3=0.000000;f1=106.072840;f2=28.453704;f3=31.188657;q1=0.640091;q2=0.171702;q3=0.188206]':0.605828,CUC_Gynostemma_compressum_RNA)'[pp1=1.000000;pp2=0.000000;pp3=0.000000;f1=159.363609;f2=0.171783;f3=1.209221;q1=0.991409;q2=0.001069;q3=0.007523]':3.813031,((CUC_Gomphogyne_cissiformis,CUC_Gomphogyne_cissiformis_RNA)'[pp1=1.000000;pp2=0.000000;pp3=0.000000;f1=116.760795;f2=4.023864;f3=6.567045;q1=0.916837;q2=0.031596;q3=0.051566]':1.999088,(CUC_Hemsleya_amabilis,((CUC_Hemsleya_macrosperma_RNA,CUC_Hemsleya_carnosiflora_RNA)'[pp1=0.999459;pp2=0.000141;pp3=0.000400;f1=84.000000;f2=40.279910;f3=56.449210;q1=0.464784;q2=0.222874;q3=0.312342]':0.214853,CUC_Hemsleya_chinensis_RNA)'[pp1=0.530447;pp2=0.388264;pp3=0.081289;f1=42.276018;f2=40.923077;f3=29.532805;q1=0.375014;q2=0.363012;q3=0.261974]':0.059299)'[pp1=1.000000;pp2=0.000000;pp3=0.000000;f1=103.610227;f2=0.852273;f3=2.725758;q1=0.966619;q2=0.007951;q3=0.025430]':2.757139)'[pp1=1.000000;pp2=0.000000;pp3=0.000000;f1=135.075830;f2=2.873260;f3=1.136318;q1=0.971172;q2=0.020658;q3=0.008170]':2.925435)'[pp1=1.000000;pp2=0.000000;pp3=0.000000;f1=128.476706;f2=15.329900;f3=12.018669;q1=0.824492;q2=0.098379;q3=0.077129]':1.305091,(CUC_Neoalsomitra_integrifoliola_RNA,(CUC_Neoalsomitra_sarcophylla,CUC_Neoalsomitra_sarcophylla_RNA)'[pp1=1.000000;pp2=0.000000;pp3=0.000000;f1=181.873589;f2=0.740406;f3=1.629797;q1=0.987136;q2=0.004019;q3=0.008846]':3.601235)'[pp1=1.000000;pp2=0.000000;pp3=0.000000;f1=159.226773;f2=5.790189;f3=8.126714;q1=0.919622;q2=0.033442;q3=0.046936]':2.051921)'[pp1=1.000000;pp2=0.000000;pp3=0.000000;f1=158.231912;f2=3.172946;f3=8.040561;q1=0.933822;q2=0.018725;q3=0.047452]':2.230408,CUC_Bayabusua_clarkei)'[pp1=0.905230;pp2=0.002731;pp3=0.092040;f1=73.623774;f2=31.369927;f3=66.783641;q1=0.428600;q2=0.182620;q3=0.388780]':0.149869,CUC_Alsomitra_macrocarpa)'[pp1=1.000000;pp2=0.000000;pp3=0.000000;f1=72.040671;f2=11.925629;f3=15.778903;q1=0.722247;q2=0.119561;q3=0.158192]':0.850074,(((CUC_Indofevillea_khasiana_RNA,CUC_Indofevillea_khasiana)'[pp1=1.000000;pp2=0.000000;pp3=0.000000;f1=106.248307;f2=31.094808;f3=41.735892;q1=0.593304;q2=0.173637;q3=0.233059]':0.486156,CUC_Indofevillea_khasiana_SYS066_GSK)'[pp1=1.000000;pp2=0.000000;pp3=0.000000;f1=100.832917;f2=0.527132;f3=1.863669;q1=0.976839;q2=0.005107;q3=0.018055]':3.020009,(((((CUC_Baijiania_yunnanensis,CUC_Baijiania_yunnanensis_HS2656_GSK)'[pp1=1.000000;pp2=0.000000;pp3=0.000000;f1=102.248307;f2=30.887133;f3=24.616253;q1=0.648160;q2=0.195796;q3=0.156044]':0.627576,CUC_Baijiania_yunnanensis_RNA)'[pp1=1.000000;pp2=0.000000;pp3=0.000000;f1=125.834842;f2=7.476244;f3=12.030543;q1=0.865787;q2=0.051439;q3=0.082774]':1.559723,CUC_Baijiania_taiwaniana_RNA)'[pp1=1.000000;pp2=0.000000;pp3=0.000000;f1=125.689327;f2=9.531472;f3=3.648385;q1=0.905092;q2=0.068636;q3=0.026272]':1.883420,((((CUC_Thladiantha_villosula_RNA,CUC_Thladiantha_nudiflora_RNA)'[pp1=1.000000;pp2=0.000000;pp3=0.000000;f1=60.191874;f2=7.020316;f3=7.927765;q1=0.801063;q2=0.093430;q3=0.105507]':1.157770,CUC_Thladiantha_punctata_RNA)'[pp1=0.901103;pp2=0.045060;pp3=0.053837;f1=47.104308;f2=32.431406;f3=34.066327;q1=0.414643;q2=0.285483;q3=0.299874]':0.123907,(CUC_Thladiantha_hookeri,CUC_Thladiantha_dubia_SB06_GSK)'[pp1=0.579901;pp2=0.069299;pp3=0.350800;f1=50.124717;f2=34.714286;f3=47.844293;q1=0.377777;q2=0.261633;q3=0.360590]':0.064460)'[pp1=1.000000;pp2=0.000000;pp3=0.000000;f1=85.687737;f2=21.733675;f3=23.004176;q1=0.656986;q2=0.166637;q3=0.176378]':0.650050,(CUC_Thladiantha_cordifolia_RNA,CUC_Thladiantha_globicarpa_RNA)'[pp1=1.000000;pp2=0.000000;pp3=0.000000;f1=130.936219;f2=6.294761;f3=7.903417;q1=0.902172;q2=0.043372;q3=0.054456]':1.857886)'[pp1=1.000000;pp2=0.000000;pp3=0.000000;f1=140.905690;f2=0.943908;f3=0.760230;q1=0.988050;q2=0.006619;q3=0.005331]':3.566852)'[pp1=1.000000;pp2=0.000000;pp3=0.000000;f1=74.128194;f2=1.355293;f3=0.713288;q1=0.972852;q2=0.017787;q3=0.009361]':2.819677,((((CUC_Siraitia_grosvenorii_3_RNA,CUC_Siraitia_grosvenorii_2_RNA)'[pp1=0.927599;pp2=0.056800;pp3=0.015601;f1=74.020316;f2=61.257336;f3=46.139955;q1=0.408011;q2=0.337659;q3=0.254330]':0.115030,CUC_Siraitia_grosvenorii_1_RNA)'[pp1=0.637964;pp2=0.279476;pp3=0.082560;f1=67.815611;f2=63.174208;f3=51.280543;q1=0.372061;q2=0.346596;q3=0.281343]':0.056619,CUC_Siraitia_grosvenorii_WGS)'[pp1=1.000000;pp2=0.000000;pp3=0.000000;f1=108.040245;f2=0.078780;f3=0.209382;q1=0.997340;q2=0.000727;q3=0.001933]':4.035675,((((CUC_Momordica_cochinchinensis_RNA,((CUC_Momordica_cardiospermoides_RNA,CUC_Momordica_rostrata_RNA)'[pp1=1.000000;pp2=0.000000;pp3=0.000000;f1=159.799097;f2=13.751693;f3=16.740406;q1=0.839761;q2=0.072267;q3=0.087973]':1.398595,CUC_Momordica_peteri)'[pp1=1.000000;pp2=0.000000;pp3=0.000000;f1=146.623303;f2=22.399321;f3=18.512443;q1=0.781845;q2=0.119441;q3=0.098715]':1.098252)'[pp1=1.000000;pp2=0.000000;pp3=0.000000;f1=115.105303;f2=21.587121;f3=43.420455;q1=0.639073;q2=0.119853;q3=0.241074]':0.603886,(CUC_Momordica_boivinii_RNA,CUC_Momordica_sessilifolia_HS2565_GSK)'[pp1=1.000000;pp2=0.000000;pp3=0.000000;f1=145.009659;f2=15.727841;f3=11.365341;q1=0.842576;q2=0.091386;q3=0.066038]':1.412894)'[pp1=1.000000;pp2=0.000000;pp3=0.000000;f1=107.643961;f2=35.509745;f3=38.085349;q1=0.593934;q2=0.195928;q3=0.210139]':0.487779,(((CUC_Momordica_charantia_var_abbreviata_RNA,(CUC_Momordica_charantia_RNA,CUC_Momordica_charantia_var_charantia_RNA)'[pp1=1.000000;pp2=0.000000;pp3=0.000000;f1=136.970655;f2=38.772009;f3=26.738149;q1=0.676462;q2=0.191485;q3=0.132053]':0.712752)'[pp1=1.000000;pp2=0.000000;pp3=0.000000;f1=197.269231;f2=1.703620;f3=0.930995;q1=0.986821;q2=0.008522;q3=0.004657]':3.606858,CUC_Momordica_balsamina_GSK)'[pp1=0.552148;pp2=0.049923;pp3=0.397929;f1=74.704924;f2=52.637879;f3=73.034091;q1=0.372822;q2=0.262694;q3=0.364484]':0.058112,(CUC_Momordica_foetida_RNA,CUC_Momordica_foetida_GSK)'[pp1=1.000000;pp2=0.000000;pp3=0.000000;f1=196.522159;f2=2.636932;f3=1.499432;q1=0.979386;q2=0.013141;q3=0.007473]':3.264765)'[pp1=1.000000;pp2=0.000000;pp3=0.000000;f1=161.791523;f2=18.326853;f3=9.994288;q1=0.851030;q2=0.096400;q3=0.052570]':1.469089)'[pp1=1.000000;pp2=0.000000;pp3=0.000000;f1=104.447960;f2=0.689896;f3=0.323812;q1=0.990388;q2=0.006542;q3=0.003070]':3.562342,(((((CUC_Telfairia_occidentalis_WGS,CUC_Telfairia_occidentalis_RNA)'[pp1=1.000000;pp2=0.000000;pp3=0.000000;f1=138.434389;f2=7.247738;f3=7.845023;q1=0.901693;q2=0.047208;q3=0.051099]':1.856535,(CUC_Telfairia_pedata,CUC_Telfairia_pedata_RNA)'[pp1=1.000000;pp2=0.000000;pp3=0.000000;f1=150.340498;f2=6.574661;f3=13.315611;q1=0.883157;q2=0.038622;q3=0.078221]':1.698263)'[pp1=1.000000;pp2=0.000000;pp3=0.000000;f1=153.097001;f2=4.135725;f3=2.409453;q1=0.959001;q2=0.025906;q3=0.015093]':2.652806,(CUC_Ampelosicyos_humblotii_SB12_GSK,(CUC_Ampelosicyos_humblotii_1,CUC_Ampelosicyos_humblotii_2)'[pp1=0.732604;pp2=0.256731;pp3=0.010666;f1=60.740406;f2=57.349887;f3=29.273138;q1=0.412181;q2=0.389173;q3=0.198646]':0.121156)'[pp1=1.000000;pp2=0.000000;pp3=0.000000;f1=145.163724;f2=4.831150;f3=6.248576;q1=0.929087;q2=0.030921;q3=0.039993]':2.160802)'[pp1=0.999691;pp2=0.000038;pp3=0.000270;f1=80.295091;f2=29.570205;f3=57.251712;q1=0.480472;q2=0.176943;q3=0.342585]':0.243884,CUC_Cogniauxia_podolaena)'[pp1=1.000000;pp2=0.000000;pp3=0.000000;f1=94.405693;f2=1.589280;f3=2.048300;q1=0.962898;q2=0.016210;q3=0.020892]':2.655899,(((((((((((CUC_Cionosicys_macranthus,CUC_Cionosicys_macranthus_RNA)'[pp1=0.999926;pp2=0.000045;pp3=0.000028;f1=64.404063;f2=34.135440;f3=27.544018;q1=0.510805;q2=0.270737;q3=0.218459]':0.301346,CUC_Cionosicys_macranthus_HS2657_GSK)'[pp1=1.000000;pp2=0.000000;pp3=0.000000;f1=88.985294;f2=10.326923;f3=4.609729;q1=0.856270;q2=0.099372;q3=0.044358]':1.479130,CUC_Schizocarpum_filiforme)'[pp1=0.657811;pp2=0.119518;pp3=0.222671;f1=39.547674;f2=29.786117;f3=34.408696;q1=0.381210;q2=0.287116;q3=0.331674]':0.068660,(((CUC_Cayaponia_racemosa_RNA,CUC_Cayaponia_domingensis)'[pp1=1.000000;pp2=0.000000;pp3=0.000000;f1=62.217195;f2=14.360860;f3=17.665158;q1=0.660177;q2=0.152381;q3=0.187442]':0.653673,(CUC_Cayaponia_cordata_HM3711_RNA,CUC_Cayaponia_selysioides)'[pp1=0.961816;pp2=0.015398;pp3=0.022786;f1=46.299774;f2=27.734163;f3=31.496606;q1=0.438733;q2=0.262807;q3=0.298460]':0.164783)'[pp1=1.000000;pp2=0.000000;pp3=0.000000;f1=71.988095;f2=23.027778;f3=17.753401;q1=0.638366;q2=0.204203;q3=0.157431]':0.596261,CUC_Abobra_tenuifolia)'[pp1=1.000000;pp2=0.000000;pp3=0.000000;f1=77.126287;f2=17.556493;f3=17.134725;q1=0.689751;q2=0.157010;q3=0.153238]':0.745402)'[pp1=0.997154;pp2=0.002181;pp3=0.000665;f1=30.185438;f2=17.342074;f3=7.935293;q1=0.544247;q2=0.312679;q3=0.143074]':0.359409,(((((((((CUC_Cucurbita_pepo_subsp_pepo_RNA,CUC_Cucurbita_pepo_var_ovifera_GSK)'[pp1=0.448807;pp2=0.298705;pp3=0.252488;f1=4.794582;f2=3.981941;f3=3.591422;q1=0.387662;q2=0.321957;q3=0.290381]':0.038735,CUC_Cucurbita_pepo_subsp_texana_RNA)'[pp1=0.569451;pp2=0.148527;pp3=0.282022;f1=5.006787;f2=2.298643;f3=3.828054;q1=0.449705;q2=0.206462;q3=0.343833]':0.126656,CUC_Cucurbita_pepo_var_ozarkana_GSK)'[pp1=0.954461;pp2=0.023751;pp3=0.021787;f1=6.752273;f2=1.733712;f3=1.475000;q1=0.677872;q2=0.174050;q3=0.148078]':0.551720,(CUC_Cucurbita_moschata_RNA,CUC_Cucurbita_argyrosperma_RNA)'[pp1=1.000000;pp2=0.000000;pp3=0.000000;f1=54.940341;f2=13.088068;f3=11.780114;q1=0.688402;q2=0.163993;q3=0.147605]':0.733604)'[pp1=0.775743;pp2=0.150251;pp3=0.074006;f1=26.201056;f2=20.552654;f3=16.161815;q1=0.416448;q2=0.326671;q3=0.256881]':0.122053,(CUC_Cucurbita_lundelliana_RNA,CUC_Cucurbita_okeechobeensis_RNA)'[pp1=1.000000;pp2=0.000000;pp3=0.000000;f1=62.586758;f2=7.912481;f3=4.251903;q1=0.837268;q2=0.105851;q3=0.056881]':1.344473)'[pp1=0.977595;pp2=0.009763;pp3=0.012642;f1=35.648089;f2=19.058420;f3=21.250864;q1=0.469317;q2=0.250909;q3=0.279774]':0.216699,(((CUC_Cucurbita_ecuadorensis_1_RNA,CUC_Cucurbita_ecuadorensis)'[pp1=0.799305;pp2=0.167459;pp3=0.033237;f1=41.065463;f2=35.541761;f3=22.907449;q1=0.412657;q2=0.357151;q3=0.230192]':0.119716,CUC_Cucurbita_ecuadorensis_2_RNA)'[pp1=1.000000;pp2=0.000000;pp3=0.000000;f1=70.834842;f2=18.065611;f3=11.635747;q1=0.704571;q2=0.179693;q3=0.115737]':0.790643,CUC_Cucurbita_maxima_RNA)'[pp1=1.000000;pp2=0.000000;pp3=0.000000;f1=83.137673;f2=3.610023;f3=5.443356;q1=0.901798;q2=0.039158;q3=0.059044]':1.821278)'[pp1=1.000000;pp2=0.000000;pp3=0.000000;f1=73.706986;f2=11.333935;f3=8.284931;q1=0.789781;q2=0.121445;q3=0.088774]':1.115084,CUC_Cucurbita_ficifolia_RNA)'[pp1=0.999215;pp2=0.000326;pp3=0.000460;f1=51.834625;f2=23.819186;f3=27.926098;q1=0.500431;q2=0.229960;q3=0.269609]':0.279012,(CUC_Cucurbita_pedatifolia_RNA,(CUC_Cucurbita_foetidissima_1_RNA,CUC_Cucurbita_foetidissima_2_RNA)'[pp1=0.999999;pp2=0.000000;pp3=0.000000;f1=70.410835;f2=29.541761;f3=28.056433;q1=0.550046;q2=0.230779;q3=0.219175]':0.383713)'[pp1=1.000000;pp2=0.000000;pp3=0.000000;f1=89.155188;f2=4.434258;f3=4.789893;q1=0.906239;q2=0.045073;q3=0.048688]':1.868727)'[pp1=1.000000;pp2=0.000000;pp3=0.000000;f1=71.351808;f2=16.072179;f3=9.100623;q1=0.739208;q2=0.166509;q3=0.094283]':0.909919,((CUC_Cucurbita_palmata_RNA,CUC_Cucurbita_digitata_GSK)'[pp1=0.995344;pp2=0.003546;pp3=0.001111;f1=44.090293;f2=28.643341;f3=17.216704;q1=0.490163;q2=0.318435;q3=0.191402]':0.257683,CUC_Cucurbita_cordata_RNA)'[pp1=1.000000;pp2=0.000000;pp3=0.000000;f1=67.066086;f2=1.787398;f3=3.562793;q1=0.926119;q2=0.024682;q3=0.049199]':2.042196)'[pp1=1.000000;pp2=0.000000;pp3=0.000000;f1=46.528819;f2=1.929697;f3=1.115835;q1=0.938566;q2=0.038925;q3=0.022508]':2.120366)'[pp1=0.663588;pp2=0.094530;pp3=0.241881;f1=25.760500;f2=16.662606;f3=22.198522;q1=0.398636;q2=0.257849;q3=0.343515]':0.093039,(CUC_Peponopsis_adhaerens,(((CUC_Sicana_odorifera_RNA,CUC_Sicana_odorifera)'[pp1=1.000000;pp2=0.000000;pp3=0.000000;f1=134.814898;f2=7.735892;f3=14.683973;q1=0.857412;q2=0.049200;q3=0.093389]':1.505030,CUC_Calycophysum_brevipes)'[pp1=1.000000;pp2=0.000000;pp3=0.000000;f1=67.403846;f2=16.035068;f3=20.045249;q1=0.651345;q2=0.154952;q3=0.193704]':0.630484,CUC_Penelopeia_sphaerica)'[pp1=0.865845;pp2=0.080902;pp3=0.053253;f1=41.883598;f2=31.619048;f3=28.105064;q1=0.412209;q2=0.311187;q3=0.276604]':0.119107)'[pp1=0.491748;pp2=0.361688;pp3=0.146565;f1=32.286536;f2=30.911514;f3=25.252119;q1=0.365025;q2=0.349479;q3=0.285495]':0.042299)'[pp1=0.563652;pp2=0.282222;pp3=0.154126;f1=32.347451;f2=29.203329;f3=25.302271;q1=0.372439;q2=0.336238;q3=0.291323]':0.053717,CUC_Polyclathra_cucumerina)'[pp1=0.470395;pp2=0.200826;pp3=0.328779;f1=32.891027;f2=28.021824;f3=31.113839;q1=0.357407;q2=0.304497;q3=0.338096]':0.030818,CUC_Tecunumania_stothertiae)'[pp1=1.000000;pp2=0.000000;pp3=0.000000;f1=75.499014;f2=1.679254;f3=2.932369;q1=0.942434;q2=0.020962;q3=0.036604]':2.265509,((((((((((CUC_Lagenaria_siceraria_var_microcarpa_RNA,CUC_Lagenaria_siceraria_GJ113_RNA)'[pp1=1.000000;pp2=0.000000;pp3=0.000000;f1=105.209932;f2=38.711061;f3=31.812641;q1=0.598690;q2=0.220283;q3=0.181028]':0.499150,CUC_Lagenaria_siceraria_var_hispida_RNA)'[pp1=0.672843;pp2=0.311393;pp3=0.015764;f1=66.075792;f2=63.270362;f3=35.787330;q1=0.400136;q2=0.383147;q3=0.216718]':0.101580,CUC_Lagenaria_siceraria_var_siceraria_WGS)'[pp1=1.000000;pp2=0.000000;pp3=0.000000;f1=147.746970;f2=0.593182;f3=1.632197;q1=0.985161;q2=0.003955;q3=0.010883]':3.440581,(CUC_Peponium_vogelii_RNA,CUC_Peponium_poissonii)'[pp1=1.000000;pp2=0.000000;pp3=0.000000;f1=115.614773;f2=3.788068;f3=5.765341;q1=0.923675;q2=0.030264;q3=0.046061]':2.075702)'[pp1=0.795380;pp2=0.079166;pp3=0.125454;f1=55.186453;f2=41.044128;f3=45.381483;q1=0.389702;q2=0.289835;q3=0.320463]':0.083875,(((((CUC_Citrullus_ecirrhosus_WGS,CUC_Citrullus_ecirrhosus)'[pp1=1.000000;pp2=0.000000;pp3=0.000000;f1=129.138497;f2=22.066515;f3=15.603189;q1=0.774174;q2=0.132287;q3=0.093540]':1.062300,((((CUC_Citrullus_lanatus_1_WGS,CUC_Citrullus_lanatus_3_WGS)'[pp1=0.932682;pp2=0.041656;pp3=0.025662;f1=73.882619;f2=57.275395;f3=51.442438;q1=0.404614;q2=0.313665;q3=0.281721]':0.109385,CUC_Citrullus_mucosospermus_WGS)'[pp1=0.999576;pp2=0.000297;pp3=0.000127;f1=84.938914;f2=55.485294;f3=41.949095;q1=0.465742;q2=0.304240;q3=0.230018]':0.216669,CUC_Citrullus_lanatus_2_WGS)'[pp1=1.000000;pp2=0.000000;pp3=0.000000;f1=138.853364;f2=21.638700;f3=21.352230;q1=0.763584;q2=0.118996;q3=0.117420]':1.019186,CUC_Citrullus_amarus_WGS)'[pp1=1.000000;pp2=0.000000;pp3=0.000000;f1=114.012813;f2=27.042141;f3=32.622722;q1=0.656462;q2=0.155703;q3=0.187835]':0.652113)'[pp1=0.676588;pp2=0.092209;pp3=0.231203;f1=64.431050;f2=49.414155;f3=58.305251;q1=0.374272;q2=0.287041;q3=0.338688]':0.059925,CUC_Citrullus_rehmii_WGS)'[pp1=0.968668;pp2=0.017494;pp3=0.013839;f1=73.935600;f2=53.179797;f3=50.214449;q1=0.416938;q2=0.299892;q3=0.283170]':0.129995,CUC_Citrullus_colocynthis_WGS)'[pp1=1.000000;pp2=0.000000;pp3=0.000000;f1=145.971617;f2=10.781823;f3=17.578268;q1=0.837321;q2=0.061847;q3=0.100832]':1.381578,CUC_Citrullus_naudinianus_WGS)'[pp1=1.000000;pp2=0.000000;pp3=0.000000;f1=151.559905;f2=1.677821;f3=2.543282;q1=0.972904;q2=0.010770;q3=0.016326]':2.996676)'[pp1=1.000000;pp2=0.000000;pp3=0.000000;f1=79.490803;f2=22.945198;f3=25.093123;q1=0.623315;q2=0.179921;q3=0.196764]':0.558088,((((((((CUC_Cucumis_metuliferus_1_RNA,CUC_Cucumis_metuliferus_2_RNA)'[pp1=1.000000;pp2=0.000000;pp3=0.000000;f1=148.071889;f2=3.121659;f3=1.805069;q1=0.967799;q2=0.020403;q3=0.011798]':2.852006,(((((CUC_Cucumis_myriocarpus_WGS,CUC_Cucumis_zeyherii_WGS)'[pp1=1.000000;pp2=0.000000;pp3=0.000000;f1=88.852847;f2=30.684282;f3=31.338041;q1=0.588916;q2=0.203375;q3=0.207708]':0.474105,(((CUC_Cucumis_prophetarum_WGS,CUC_Cucumis_prophetarum)'[pp1=1.000000;pp2=0.000000;pp3=0.000000;f1=111.028281;f2=13.989819;f3=11.009050;q1=0.816221;q2=0.102846;q3=0.080933]':1.256661,(CUC_Cucumis_anguria_WGS,CUC_Cucumis_anguria)'[pp1=1.000000;pp2=0.000000;pp3=0.000000;f1=82.549774;f2=17.299774;f3=13.868778;q1=0.725914;q2=0.152128;q3=0.121957]':0.866025)'[pp1=0.995554;pp2=0.002958;pp3=0.001488;f1=61.717120;f2=40.539683;f3=32.079365;q1=0.459423;q2=0.301778;q3=0.238799]':0.203393,CUC_Cucumis_dipsaceus_WGS)'[pp1=0.947581;pp2=0.028175;pp3=0.024244;f1=60.470387;f2=43.063497;f3=41.411446;q1=0.417194;q2=0.297102;q3=0.285704]':0.129544)'[pp1=0.750515;pp2=0.087249;pp3=0.162236;f1=57.888584;f2=43.663014;f3=49.527854;q1=0.383166;q2=0.289007;q3=0.327827]':0.073615,CUC_Cucumis_ficifolius_WGS)'[pp1=0.999953;pp2=0.000019;pp3=0.000028;f1=71.005230;f2=31.753841;f3=37.712324;q1=0.505478;q2=0.226052;q3=0.268470]':0.291500,CUC_Cucumis_rigidus)'[pp1=1.000000;pp2=0.000000;pp3=0.000000;f1=76.770642;f2=34.366686;f3=24.456422;q1=0.566181;q2=0.253453;q3=0.180365]':0.420154,CUC_Cucumis_omissus_HS5733_WGS)'[pp1=1.000000;pp2=0.000000;pp3=0.000000;f1=138.640297;f2=7.179724;f3=6.683180;q1=0.909098;q2=0.047079;q3=0.043823]':1.929388)'[pp1=1.000000;pp2=0.000000;pp3=0.000000;f1=87.180546;f2=24.509302;f3=40.131837;q1=0.574230;q2=0.161435;q3=0.264335]':0.439604,((((CUC_Cucumis_hystrix_WGS,CUC_Cucumis_hystrix_RNA)'[pp1=1.000000;pp2=0.000000;pp3=0.000000;f1=155.406109;f2=6.162896;f3=7.975113;q1=0.916612;q2=0.036350;q3=0.047039]':2.016320,(CUC_Cucumis_sativus_var_sativus_RNA,CUC_Cucumis_sativus_var_hardwickii_RNA)'[pp1=1.000000;pp2=0.000000;pp3=0.000000;f1=156.918552;f2=6.511312;f3=3.073529;q1=0.942435;q2=0.039106;q3=0.018459]':2.356116)'[pp1=1.000000;pp2=0.000000;pp3=0.000000;f1=122.137755;f2=17.620748;f3=27.516440;q1=0.730162;q2=0.105340;q3=0.164498]':0.888515,CUC_Cucumis_maderaspatanus_RNA)'[pp1=1.000000;pp2=0.000000;pp3=0.000000;f1=143.600837;f2=9.447679;f3=12.398592;q1=0.867956;q2=0.057104;q3=0.074940]':1.580425,(CUC_Cucumis_melo_subsp_agrestis_WGS,(CUC_Cucumis_melo_subsp_melo_WGS,CUC_Cucumis_melo_RNA)'[pp1=0.996813;pp2=0.002616;pp3=0.000571;f1=80.442438;f2=59.645598;f3=38.643341;q1=0.450075;q2=0.333716;q3=0.216209]':0.187964)'[pp1=1.000000;pp2=0.000000;pp3=0.000000;f1=162.491781;f2=2.467580;f3=2.420776;q1=0.970795;q2=0.014742;q3=0.014463]':2.947782)'[pp1=1.000000;pp2=0.000000;pp3=0.000000;f1=123.138511;f2=15.550365;f3=16.001226;q1=0.796034;q2=0.100526;q3=0.103441]':1.159576)'[pp1=1.000000;pp2=0.000000;pp3=0.000000;f1=101.519583;f2=1.255907;f3=0.238676;q1=0.985491;q2=0.012192;q3=0.002317]':3.324940,CUC_Muellerargia_timorensis)'[pp1=0.999854;pp2=0.000088;pp3=0.000057;f1=49.311654;f2=24.227358;f3=19.036466;q1=0.532664;q2=0.261704;q3=0.205632]':0.343136,((((CUC_Zehneria_scabra,CUC_Zehneria_scabra_RNA)'[pp1=0.438889;pp2=0.267202;pp3=0.293909;f1=45.117647;f2=41.880090;f3=42.572398;q1=0.348210;q2=0.323223;q3=0.328566]':0.018485,(CUC_Zehneria_mucronata_RNA,CUC_Zehneria_maysorensis_RNA)'[pp1=1.000000;pp2=0.000000;pp3=0.000000;f1=126.197964;f2=9.320136;f3=11.373303;q1=0.859124;q2=0.063449;q3=0.077427]':1.514003)'[pp1=1.000000;pp2=0.000000;pp3=0.000000;f1=139.310227;f2=4.937216;f3=2.869602;q1=0.946935;q2=0.033560;q3=0.019506]':2.417011,(CUC_Zehneria_pallidinervia_RNA,CUC_Zehneria_indica_RNA)'[pp1=0.999216;pp2=0.000417;pp3=0.000367;f1=69.298864;f2=39.497727;f3=37.669886;q1=0.473138;q2=0.269671;q3=0.257191]':0.229280)'[pp1=1.000000;pp2=0.000000;pp3=0.000000;f1=82.782175;f2=17.878986;f3=16.696754;q1=0.705382;q2=0.152346;q3=0.142272]':0.796584,CUC_Zehneria_sp)'[pp1=1.000000;pp2=0.000000;pp3=0.000000;f1=87.847384;f2=15.511221;f3=5.535335;q1=0.806724;q2=0.142443;q3=0.050832]':1.200894)'[pp1=0.629396;pp2=0.164317;pp3=0.206287;f1=44.251586;f2=36.336915;f3=38.113708;q1=0.372795;q2=0.306118;q3=0.321087]':0.056064,(CUC_Scopellaria_diversifolia,CUC_Papuasicyos_belensis)'[pp1=1.000000;pp2=0.000000;pp3=0.000000;f1=113.181319;f2=2.939475;f3=2.207418;q1=0.956503;q2=0.024842;q3=0.018655]':2.560466)'[pp1=0.645006;pp2=0.282896;pp3=0.072098;f1=45.886266;f2=42.248026;f3=31.407680;q1=0.383851;q2=0.353416;q3=0.262733]':0.073646,((((CUC_Trochomeria_macrocarpa_RNA,CUC_Trochomeria_macrocarpa)'[pp1=1.000000;pp2=0.000000;pp3=0.000000;f1=138.977427;f2=4.747178;f3=14.155756;q1=0.880271;q2=0.030068;q3=0.089661]':1.671819,CUC_Dactyliandra_welwitschii)'[pp1=0.968859;pp2=0.007707;pp3=0.023434;f1=65.981900;f2=37.902715;f3=50.769231;q1=0.426642;q2=0.245081;q3=0.328277]':0.146012,CUC_Blastania_cerasiformis)'[pp1=1.000000;pp2=0.000000;pp3=0.000000;f1=107.714394;f2=25.468182;f3=15.213258;q1=0.725859;q2=0.171623;q3=0.102518]':0.871078,(CUC_Benincasa_hispida,CUC_Benincasa_hispida_RNA)'[pp1=1.000000;pp2=0.000000;pp3=0.000000;f1=147.980682;f2=2.656818;f3=2.388636;q1=0.967029;q2=0.017362;q3=0.015609]':2.832351)'[pp1=1.000000;pp2=0.000000;pp3=0.000000;f1=83.833211;f2=24.657205;f3=23.263872;q1=0.636284;q2=0.187145;q3=0.176570]':0.592827)'[pp1=0.790985;pp2=0.080664;pp3=0.128351;f1=48.380469;f2=35.290582;f3=39.357367;q1=0.393246;q2=0.286849;q3=0.319905]':0.088955,(((((CUC_Solena_heterophylla,CUC_Solena_amplexicaulis_RNA)'[pp1=1.000000;pp2=0.000000;pp3=0.000000;f1=123.454751;f2=8.811086;f3=3.938914;q1=0.906391;q2=0.064690;q3=0.028919]':1.894970,(CUC_Borneosicyos_simplex,CUC_Khmeriosicyos_harmandii)'[pp1=0.998242;pp2=0.001163;pp3=0.000595;f1=60.015837;f2=37.297511;f3=28.910633;q1=0.475471;q2=0.295487;q3=0.229042]':0.232690)'[pp1=0.746727;pp2=0.056934;pp3=0.196339;f1=50.661080;f2=33.913068;f3=44.676989;q1=0.391958;q2=0.262381;q3=0.345660]':0.087110,(CUC_Lemurosicyos_variegata,CUC_Lemurosicyos_variegata_HS0262_WGS)'[pp1=1.000000;pp2=0.000000;pp3=0.000000;f1=97.165341;f2=12.518182;f3=21.020455;q1=0.743400;q2=0.095775;q3=0.160825]':0.933013)'[pp1=1.000000;pp2=0.000000;pp3=0.000000;f1=121.037100;f2=10.766410;f3=7.094892;q1=0.871407;q2=0.077513;q3=0.051080]':1.598339,(CUC_Cephalopentandra_ecirrhosa_RNA,CUC_Cephalopentandra_ecirrhosa)'[pp1=1.000000;pp2=0.000000;pp3=0.000000;f1=145.296804;f2=2.303272;f3=1.494292;q1=0.974529;q2=0.015448;q3=0.010022]':3.037691)'[pp1=0.999475;pp2=0.000411;pp3=0.000114;f1=64.794241;f2=42.227498;f3=25.532227;q1=0.488814;q2=0.318568;q3=0.192618]':0.258422,CUC_Raphidiocystis_welwitschii_HS5553_WGS)'[pp1=1.000000;pp2=0.000000;pp3=0.000000;f1=90.967694;f2=13.502078;f3=11.361154;q1=0.785349;q2=0.116567;q3=0.098084]':1.102440)'[pp1=0.578252;pp2=0.185609;pp3=0.236139;f1=43.893285;f2=37.011205;f3=38.845397;q1=0.366541;q2=0.309071;q3=0.324388]':0.046315)'[pp1=0.615035;pp2=0.150728;pp3=0.234237;f1=22.584748;f2=16.564920;f3=18.959581;q1=0.388660;q2=0.285065;q3=0.326275]':0.075939,CUC_Ruthalicia_eglandulosa)'[pp1=0.553984;pp2=0.283521;pp3=0.162495;f1=21.264774;f2=18.780878;f3=15.912423;q1=0.380013;q2=0.335624;q3=0.284363]':0.061887,((((CUC_Coccinia_grandis_RNA,CUC_Coccinia_grandis_XWB13686_RNA)'[pp1=1.000000;pp2=0.000000;pp3=0.000000;f1=89.832957;f2=1.295711;f3=2.726862;q1=0.957141;q2=0.013805;q3=0.029054]':2.532947,CUC_Coccinia_sessilifolia)'[pp1=0.999794;pp2=0.000132;pp3=0.000074;f1=49.698413;f2=25.742630;f3=18.887188;q1=0.526867;q2=0.272905;q3=0.200228]':0.331299,(CUC_Coccinia_trilobata_RNA,CUC_Coccinia_rehmannii_GJ090_RNA)'[pp1=1.000000;pp2=0.000000;pp3=0.000000;f1=128.817082;f2=8.236584;f3=8.464097;q1=0.885233;q2=0.056602;q3=0.058165]':1.708078)'[pp1=1.000000;pp2=0.000000;pp3=0.000000;f1=95.946469;f2=20.759681;f3=20.179765;q1=0.700923;q2=0.151657;q3=0.147420]':0.784735,(CUC_Diplocyclos_palmatus,CUC_Diplocyclos_palmatus_RNA)'[pp1=1.000000;pp2=0.000000;pp3=0.000000;f1=130.324374;f2=0.838269;f3=7.137585;q1=0.942329;q2=0.006061;q3=0.051609]':2.336628)'[pp1=1.000000;pp2=0.000000;pp3=0.000000;f1=99.035728;f2=8.703705;f3=8.099187;q1=0.854946;q2=0.075136;q3=0.069918]':1.475968)'[pp1=0.422593;pp2=0.238110;pp3=0.339297;f1=35.408625;f2=31.956221;f3=34.214463;q1=0.348581;q2=0.314594;q3=0.336825]':0.017934,CUC_Acanthosicyos_horridus)'[pp1=0.998511;pp2=0.001147;pp3=0.000342;f1=52.524794;f2=33.771171;f3=20.152108;q1=0.493431;q2=0.317255;q3=0.189314]':0.265605,(((CUC_Melothria_campestris,CUC_Melothria_sphaerocarpa_RNA)'[pp1=1.000000;pp2=0.000000;pp3=0.000000;f1=122.733032;f2=15.182127;f3=19.696833;q1=0.778704;q2=0.096326;q3=0.124970]':1.080845,(CUC_Melothria_pendula_RNA,CUC_Melothria_pendula)'[pp1=1.000000;pp2=0.000000;pp3=0.000000;f1=146.147059;f2=4.806561;f3=3.444570;q1=0.946559;q2=0.031131;q3=0.022310]':2.415780)'[pp1=1.000000;pp2=0.000000;pp3=0.000000;f1=139.686508;f2=9.731293;f3=8.153628;q1=0.886496;q2=0.061758;q3=0.051746]':1.722376,CUC_Indomelothria_chlorocarpa)'[pp1=1.000000;pp2=0.000000;pp3=0.000000;f1=112.063631;f2=6.031026;f3=7.846111;q1=0.889812;q2=0.047888;q3=0.062300]':1.738430)'[pp1=1.000000;pp2=0.000000;pp3=0.000000;f1=91.498378;f2=1.583280;f3=0.831602;q1=0.974286;q2=0.016859;q3=0.008855]':2.919355)'[pp1=0.991236;pp2=0.000425;pp3=0.008339;f1=35.259375;f2=5.008001;f3=26.725199;q1=0.526318;q2=0.074755;q3=0.398928]':0.325544,((CUC_Bambekea_racemosa_HS5726_WGS,CUC_Eureiandra_eburnea)'[pp1=0.999984;pp2=0.000007;pp3=0.000009;f1=69.734346;f2=30.290155;f3=34.187021;q1=0.519585;q2=0.225690;q3=0.254725]':0.319674,(((CUC_Dendrosicyos_socotranus,CUC_Dendrosicyos_socotranus_HS5731_WGS)'[pp1=0.999924;pp2=0.000039;pp3=0.000036;f1=78.209932;f2=41.313770;f3=40.088036;q1=0.490001;q2=0.258839;q3=0.251160]':0.261917,CUC_Dendrosicyos_socotranus_SB25_GSK)'[pp1=1.000000;pp2=0.000000;pp3=0.000000;f1=123.820571;f2=2.332446;f3=3.674140;q1=0.953734;q2=0.017966;q3=0.028300]':2.521561,((((CUC_Trochomeriopsis_diversifolia,CUC_Trochomeriopsis_diversifolia_RNA)'[pp1=1.000000;pp2=0.000000;pp3=0.000000;f1=140.943439;f2=8.470588;f3=11.696833;q1=0.874823;q2=0.052576;q3=0.072601]':1.630352,(CUC_Seyrigia_gracilis,CUC_Seyrigia_humbertii_RNA)'[pp1=1.000000;pp2=0.000000;pp3=0.000000;f1=134.406109;f2=10.987557;f3=14.757919;q1=0.839243;q2=0.068607;q3=0.092150]':1.390515)'[pp1=0.958190;pp2=0.028613;pp3=0.013197;f1=56.208050;f2=41.708617;f3=33.537415;q1=0.427587;q2=0.317287;q3=0.255126]':0.146806,CUC_Kedrostis_elongata)'[pp1=1.000000;pp2=0.000000;pp3=0.000000;f1=74.624095;f2=18.386172;f3=21.745043;q1=0.650289;q2=0.160221;q3=0.189491]':0.629246,((((CUC_Kedrostis_africana,CUC_Kedrostis_pseudogijef)'[pp1=1.000000;pp2=0.000000;pp3=0.000000;f1=130.299774;f2=13.813348;f3=7.632353;q1=0.858673;q2=0.091030;q3=0.050297]':1.512209,(CUC_Corallocarpus_boehmii_SB19_GSK,CUC_Corallocarpus_welwitschii)'[pp1=1.000000;pp2=0.000000;pp3=0.000000;f1=128.191176;f2=7.298643;f3=14.566742;q1=0.854286;q2=0.048639;q3=0.097075]':1.482565)'[pp1=0.999452;pp2=0.000316;pp3=0.000232;f1=71.287982;f2=41.549887;f3=37.077664;q1=0.475521;q2=0.277155;q3=0.247324]':0.233895,CUC_Corallocarpus_glomeruliflorus_RNA)'[pp1=0.997309;pp2=0.001761;pp3=0.000931;f1=61.093373;f2=38.764527;f3=30.809708;q1=0.467548;q2=0.296665;q3=0.235787]':0.218150,(CUC_Kedrostis_bennettii,(((CUC_Kedrostis_nana,CUC_Kedrostis_nana_1_RNA)'[pp1=1.000000;pp2=0.000000;pp3=0.000000;f1=86.286682;f2=21.521445;f3=37.361174;q1=0.594387;q2=0.148251;q3=0.257363]':0.486914,CUC_Kedrostis_nana_2_RNA)'[pp1=1.000000;pp2=0.000000;pp3=0.000000;f1=115.930307;f2=7.774779;f3=6.727273;q1=0.888816;q2=0.059608;q3=0.051577]':1.732055,(((CUC_Tumamoca_macdougalii,((CUC_Ibervillea_sonorae_RNA,(CUC_Ibervillea_maxima_HM3187_RNA,CUC_Ibervillea_maxima)'[pp1=1.000000;pp2=0.000000;pp3=0.000000;f1=74.207675;f2=20.264108;f3=12.302483;q1=0.694996;q2=0.189785;q3=0.115220]':0.761043)'[pp1=1.000000;pp2=0.000000;pp3=0.000000;f1=87.894796;f2=22.919683;f3=20.247738;q1=0.670634;q2=0.174876;q3=0.154490]':0.689821,CUC_Ibervillea_tenuisecta_RNA)'[pp1=0.999537;pp2=0.000172;pp3=0.000290;f1=62.992441;f2=29.349962;f3=36.378685;q1=0.489372;q2=0.228012;q3=0.282616]':0.259287)'[pp1=1.000000;pp2=0.000000;pp3=0.000000;f1=80.940830;f2=31.298896;f3=17.575152;q1=0.623510;q2=0.241104;q3=0.135386]':0.558817,(CUC_Apodanthera_mathewsii_HS5725_WGS,(CUC_Halosicyos_ragonesei,CUC_Ceratosanthes_palmata)'[pp1=1.000000;pp2=0.000000;pp3=0.000000;f1=129.316027;f2=10.051919;f3=11.469526;q1=0.857320;q2=0.066641;q3=0.076039]':1.502878)'[pp1=0.998801;pp2=0.000574;pp3=0.000626;f1=65.262785;f2=35.848858;f3=37.021918;q1=0.472461;q2=0.259523;q3=0.268015]':0.227652)'[pp1=0.606980;pp2=0.192022;pp3=0.200998;f1=44.983794;f2=38.226494;f3=38.583243;q1=0.369345;q2=0.313863;q3=0.316792]':0.050773,((CUC_Cucurbitopsis_aspera_RNA,CUC_Cucurbitella_duriaei)'[pp1=1.000000;pp2=0.000000;pp3=0.000000;f1=78.687693;f2=17.490741;f3=22.740934;q1=0.661689;q2=0.147081;q3=0.191230]':0.662148,((CUC_Melothrianthus_sagittifolius_RNA,((CUC_Doyerea_emetocathartica,CUC_Doyerea_trifoliata)'[pp1=1.000000;pp2=0.000000;pp3=0.000000;f1=88.632054;f2=15.832957;f3=26.984199;q1=0.674268;q2=0.120449;q3=0.205282]':0.700709,CUC_Pseudoapodanthera_villosa)'[pp1=1.000000;pp2=0.000000;pp3=0.000000;f1=70.932127;f2=8.919683;f3=7.450226;q1=0.812491;q2=0.102170;q3=0.085339]':1.220559)'[pp1=0.570679;pp2=0.220707;pp3=0.208614;f1=32.441244;f2=27.707949;f3=27.342646;q1=0.370792;q2=0.316692;q3=0.312517]':0.051190,(((CUC_Gurania_lobata_GJ079_RNA,CUC_Gurania_subumbellata)'[pp1=0.490558;pp2=0.358536;pp3=0.150906;f1=27.968326;f2=26.653846;f3=21.624434;q1=0.366814;q2=0.349574;q3=0.283612]':0.044054,(CUC_Psiguria_pedata,CUC_Psiguria_triphylla_RNA)'[pp1=0.989677;pp2=0.005068;pp3=0.005255;f1=44.785068;f2=25.291855;f3=25.654977;q1=0.467818;q2=0.264195;q3=0.267988]':0.216257)'[pp1=1.000000;pp2=0.000000;pp3=0.000000;f1=66.673516;f2=18.889983;f3=21.003282;q1=0.625650;q2=0.177260;q3=0.197090]':0.561681,(CUC_Melothrianthus_argenteus,(CUC_Wilbrandia_ebracteata,(CUC_Wilbrandia_hibiscoides_2_WGS,CUC_Wilbrandia_hibiscoides_1_WGS)'[pp1=1.000000;pp2=0.000000;pp3=0.000000;f1=147.817156;f2=9.943567;f3=2.758465;q1=0.920869;q2=0.061946;q3=0.017185]':2.061615)'[pp1=0.967818;pp2=0.027532;pp3=0.004651;f1=65.703620;f2=53.036199;f3=33.297511;q1=0.432155;q2=0.348837;q3=0.219009]':0.155480)'[pp1=0.578174;pp2=0.249862;pp3=0.171964;f1=45.849696;f2=41.121385;f3=38.210046;q1=0.366267;q2=0.328495;q3=0.305238]':0.046092)'[pp1=1.000000;pp2=0.000000;pp3=0.000000;f1=77.117728;f2=13.547811;f3=18.526570;q1=0.706257;q2=0.124073;q3=0.169669]':0.798001)'[pp1=0.996219;pp2=0.001810;pp3=0.001971;f1=53.692166;f2=29.614330;f3=30.605830;q1=0.471346;q2=0.259975;q3=0.268679]':0.224228)'[pp1=0.433776;pp2=0.298063;pp3=0.268160;f1=41.327978;f2=39.046691;f3=38.313802;q1=0.348205;q2=0.328985;q3=0.322810]':0.018107)'[pp1=1.000000;pp2=0.000000;pp3=0.000000;f1=84.948097;f2=19.839173;f3=18.203724;q1=0.690686;q2=0.161306;q3=0.148009]':0.750083)'[pp1=0.871352;pp2=0.060153;pp3=0.068495;f1=48.045491;f2=34.446537;f3=35.630159;q1=0.406744;q2=0.291618;q3=0.301638]':0.110925)'[pp1=0.999385;pp2=0.000335;pp3=0.000279;f1=58.847653;f2=31.657716;f3=29.297966;q1=0.491202;q2=0.264247;q3=0.244551]':0.262279)'[pp1=1.000000;pp2=0.000000;pp3=0.000000;f1=81.391850;f2=24.651749;f3=20.241598;q1=0.644508;q2=0.195207;q3=0.160285]':0.614645)'[pp1=0.993608;pp2=0.001553;pp3=0.004839;f1=59.034646;f2=28.112536;f3=41.268072;q1=0.459717;q2=0.218919;q3=0.321364]':0.203643)'[pp1=1.000000;pp2=0.000000;pp3=0.000000;f1=121.785174;f2=5.323685;f3=7.237117;q1=0.906504;q2=0.039627;q3=0.053869]':1.895186)'[pp1=1.000000;pp2=0.000000;pp3=0.000000;f1=86.148615;f2=2.051902;f3=2.901975;q1=0.945623;q2=0.022523;q3=0.031854]':2.333394)'[pp1=1.000000;pp2=0.000000;pp3=0.000000;f1=34.855831;f2=9.216625;f3=3.093815;q1=0.738999;q2=0.195407;q3=0.065594]':0.880645,((((((((((((CUC_Cyclanthera_pedata_SB21_GSK,CUC_Cyclanthera_pedata_RNA)'[pp1=0.608983;pp2=0.132627;pp3=0.258390;f1=4.760722;f2=1.866817;f3=3.417607;q1=0.473933;q2=0.185843;q3=0.340225]':0.158452,CUC_Cyclanthera_mathewsii_RNA)'[pp1=1.000000;pp2=0.000000;pp3=0.000000;f1=49.447279;f2=1.438209;f3=0.472789;q1=0.962791;q2=0.028003;q3=0.009206]':2.484149,(CUC_Rytidostylis_longisepala,CUC_Echinopepon_milliflorus)'[pp1=0.999985;pp2=0.000006;pp3=0.000009;f1=37.726379;f2=9.450491;f3=14.445956;q1=0.612214;q2=0.153360;q3=0.234425]':0.516940)'[pp1=0.999984;pp2=0.000006;pp3=0.000010;f1=31.450379;f2=6.128788;f3=11.042424;q1=0.646840;q2=0.126051;q3=0.227109]':0.599122,CUC_Hanburia_mexicana)'[pp1=1.000000;pp2=0.000000;pp3=0.000000;f1=44.226215;f2=6.204977;f3=2.330266;q1=0.838230;q2=0.117604;q3=0.044166]':1.324097,((((CUC_Sicyos_edulis_RNA,CUC_Sicyos_edulis_SB09_GSK)'[pp1=1.000000;pp2=0.000000;pp3=0.000000;f1=98.446833;f2=4.876697;f3=3.783937;q1=0.919141;q2=0.045531;q3=0.035328]':2.009601,(CUC_Microsechium_helleri,CUC_Sicyos_angulatus_GSK)'[pp1=1.000000;pp2=0.000000;pp3=0.000000;f1=114.088235;f2=4.740950;f3=6.946833;q1=0.907075;q2=0.037694;q3=0.055232]':1.896317)'[pp1=0.581343;pp2=0.167697;pp3=0.250960;f1=33.578125;f2=26.910227;f3=29.580966;q1=0.372803;q2=0.298772;q3=0.328424]':0.054524,(CUC_Frantzia_tacaco,CUC_Frantzia_pittieri_RNA)'[pp1=1.000000;pp2=0.000000;pp3=0.000000;f1=63.807386;f2=0.593750;f3=3.644886;q1=0.937709;q2=0.008726;q3=0.053565]':2.173247)'[pp1=1.000000;pp2=0.000000;pp3=0.000000;f1=81.760845;f2=5.178653;f3=8.673659;q1=0.855121;q2=0.054163;q3=0.090716]':1.467094,(CUC_Echinopepon_bigelovii_RNA,CUC_Echinopepon_bigelovii)'[pp1=1.000000;pp2=0.000000;pp3=0.000000;f1=121.374810;f2=2.009132;f3=0.411339;q1=0.980448;q2=0.016229;q3=0.003323]':3.191431)'[pp1=0.991871;pp2=0.005553;pp3=0.002575;f1=39.835230;f2=24.682967;f3=17.543596;q1=0.485430;q2=0.300785;q3=0.213785]':0.247665)'[pp1=0.894076;pp2=0.009474;pp3=0.096450;f1=32.469906;f2=11.208636;f3=27.061280;q1=0.459005;q2=0.158449;q3=0.382547]':0.197122,(((CUC_Marah_fabacea_RNA,CUC_Marah_fabacea)'[pp1=0.987740;pp2=0.009697;pp3=0.002563;f1=52.255079;f2=37.670429;f3=23.817156;q1=0.459415;q2=0.331190;q3=0.209395]':0.202259,CUC_Marah_macrocarpa_RNA)'[pp1=1.000000;pp2=0.000000;pp3=0.000000;f1=78.417234;f2=3.467120;f3=11.348073;q1=0.841094;q2=0.037188;q3=0.121718]':1.379328,(CUC_Echinocystis_lobata,CUC_Echinocystis_lobata_RNA)'[pp1=1.000000;pp2=0.000000;pp3=0.000000;f1=57.838246;f2=1.453515;f3=1.229781;q1=0.955664;q2=0.024016;q3=0.020320]':2.410114)'[pp1=1.000000;pp2=0.000000;pp3=0.000000;f1=53.886696;f2=7.568055;f3=12.235028;q1=0.731264;q2=0.102702;q3=0.166034]':0.872777)'[pp1=1.000000;pp2=0.000000;pp3=0.000000;f1=78.666504;f2=1.589311;f3=1.496958;q1=0.962249;q2=0.019440;q3=0.018311]':2.602760,(CUC_Linnaeosicyos_amara_SYS507_GSK,CUC_Linnaeosicyos_amara)'[pp1=1.000000;pp2=0.000000;pp3=0.000000;f1=95.701672;f2=1.506625;f3=0.379814;q1=0.980669;q2=0.015439;q3=0.003892]':3.125462)'[pp1=0.922731;pp2=0.070959;pp3=0.006309;f1=33.258517;f2=27.296756;f3=10.444931;q1=0.468428;q2=0.384460;q3=0.147111]':0.214288,((CUC_Hodgsonia_macrocarpa_HM3926_RNA,CUC_Hodgsonia_heteroclita_SYS034_GSK)'[pp1=0.986709;pp2=0.007484;pp3=0.005808;f1=15.632353;f2=6.230769;f3=4.901584;q1=0.584066;q2=0.232798;q3=0.183136]':0.422425,(CUC_Hodgsonia_macrocarpa,CUC_Hodgsonia_macrocarpa_RNA)'[pp1=0.998480;pp2=0.000573;pp3=0.000947;f1=41.969457;f2=17.421946;f3=22.559955;q1=0.512126;q2=0.212589;q3=0.275285]':0.299659)'[pp1=1.000000;pp2=0.000000;pp3=0.000000;f1=61.759982;f2=0.578328;f3=0.590120;q1=0.981432;q2=0.009190;q3=0.009378]':2.978287)'[pp1=0.990197;pp2=0.006134;pp3=0.003668;f1=27.250031;f2=14.555270;f3=10.740326;q1=0.518598;q2=0.277002;q3=0.204400]':0.305668,((((((((CUC_Trichosanthes_pilosa,CUC_Trichosanthes_baviensis_RNA)'[pp1=0.502366;pp2=0.339278;pp3=0.158356;f1=12.322799;f2=11.232506;f3=8.336343;q1=0.386396;q2=0.352208;q3=0.261396]':0.063976,CUC_Trichosanthes_baviensis_SYS319_GSK)'[pp1=0.999996;pp2=0.000002;pp3=0.000002;f1=28.005656;f2=7.545249;f3=4.294118;q1=0.702865;q2=0.189365;q3=0.107770]':0.751804,CUC_Trichosanthes_pilosa_1_RNA)'[pp1=0.870599;pp2=0.056755;pp3=0.072646;f1=14.854167;f2=7.508333;f3=8.665909;q1=0.478728;q2=0.241983;q3=0.279290]':0.217747,(CUC_Trichosanthes_pilosa_2_RNA,CUC_Trichosanthes_pilosa_SYS242_GSK)'[pp1=0.804124;pp2=0.114249;pp3=0.081626;f1=5.844318;f2=2.827841;f3=1.930682;q1=0.551203;q2=0.266706;q3=0.182091]':0.295104)'[pp1=0.999983;pp2=0.000009;pp3=0.000008;f1=17.584668;f2=2.651506;f3=1.829043;q1=0.796941;q2=0.120167;q3=0.082893]':1.031655,((CUC_Trichosanthes_lobata_SYS456_GSK,CUC_Trichosanthes_cucumerina)'[pp1=0.488238;pp2=0.327075;pp3=0.184687;f1=8.891648;f2=7.905192;f3=6.076749;q1=0.388730;q2=0.345603;q3=0.265667]':0.060462,CUC_Trichosanthes_anguina_RNA)'[pp1=1.000000;pp2=0.000000;pp3=0.000000;f1=20.498665;f2=1.209191;f3=2.451564;q1=0.848475;q2=0.050051;q3=0.101474]':1.280590)'[pp1=0.993760;pp2=0.003624;pp3=0.002615;f1=12.188073;f2=3.745285;f3=2.264526;q1=0.669752;q2=0.205809;q3=0.124439]':0.602024,CUC_Trichosanthes_tubiflora_SYS506_GSK)'[pp1=0.987521;pp2=0.005794;pp3=0.006685;f1=14.417802;f2=4.438279;f3=5.153524;q1=0.600501;q2=0.184854;q3=0.214644]':0.453714,((((CUC_Trichosanthes_rosthornii_1_RNA,CUC_Trichosanthes_rosthornii_2_RNA)'[pp1=0.963166;pp2=0.025423;pp3=0.011411;f1=40.554299;f2=28.274887;f3=21.210407;q1=0.450405;q2=0.314027;q3=0.235568]':0.184147,(CUC_Trichosanthes_kirilowii_SB17_GSK,CUC_Trichosanthes_homophylla_SB10_GSK)'[pp1=0.879367;pp2=0.061758;pp3=0.058876;f1=34.305430;f2=23.471719;f3=23.108597;q1=0.424122;q2=0.290184;q3=0.285694]':0.137441)'[pp1=1.000000;pp2=0.000000;pp3=0.000000;f1=45.589002;f2=9.836735;f3=9.360544;q1=0.703683;q2=0.151834;q3=0.144483]':0.775398,CUC_Trichosanthes_truncata_SYS368_GSK)'[pp1=0.988383;pp2=0.008381;pp3=0.003236;f1=28.398021;f2=17.024163;f3=9.951294;q1=0.512845;q2=0.307443;q3=0.179712]':0.295206,(CUC_Trichosanthes_truncata_RNA,(CUC_Trichosanthes_villosa_RNA,CUC_Trichosanthes_sericeifolia_RNA)'[pp1=0.892779;pp2=0.040646;pp3=0.066575;f1=33.790068;f2=20.507901;f3=24.239278;q1=0.430243;q2=0.261123;q3=0.308634]':0.147630)'[pp1=0.999984;pp2=0.000010;pp3=0.000006;f1=41.501142;f2=16.431507;f3=12.002740;q1=0.593421;q2=0.234953;q3=0.171626]':0.474145)'[pp1=1.000000;pp2=0.000000;pp3=0.000000;f1=37.961854;f2=4.760467;f3=4.505514;q1=0.803803;q2=0.100798;q3=0.095400]':1.141636)'[pp1=0.999993;pp2=0.000004;pp3=0.000003;f1=30.125346;f2=7.819569;f3=6.896109;q1=0.671826;q2=0.174384;q3=0.153790]':0.665056,(((((CUC_Trichosanthes_sp_XWB13719_RNA,(((CUC_Trichosanthes_lepiniana_RNA,CUC_Trichosanthes_rubriflos_GJ110_RNA)'[pp1=0.984862;pp2=0.007637;pp3=0.007502;f1=28.722348;f2=14.483070;f3=14.347630;q1=0.499059;q2=0.251647;q3=0.249294]':0.268930,CUC_Trichosanthes_tricuspidata_SYS145_GSK)'[pp1=0.996785;pp2=0.001539;pp3=0.001676;f1=31.703409;f2=13.813636;f3=14.537121;q1=0.527914;q2=0.230020;q3=0.242067]':0.326978,((CUC_Trichosanthes_pubera_RNA,CUC_Trichosanthes_dunniana_RNA)'[pp1=0.999997;pp2=0.000001;pp3=0.000002;f1=27.636569;f2=3.586907;f3=7.417607;q1=0.715212;q2=0.092826;q3=0.191962]':0.789118,CUC_Trichosanthes_wallichiana_SB14_GSK)'[pp1=0.494906;pp2=0.249382;pp3=0.255712;f1=11.956818;f2=9.795455;f3=9.889394;q1=0.377882;q2=0.309575;q3=0.312543]':0.050723)'[pp1=0.711118;pp2=0.105797;pp3=0.183085;f1=30.296128;f2=21.222222;f3=24.826120;q1=0.396835;q2=0.277980;q3=0.325186]':0.091628)'[pp1=0.810344;pp2=0.087927;pp3=0.101730;f1=24.723364;f2=16.378995;f3=17.271689;q1=0.423533;q2=0.280587;q3=0.295880]':0.133075,CUC_Trichosanthes_nervifolia_SB18_GSK)'[pp1=0.445153;pp2=0.370401;pp3=0.184445;f1=21.991500;f2=21.265119;f3=17.745995;q1=0.360501;q2=0.348594;q3=0.290905]':0.032554,CUC_Trichosanthes_pedata_RNA)'[pp1=1.000000;pp2=0.000000;pp3=0.000000;f1=76.438360;f2=14.681193;f3=18.389908;q1=0.698007;q2=0.134063;q3=0.167930]':0.771186,CUC_Trichosanthes_cucumeroides_RNA)'[pp1=1.000000;pp2=0.000000;pp3=0.000000;f1=44.970626;f2=8.230396;f3=5.607407;q1=0.764697;q2=0.139953;q3=0.095350]':0.988503,CUC_Trichosanthes_scabra_RNA)'[pp1=1.000000;pp2=0.000000;pp3=0.000000;f1=33.854117;f2=2.601172;f3=2.376752;q1=0.871809;q2=0.066985;q3=0.061206]':1.491133)'[pp1=0.954902;pp2=0.014109;pp3=0.030989;f1=24.110187;f2=10.198482;f3=15.282137;q1=0.486183;q2=0.205653;q3=0.308165]':0.241892)'[pp1=0.999998;pp2=0.000001;pp3=0.000001;f1=34.754317;f2=7.866347;f3=9.691121;q1=0.664369;q2=0.150374;q3=0.185257]':0.649820,(CUC_Nothoalsomitra_suberosa_SB27_GSK,CUC_Nothoalsomitra_suberosa)'[pp1=1.000000;pp2=0.000000;pp3=0.000000;f1=56.868139;f2=2.962583;f3=2.159639;q1=0.917371;q2=0.047791;q3=0.034838]':1.925591)'[pp1=0.703573;pp2=0.121737;pp3=0.174690;f1=18.637522;f2=12.316632;f3=14.136028;q1=0.413339;q2=0.273156;q3=0.313506]':0.112672,((CUC_Luffa_sepium,(CUC_Luffa_aegyptiaca_RNA,CUC_Luffa_aegyptiaca_SYS018_GSK)'[pp1=0.426028;pp2=0.168530;pp3=0.405442;f1=11.916479;f2=8.566591;f3=11.776524;q1=0.369393;q2=0.265552;q3=0.365055]':0.038149)'[pp1=1.000000;pp2=0.000000;pp3=0.000000;f1=41.118778;f2=4.341629;f3=7.774887;q1=0.772397;q2=0.081555;q3=0.146048]':1.013995,CUC_Luffa_acutangula_RNA)'[pp1=1.000000;pp2=0.000000;pp3=0.000000;f1=41.921802;f2=1.261041;f3=0.646805;q1=0.956471;q2=0.028771;q3=0.014757]':2.329992)'[pp1=0.990534;pp2=0.005296;pp3=0.004169;f1=23.952355;f2=11.274717;f3=9.622538;q1=0.534059;q2=0.251389;q3=0.214551]':0.333540,((((CUC_Ecballium_elaterium_RNA,CUC_Ecballium_elaterium)'[pp1=1.000000;pp2=0.000000;pp3=0.000000;f1=87.901136;f2=1.909659;f3=1.089773;q1=0.967003;q2=0.021008;q3=0.011989]':2.729090,(CUC_Bryonia_dioica_RNA,((CUC_Bryonia_marmorata_SB24_GSK,CUC_Bryonia_marmorata)'[pp1=0.389091;pp2=0.333813;pp3=0.277095;f1=3.205418;f2=2.939052;f3=2.584650;q1=0.367210;q2=0.336695;q3=0.296095]':0.000000,CUC_Bryonia_dioica_GSK)'[pp1=0.904991;pp2=0.044836;pp3=0.050173;f1=8.018100;f2=2.766968;f3=3.136878;q1=0.575932;q2=0.198749;q3=0.225319]':0.365289)'[pp1=1.000000;pp2=0.000000;pp3=0.000000;f1=70.510227;f2=1.365530;f3=0.055303;q1=0.980247;q2=0.018984;q3=0.000769]':2.999938)'[pp1=1.000000;pp2=0.000000;pp3=0.000000;f1=76.190774;f2=1.863610;f3=1.369875;q1=0.959288;q2=0.023464;q3=0.017248]':2.538825,CUC_Austrobryonia_argillicola)'[pp1=0.840153;pp2=0.135089;pp3=0.024758;f1=36.915897;f2=31.134142;f3=18.492045;q1=0.426566;q2=0.359757;q3=0.213677]':0.142186,(((CUC_Schizopepon_monoicus_RNA,CUC_Schizopepon_bryoniifolius_RNA)'[pp1=1.000000;pp2=0.000000;pp3=0.000000;f1=162.155756;f2=1.853273;f3=1.799097;q1=0.977972;q2=0.011177;q3=0.010850]':3.174002,CUC_Schizopepon_bryoniifolius)'[pp1=1.000000;pp2=0.000000;pp3=0.000000;f1=100.731439;f2=23.414773;f3=17.028788;q1=0.713522;q2=0.165856;q3=0.120622]':0.827261,(CUC_Herpetospermum_pedunculosum_SB13_GSK,(CUC_Herpetospermum_pedunculosum_RNA,CUC_Herpetospermum_pedunculosum)'[pp1=0.999817;pp2=0.000072;pp3=0.000111;f1=54.792325;f2=22.826185;f3=28.437923;q1=0.516634;q2=0.215227;q3=0.268140]':0.311581)'[pp1=1.000000;pp2=0.000000;pp3=0.000000;f1=96.730303;f2=3.525000;f3=4.804924;q1=0.920713;q2=0.033552;q3=0.045735]':2.025315)'[pp1=1.000000;pp2=0.000000;pp3=0.000000;f1=92.088603;f2=2.842003;f3=4.057370;q1=0.930301;q2=0.028711;q3=0.040989]':2.132801)'[pp1=0.999618;pp2=0.000191;pp3=0.000191;f1=35.215116;f2=13.783011;f3=13.817671;q1=0.560609;q2=0.219420;q3=0.219971]':0.397105)'[pp1=0.519189;pp2=0.161444;pp3=0.319367;f1=16.747648;f2=12.094434;f3=15.157853;q1=0.380629;q2=0.274874;q3=0.344497]':0.060022)'[pp1=1.000000;pp2=0.000000;pp3=0.000000;f1=55.030820;f2=1.395449;f3=1.377876;q1=0.952022;q2=0.024141;q3=0.023837]':2.340791)'[pp1=1.000000;pp2=0.000000;pp3=0.000000;f1=58.744759;f2=9.364711;f3=19.118756;q1=0.673460;q2=0.107359;q3=0.219181]':0.690632)'[pp1=1.000000;pp2=0.000000;pp3=0.000000;f1=70.684325;f2=18.721970;f3=8.552084;q1=0.721575;q2=0.191122;q3=0.087303]':0.847290)'[pp1=1.000000;pp2=0.000000;pp3=0.000000;f1=61.402934;f2=7.854294;f3=10.748771;q1=0.767479;q2=0.098171;q3=0.134350]':1.013372)'[pp1=0.927184;pp2=0.028692;pp3=0.044124;f1=37.189022;f2=22.289924;f3=25.810785;q1=0.436032;q2=0.261344;q3=0.302625]':0.158372)'[pp1=1.000000;pp2=0.000000;pp3=0.000000;f1=88.714043;f2=1.659706;f3=0.620549;q1=0.974941;q2=0.018240;q3=0.006820]':2.928340)'[pp1=0.520524;pp2=0.305675;pp3=0.173801;f1=34.449462;f2=31.862141;f3=28.160260;q1=0.364653;q2=0.337266;q3=0.298081]':0.042125)'[pp1=0.500328;pp2=0.147188;pp3=0.352484;f1=31.068591;f2=24.149802;f3=29.530441;q1=0.366596;q2=0.284957;q3=0.348447]':0.044455)'[pp1=1.000000;pp2=0.000000;pp3=0.000000;f1=78.686751;f2=0.561527;f3=0.292257;q1=0.989266;q2=0.007060;q3=0.003674]':3.366067)'[pp1=0.930352;pp2=0.041654;pp3=0.027994;f1=34.192279;f2=23.109703;f3=20.000969;q1=0.442315;q2=0.298950;q3=0.258735]':0.168418)'[pp1=0.691794;pp2=0.146441;pp3=0.161765;f1=26.938257;f2=20.293536;f3=20.904492;q1=0.395358;q2=0.297837;q3=0.306804]':0.088241)'[pp1=1.000000;pp2=0.000000;pp3=0.000000;f1=52.275592;f2=3.228200;f3=8.566406;q1=0.815911;q2=0.050385;q3=0.133703]':1.220978)'[pp1=0.901494;pp2=0.066211;pp3=0.032295;f1=33.816622;f2=24.722895;f3=19.288740;q1=0.434503;q2=0.317660;q3=0.247837]':0.154885)'[pp1=1.000000;pp2=0.000000;pp3=0.000000;f1=56.096952;f2=13.349013;f3=11.533848;q1=0.692728;q2=0.164844;q3=0.142429]':0.747427)'[pp1=1.000000;pp2=0.000000;pp3=0.000000;f1=98.885821;f2=0.015081;f3=0.208853;q1=0.997741;q2=0.000152;q3=0.002107]':3.998732),VIT_Cissus_quadrangularis_RNA);
```
