## Supplementary material for "A novel phylogenomics pipeline reveals extensive topological conflict in the evolution of the angiosperm order Cucurbitales": iqtree_bestML_OK_Mega353_informed.tree

```
(((VIT_Tetrastigma_obtectum_RNA,VIT_Tetrastigma_voinierianum_RNA)'[pp1=1.000000;pp2=0.000000;pp3=0.000000;f1=131.670429;f2=0.000000;f3=1.738149;q1=0.986971;q2=0.000000;q3=0.013029]':3.488137,((((((((((((((((MAL_Hypericum_perforatum_RNA,MAL_Podostemum_ceratophyllum_RNA)'[pp1=0.999468;pp2=0.000495;pp3=0.000037;f1=51.155756;f2=35.966140;f3=10.076749;q1=0.526301;q2=0.370027;q3=0.103672]':0.330468,MAL_Mammea_americana_RNA)'[pp1=1.000000;pp2=0.000000;pp3=0.000000;f1=84.972851;f2=31.501131;f3=33.716063;q1=0.565769;q2=0.209742;q3=0.224489]':0.420132,MAL_Garcinia_livingstonei_RNA)'[pp1=1.000000;pp2=0.000000;pp3=0.000000;f1=164.398864;f2=8.908712;f3=8.451136;q1=0.904490;q2=0.049014;q3=0.046496]':1.892536,(MAL_Linum_usitatissimum_RNA,MAL_Ochna_serrulata_RNA)'[pp1=0.545347;pp2=0.137006;pp3=0.317647;f1=78.763636;f2=66.447727;f3=75.007386;q1=0.357661;q2=0.301735;q3=0.340604]':0.034660)'[pp1=0.785757;pp2=0.087686;pp3=0.126557;f1=73.305524;f2=57.745444;f3=61.755695;q1=0.380202;q2=0.299499;q3=0.320299]':0.069737,MAL_Phyllanthus_sp_RNA)'[pp1=0.384430;pp2=0.267286;pp3=0.348285;f1=72.074581;f2=68.904871;f3=71.275875;q1=0.339565;q2=0.324632;q3=0.335803]':0.006984,MAL_Caryocar_brasiliense_WGS)'[pp1=0.341261;pp2=0.323665;pp3=0.335074;f1=68.465924;f2=68.018349;f3=68.312746;q1=0.334311;q2=0.332126;q3=0.333563]':0.000000,(MAL_Elatine_minima_RNA,MAL_Galphimia_gracilis_RNA)'[pp1=0.999999;pp2=0.000000;pp3=0.000000;f1=85.551319;f2=34.801319;f3=42.133028;q1=0.526516;q2=0.214181;q3=0.259303]':0.335393)'[pp1=0.682030;pp2=0.221119;pp3=0.096851;f1=77.439655;f2=70.251149;f3=61.423994;q1=0.370321;q2=0.335945;q3=0.293733]':0.054285,MAL_Chrysobalanus_icaco_RNA)'[pp1=0.776701;pp2=0.145419;pp3=0.077880;f1=91.532910;f2=80.111085;f3=72.482448;q1=0.374941;q2=0.328154;q3=0.296905]':0.061999,(MAL_Erythroxylum_coca_RNA,MAL_Rhizophora_mangle_RNA)'[pp1=1.000000;pp2=0.000000;pp3=0.000000;f1=173.103926;f2=37.339912;f3=29.090069;q1=0.722670;q2=0.155886;q3=0.121444]':0.866306)'[pp1=0.600651;pp2=0.191946;pp3=0.207403;f1=74.281677;f2=65.517341;f3=66.301265;q1=0.360415;q2=0.317891;q3=0.321694]':0.038754,(((((MAL_Passiflora_caerulea_RNA,MAL_Malesherbia_fasciculata_RNA)'[pp1=1.000000;pp2=0.000000;pp3=0.000000;f1=289.227991;f2=2.702032;f3=0.004515;q1=0.990729;q2=0.009256;q3=0.000015]':3.964384,MAL_Viola_tricolor_RNA)'[pp1=0.651334;pp2=0.231274;pp3=0.117392;f1=85.886638;f2=78.570259;f3=71.007040;q1=0.364755;q2=0.333683;q3=0.301562]':0.045854,(((((MAL_Xylosma_congesta_GH_GSK,MAL_Xylosma_terrae-reginae_GH_CAP)'[pp1=0.581129;pp2=0.258540;pp3=0.160332;f1=31.304740;f2=27.638826;f3=24.589165;q1=0.374760;q2=0.330874;q3=0.294366]':0.057089,MAL_Flacourtia_jangomas_RNA)'[pp1=1.000000;pp2=0.000000;pp3=0.000000;f1=83.419683;f2=0.798643;f3=0.000000;q1=0.990517;q2=0.009483;q3=0.000000]':3.452719,MAL_Salix_fargesii_RNA)'[pp1=1.000000;pp2=0.000000;pp3=0.000000;f1=214.485700;f2=0.192609;f3=2.825867;q1=0.986122;q2=0.000886;q3=0.012992]':3.590437,((MAL_Casearia_nitida_SH_RNA,MAL_Casearia_glomerata_GH_WGS)'[pp1=1.000000;pp2=0.000000;pp3=0.000000;f1=226.765237;f2=24.898420;f3=25.349887;q1=0.818607;q2=0.089882;q3=0.091511]':1.285522,MAL_Casearia_arborea_SH_RNA)'[pp1=1.000000;pp2=0.000000;pp3=0.000000;f1=232.924829;f2=1.977221;f3=0.542711;q1=0.989297;q2=0.008398;q3=0.002305]':3.801808)'[pp1=1.000000;pp2=0.000000;pp3=0.000000;f1=46.600076;f2=2.857116;f3=3.658105;q1=0.877338;q2=0.053791;q3=0.068871]':1.568721,MAL_Galearia_maingayi_RNA)'[pp1=0.514862;pp2=0.413492;pp3=0.071646;f1=21.866448;f2=21.216858;f3=12.295895;q1=0.394849;q2=0.383120;q3=0.222031]':0.085306)'[pp1=0.957735;pp2=0.021554;pp3=0.020711;f1=38.006816;f2=23.564324;f3=23.222638;q1=0.448226;q2=0.277902;q3=0.273872]':0.179729,MAL_Ixonanthes_reticulata_RNA)'[pp1=0.480390;pp2=0.308201;pp3=0.211409;f1=31.934495;f2=29.734201;f3=27.395969;q1=0.358554;q2=0.333850;q3=0.307596]':0.032378,MAL_Drypetes_deplanchei_RNA)'[pp1=0.510595;pp2=0.360591;pp3=0.128813;f1=75.886172;f2=73.559631;f3=63.435012;q1=0.356473;q2=0.345544;q3=0.297984]':0.032739)'[pp1=0.431470;pp2=0.259376;pp3=0.309154;f1=9.596475;f2=8.061812;f3=8.639477;q1=0.364916;q2=0.306559;q3=0.328525]':0.027702,MAL_Bhesa_paniculata_RNA)'[pp1=0.407585;pp2=0.215740;pp3=0.376675;f1=10.471407;f2=8.343617;f3=10.245527;q1=0.360331;q2=0.287111;q3=0.352558]':0.022773,(MAL_Clutia_pulchella_RNA,MAL_Euphorbia_mesembryanthemifolia_RNA)'[pp1=1.000000;pp2=0.000000;pp3=0.000000;f1=117.421885;f2=55.411582;f3=50.769784;q1=0.525135;q2=0.247812;q3=0.227053]':0.334348)'[pp1=0.616457;pp2=0.140745;pp3=0.242798;f1=30.125279;f2=22.680744;f3=26.133972;q1=0.381623;q2=0.287316;q3=0.331061]':0.067501,((APO_Apodanthes_caseariae,(APO_Pilostyles_thurberi_RNA,APO_Pilostyles_aethiopica)'[pp1=1.000000;pp2=0.000000;pp3=0.000000;f1=24.738149;f2=2.690745;f3=1.853273;q1=0.844820;q2=0.091890;q3=0.063290]':1.292374)'[pp1=1.000000;pp2=0.000000;pp3=0.000000;f1=28.663265;f2=0.874150;f3=0.030612;q1=0.969401;q2=0.029564;q3=0.001035]':2.370132,(MAL_Rafflesia_cantleyi_RNA,MAL_Rafflesia_tuan-mudae_RNA)'[pp1=1.000000;pp2=0.000000;pp3=0.000000;f1=52.129252;f2=0.000000;f3=0.000000;q1=1.000000;q2=0.000000;q3=0.000000]':3.567263)'[pp1=0.900074;pp2=0.051840;pp3=0.048086;f1=22.526392;f2=13.599082;f3=13.143832;q1=0.457209;q2=0.276015;q3=0.266775]':0.188949)'[pp1=1.000000;pp2=0.000000;pp3=0.000000;f1=74.535424;f2=6.361858;f3=2.605733;q1=0.892608;q2=0.076187;q3=0.031205]':1.731983,((HUA_Afrostyrax_kamerunensis_GSK,HUA_Afrostyrax_lepidophyllus_GSK)'[pp1=1.000000;pp2=0.000000;pp3=0.000000;f1=284.311512;f2=6.562077;f3=7.918736;q1=0.951536;q2=0.021962;q3=0.026502]':2.558024,HUA_Hua_gabonii_GSK)'[pp1=1.000000;pp2=0.000000;pp3=0.000000;f1=227.495362;f2=0.451747;f3=0.381706;q1=0.996350;q2=0.001978;q3=0.001672]':4.423491)'[pp1=1.000000;pp2=0.000000;pp3=0.000000;f1=125.269530;f2=57.365633;f3=38.759556;q1=0.565820;q2=0.259110;q3=0.175070]':0.422988,((((MLV_Schizolaena_sp_RNA,MLV_Cistus_inflatus_RNA)'[pp1=1.000000;pp2=0.000000;pp3=0.000000;f1=246.776524;f2=13.399549;f3=1.823928;q1=0.941895;q2=0.051143;q3=0.006962]':2.380230,MLV_Bixa_orellana_RNA)'[pp1=1.000000;pp2=0.000000;pp3=0.000000;f1=161.820136;f2=51.950226;f3=64.851810;q1=0.580787;q2=0.186454;q3=0.232759]':0.458969,MLV_Muntingia_calabura_RNA)'[pp1=0.408350;pp2=0.217841;pp3=0.373808;f1=95.871504;f2=89.420257;f3=95.094482;q1=0.341927;q2=0.318918;q3=0.339155]':0.011129,MLV_Dombeya_burgessiae_RNA)'[pp1=1.000000;pp2=0.000000;pp3=0.000000;f1=209.399870;f2=6.275873;f3=8.461634;q1=0.934248;q2=0.028000;q3=0.037752]':2.255199)'[pp1=1.000000;pp2=0.000000;pp3=0.000000;f1=155.212631;f2=27.550677;f3=24.052117;q1=0.750489;q2=0.133214;q3=0.116298]':0.968416,((((((((((((FAB_Oxylobium_cordifolium_GH_CAP,(FAB_Gastrolobium_grandiflorum_GH_GSK,FAB_Gastrolobium_bilobum_GH_CAP)'[pp1=0.993579;pp2=0.002486;pp3=0.003934;f1=9.677201;f2=0.902935;f3=2.683973;q1=0.729578;q2=0.068074;q3=0.202349]':0.729075)'[pp1=1.000000;pp2=0.000000;pp3=0.000000;f1=92.735294;f2=26.428733;f3=33.432127;q1=0.607717;q2=0.173194;q3=0.219089]':0.520271,FAB_Jacksonia_spinosa_GH_CAP)'[pp1=1.000000;pp2=0.000000;pp3=0.000000;f1=184.958428;f2=5.764928;f3=8.553288;q1=0.928149;q2=0.028929;q3=0.042922]':2.165192,FAB_Daviesia_acicularis_GH_CAP)'[pp1=0.754536;pp2=0.223150;pp3=0.022313;f1=86.925568;f2=81.242045;f3=55.325000;q1=0.388942;q2=0.363511;q3=0.247547]':0.084266,FAB_Gompholobium_polymorphum_RNA)'[pp1=1.000000;pp2=0.000000;pp3=0.000000;f1=158.815984;f2=11.859500;f3=12.630523;q1=0.866398;q2=0.064698;q3=0.068904]':1.572845,(((FAB_Glycine_soja_RNA,FAB_Bituminaria_bituminosa_TH_RNA)'[pp1=1.000000;pp2=0.000000;pp3=0.000000;f1=272.891648;f2=5.343115;f3=4.451467;q1=0.965352;q2=0.018901;q3=0.015747]':2.863359,FAB_Galactia_tenuiflora_GH_CAP)'[pp1=1.000000;pp2=0.000000;pp3=0.000000;f1=158.316552;f2=20.691457;f3=13.043478;q1=0.824344;q2=0.107739;q3=0.067917]':1.309746,((((FAB_Astragalus_membranaceus_GH_RNA,FAB_Astragalus_propinquus_GH_RNA)'[pp1=1.000000;pp2=0.000000;pp3=0.000000;f1=34.688914;f2=0.883484;f3=0.849548;q1=0.952418;q2=0.024257;q3=0.023325]':2.211381,(FAB_Astragalus_spinosus_SH_GSK,FAB_Astragalus_verus_SH_GSK)'[pp1=0.962251;pp2=0.022390;pp3=0.015358;f1=4.457014;f2=0.861991;f3=0.000000;q1=0.837941;q2=0.162059;q3=0.000000]':0.816450)'[pp1=1.000000;pp2=0.000000;pp3=0.000000;f1=34.219955;f2=0.896825;f3=1.293651;q1=0.939839;q2=0.024631;q3=0.035530]':2.056314,FAB_Onobrychis_viciifolia_GH_RNA)'[pp1=0.944043;pp2=0.031850;pp3=0.024108;f1=52.277841;f2=37.025000;f3=34.216477;q1=0.423236;q2=0.299751;q3=0.277013]':0.138981,FAB_Halimodendron_halodendron_SH_GSK)'[pp1=1.000000;pp2=0.000000;pp3=0.000000;f1=131.470023;f2=5.038139;f3=2.818612;q1=0.943609;q2=0.036161;q3=0.020230]':2.357329)'[pp1=0.999992;pp2=0.000003;pp3=0.000005;f1=82.415721;f2=35.751418;f3=43.794470;q1=0.508860;q2=0.220740;q3=0.270400]':0.299222)'[pp1=1.000000;pp2=0.000000;pp3=0.000000;f1=96.288450;f2=18.100381;f3=29.715501;q1=0.668186;q2=0.125606;q3=0.206208]':0.683932,(FAB_Dalea_candida_GH_CAP,(FAB_Adesmia_erinacea_GH_RNA,FAB_Adesmia_spinosissima_SH_RNA)'[pp1=1.000000;pp2=0.000000;pp3=0.000000;f1=74.223476;f2=0.000000;f3=0.000000;q1=1.000000;q2=0.000000;q3=0.000000]':3.914998)'[pp1=0.990406;pp2=0.003998;pp3=0.005596;f1=29.771651;f2=13.075078;f3=15.719626;q1=0.508341;q2=0.223252;q3=0.268407]':0.287295)'[pp1=1.000000;pp2=0.000000;pp3=0.000000;f1=146.814941;f2=2.582884;f3=1.329761;q1=0.974042;q2=0.017136;q3=0.008822]':3.024809,(FAB_Cassia_fistula_GH_WGS,(FAB_Mimosa_pudica_GH_RNA,((FAB_Calliandra_calothyrsus_GH_RNA,FAB_Calliandra_hygrophila_GH_CAP)'[pp1=1.000000;pp2=0.000000;pp3=0.000000;f1=61.925508;f2=1.762980;f3=0.916479;q1=0.958526;q2=0.027289;q3=0.014186]':2.475421,FAB_Acacia_pycnantha_GH_RNA)'[pp1=1.000000;pp2=0.000000;pp3=0.000000;f1=132.872172;f2=27.770362;f3=19.288462;q1=0.738462;q2=0.154339;q3=0.107199]':0.920225)'[pp1=1.000000;pp2=0.000000;pp3=0.000000;f1=215.854119;f2=0.913832;f3=4.831444;q1=0.974074;q2=0.004124;q3=0.021803]':3.091066)'[pp1=1.000000;pp2=0.000000;pp3=0.000000;f1=179.161118;f2=6.291404;f3=4.803093;q1=0.941686;q2=0.033068;q3=0.025245]':2.355395)'[pp1=1.000000;pp2=0.000000;pp3=0.000000;f1=123.870247;f2=29.254242;f3=42.664030;q1=0.632674;q2=0.149418;q3=0.217909]':0.587325,((FAB_Bauhinia_tomentosa_GH_RNA,FAB_Cercis_canadensis_RNA)'[pp1=1.000000;pp2=0.000000;pp3=0.000000;f1=283.580135;f2=4.349887;f3=1.695260;q1=0.979128;q2=0.015019;q3=0.005853]':3.314231,FAB_Copaifera_officinalis_RNA)'[pp1=0.992615;pp2=0.001957;pp3=0.005428;f1=98.924741;f2=59.058437;f3=74.914286;q1=0.424757;q2=0.253581;q3=0.321662]':0.144345)'[pp1=1.000000;pp2=0.000000;pp3=0.000000;f1=224.321123;f2=2.127080;f3=5.946906;q1=0.965258;q2=0.009153;q3=0.025590]':2.841856,FAB_Quillaja_saponaria_RNA)'[pp1=0.798161;pp2=0.152319;pp3=0.049520;f1=90.489695;f2=80.524291;f3=66.855815;q1=0.380417;q2=0.338523;q3=0.281061]':0.070676,FAB_Polygala_lutea_RNA)'[pp1=1.000000;pp2=0.000000;pp3=0.000000;f1=200.312213;f2=12.821938;f3=5.411138;q1=0.916571;q2=0.058669;q3=0.024760]':2.029462,((((FAG_Quercus_shumardii_RNA,(FAG_Castanea_crenata_RNA,FAG_Castanea_pumila_RNA)'[pp1=1.000000;pp2=0.000000;pp3=0.000000;f1=268.961625;f2=15.688488;f3=14.311512;q1=0.899653;q2=0.052477;q3=0.047871]':1.864202)'[pp1=1.000000;pp2=0.000000;pp3=0.000000;f1=291.566742;f2=1.311086;f3=0.000000;q1=0.995523;q2=0.004477;q3=0.000000]':4.439981,FAG_Fagus_sylvatica_RNA)'[pp1=1.000000;pp2=0.000000;pp3=0.000000;f1=232.869776;f2=2.381116;f3=4.391437;q1=0.971739;q2=0.009936;q3=0.018325]':3.027248,((FAG_Morella_cerifera_RNA,(FAG_Carya_glabra_RNA,FAG_Juglans_nigra_RNA)'[pp1=0.999991;pp2=0.000004;pp3=0.000005;f1=14.270880;f2=0.000000;f3=1.753950;q1=0.890548;q2=0.000000;q3=0.109452]':1.416171)'[pp1=1.000000;pp2=0.000000;pp3=0.000000;f1=87.595455;f2=28.082576;f3=22.534470;q1=0.633774;q2=0.203184;q3=0.163042]':0.586684,((FAG_Alnus_serrulata_RNA,FAG_Betula_pendula_RNA)'[pp1=1.000000;pp2=0.000000;pp3=0.000000;f1=257.395034;f2=8.930023;f3=12.814898;q1=0.922100;q2=0.031991;q3=0.045909]':2.105482,FAG_Casuarina_equisetifolia_RNA)'[pp1=1.000000;pp2=0.000000;pp3=0.000000;f1=167.158333;f2=11.053409;f3=7.300758;q1=0.901062;q2=0.059583;q3=0.039355]':1.860125)'[pp1=1.000000;pp2=0.000000;pp3=0.000000;f1=143.802816;f2=24.140036;f3=20.350153;q1=0.763718;q2=0.128205;q3=0.108077]':1.020334)'[pp1=1.000000;pp2=0.000000;pp3=0.000000;f1=208.241571;f2=17.843487;f3=15.547797;q1=0.861810;q2=0.073845;q3=0.064345]':1.548281,FAG_Lophozonia_obliqua_RNA)'[pp1=1.000000;pp2=0.000000;pp3=0.000000;f1=215.686381;f2=1.919709;f3=3.010942;q1=0.977651;q2=0.008702;q3=0.013648]':3.215352)'[pp1=0.973823;pp2=0.016438;pp3=0.009739;f1=76.309761;f2=56.298395;f3=49.528452;q1=0.418970;q2=0.309100;q3=0.271930]':0.133558,((((ROS_Elaeagnus_pungens_RNA,((ROS_Frangula_caroliniana_RNA,ROS_Rhamnus_japonica_RNA)'[pp1=1.000000;pp2=0.000000;pp3=0.000000;f1=276.282167;f2=0.002257;f3=1.717833;q1=0.993813;q2=0.000008;q3=0.006179]':4.225090,ROS_Ziziphus_jujuba_RNA)'[pp1=1.000000;pp2=0.000000;pp3=0.000000;f1=259.532805;f2=7.106335;f3=7.264706;q1=0.947533;q2=0.025945;q3=0.026523]':2.478471)'[pp1=0.832529;pp2=0.084210;pp3=0.083261;f1=104.406525;f2=86.504957;f3=86.351403;q1=0.376561;q2=0.311996;q3=0.311442]':0.064872,((((ROS_Morus_nigra_RNA,ROS_Ficus_religiosa_RNA)'[pp1=1.000000;pp2=0.000000;pp3=0.000000;f1=232.503394;f2=5.276018;f3=13.158371;q1=0.926538;q2=0.021025;q3=0.052437]':2.156673,(ROS_Boehmeria_nivea_RNA,ROS_Urtica_dioica_RNA)'[pp1=1.000000;pp2=0.000000;pp3=0.000000;f1=182.072398;f2=22.226244;f3=8.486425;q1=0.855663;q2=0.104454;q3=0.039883]':1.502790)'[pp1=1.000000;pp2=0.000000;pp3=0.000000;f1=191.229167;f2=28.546923;f3=30.863054;q1=0.762966;q2=0.113897;q3=0.123137]':1.021377,((ROS_Humulus_lupulus_RNA,(((ROS_Cannabis_sativa_core_RNA,ROS_Cannabis_sativa_stem_peel_RNA)'[pp1=0.999995;pp2=0.000003;pp3=0.000003;f1=139.652370;f2=81.002257;f3=80.808126;q1=0.463249;q2=0.268697;q3=0.268053]':0.213907,ROS_Cannabis_sativa_stem_RNA)'[pp1=0.999999;pp2=0.000001;pp3=0.000000;f1=141.375566;f2=95.475113;f3=61.428733;q1=0.473970;q2=0.320086;q3=0.205944]':0.233926,ROS_Cannabis_sativa_xylem_RNA)'[pp1=1.000000;pp2=0.000000;pp3=0.000000;f1=291.339380;f2=1.155707;f3=1.094482;q1=0.992336;q2=0.003936;q3=0.003728]':4.101405)'[pp1=1.000000;pp2=0.000000;pp3=0.000000;f1=295.031818;f2=0.679545;f3=1.763636;q1=0.991787;q2=0.002284;q3=0.005929]':4.056825,ROS_Celtis_occidentalis_RNA)'[pp1=1.000000;pp2=0.000000;pp3=0.000000;f1=256.227294;f2=7.271789;f3=11.946330;q1=0.930229;q2=0.026400;q3=0.043371]':2.209969)'[pp1=1.000000;pp2=0.000000;pp3=0.000000;f1=215.709674;f2=17.606513;f3=21.574521;q1=0.846283;q2=0.069075;q3=0.084642]':1.445890,ROS_Ulmus_alata_RNA)'[pp1=1.000000;pp2=0.000000;pp3=0.000000;f1=231.803538;f2=13.606845;f3=17.484049;q1=0.881736;q2=0.051758;q3=0.066506]':1.701512)'[pp1=1.000000;pp2=0.000000;pp3=0.000000;f1=230.195930;f2=10.063803;f3=8.906673;q1=0.923864;q2=0.040390;q3=0.035746]':2.122406,(((ROS_Dryas_octopetala_RNA,ROS_Cercocarpus_ledifolius_RNA)'[pp1=1.000000;pp2=0.000000;pp3=0.000000;f1=238.808773;f2=3.114392;f3=1.762901;q1=0.979985;q2=0.012780;q3=0.007234]':3.323415,(((ROS_Kerria_japonica_RNA,(ROS_Aruncus_dioicus_RNA,(((ROS_Malus_baccata_RNA,ROS_Sorbus_koehneana_RNA)'[pp1=0.721069;pp2=0.197230;pp3=0.081701;f1=71.521445;f2=63.866817;f3=54.686230;q1=0.376281;q2=0.336009;q3=0.287709]':0.063438,ROS_Cotoneaster_transcaucasicus_RNA)'[pp1=0.960218;pp2=0.031358;pp3=0.008423;f1=89.690045;f2=73.457014;f3=55.809955;q1=0.409624;q2=0.335486;q3=0.254890]':0.118381,ROS_Amelanchier_canadensis_RNA)'[pp1=1.000000;pp2=0.000000;pp3=0.000000;f1=199.046863;f2=1.180650;f3=0.906274;q1=0.989624;q2=0.005870;q3=0.004506]':3.776290)'[pp1=0.549886;pp2=0.022476;pp3=0.427639;f1=79.075568;f2=48.894318;f3=77.994318;q1=0.383929;q2=0.237392;q3=0.378679]':0.075921)'[pp1=0.506155;pp2=0.451794;pp3=0.042051;f1=76.932574;f2=76.369932;f3=53.153531;q1=0.372634;q2=0.369909;q3=0.257457]':0.057901,ROS_Prunus_prostrata_RNA)'[pp1=0.999901;pp2=0.000079;pp3=0.000020;f1=98.657154;f2=67.520167;f3=43.349696;q1=0.470856;q2=0.322250;q3=0.206893]':0.226813,ROS_Physocarpus_opulifolius_RNA)'[pp1=1.000000;pp2=0.000000;pp3=0.000000;f1=211.982962;f2=14.601409;f3=13.806029;q1=0.881828;q2=0.060740;q3=0.057432]':1.699703)'[pp1=0.709200;pp2=0.103441;pp3=0.187359;f1=84.768716;f2=68.844784;f3=75.598730;q1=0.369826;q2=0.300354;q3=0.329820]':0.053749,((ROS_Sanguisorba_minor_RNA,ROS_Rosa_palustris_RNA)'[pp1=1.000000;pp2=0.000000;pp3=0.000000;f1=178.063205;f2=30.884876;f3=11.796840;q1=0.806647;q2=0.139912;q3=0.053441]':1.219133,ROS_Geum_quellyon_RNA)'[pp1=1.000000;pp2=0.000000;pp3=0.000000;f1=220.043995;f2=1.835104;f3=1.221709;q1=0.986299;q2=0.008225;q3=0.005476]':3.606233)'[pp1=1.000000;pp2=0.000000;pp3=0.000000;f1=229.875572;f2=0.685784;f3=1.489926;q1=0.990624;q2=0.002955;q3=0.006421]':3.890262)'[pp1=1.000000;pp2=0.000000;pp3=0.000000;f1=190.810586;f2=13.616725;f3=9.516080;q1=0.891874;q2=0.063646;q3=0.044479]':1.781337,((((ANI_Anisophyllea_cinnamomoides,ANI_Anisophyllea_purpurascens_GSK)'[pp1=1.000000;pp2=0.000000;pp3=0.000000;f1=213.638826;f2=17.598194;f3=13.936795;q1=0.871377;q2=0.071778;q3=0.056845]':1.618257,ANI_Poga_oleosa)'[pp1=1.000000;pp2=0.000000;pp3=0.000000;f1=121.541383;f2=4.695011;f3=20.897392;q1=0.826060;q2=0.031910;q3=0.142030]':1.312025,(ANI_Combretocarpus_rotundatus,ANI_Polygonanthus_amazonicus)'[pp1=0.963091;pp2=0.022151;pp3=0.014759;f1=25.916100;f2=15.253968;f3=12.464097;q1=0.483201;q2=0.284408;q3=0.232391]':0.237668)'[pp1=1.000000;pp2=0.000000;pp3=0.000000;f1=97.358450;f2=29.602656;f3=2.708790;q1=0.750818;q2=0.228292;q3=0.020890]':0.961308,(((CRN_Corynocarpus_laevigatus_HS5848_WGS,CRN_Corynocarpus_cribbianus)'[pp1=1.000000;pp2=0.000000;pp3=0.000000;f1=234.165158;f2=25.778281;f3=3.366516;q1=0.889314;q2=0.097901;q3=0.012785]':1.765645,(COR_Coriaria_nepalensis,COR_Coriaria_nepalensis_RNA)'[pp1=1.000000;pp2=0.000000;pp3=0.000000;f1=277.967195;f2=0.000000;f3=0.000000;q1=1.000000;q2=0.000000;q3=0.000000]':5.225629)'[pp1=1.000000;pp2=0.000000;pp3=0.000000;f1=180.665805;f2=24.659822;f3=35.375352;q1=0.750582;q2=0.102450;q3=0.146968]':0.970786,(((((DAT_Datisca_glomerata_WGS,(DAT_Datisca_glomerata_leaf_RNA,(DAT_Datisca_glomerata_root_RNA,DAT_Datisca_glomerata_nodule_RNA)'[pp1=0.617206;pp2=0.382717;pp3=0.000077;f1=130.167043;f2=128.979684;f3=43.896163;q1=0.429533;q2=0.425615;q3=0.144851]':0.153362)'[pp1=0.994953;pp2=0.000000;pp3=0.005047;f1=138.725113;f2=37.328054;f3=126.883484;q1=0.457934;q2=0.123221;q3=0.418845]':0.204127)'[pp1=1.000000;pp2=0.000000;pp3=0.000000;f1=280.325775;f2=4.205593;f3=0.866213;q1=0.982229;q2=0.014736;q3=0.003035]':3.448260,DAT_Datisca_cannabina)'[pp1=1.000000;pp2=0.000000;pp3=0.000000;f1=234.634966;f2=8.372153;f3=2.371298;q1=0.956217;q2=0.034119;q3=0.009664]':2.638108,(TET_Tetrameles_nudiflora,TET_Octomeles_sumatrana)'[pp1=1.000000;pp2=0.000000;pp3=0.000000;f1=201.994533;f2=5.295216;f3=1.216856;q1=0.968768;q2=0.025396;q3=0.005836]':2.922779)'[pp1=0.674216;pp2=0.157081;pp3=0.168703;f1=87.331184;f2=75.661177;f3=76.473909;q1=0.364691;q2=0.315958;q3=0.319351]':0.045794,((((BEG_Begonia_petasitifolia,(BEG_Begonia_sp_RNA,BEG_Begonia_conchifolia_RNA)'[pp1=1.000000;pp2=0.000000;pp3=0.000000;f1=242.647856;f2=22.595937;f3=20.907449;q1=0.847971;q2=0.078965;q3=0.073064]':1.458979)'[pp1=0.969163;pp2=0.018626;pp3=0.012211;f1=114.960317;f2=89.897959;f3=83.097506;q1=0.399229;q2=0.312194;q3=0.288577]':0.101779,(BEG_Begonia_fuchsioides_leaf_RNA,BEG_Begonia_fuchsioides_root_RNA)'[pp1=1.000000;pp2=0.000000;pp3=0.000000;f1=285.498110;f2=2.989418;f3=4.489040;q1=0.974474;q2=0.010204;q3=0.015322]':3.140506)'[pp1=1.000000;pp2=0.000000;pp3=0.000000;f1=155.636364;f2=95.720076;f3=44.101515;q1=0.526763;q2=0.323972;q3=0.149265]':0.338947,BEG_Begonia_coptidifolia_WGS)'[pp1=1.000000;pp2=0.000000;pp3=0.000000;f1=194.038269;f2=4.871526;f3=6.965376;q1=0.942504;q2=0.023663;q3=0.033833]':2.374326,BEG_Hillebrandia_sandwicensis)'[pp1=1.000000;pp2=0.000000;pp3=0.000000;f1=196.923501;f2=1.850088;f3=0.984292;q1=0.985811;q2=0.009262;q3=0.004927]':3.552627)'[pp1=1.000000;pp2=0.000000;pp3=0.000000;f1=175.941394;f2=26.419594;f3=29.925135;q1=0.757434;q2=0.113737;q3=0.128829]':0.997720,(((((CUC_Pteropepon_deltoideus,((CUC_Cyclantheropsis_parviflora_2_RNA,(CUC_Cyclantheropsis_parviflora_SB11_GSK,CUC_Cyclantheropsis_parviflora)'[pp1=0.999931;pp2=0.000013;pp3=0.000056;f1=71.537246;f2=24.566591;f3=45.530474;q1=0.505084;q2=0.173451;q3=0.321465]':0.290773)'[pp1=1.000000;pp2=0.000000;pp3=0.000000;f1=126.533937;f2=54.091629;f3=33.843891;q1=0.589986;q2=0.252211;q3=0.157803]':0.479442,CUC_Cyclantheropsis_parviflora_1_RNA)'[pp1=1.000000;pp2=0.000000;pp3=0.000000;f1=99.425548;f2=0.003023;f3=1.433107;q1=0.985761;q2=0.000030;q3=0.014209]':3.327740)'[pp1=0.583868;pp2=0.257131;pp3=0.159002;f1=34.405682;f2=30.514773;f3=27.286932;q1=0.373134;q2=0.330936;q3=0.295930]':0.055191,CUC_Sicydium_diffusum)'[pp1=1.000000;pp2=0.000000;pp3=0.000000;f1=107.854005;f2=18.554996;f3=17.240732;q1=0.750812;q2=0.129168;q3=0.120019]':0.963468,((CUC_Fevillea_pedatifolia_GSK,CUC_Fevillea_pergamentacea)'[pp1=1.000000;pp2=0.000000;pp3=0.000000;f1=166.882619;f2=37.009029;f3=43.291196;q1=0.675138;q2=0.149723;q3=0.175138]':0.710552,CUC_Fevillea_cordifolia_WGS)'[pp1=1.000000;pp2=0.000000;pp3=0.000000;f1=200.774027;f2=1.383295;f3=3.073989;q1=0.978282;q2=0.006740;q3=0.014978]':3.226582)'[pp1=1.000000;pp2=0.000000;pp3=0.000000;f1=159.202459;f2=6.335491;f3=5.774162;q1=0.929312;q2=0.036982;q3=0.033706]':2.170494,(((CUC_Gerrardanthus_lobatus_RNA,CUC_Gerrardanthus_macrorhizus_RNA)'[pp1=0.992609;pp2=0.003233;pp3=0.004158;f1=33.289593;f2=15.394796;f3=17.533937;q1=0.502725;q2=0.232485;q3=0.264790]':0.278219,(CUC_Gerrardanthus_macrorhizus,CUC_Gerrardanthus_macrorhizus_SB22_GSK)'[pp1=1.000000;pp2=0.000000;pp3=0.000000;f1=53.621041;f2=7.649321;f3=7.468326;q1=0.780071;q2=0.111281;q3=0.108648]':1.059375)'[pp1=1.000000;pp2=0.000000;pp3=0.000000;f1=105.296716;f2=2.452627;f3=2.876765;q1=0.951825;q2=0.022170;q3=0.026004]':2.464486,((((CUC_Xerosicyos_tripartitus_RNA,CUC_Xerosicyos_pubescens)'[pp1=0.380966;pp2=0.355104;pp3=0.263929;f1=97.275395;f2=96.616253;f3=93.530474;q1=0.338441;q2=0.336148;q3=0.325412]':0.005919,CUC_Xerosicyos_pubescens_RNA)'[pp1=1.000000;pp2=0.000000;pp3=0.000000;f1=183.360860;f2=46.432127;f3=57.026018;q1=0.639291;q2=0.161887;q3=0.198822]':0.608080,CUC_Xerosicyos_danguyi_RNA)'[pp1=1.000000;pp2=0.000000;pp3=0.000000;f1=220.769425;f2=0.878006;f3=2.384460;q1=0.985437;q2=0.003919;q3=0.010643]':3.560929,((CUC_Siolmatra_brasiliensis,CUC_Siolmatra_pentaphylla_WGS)'[pp1=1.000000;pp2=0.000000;pp3=0.000000;f1=93.609481;f2=42.167043;f3=7.085779;q1=0.655243;q2=0.295159;q3=0.049599]':0.646325,CUC_Zanonia_indica)'[pp1=1.000000;pp2=0.000000;pp3=0.000000;f1=167.896640;f2=7.297836;f3=13.743166;q1=0.888635;q2=0.038626;q3=0.072739]':1.748326)'[pp1=1.000000;pp2=0.000000;pp3=0.000000;f1=122.342577;f2=16.534387;f3=8.249377;q1=0.831548;q2=0.112382;q3=0.056070]':1.342855)'[pp1=0.999999;pp2=0.000000;pp3=0.000000;f1=76.231631;f2=33.349104;f3=30.345732;q1=0.544798;q2=0.238333;q3=0.216869]':0.373092)'[pp1=1.000000;pp2=0.000000;pp3=0.000000;f1=146.893374;f2=11.311065;f3=12.571759;q1=0.860151;q2=0.066233;q3=0.073615]':1.526550,(((((((((((((CUC_Gynostemma_burmanicum,CUC_Gynostemma_burmanicum_SB16_GSK)'[pp1=0.999997;pp2=0.000001;pp3=0.000002;f1=97.433409;f2=42.875847;f3=54.200903;q1=0.500917;q2=0.220430;q3=0.278653]':0.284397,CUC_Gynostemma_microspermum_GSK)'[pp1=0.658093;pp2=0.275025;pp3=0.066882;f1=78.113946;f2=73.117347;f3=58.186508;q1=0.373005;q2=0.349146;q3=0.277849]':0.058529,(CUC_Gynostemma_laxum_RNA,CUC_Gynostemma_microspermum_GJ058_RNA)'[pp1=1.000000;pp2=0.000000;pp3=0.000000;f1=137.582011;f2=37.962963;f3=39.007559;q1=0.641251;q2=0.176940;q3=0.181809]':0.611409)'[pp1=0.616304;pp2=0.071291;pp3=0.312404;f1=86.862121;f2=66.480682;f3=82.708333;q1=0.367980;q2=0.281637;q3=0.350383]':0.050916,CUC_Gynostemma_pentaphyllum_RNA)'[pp1=0.629000;pp2=0.017412;pp3=0.353588;f1=101.331995;f2=64.143578;f3=98.658486;q1=0.383639;q2=0.242845;q3=0.373517]':0.076112,(((CUC_Gynostemma_longipes_stolon_RNA,CUC_Gynostemma_longipes_rattan_RNA)'[pp1=0.532478;pp2=0.322389;pp3=0.145133;f1=105.358916;f2=101.246050;f3=91.860045;q1=0.353003;q2=0.339223;q3=0.307775]':0.028128,CUC_Gynostemma_longipes_leaf_RNA)'[pp1=1.000000;pp2=0.000000;pp3=0.000000;f1=182.984163;f2=58.772624;f3=55.071267;q1=0.616465;q2=0.198002;q3=0.185533]':0.547477,CUC_Gynostemma_pubescens_RNA)'[pp1=0.913071;pp2=0.062869;pp3=0.024060;f1=104.697248;f2=88.566259;f3=74.983690;q1=0.390301;q2=0.330167;q3=0.279532]':0.086951)'[pp1=1.000000;pp2=0.000000;pp3=0.000000;f1=222.998108;f2=20.750481;f3=26.492077;q1=0.825183;q2=0.076785;q3=0.098031]':1.321300,(CUC_Gynostemma_cardiospermum_RNA,(CUC_Gynostemma_aggregatum_RNA,CUC_Gynostemma_yixingense_WGS)'[pp1=1.000000;pp2=0.000000;pp3=0.000000;f1=197.449210;f2=66.510158;f3=39.785553;q1=0.650049;q2=0.218967;q3=0.130983]':0.638421)'[pp1=1.000000;pp2=0.000000;pp3=0.000000;f1=237.896536;f2=20.923672;f3=24.943072;q1=0.838363;q2=0.073736;q3=0.087901]':1.398885)'[pp1=1.000000;pp2=0.000000;pp3=0.000000;f1=173.230093;f2=56.883102;f3=50.875309;q1=0.616502;q2=0.202439;q3=0.181058]':0.547272,CUC_Gynostemma_compressum_RNA)'[pp1=1.000000;pp2=0.000000;pp3=0.000000;f1=240.255718;f2=0.517305;f3=1.829421;q1=0.990327;q2=0.002132;q3=0.007541]':3.882090,(((CUC_Hemsleya_amabilis,(CUC_Hemsleya_carnosiflora_RNA,CUC_Hemsleya_macrosperma_RNA)'[pp1=0.989562;pp2=0.007905;pp3=0.002534;f1=69.320542;f2=50.986456;f3=36.808126;q1=0.441209;q2=0.324517;q3=0.234275]':0.171533)'[pp1=0.562837;pp2=0.068159;pp3=0.369004;f1=58.676471;f2=41.847285;f3=56.608597;q1=0.373421;q2=0.266319;q3=0.360261]':0.058253,CUC_Hemsleya_chinensis_RNA)'[pp1=1.000000;pp2=0.000000;pp3=0.000000;f1=200.328788;f2=2.976136;f3=3.514394;q1=0.968617;q2=0.014390;q3=0.016993]':2.917564,(CUC_Gomphogyne_cissiformis_RNA,CUC_Gomphogyne_cissiformis)'[pp1=1.000000;pp2=0.000000;pp3=0.000000;f1=169.785227;f2=10.642614;f3=5.562500;q1=0.912871;q2=0.057221;q3=0.029907]':1.980385)'[pp1=1.000000;pp2=0.000000;pp3=0.000000;f1=200.638288;f2=3.509536;f3=6.159981;q1=0.954022;q2=0.016688;q3=0.029290]':2.580460)'[pp1=1.000000;pp2=0.000000;pp3=0.000000;f1=192.463197;f2=27.676029;f3=16.437399;q1=0.813534;q2=0.116985;q3=0.069480]':1.255845,(CUC_Neoalsomitra_integrifoliola_RNA,(CUC_Neoalsomitra_sarcophylla_RNA,CUC_Neoalsomitra_sarcophylla)'[pp1=1.000000;pp2=0.000000;pp3=0.000000;f1=261.855530;f2=3.492099;f3=1.641084;q1=0.980774;q2=0.013080;q3=0.006147]':3.371766)'[pp1=1.000000;pp2=0.000000;pp3=0.000000;f1=236.996040;f2=7.775177;f3=17.343381;q1=0.904170;q2=0.029663;q3=0.066167]':1.904478)'[pp1=1.000000;pp2=0.000000;pp3=0.000000;f1=239.552765;f2=7.567733;f3=13.946880;q1=0.917590;q2=0.028988;q3=0.053423]':2.048972,CUC_Bayabusua_clarkei)'[pp1=0.984915;pp2=0.000777;pp3=0.014308;f1=111.285552;f2=55.006610;f3=96.031292;q1=0.424230;q2=0.209690;q3=0.366080]':0.143788,CUC_Alsomitra_macrocarpa)'[pp1=1.000000;pp2=0.000000;pp3=0.000000;f1=176.253622;f2=48.171138;f3=35.288394;q1=0.678647;q2=0.185478;q3=0.135874]':0.721683,((CUC_Actinostemma_biglandulosum,CUC_Actinostemma_biglandulosum_RNA)'[pp1=1.000000;pp2=0.000000;pp3=0.000000;f1=267.651584;f2=1.530543;f3=2.762443;q1=0.984214;q2=0.005628;q3=0.010158]':3.537421,(CUC_Actinostemma_paniculatum_RNA,CUC_Actinostemma_tenerum_RNA)'[pp1=1.000000;pp2=0.000000;pp3=0.000000;f1=271.730769;f2=6.709276;f3=8.481900;q1=0.947055;q2=0.023384;q3=0.029562]':2.472758)'[pp1=1.000000;pp2=0.000000;pp3=0.000000;f1=263.927002;f2=0.907818;f3=1.366954;q1=0.991455;q2=0.003410;q3=0.005135]':3.996291)'[pp1=0.638566;pp2=0.236086;pp3=0.125348;f1=85.875207;f2=78.729855;f3=71.706715;q1=0.363398;q2=0.333161;q3=0.303441]':0.043743,(((CUC_Indofevillea_khasiana_RNA,CUC_Indofevillea_khasiana)'[pp1=1.000000;pp2=0.000000;pp3=0.000000;f1=168.611738;f2=55.261851;f3=57.731377;q1=0.598753;q2=0.196239;q3=0.205008]':0.502446,CUC_Indofevillea_khasiana_SYS066_GSK)'[pp1=1.000000;pp2=0.000000;pp3=0.000000;f1=241.323527;f2=2.646340;f3=5.699618;q1=0.966572;q2=0.010599;q3=0.022829]':2.883726,(((CUC_Baijiania_taiwaniana_RNA,((CUC_Baijiania_yunnanensis,CUC_Baijiania_yunnanensis_HS2656_GSK)'[pp1=1.000000;pp2=0.000000;pp3=0.000000;f1=146.785553;f2=60.266366;f3=55.399549;q1=0.559286;q2=0.229629;q3=0.211085]':0.409090,CUC_Baijiania_yunnanensis_RNA)'[pp1=1.000000;pp2=0.000000;pp3=0.000000;f1=227.414027;f2=10.400452;f3=17.167421;q1=0.891883;q2=0.040789;q3=0.067328]':1.787359)'[pp1=1.000000;pp2=0.000000;pp3=0.000000;f1=165.916475;f2=8.176136;f3=72.980405;q1=0.671528;q2=0.033092;q3=0.295380]':0.699632,((CUC_Thladiantha_cordifolia_RNA,CUC_Thladiantha_globicarpa_RNA)'[pp1=1.000000;pp2=0.000000;pp3=0.000000;f1=228.757175;f2=13.710251;f3=13.329841;q1=0.894291;q2=0.053598;q3=0.052111]':1.809187,((CUC_Thladiantha_punctata_RNA,(CUC_Thladiantha_nudiflora_RNA,CUC_Thladiantha_villosula_RNA)'[pp1=1.000000;pp2=0.000000;pp3=0.000000;f1=115.259594;f2=15.322799;f3=9.650113;q1=0.821918;q2=0.109267;q3=0.068815]':1.287888)'[pp1=0.996962;pp2=0.000929;pp3=0.002109;f1=90.124717;f2=51.169501;f3=63.819161;q1=0.439390;q2=0.249469;q3=0.311141]':0.169469,(CUC_Thladiantha_hookeri,CUC_Thladiantha_dubia_SB06_GSK)'[pp1=0.536937;pp2=0.087971;pp3=0.375092;f1=84.944067;f2=67.385488;f3=82.661376;q1=0.361478;q2=0.286758;q3=0.351764]':0.040738)'[pp1=1.000000;pp2=0.000000;pp3=0.000000;f1=151.810364;f2=42.761390;f3=38.858390;q1=0.650346;q2=0.183187;q3=0.166467]':0.637443)'[pp1=1.000000;pp2=0.000000;pp3=0.000000;f1=243.837356;f2=1.725402;f3=1.974540;q1=0.985053;q2=0.006970;q3=0.007977]':3.562578)'[pp1=1.000000;pp2=0.000000;pp3=0.000000;f1=204.532395;f2=18.092076;f3=4.970683;q1=0.898668;q2=0.079492;q3=0.021840]':1.845822,((((CUC_Siraitia_grosvenorii_3_RNA,CUC_Siraitia_grosvenorii_1_RNA)'[pp1=0.701610;pp2=0.279590;pp3=0.018801;f1=111.683973;f2=107.054176;f3=73.417607;q1=0.382275;q2=0.366428;q3=0.251296]':0.074139,CUC_Siraitia_grosvenorii_2_RNA)'[pp1=0.988229;pp2=0.005334;pp3=0.006437;f1=120.825792;f2=86.039593;f3=89.323529;q1=0.407935;q2=0.290489;q3=0.301576]':0.116358,CUC_Siraitia_grosvenorii_WGS)'[pp1=1.000000;pp2=0.000000;pp3=0.000000;f1=256.916211;f2=1.812766;f3=2.703248;q1=0.982726;q2=0.006934;q3=0.010340]':3.456872,((((CUC_Momordica_balsamina_GSK,(CUC_Momordica_charantia_var_abbreviata_RNA,(CUC_Momordica_charantia_var_charantia_RNA,CUC_Momordica_charantia_RNA)'[pp1=1.000000;pp2=0.000000;pp3=0.000000;f1=209.304740;f2=41.704289;f3=50.562077;q1=0.694048;q2=0.138290;q3=0.167662]':0.771392)'[pp1=1.000000;pp2=0.000000;pp3=0.000000;f1=295.957014;f2=3.016968;f3=2.494344;q1=0.981718;q2=0.010008;q3=0.008274]':3.432970)'[pp1=0.671999;pp2=0.267719;pp3=0.060282;f1=111.137121;f2=104.964773;f3=85.933333;q1=0.367961;q2=0.347525;q3=0.284514]':0.051419,(CUC_Momordica_foetida_GSK,CUC_Momordica_foetida_RNA)'[pp1=1.000000;pp2=0.000000;pp3=0.000000;f1=290.196591;f2=4.803977;f3=6.149432;q1=0.963628;q2=0.015952;q3=0.020420]':2.824442)'[pp1=1.000000;pp2=0.000000;pp3=0.000000;f1=240.233103;f2=31.236751;f3=22.565140;q1=0.817022;q2=0.106235;q3=0.076743]':1.277904,((CUC_Momordica_sessilifolia_HS2565_GSK,CUC_Momordica_boivinii_RNA)'[pp1=1.000000;pp2=0.000000;pp3=0.000000;f1=234.897727;f2=14.796023;f3=22.109659;q1=0.864219;q2=0.054436;q3=0.081344]':1.568185,(((CUC_Momordica_cardiospermoides_RNA,CUC_Momordica_rostrata_RNA)'[pp1=1.000000;pp2=0.000000;pp3=0.000000;f1=243.726862;f2=21.503386;f3=25.544018;q1=0.838200;q2=0.073952;q3=0.087848]':1.398327,CUC_Momordica_peteri)'[pp1=1.000000;pp2=0.000000;pp3=0.000000;f1=225.544118;f2=35.711538;f3=29.331448;q1=0.776167;q2=0.122894;q3=0.100939]':1.079568,CUC_Momordica_cochinchinensis_RNA)'[pp1=1.000000;pp2=0.000000;pp3=0.000000;f1=175.557576;f2=70.113636;f3=37.553030;q1=0.619854;q2=0.247555;q3=0.132591]':0.556013)'[pp1=1.000000;pp2=0.000000;pp3=0.000000;f1=168.769201;f2=60.685004;f3=54.565092;q1=0.594217;q2=0.213665;q3=0.192118]':0.491348)'[pp1=1.000000;pp2=0.000000;pp3=0.000000;f1=252.119022;f2=1.320642;f3=3.305909;q1=0.981980;q2=0.005144;q3=0.012876]':3.419011,(((((CUC_Ampelosicyos_humblotii_1,CUC_Ampelosicyos_humblotii_SB12_GSK)'[pp1=0.950166;pp2=0.042779;pp3=0.007055;f1=90.546275;f2=76.911964;f3=53.498871;q1=0.409791;q2=0.348085;q3=0.242123]':0.118690,CUC_Ampelosicyos_humblotii_2)'[pp1=1.000000;pp2=0.000000;pp3=0.000000;f1=197.799829;f2=14.536162;f3=8.095672;q1=0.897329;q2=0.065944;q3=0.036726]':1.832054,((CUC_Telfairia_occidentalis_RNA,CUC_Telfairia_occidentalis_WGS)'[pp1=1.000000;pp2=0.000000;pp3=0.000000;f1=211.250000;f2=12.756787;f3=11.382353;q1=0.897450;q2=0.054194;q3=0.048355]':1.835588,(CUC_Telfairia_pedata_RNA,CUC_Telfairia_pedata)'[pp1=1.000000;pp2=0.000000;pp3=0.000000;f1=221.582579;f2=22.721719;f3=9.847285;q1=0.871852;q2=0.089402;q3=0.038746]':1.622790)'[pp1=1.000000;pp2=0.000000;pp3=0.000000;f1=225.570425;f2=8.389522;f3=4.825361;q1=0.944658;q2=0.035134;q3=0.020208]':2.419989)'[pp1=0.999483;pp2=0.000494;pp3=0.000023;f1=113.876142;f2=91.410959;f3=44.644977;q1=0.455628;q2=0.365743;q3=0.178628]':0.199328,CUC_Cogniauxia_podolaena)'[pp1=1.000000;pp2=0.000000;pp3=0.000000;f1=218.513846;f2=9.676566;f3=9.732313;q1=0.918424;q2=0.040671;q3=0.040905]':2.054705,(((((((((CUC_Marah_macrocarpa_RNA,(CUC_Marah_fabacea_RNA,CUC_Marah_fabacea)'[pp1=0.795412;pp2=0.190365;pp3=0.014223;f1=86.243792;f2=80.171558;f3=51.115124;q1=0.396468;q2=0.368553;q3=0.234979]':0.096489)'[pp1=1.000000;pp2=0.000000;pp3=0.000000;f1=135.440476;f2=30.819161;f3=18.525510;q1=0.732962;q2=0.166784;q3=0.100254]':0.900233,(CUC_Echinocystis_lobata_RNA,CUC_Echinocystis_lobata)'[pp1=1.000000;pp2=0.000000;pp3=0.000000;f1=103.034014;f2=10.018141;f3=4.767196;q1=0.874508;q2=0.085030;q3=0.040462]':1.613058)'[pp1=1.000000;pp2=0.000000;pp3=0.000000;f1=98.915830;f2=22.761961;f3=36.261375;q1=0.626291;q2=0.144119;q3=0.229591]':0.568323,(((((CUC_Frantzia_tacaco,CUC_Frantzia_pittieri_RNA)'[pp1=1.000000;pp2=0.000000;pp3=0.000000;f1=124.427602;f2=10.772624;f3=14.306561;q1=0.832254;q2=0.072054;q3=0.095692]':1.347406,(CUC_Sicyos_angulatus_GSK,CUC_Microsechium_helleri)'[pp1=1.000000;pp2=0.000000;pp3=0.000000;f1=178.566742;f2=17.161765;f3=12.584842;q1=0.857203;q2=0.082384;q3=0.060413]':1.512588)'[pp1=0.438585;pp2=0.186336;pp3=0.375079;f1=64.495170;f2=57.308523;f3=63.421875;q1=0.348198;q2=0.309399;q3=0.342403]':0.019685,(CUC_Sicyos_edulis_RNA,CUC_Sicyos_edulis_SB09_GSK)'[pp1=1.000000;pp2=0.000000;pp3=0.000000;f1=162.270455;f2=14.602841;f3=14.551705;q1=0.847697;q2=0.076285;q3=0.076018]':1.447906)'[pp1=1.000000;pp2=0.000000;pp3=0.000000;f1=171.119292;f2=23.948487;f3=22.551655;q1=0.786324;q2=0.110048;q3=0.103629]':1.121135,(CUC_Echinopepon_bigelovii_RNA,CUC_Echinopepon_bigelovii)'[pp1=1.000000;pp2=0.000000;pp3=0.000000;f1=228.770167;f2=11.791096;f3=6.098935;q1=0.927471;q2=0.047803;q3=0.024726]':2.167958)'[pp1=0.999838;pp2=0.000104;pp3=0.000058;f1=83.062436;f2=50.225791;f3=40.812918;q1=0.477093;q2=0.288486;q3=0.234421]':0.237689,((((CUC_Cyclanthera_mathewsii_RNA,CUC_Cyclanthera_pedata_RNA)'[pp1=0.868401;pp2=0.028797;pp3=0.102802;f1=16.029345;f2=5.446953;f3=11.507901;q1=0.485970;q2=0.165138;q3=0.348891]':0.232570,CUC_Cyclanthera_pedata_SB21_GSK)'[pp1=0.999869;pp2=0.000075;pp3=0.000057;f1=21.082200;f2=5.840703;f3=3.862245;q1=0.684817;q2=0.189725;q3=0.125458]':0.683015,(CUC_Rytidostylis_longisepala,CUC_Echinopepon_milliflorus)'[pp1=0.999995;pp2=0.000001;pp3=0.000004;f1=67.221466;f2=18.291761;f3=38.569917;q1=0.541745;q2=0.147415;q3=0.310839]':0.365458)'[pp1=0.999999;pp2=0.000001;pp3=0.000001;f1=55.106439;f2=18.366288;f3=21.156439;q1=0.582341;q2=0.194087;q3=0.223572]':0.453150,CUC_Hanburia_mexicana)'[pp1=1.000000;pp2=0.000000;pp3=0.000000;f1=85.611516;f2=12.689294;f3=11.367014;q1=0.780644;q2=0.115707;q3=0.103649]':1.079942)'[pp1=0.849702;pp2=0.143894;pp3=0.006404;f1=64.913368;f2=59.310031;f3=29.855796;q1=0.421299;q2=0.384932;q3=0.193769]':0.136820)'[pp1=1.000000;pp2=0.000000;pp3=0.000000;f1=133.395567;f2=11.838712;f3=10.047070;q1=0.859057;q2=0.076240;q3=0.064702]':1.515677,((CUC_Hodgsonia_heteroclita_SYS034_GSK,CUC_Hodgsonia_macrocarpa_HM3926_RNA)'[pp1=0.999998;pp2=0.000001;pp3=0.000001;f1=35.407240;f2=6.936652;f3=11.125566;q1=0.662196;q2=0.129731;q3=0.208073]':0.644467,(CUC_Hodgsonia_macrocarpa,CUC_Hodgsonia_macrocarpa_RNA)'[pp1=0.999999;pp2=0.000000;pp3=0.000000;f1=85.854072;f2=32.894796;f3=43.973982;q1=0.527609;q2=0.202152;q3=0.270239]':0.337685)'[pp1=1.000000;pp2=0.000000;pp3=0.000000;f1=131.977821;f2=2.073722;f3=3.098326;q1=0.962289;q2=0.015120;q3=0.022591]':2.702843)'[pp1=0.743582;pp2=0.248882;pp3=0.007536;f1=74.397440;f2=70.711948;f3=36.723887;q1=0.409152;q2=0.388883;q3=0.201965]':0.116951,(CUC_Linnaeosicyos_amara,CUC_Linnaeosicyos_amara_SYS507_GSK)'[pp1=1.000000;pp2=0.000000;pp3=0.000000;f1=215.754415;f2=5.016834;f3=4.814624;q1=0.956418;q2=0.022239;q3=0.021343]':2.635204)'[pp1=0.993985;pp2=0.002074;pp3=0.003941;f1=74.411296;f2=42.607063;f3=51.321618;q1=0.442030;q2=0.253101;q3=0.304869]':0.173317,((CUC_Trichosanthes_scabra_RNA,(((((((CUC_Trichosanthes_pubera_RNA,CUC_Trichosanthes_dunniana_RNA)'[pp1=1.000000;pp2=0.000000;pp3=0.000000;f1=57.961625;f2=14.173815;f3=12.835214;q1=0.682137;q2=0.166808;q3=0.151055]':0.716014,CUC_Trichosanthes_wallichiana_SB14_GSK)'[pp1=0.589848;pp2=0.169055;pp3=0.241097;f1=28.043561;f2=22.011364;f3=24.156818;q1=0.377886;q2=0.296602;q3=0.325512]':0.061123,((CUC_Trichosanthes_rubriflos_GJ110_RNA,CUC_Trichosanthes_lepiniana_RNA)'[pp1=0.997100;pp2=0.001704;pp3=0.001196;f1=64.984199;f2=40.329571;f3=35.722348;q1=0.460763;q2=0.285952;q3=0.253285]':0.206137,CUC_Trichosanthes_tricuspidata_SYS145_GSK)'[pp1=1.000000;pp2=0.000000;pp3=0.000000;f1=78.541667;f2=33.949621;f3=27.606061;q1=0.560622;q2=0.242329;q3=0.197049]':0.407928)'[pp1=0.777152;pp2=0.095350;pp3=0.127498;f1=66.128322;f2=52.089091;f3=55.083270;q1=0.381581;q2=0.300571;q3=0.317848]':0.071591,CUC_Trichosanthes_sp_XWB13719_RNA)'[pp1=0.994663;pp2=0.001467;pp3=0.003870;f1=96.181887;f2=56.269406;f3=71.351598;q1=0.429762;q2=0.251424;q3=0.318814]':0.152889,CUC_Trichosanthes_pedata_RNA)'[pp1=0.827539;pp2=0.147860;pp3=0.024601;f1=51.039882;f2=44.610984;f3=28.763648;q1=0.410241;q2=0.358567;q3=0.231192]':0.117044,CUC_Trichosanthes_nervifolia_SB18_GSK)'[pp1=1.000000;pp2=0.000000;pp3=0.000000;f1=72.469037;f2=33.152236;f3=23.683486;q1=0.560451;q2=0.256388;q3=0.183160]':0.406804,CUC_Trichosanthes_cucumeroides_RNA)'[pp1=1.000000;pp2=0.000000;pp3=0.000000;f1=100.287356;f2=15.347637;f3=18.072286;q1=0.750052;q2=0.114785;q3=0.135163]':0.959003)'[pp1=1.000000;pp2=0.000000;pp3=0.000000;f1=82.176406;f2=9.220011;f3=7.324420;q1=0.832412;q2=0.093395;q3=0.074193]':1.332173,(((((CUC_Trichosanthes_anguina_RNA,CUC_Trichosanthes_lobata_SYS456_GSK)'[pp1=0.392916;pp2=0.365308;pp3=0.241776;f1=15.528217;f2=15.264108;f3=13.553047;q1=0.350165;q2=0.344210;q3=0.305625]':0.013759,CUC_Trichosanthes_cucumerina)'[pp1=1.000000;pp2=0.000000;pp3=0.000000;f1=48.001716;f2=6.743326;f3=7.560450;q1=0.770425;q2=0.108230;q3=0.121345]':1.014407,(((((CUC_Trichosanthes_pilosa,CUC_Trichosanthes_baviensis_SYS319_GSK)'[pp1=0.715347;pp2=0.215579;pp3=0.069074;f1=22.586907;f2=18.945824;f3=12.629797;q1=0.417021;q2=0.349796;q3=0.233183]':0.121255,CUC_Trichosanthes_baviensis_RNA)'[pp1=1.000000;pp2=0.000000;pp3=0.000000;f1=85.395928;f2=13.937783;f3=34.045249;q1=0.640250;q2=0.104498;q3=0.255252]':0.603725,CUC_Trichosanthes_pilosa_1_RNA)'[pp1=0.889435;pp2=0.041596;pp3=0.068969;f1=35.148904;f2=21.616024;f3=25.517007;q1=0.427176;q2=0.262707;q3=0.310117]':0.142798,CUC_Trichosanthes_pilosa_2_RNA)'[pp1=0.679888;pp2=0.177246;pp3=0.142865;f1=10.250000;f2=6.973295;f3=6.196023;q1=0.437673;q2=0.297758;q3=0.264569]':0.138831,CUC_Trichosanthes_pilosa_SYS242_GSK)'[pp1=0.999375;pp2=0.000396;pp3=0.000229;f1=20.653394;f2=7.534554;f3=3.869870;q1=0.644255;q2=0.235030;q3=0.120715]':0.574740)'[pp1=0.999997;pp2=0.000002;pp3=0.000002;f1=29.429281;f2=6.752421;f3=6.255224;q1=0.693483;q2=0.159117;q3=0.147401]':0.726242,CUC_Trichosanthes_tubiflora_SYS506_GSK)'[pp1=0.987407;pp2=0.007727;pp3=0.004865;f1=29.102609;f2=16.090635;f3=12.544749;q1=0.504046;q2=0.278684;q3=0.217270]':0.278653,((CUC_Trichosanthes_truncata_SYS368_GSK,((CUC_Trichosanthes_rosthornii_2_RNA,CUC_Trichosanthes_rosthornii_1_RNA)'[pp1=0.997693;pp2=0.000858;pp3=0.001448;f1=90.357466;f2=53.039593;f3=61.303167;q1=0.441414;q2=0.259109;q3=0.299478]':0.173047,(CUC_Trichosanthes_kirilowii_SB17_GSK,CUC_Trichosanthes_homophylla_SB10_GSK)'[pp1=0.921429;pp2=0.051725;pp3=0.026846;f1=71.799774;f2=56.886878;f3=49.218326;q1=0.403585;q2=0.319760;q3=0.276655]':0.107578)'[pp1=1.000000;pp2=0.000000;pp3=0.000000;f1=100.579932;f2=21.467687;f3=24.807256;q1=0.684893;q2=0.146183;q3=0.168924]':0.734786)'[pp1=0.999892;pp2=0.000024;pp3=0.000084;f1=68.905441;f2=25.336377;f3=42.925419;q1=0.502346;q2=0.184712;q3=0.312942]':0.285106,(CUC_Trichosanthes_truncata_RNA,(CUC_Trichosanthes_sericeifolia_RNA,CUC_Trichosanthes_villosa_RNA)'[pp1=0.909266;pp2=0.071573;pp3=0.019161;f1=75.153499;f2=63.203160;f3=47.884876;q1=0.403527;q2=0.339361;q3=0.257112]':0.107650)'[pp1=1.000000;pp2=0.000000;pp3=0.000000;f1=93.733562;f2=38.515297;f3=35.491324;q1=0.558802;q2=0.229613;q3=0.211585]':0.405319)'[pp1=1.000000;pp2=0.000000;pp3=0.000000;f1=87.632430;f2=13.488209;f3=13.620514;q1=0.763740;q2=0.117553;q3=0.118706]':1.009811)'[pp1=1.000000;pp2=0.000000;pp3=0.000000;f1=73.167133;f2=21.263070;f3=16.825480;q1=0.657649;q2=0.191119;q3=0.151233]':0.649484)'[pp1=0.999985;pp2=0.000009;pp3=0.000007;f1=68.793206;f2=33.719505;f3=29.351357;q1=0.521698;q2=0.255714;q3=0.222588]':0.323872)'[pp1=1.000000;pp2=0.000000;pp3=0.000000;f1=91.703779;f2=27.513878;f3=27.203004;q1=0.626304;q2=0.187910;q3=0.185787]':0.567542,(CUC_Nothoalsomitra_suberosa_SB27_GSK,CUC_Nothoalsomitra_suberosa)'[pp1=1.000000;pp2=0.000000;pp3=0.000000;f1=137.977350;f2=7.614055;f3=9.028822;q1=0.892363;q2=0.049244;q3=0.058394]':1.771621)'[pp1=0.964550;pp2=0.019634;pp3=0.015816;f1=52.591927;f2=35.650463;f3=33.404841;q1=0.432331;q2=0.293064;q3=0.274604]':0.154562,(((CUC_Luffa_sepium,CUC_Luffa_aegyptiaca_SYS018_GSK)'[pp1=0.487777;pp2=0.461503;pp3=0.050720;f1=24.376975;f2=24.218962;f3=12.523702;q1=0.398840;q2=0.396255;q3=0.204905]':0.092806,CUC_Luffa_aegyptiaca_RNA)'[pp1=1.000000;pp2=0.000000;pp3=0.000000;f1=70.035068;f2=5.621041;f3=24.066742;q1=0.702297;q2=0.056367;q3=0.241336]':0.783043,CUC_Luffa_acutangula_RNA)'[pp1=1.000000;pp2=0.000000;pp3=0.000000;f1=94.825145;f2=5.317882;f3=4.477702;q1=0.906371;q2=0.050830;q3=0.042799]':1.875252)'[pp1=0.999996;pp2=0.000002;pp3=0.000001;f1=71.036459;f2=35.425980;f3=26.528593;q1=0.534145;q2=0.266379;q3=0.199477]':0.349894,((((((CUC_Schizopepon_bryoniifolius_RNA,CUC_Schizopepon_monoicus_RNA)'[pp1=1.000000;pp2=0.000000;pp3=0.000000;f1=269.826185;f2=3.589165;f3=4.997743;q1=0.969158;q2=0.012892;q3=0.017951]':2.966828,CUC_Schizopepon_bryoniifolius)'[pp1=1.000000;pp2=0.000000;pp3=0.000000;f1=160.832576;f2=45.688636;f3=32.545076;q1=0.672753;q2=0.191113;q3=0.136134]':0.703048,((CUC_Herpetospermum_pedunculosum,CUC_Herpetospermum_pedunculosum_RNA)'[pp1=0.999232;pp2=0.000549;pp3=0.000219;f1=79.889391;f2=53.022573;f3=39.218962;q1=0.464120;q2=0.308036;q3=0.227844]':0.213390,CUC_Herpetospermum_pedunculosum_SB13_GSK)'[pp1=1.000000;pp2=0.000000;pp3=0.000000;f1=151.408712;f2=12.691288;f3=6.588636;q1=0.887046;q2=0.074353;q3=0.038600]':1.730586)'[pp1=1.000000;pp2=0.000000;pp3=0.000000;f1=154.365421;f2=9.575866;f3=9.156042;q1=0.891784;q2=0.055321;q3=0.052895]':1.771912,(((CUC_Bryonia_dioica_GSK,CUC_Bryonia_marmorata_SB24_GSK)'[pp1=0.887319;pp2=0.082629;pp3=0.030052;f1=9.772624;f2=5.877828;f3=2.226244;q1=0.546668;q2=0.328798;q3=0.124533]':0.323741,(CUC_Bryonia_marmorata,CUC_Bryonia_dioica_RNA)'[pp1=0.577183;pp2=0.336403;pp3=0.086413;f1=16.868778;f2=15.400452;f3=9.235294;q1=0.406432;q2=0.371055;q3=0.222513]':0.100158)'[pp1=1.000000;pp2=0.000000;pp3=0.000000;f1=38.610511;f2=0.547443;f3=1.809091;q1=0.942477;q2=0.013363;q3=0.044160]':2.120511,(CUC_Ecballium_elaterium_RNA,CUC_Ecballium_elaterium)'[pp1=1.000000;pp2=0.000000;pp3=0.000000;f1=146.334091;f2=3.736364;f3=3.026705;q1=0.955825;q2=0.024405;q3=0.019770]':2.582741)'[pp1=1.000000;pp2=0.000000;pp3=0.000000;f1=137.735983;f2=4.148954;f3=5.892521;q1=0.932050;q2=0.028076;q3=0.039874]':2.195328)'[pp1=0.532300;pp2=0.023451;pp3=0.444249;f1=66.236785;f2=39.194509;f3=65.521170;q1=0.387457;q2=0.229271;q3=0.383271]':0.081000,CUC_Austrobryonia_argillicola)'[pp1=1.000000;pp2=0.000000;pp3=0.000000;f1=107.841891;f2=39.711690;f3=48.253632;q1=0.550755;q2=0.202810;q3=0.246434]':0.388513,(((((((((((CUC_Cucurbita_ecuadorensis,(CUC_Cucurbita_ecuadorensis_2_RNA,CUC_Cucurbita_ecuadorensis_1_RNA)'[pp1=0.995001;pp2=0.001477;pp3=0.003522;f1=96.584650;f2=57.234763;f3=70.880361;q1=0.429839;q2=0.254717;q3=0.315445]':0.153036)'[pp1=1.000000;pp2=0.000000;pp3=0.000000;f1=166.296380;f2=30.067873;f3=59.427602;q1=0.650124;q2=0.117548;q3=0.232328]':0.637501,CUC_Cucurbita_maxima_RNA)'[pp1=1.000000;pp2=0.000000;pp3=0.000000;f1=162.037922;f2=20.185964;f3=19.162250;q1=0.804613;q2=0.100235;q3=0.095152]':1.207165,((((CUC_Cucurbita_pepo_subsp_pepo_RNA,CUC_Cucurbita_pepo_subsp_texana_RNA)'[pp1=0.472743;pp2=0.269917;pp3=0.257341;f1=10.375566;f2=8.722851;f3=8.557692;q1=0.375164;q2=0.315404;q3=0.309432]':0.044064,(CUC_Cucurbita_pepo_var_ozarkana_GSK,CUC_Cucurbita_pepo_var_ovifera_GSK)'[pp1=0.914545;pp2=0.043198;pp3=0.042257;f1=10.802036;f2=4.656109;f3=4.569005;q1=0.539370;q2=0.232490;q3=0.228141]':0.315503)'[pp1=0.899318;pp2=0.064880;pp3=0.035802;f1=13.971307;f2=8.271023;f3=5.566193;q1=0.502411;q2=0.297428;q3=0.200161]':0.258068,(CUC_Cucurbita_moschata_RNA,CUC_Cucurbita_argyrosperma_RNA)'[pp1=1.000000;pp2=0.000000;pp3=0.000000;f1=117.175000;f2=23.426136;f3=20.464773;q1=0.727497;q2=0.145444;q3=0.127058]':0.878303)'[pp1=0.394182;pp2=0.382343;pp3=0.223474;f1=48.785388;f2=48.593037;f3=44.616153;q1=0.343572;q2=0.342218;q3=0.314210]':0.011824,(CUC_Cucurbita_lundelliana_RNA,CUC_Cucurbita_okeechobeensis_RNA)'[pp1=1.000000;pp2=0.000000;pp3=0.000000;f1=138.104642;f2=14.080289;f3=18.387367;q1=0.809655;q2=0.082547;q3=0.107798]':1.228960)'[pp1=0.998833;pp2=0.000495;pp3=0.000672;f1=79.187692;f2=44.566436;f3=49.179772;q1=0.457907;q2=0.257708;q3=0.284385]':0.202008)'[pp1=1.000000;pp2=0.000000;pp3=0.000000;f1=137.556582;f2=35.292076;f3=31.479359;q1=0.673214;q2=0.172723;q3=0.154063]':0.703003,CUC_Cucurbita_ficifolia_RNA)'[pp1=0.999997;pp2=0.000001;pp3=0.000002;f1=111.123773;f2=48.855297;f3=67.635207;q1=0.488211;q2=0.214641;q3=0.297148]':0.260214,((CUC_Cucurbita_pedatifolia_RNA,CUC_Cucurbita_foetidissima_2_RNA)'[pp1=0.997225;pp2=0.000023;pp3=0.002751;f1=117.747178;f2=40.455982;f3=102.331828;q1=0.451944;q2=0.155280;q3=0.392776]':0.192764,CUC_Cucurbita_foetidissima_1_RNA)'[pp1=1.000000;pp2=0.000000;pp3=0.000000;f1=137.389982;f2=75.508855;f3=17.618515;q1=0.596007;q2=0.327563;q3=0.076430]':0.494541)'[pp1=1.000000;pp2=0.000000;pp3=0.000000;f1=129.439380;f2=51.103745;f3=30.876118;q1=0.612240;q2=0.241718;q3=0.146042]':0.534499,((CUC_Cucurbita_palmata_RNA,CUC_Cucurbita_digitata_GSK)'[pp1=0.999991;pp2=0.000008;pp3=0.000001;f1=97.329571;f2=65.893905;f3=32.916479;q1=0.496225;q2=0.335954;q3=0.167821]':0.275177,CUC_Cucurbita_cordata_RNA)'[pp1=1.000000;pp2=0.000000;pp3=0.000000;f1=132.321209;f2=18.389491;f3=20.331894;q1=0.773616;q2=0.107514;q3=0.118870]':1.060387)'[pp1=1.000000;pp2=0.000000;pp3=0.000000;f1=177.250245;f2=20.014085;f3=19.884243;q1=0.816263;q2=0.092168;q3=0.091570]':1.268622,CUC_Peponopsis_adhaerens)'[pp1=0.473101;pp2=0.071208;pp3=0.455691;f1=82.882047;f2=63.867860;f3=82.659610;q1=0.361284;q2=0.278401;q3=0.360315]':0.040379,((CUC_Calycophysum_brevipes,(CUC_Sicana_odorifera,CUC_Sicana_odorifera_RNA)'[pp1=1.000000;pp2=0.000000;pp3=0.000000;f1=212.083521;f2=52.785553;f3=21.546275;q1=0.740475;q2=0.184297;q3=0.075227]':0.933561)'[pp1=1.000000;pp2=0.000000;pp3=0.000000;f1=127.173077;f2=49.463801;f3=46.278281;q1=0.570500;q2=0.221895;q3=0.207605]':0.433754,CUC_Penelopeia_sphaerica)'[pp1=0.999345;pp2=0.000378;pp3=0.000277;f1=87.614100;f2=54.567852;f3=49.477923;q1=0.457133;q2=0.284712;q3=0.258155]':0.201065)'[pp1=0.742796;pp2=0.105646;pp3=0.151557;f1=86.147536;f2=70.650356;f3=74.859323;q1=0.371875;q2=0.304978;q3=0.323147]':0.057010,CUC_Polyclathra_cucumerina)'[pp1=0.508516;pp2=0.223129;pp3=0.268355;f1=83.038382;f2=75.891018;f3=77.786963;q1=0.350793;q2=0.320599;q3=0.328608]':0.024268,((((((CUC_Cayaponia_selysioides,CUC_Cayaponia_cordata_HM3711_RNA)'[pp1=0.520922;pp2=0.306202;pp3=0.172876;f1=80.273756;f2=76.289593;f3=70.479638;q1=0.353562;q2=0.336014;q3=0.310424]':0.028417,(CUC_Cayaponia_domingensis,CUC_Cayaponia_racemosa_RNA)'[pp1=1.000000;pp2=0.000000;pp3=0.000000;f1=114.015837;f2=45.090498;f3=44.596154;q1=0.559717;q2=0.221355;q3=0.218928]':0.408682)'[pp1=1.000000;pp2=0.000000;pp3=0.000000;f1=142.344104;f2=39.094104;f3=56.208050;q1=0.598975;q2=0.164505;q3=0.236520]':0.502027,CUC_Abobra_tenuifolia)'[pp1=1.000000;pp2=0.000000;pp3=0.000000;f1=156.358067;f2=52.076294;f3=45.287861;q1=0.616257;q2=0.205249;q3=0.178494]':0.546032,((CUC_Cionosicys_macranthus_RNA,CUC_Cionosicys_macranthus)'[pp1=1.000000;pp2=0.000000;pp3=0.000000;f1=148.153499;f2=46.571106;f3=71.128668;q1=0.557275;q2=0.175176;q3=0.267549]':0.404636,CUC_Cionosicys_macranthus_HS2657_GSK)'[pp1=1.000000;pp2=0.000000;pp3=0.000000;f1=161.999315;f2=56.062557;f3=25.595205;q1=0.664866;q2=0.230088;q3=0.105046]':0.679684)'[pp1=0.472729;pp2=0.282692;pp3=0.244579;f1=88.656903;f2=84.176049;f3=82.664989;q1=0.346997;q2=0.329459;q3=0.323545]':0.018638,CUC_Schizocarpum_filiforme)'[pp1=1.000000;pp2=0.000000;pp3=0.000000;f1=128.189794;f2=62.699255;f3=65.241112;q1=0.500487;q2=0.244795;q3=0.254719]':0.284767,CUC_Tecunumania_stothertiae)'[pp1=0.959678;pp2=0.028846;pp3=0.011476;f1=92.780514;f2=74.376978;f3=61.560087;q1=0.405655;q2=0.325191;q3=0.269153]':0.111864)'[pp1=1.000000;pp2=0.000000;pp3=0.000000;f1=181.063287;f2=22.607075;f3=20.819859;q1=0.806553;q2=0.100704;q3=0.092743]':1.218966,((((((((((CUC_Benincasa_hispida_RNA,CUC_Benincasa_hispida)'[pp1=1.000000;pp2=0.000000;pp3=0.000000;f1=262.693182;f2=8.213068;f3=9.973864;q1=0.935250;q2=0.029240;q3=0.035509]':2.281787,(((CUC_Trochomeria_macrocarpa_RNA,CUC_Trochomeria_macrocarpa)'[pp1=1.000000;pp2=0.000000;pp3=0.000000;f1=230.492099;f2=13.566591;f3=32.997743;q1=0.831932;q2=0.048967;q3=0.119101]':1.360276,CUC_Dactyliandra_welwitschii)'[pp1=0.982733;pp2=0.002590;pp3=0.014678;f1=114.989819;f2=68.458145;f3=95.545249;q1=0.412160;q2=0.245376;q3=0.342464]':0.123334,CUC_Blastania_cerasiformis)'[pp1=1.000000;pp2=0.000000;pp3=0.000000;f1=195.403788;f2=43.252273;f3=39.875379;q1=0.701550;q2=0.155287;q3=0.143163]':0.795314)'[pp1=1.000000;pp2=0.000000;pp3=0.000000;f1=172.359115;f2=49.140300;f3=52.195334;q1=0.629749;q2=0.179544;q3=0.190706]':0.581937,(((((((((CUC_Cucumis_myriocarpus_WGS,CUC_Cucumis_zeyherii_WGS)'[pp1=1.000000;pp2=0.000000;pp3=0.000000;f1=161.717084;f2=60.986788;f3=60.110706;q1=0.571813;q2=0.215642;q3=0.212545]':0.438036,(((CUC_Cucumis_prophetarum_WGS,CUC_Cucumis_prophetarum)'[pp1=1.000000;pp2=0.000000;pp3=0.000000;f1=199.366516;f2=23.863122;f3=27.596154;q1=0.794841;q2=0.095138;q3=0.110021]':1.163235,(CUC_Cucumis_anguria,CUC_Cucumis_anguria_WGS)'[pp1=1.000000;pp2=0.000000;pp3=0.000000;f1=136.341629;f2=24.729638;f3=47.227376;q1=0.654549;q2=0.118722;q3=0.226729]':0.648427)'[pp1=0.998935;pp2=0.000838;pp3=0.000227;f1=111.433107;f2=82.474490;f3=59.651927;q1=0.439475;q2=0.325267;q3=0.235258]':0.170341,CUC_Cucumis_dipsaceus_WGS)'[pp1=0.993534;pp2=0.003590;pp3=0.002876;f1=115.532175;f2=82.945900;f3=79.057517;q1=0.416279;q2=0.298866;q3=0.284855]':0.130310)'[pp1=1.000000;pp2=0.000000;pp3=0.000000;f1=138.548630;f2=65.533333;f3=78.026712;q1=0.491118;q2=0.232298;q3=0.276584]':0.266671,CUC_Cucumis_ficifolius_WGS)'[pp1=0.998006;pp2=0.001701;pp3=0.000293;f1=121.334750;f2=95.327885;f3=64.794377;q1=0.431095;q2=0.338694;q3=0.230211]':0.155898,CUC_Cucumis_rigidus)'[pp1=1.000000;pp2=0.000000;pp3=0.000000;f1=150.807913;f2=73.794438;f3=59.069094;q1=0.531629;q2=0.260141;q3=0.208231]':0.349050,CUC_Cucumis_omissus_HS5733_WGS)'[pp1=1.000000;pp2=0.000000;pp3=0.000000;f1=248.226703;f2=17.388249;f3=19.411930;q1=0.870889;q2=0.061006;q3=0.068106]':1.618307,(CUC_Cucumis_metuliferus_2_RNA,CUC_Cucumis_metuliferus_1_RNA)'[pp1=1.000000;pp2=0.000000;pp3=0.000000;f1=269.830415;f2=5.481797;f3=6.374885;q1=0.957908;q2=0.019461;q3=0.022631]':2.685012)'[pp1=1.000000;pp2=0.000000;pp3=0.000000;f1=153.450440;f2=69.348357;f3=61.189789;q1=0.540340;q2=0.244194;q3=0.215466]':0.367687,((((CUC_Cucumis_sativus_var_hardwickii_RNA,CUC_Cucumis_sativus_var_sativus_RNA)'[pp1=1.000000;pp2=0.000000;pp3=0.000000;f1=270.346154;f2=10.842760;f3=11.667421;q1=0.923136;q2=0.037024;q3=0.039840]':2.120192,(CUC_Cucumis_hystrix_RNA,CUC_Cucumis_hystrix_WGS)'[pp1=1.000000;pp2=0.000000;pp3=0.000000;f1=259.194570;f2=16.221719;f3=22.682127;q1=0.869493;q2=0.054417;q3=0.076089]':1.608835)'[pp1=1.000000;pp2=0.000000;pp3=0.000000;f1=202.019274;f2=58.075397;f3=37.430272;q1=0.678999;q2=0.195195;q3=0.125805]':0.723787,CUC_Cucumis_maderaspatanus_RNA)'[pp1=1.000000;pp2=0.000000;pp3=0.000000;f1=256.559361;f2=17.875951;f3=25.159247;q1=0.856355;q2=0.059667;q3=0.083978]':1.515308,((CUC_Cucumis_melo_RNA,CUC_Cucumis_melo_subsp_melo_WGS)'[pp1=0.995836;pp2=0.000286;pp3=0.003878;f1=129.519187;f2=65.823928;f3=108.444695;q1=0.426348;q2=0.216677;q3=0.356975]':0.147831,CUC_Cucumis_melo_subsp_agrestis_WGS)'[pp1=1.000000;pp2=0.000000;pp3=0.000000;f1=286.916210;f2=9.683105;f3=4.448858;q1=0.953057;q2=0.032165;q3=0.014778]':2.588312)'[pp1=1.000000;pp2=0.000000;pp3=0.000000;f1=227.619327;f2=35.775326;f3=26.060133;q1=0.786373;q2=0.123596;q3=0.090032]':1.125463)'[pp1=1.000000;pp2=0.000000;pp3=0.000000;f1=183.611176;f2=3.910784;f3=2.780368;q1=0.964839;q2=0.020550;q3=0.014610]':2.808319,CUC_Muellerargia_timorensis)'[pp1=1.000000;pp2=0.000000;pp3=0.000000;f1=100.683903;f2=49.811825;f3=34.838619;q1=0.543255;q2=0.268767;q3=0.187977]':0.371803,((((CUC_Zehneria_scabra,(CUC_Zehneria_mucronata_RNA,CUC_Zehneria_maysorensis_RNA)'[pp1=1.000000;pp2=0.000000;pp3=0.000000;f1=240.261851;f2=15.313770;f3=23.489842;q1=0.860952;q2=0.054875;q3=0.084173]':1.545601)'[pp1=0.896708;pp2=0.024974;pp3=0.078318;f1=107.555430;f2=76.812217;f3=92.917421;q1=0.387888;q2=0.277015;q3=0.335097]':0.083100,CUC_Zehneria_scabra_RNA)'[pp1=1.000000;pp2=0.000000;pp3=0.000000;f1=258.752273;f2=8.775000;f3=14.954924;q1=0.915995;q2=0.031064;q3=0.052941]':2.033670,(CUC_Zehneria_pallidinervia_RNA,CUC_Zehneria_indica_RNA)'[pp1=0.999998;pp2=0.000001;pp3=0.000001;f1=132.485795;f2=74.069318;f3=71.776136;q1=0.476000;q2=0.266119;q3=0.257880]':0.237553)'[pp1=1.000000;pp2=0.000000;pp3=0.000000;f1=162.441629;f2=32.731207;f3=28.984909;q1=0.724676;q2=0.146019;q3=0.129306]':0.872718,CUC_Zehneria_sp)'[pp1=1.000000;pp2=0.000000;pp3=0.000000;f1=163.205628;f2=35.347896;f3=24.072606;q1=0.733093;q2=0.158777;q3=0.108130]':0.903182)'[pp1=0.521930;pp2=0.025959;pp3=0.452111;f1=99.995157;f2=67.437840;f3=99.272728;q1=0.374927;q2=0.252855;q3=0.372218]':0.062184)'[pp1=0.514535;pp2=0.104783;pp3=0.380682;f1=90.997053;f2=74.948708;f3=88.911353;q1=0.357051;q2=0.294081;q3=0.348867]':0.034057,(CUC_Papuasicyos_belensis,CUC_Scopellaria_diversifolia)'[pp1=1.000000;pp2=0.000000;pp3=0.000000;f1=225.433501;f2=4.281492;f3=8.533286;q1=0.946213;q2=0.017971;q3=0.035817]':2.446298)'[pp1=0.926393;pp2=0.050243;pp3=0.023364;f1=96.754857;f2=79.548453;f3=68.995950;q1=0.394436;q2=0.324291;q3=0.281273]':0.093489,((((CUC_Lemurosicyos_variegata,CUC_Lemurosicyos_variegata_HS0262_WGS)'[pp1=1.000000;pp2=0.000000;pp3=0.000000;f1=148.191477;f2=19.368182;f3=74.031250;q1=0.613398;q2=0.080169;q3=0.306432]':0.538376,((CUC_Khmeriosicyos_harmandii,CUC_Borneosicyos_simplex)'[pp1=0.998250;pp2=0.000422;pp3=0.001328;f1=100.675339;f2=54.625566;f3=73.475113;q1=0.440061;q2=0.238773;q3=0.321166]':0.171047,(CUC_Solena_heterophylla,CUC_Solena_amplexicaulis_RNA)'[pp1=1.000000;pp2=0.000000;pp3=0.000000;f1=208.554299;f2=27.014706;f3=9.564480;q1=0.850779;q2=0.110204;q3=0.039017]':1.473959)'[pp1=0.998968;pp2=0.000508;pp3=0.000524;f1=104.068750;f2=65.816761;f3=66.345170;q1=0.440539;q2=0.278612;q3=0.280849]':0.172002)'[pp1=1.000000;pp2=0.000000;pp3=0.000000;f1=194.658961;f2=20.085331;f3=40.512700;q1=0.762600;q2=0.078687;q3=0.158713]':1.020086,(CUC_Cephalopentandra_ecirrhosa_RNA,CUC_Cephalopentandra_ecirrhosa)'[pp1=1.000000;pp2=0.000000;pp3=0.000000;f1=253.754186;f2=8.421613;f3=8.517504;q1=0.937423;q2=0.031111;q3=0.031466]':2.312225)'[pp1=0.999999;pp2=0.000001;pp3=0.000001;f1=116.401220;f2=63.725591;f3=58.240084;q1=0.488328;q2=0.267342;q3=0.244330]':0.260627,CUC_Raphidiocystis_welwitschii_HS5553_WGS)'[pp1=1.000000;pp2=0.000000;pp3=0.000000;f1=171.988839;f2=31.555452;f3=30.757196;q1=0.734049;q2=0.134679;q3=0.131272]':0.907317)'[pp1=0.672639;pp2=0.187508;pp3=0.139853;f1=94.340745;f2=84.288817;f3=80.815800;q1=0.363625;q2=0.324881;q3=0.311494]':0.044310,((CUC_Citrullus_naudinianus_WGS,(CUC_Citrullus_colocynthis_WGS,(((CUC_Citrullus_ecirrhosus,CUC_Citrullus_ecirrhosus_WGS)'[pp1=1.000000;pp2=0.000000;pp3=0.000000;f1=225.107973;f2=21.883371;f3=41.687472;q1=0.779787;q2=0.075805;q3=0.144408]':1.095545,(CUC_Citrullus_amarus_WGS,(CUC_Citrullus_lanatus_2_WGS,((CUC_Citrullus_lanatus_3_WGS,CUC_Citrullus_lanatus_1_WGS)'[pp1=0.916381;pp2=0.021255;pp3=0.062364;f1=118.340858;f2=85.293454;f3=101.537246;q1=0.387785;q2=0.279493;q3=0.332722]':0.083139,CUC_Citrullus_mucosospermus_WGS)'[pp1=0.999973;pp2=0.000016;pp3=0.000011;f1=138.119910;f2=88.230769;f3=78.714932;q1=0.452755;q2=0.289219;q3=0.258026]':0.194694)'[pp1=1.000000;pp2=0.000000;pp3=0.000000;f1=225.928949;f2=38.709751;f3=40.320484;q1=0.740850;q2=0.126934;q3=0.132216]':0.935582)'[pp1=1.000000;pp2=0.000000;pp3=0.000000;f1=194.595103;f2=56.203018;f3=45.568622;q1=0.656602;q2=0.189640;q3=0.153758]':0.656992)'[pp1=0.681582;pp2=0.082885;pp3=0.235534;f1=108.328767;f2=87.323059;f3=100.613014;q1=0.365648;q2=0.294747;q3=0.339605]':0.047750,CUC_Citrullus_rehmii_WGS)'[pp1=0.964289;pp2=0.022125;pp3=0.013587;f1=119.708401;f2=95.207911;f3=87.257927;q1=0.396157;q2=0.315076;q3=0.288767]':0.096814)'[pp1=1.000000;pp2=0.000000;pp3=0.000000;f1=257.973624;f2=25.274656;f3=19.119266;q1=0.853179;q2=0.083589;q3=0.063232]':1.494102)'[pp1=1.000000;pp2=0.000000;pp3=0.000000;f1=266.502024;f2=8.871447;f3=11.118432;q1=0.930225;q2=0.030966;q3=0.038809]':2.211689,((CUC_Lagenaria_siceraria_var_siceraria_WGS,(CUC_Lagenaria_siceraria_var_hispida_RNA,(CUC_Lagenaria_siceraria_var_microcarpa_RNA,CUC_Lagenaria_siceraria_GJ113_RNA)'[pp1=1.000000;pp2=0.000000;pp3=0.000000;f1=184.302483;f2=73.045147;f3=46.139955;q1=0.607282;q2=0.240686;q3=0.152032]':0.524132)'[pp1=0.868772;pp2=0.005126;pp3=0.126102;f1=121.002262;f2=70.067873;f3=112.752262;q1=0.398266;q2=0.230621;q3=0.371112]':0.100306)'[pp1=1.000000;pp2=0.000000;pp3=0.000000;f1=245.705682;f2=4.884848;f3=7.212121;q1=0.953077;q2=0.018948;q3=0.027975]':2.578220,(CUC_Peponium_vogelii_RNA,CUC_Peponium_poissonii)'[pp1=1.000000;pp2=0.000000;pp3=0.000000;f1=189.689773;f2=17.228977;f3=6.322727;q1=0.889554;q2=0.080796;q3=0.029651]':1.760857)'[pp1=0.961267;pp2=0.026200;pp3=0.012533;f1=102.699128;f2=82.034390;f3=71.100320;q1=0.401429;q2=0.320655;q3=0.277916]':0.105137)'[pp1=1.000000;pp2=0.000000;pp3=0.000000;f1=167.195603;f2=48.970545;f3=52.884311;q1=0.621428;q2=0.182012;q3=0.196559]':0.559825)'[pp1=0.570916;pp2=0.156875;pp3=0.272209;f1=91.275530;f2=79.359359;f3=85.483466;q1=0.356380;q2=0.309854;q3=0.333765]':0.033031,(((CUC_Coccinia_sessilifolia,(CUC_Coccinia_grandis_RNA,CUC_Coccinia_grandis_XWB13686_RNA)'[pp1=1.000000;pp2=0.000000;pp3=0.000000;f1=151.117381;f2=7.331828;f3=2.693002;q1=0.937789;q2=0.045499;q3=0.016712]':2.282859)'[pp1=0.999999;pp2=0.000000;pp3=0.000001;f1=86.164966;f2=29.888322;f3=47.668934;q1=0.526288;q2=0.182555;q3=0.291157]':0.334968,(CUC_Coccinia_rehmannii_GJ090_RNA,CUC_Coccinia_trilobata_RNA)'[pp1=1.000000;pp2=0.000000;pp3=0.000000;f1=214.741497;f2=16.437642;f3=20.826153;q1=0.852131;q2=0.065227;q3=0.082642]':1.483441)'[pp1=1.000000;pp2=0.000000;pp3=0.000000;f1=167.462984;f2=39.743166;f3=37.826689;q1=0.683431;q2=0.162195;q3=0.154374]':0.736012,(CUC_Diplocyclos_palmatus,CUC_Diplocyclos_palmatus_RNA)'[pp1=1.000000;pp2=0.000000;pp3=0.000000;f1=230.002733;f2=3.095672;f3=20.028246;q1=0.908647;q2=0.012230;q3=0.079123]':1.949164)'[pp1=1.000000;pp2=0.000000;pp3=0.000000;f1=200.252901;f2=26.123679;f3=23.177487;q1=0.802443;q2=0.104681;q3=0.092876]':1.200181)'[pp1=0.759154;pp2=0.046964;pp3=0.193882;f1=67.826489;f2=46.598660;f3=61.027891;q1=0.386579;q2=0.265590;q3=0.347830]':0.079674,(CUC_Acanthosicyos_horridus,CUC_Ruthalicia_eglandulosa)'[pp1=0.573708;pp2=0.144921;pp3=0.281372;f1=46.334793;f2=37.312813;f3=42.498788;q1=0.367310;q2=0.295790;q3=0.336901]':0.047753)'[pp1=0.999418;pp2=0.000419;pp3=0.000163;f1=84.273569;f2=56.163600;f3=41.483923;q1=0.463242;q2=0.308725;q3=0.228033]':0.212037,(((CUC_Melothria_sphaerocarpa_RNA,CUC_Melothria_campestris)'[pp1=1.000000;pp2=0.000000;pp3=0.000000;f1=213.113122;f2=37.230769;f3=28.885747;q1=0.763218;q2=0.133334;q3=0.103448]':1.023714,(CUC_Melothria_pendula_RNA,CUC_Melothria_pendula)'[pp1=1.000000;pp2=0.000000;pp3=0.000000;f1=251.531674;f2=12.313348;f3=10.820136;q1=0.915776;q2=0.044830;q3=0.039394]':2.030122)'[pp1=1.000000;pp2=0.000000;pp3=0.000000;f1=242.343537;f2=20.475057;f3=20.051587;q1=0.856731;q2=0.072383;q3=0.070886]':1.516717,CUC_Indomelothria_chlorocarpa)'[pp1=1.000000;pp2=0.000000;pp3=0.000000;f1=233.835811;f2=17.167462;f3=19.930141;q1=0.863075;q2=0.063364;q3=0.073561]':1.559941)'[pp1=1.000000;pp2=0.000000;pp3=0.000000;f1=239.566812;f2=7.254574;f3=9.026851;q1=0.936363;q2=0.028355;q3=0.035282]':2.293388,((CUC_Bambekea_racemosa_HS5726_WGS,CUC_Eureiandra_eburnea)'[pp1=0.999974;pp2=0.000011;pp3=0.000015;f1=120.931751;f2=66.723583;f3=73.625958;q1=0.462841;q2=0.255371;q3=0.281788]':0.212717,(((CUC_Dendrosicyos_socotranus_HS5731_WGS,CUC_Dendrosicyos_socotranus)'[pp1=1.000000;pp2=0.000000;pp3=0.000000;f1=134.794582;f2=74.717833;f3=68.846501;q1=0.484247;q2=0.268423;q3=0.247330]':0.253308,CUC_Dendrosicyos_socotranus_SB25_GSK)'[pp1=1.000000;pp2=0.000000;pp3=0.000000;f1=235.147488;f2=13.019963;f3=12.027061;q1=0.903737;q2=0.050039;q3=0.046223]':1.899897,((((CUC_Seyrigia_humbertii_RNA,CUC_Seyrigia_gracilis)'[pp1=1.000000;pp2=0.000000;pp3=0.000000;f1=211.503394;f2=46.244344;f3=31.132353;q1=0.732149;q2=0.160081;q3=0.107769]':0.902476,(CUC_Trochomeriopsis_diversifolia,CUC_Trochomeriopsis_diversifolia_RNA)'[pp1=1.000000;pp2=0.000000;pp3=0.000000;f1=232.247738;f2=27.719457;f3=31.926471;q1=0.795659;q2=0.094964;q3=0.109377]':1.169292)'[pp1=0.980336;pp2=0.004153;pp3=0.015511;f1=103.856576;f2=64.033447;f3=83.879819;q1=0.412506;q2=0.254333;q3=0.333161]':0.123650,CUC_Kedrostis_elongata)'[pp1=1.000000;pp2=0.000000;pp3=0.000000;f1=146.045692;f2=41.981373;f3=51.078678;q1=0.610800;q2=0.175577;q3=0.213624]':0.531681,((((CUC_Corallocarpus_boehmii_SB19_GSK,CUC_Corallocarpus_welwitschii)'[pp1=1.000000;pp2=0.000000;pp3=0.000000;f1=246.357466;f2=15.798643;f3=22.425339;q1=0.865684;q2=0.055515;q3=0.078801]':1.579774,(CUC_Kedrostis_pseudogijef,CUC_Kedrostis_africana)'[pp1=1.000000;pp2=0.000000;pp3=0.000000;f1=238.717195;f2=18.316742;f3=29.687783;q1=0.832575;q2=0.063883;q3=0.103542]':1.364616)'[pp1=0.999980;pp2=0.000011;pp3=0.000009;f1=131.756236;f2=81.243764;f3=74.496032;q1=0.458289;q2=0.282591;q3=0.259120]':0.204629,CUC_Corallocarpus_glomeruliflorus_RNA)'[pp1=0.999925;pp2=0.000048;pp3=0.000027;f1=122.623656;f2=79.766010;f3=67.886399;q1=0.453698;q2=0.295128;q3=0.251174]':0.196061,(CUC_Kedrostis_bennettii,((CUC_Kedrostis_nana_2_RNA,(CUC_Kedrostis_nana_1_RNA,CUC_Kedrostis_nana)'[pp1=1.000000;pp2=0.000000;pp3=0.000000;f1=147.898420;f2=92.187359;f3=41.297968;q1=0.525611;q2=0.327621;q3=0.146767]':0.336347)'[pp1=1.000000;pp2=0.000000;pp3=0.000000;f1=226.461725;f2=18.530933;f3=19.663842;q1=0.855682;q2=0.070019;q3=0.074299]':1.508196,(((CUC_Tumamoca_macdougalii,((CUC_Ibervillea_sonorae_RNA,(CUC_Ibervillea_maxima_HM3187_RNA,CUC_Ibervillea_maxima)'[pp1=1.000000;pp2=0.000000;pp3=0.000000;f1=145.720090;f2=51.354402;f3=31.148984;q1=0.638497;q2=0.225018;q3=0.136485]':0.604345)'[pp1=1.000000;pp2=0.000000;pp3=0.000000;f1=134.346154;f2=47.041855;f3=73.283937;q1=0.527526;q2=0.184715;q3=0.287758]':0.339951,CUC_Ibervillea_tenuisecta_RNA)'[pp1=0.999996;pp2=0.000002;pp3=0.000003;f1=123.448224;f2=62.718065;f3=73.712774;q1=0.475022;q2=0.241336;q3=0.283643]':0.235471)'[pp1=1.000000;pp2=0.000000;pp3=0.000000;f1=150.447869;f2=64.845320;f3=50.394216;q1=0.566259;q2=0.244066;q3=0.189675]':0.424959,(CUC_Apodanthera_mathewsii_HS5725_WGS,(CUC_Ceratosanthes_palmata,CUC_Halosicyos_ragonesei)'[pp1=1.000000;pp2=0.000000;pp3=0.000000;f1=240.054176;f2=28.483070;f3=22.575621;q1=0.824609;q2=0.097842;q3=0.077549]':1.319303)'[pp1=0.993919;pp2=0.004102;pp3=0.001979;f1=114.871918;f2=86.178995;f3=73.586301;q1=0.418268;q2=0.313792;q3=0.267940]':0.133675)'[pp1=0.503489;pp2=0.090972;pp3=0.405539;f1=89.633794;f2=72.233176;f3=88.205638;q1=0.358431;q2=0.288849;q3=0.352720]':0.036151,((CUC_Cucurbitella_duriaei,CUC_Cucurbitopsis_aspera_RNA)'[pp1=1.000000;pp2=0.000000;pp3=0.000000;f1=144.082176;f2=43.516397;f3=45.930748;q1=0.616977;q2=0.186342;q3=0.196681]':0.547350,((CUC_Pseudoapodanthera_villosa,(CUC_Doyerea_trifoliata,CUC_Doyerea_emetocathartica)'[pp1=1.000000;pp2=0.000000;pp3=0.000000;f1=156.178330;f2=47.338600;f3=41.688488;q1=0.636929;q2=0.193057;q3=0.170015]':0.600591)'[pp1=1.000000;pp2=0.000000;pp3=0.000000;f1=169.404506;f2=22.435100;f3=29.768049;q1=0.764434;q2=0.101238;q3=0.134328]':1.025828,(CUC_Melothrianthus_sagittifolius_RNA,((((CUC_Wilbrandia_hibiscoides_2_WGS,CUC_Wilbrandia_hibiscoides_1_WGS)'[pp1=1.000000;pp2=0.000000;pp3=0.000000;f1=264.325056;f2=9.176072;f3=15.063205;q1=0.916000;q2=0.031799;q3=0.052201]':2.034511,CUC_Wilbrandia_ebracteata)'[pp1=0.999990;pp2=0.000004;pp3=0.000006;f1=130.936652;f2=69.631222;f3=81.596154;q1=0.464044;q2=0.246776;q3=0.289180]':0.215186,CUC_Melothrianthus_argenteus)'[pp1=0.918227;pp2=0.060744;pp3=0.021029;f1=93.808409;f2=78.795472;f3=64.648592;q1=0.395395;q2=0.332117;q3=0.272489]':0.094973,((CUC_Gurania_lobata_GJ079_RNA,CUC_Gurania_subumbellata)'[pp1=0.458495;pp2=0.411868;pp3=0.129637;f1=49.986425;f2=49.404977;f3=40.442308;q1=0.357470;q2=0.353312;q3=0.289217]':0.032935,(CUC_Psiguria_pedata,CUC_Psiguria_triphylla_RNA)'[pp1=0.998787;pp2=0.000199;pp3=0.001014;f1=84.794118;f2=38.282805;f3=61.895928;q1=0.458414;q2=0.206964;q3=0.334622]':0.203247)'[pp1=1.000000;pp2=0.000000;pp3=0.000000;f1=116.129566;f2=40.060217;f3=45.178653;q1=0.576702;q2=0.198940;q3=0.224358]':0.447504)'[pp1=1.000000;pp2=0.000000;pp3=0.000000;f1=111.808495;f2=35.541762;f3=30.398026;q1=0.629027;q2=0.199956;q3=0.171017]':0.576720)'[pp1=0.841126;pp2=0.079655;pp3=0.079219;f1=71.003168;f2=56.087462;f3=56.026594;q1=0.387747;q2=0.306293;q3=0.305960]':0.081711)'[pp1=0.994811;pp2=0.002799;pp3=0.002390;f1=99.835348;f2=68.587277;f3=66.007930;q1=0.425863;q2=0.292570;q3=0.281567]':0.146277)'[pp1=0.501855;pp2=0.276276;pp3=0.221869;f1=84.275673;f2=79.344352;f3=77.081503;q1=0.350125;q2=0.329638;q3=0.320237]':0.023284)'[pp1=1.000000;pp2=0.000000;pp3=0.000000;f1=161.858408;f2=44.824878;f3=45.742238;q1=0.641213;q2=0.177577;q3=0.181211]':0.612533)'[pp1=0.970614;pp2=0.010993;pp3=0.018393;f1=99.185065;f2=68.816703;f3=76.469156;q1=0.405713;q2=0.281492;q3=0.312794]':0.112151)'[pp1=0.999116;pp2=0.000601;pp3=0.000283;f1=109.355277;f2=76.332839;f3=62.735441;q1=0.440197;q2=0.307269;q3=0.252534]':0.171557)'[pp1=1.000000;pp2=0.000000;pp3=0.000000;f1=159.003069;f2=55.517756;f3=48.526822;q1=0.604465;q2=0.211056;q3=0.184479]':0.516280)'[pp1=0.999871;pp2=0.000026;pp3=0.000103;f1=119.155827;f2=58.358395;f3=84.912346;q1=0.454054;q2=0.222380;q3=0.323566]':0.196618)'[pp1=1.000000;pp2=0.000000;pp3=0.000000;f1=224.501315;f2=19.575995;f3=20.099520;q1=0.849815;q2=0.074102;q3=0.076084]':1.469305)'[pp1=1.000000;pp2=0.000000;pp3=0.000000;f1=225.808412;f2=16.116810;f3=11.560552;q1=0.890813;q2=0.063581;q3=0.045606]':1.777672)'[pp1=0.997795;pp2=0.002205;pp3=0.000000;f1=110.800345;f2=98.561520;f3=22.453250;q1=0.477969;q2=0.425173;q3=0.096858]':0.240637)'[pp1=0.999999;pp2=0.000000;pp3=0.000001;f1=100.629337;f2=40.705501;f3=57.516395;q1=0.506053;q2=0.204703;q3=0.289243]':0.294749)'[pp1=0.495956;pp2=0.448297;pp3=0.055747;f1=63.590461;f2=63.101968;f3=44.623710;q1=0.371188;q2=0.368336;q3=0.260476]':0.055038)'[pp1=1.000000;pp2=0.000000;pp3=0.000000;f1=177.258922;f2=10.188902;f3=7.181847;q1=0.910750;q2=0.052350;q3=0.036900]':1.959999)'[pp1=1.000000;pp2=0.000000;pp3=0.000000;f1=166.878890;f2=34.272673;f3=39.812990;q1=0.692545;q2=0.142231;q3=0.165223]':0.764696)'[pp1=1.000000;pp2=0.000000;pp3=0.000000;f1=179.054734;f2=47.694819;f3=30.384244;q1=0.696349;q2=0.185486;q3=0.118165]':0.777565)'[pp1=1.000000;pp2=0.000000;pp3=0.000000;f1=189.016103;f2=20.275571;f3=30.994664;q1=0.786629;q2=0.084381;q3=0.128991]':1.124092)'[pp1=0.883622;pp2=0.038460;pp3=0.077918;f1=91.951893;f2=67.878689;f3=77.047943;q1=0.388182;q2=0.286555;q3=0.325264]':0.083191)'[pp1=1.000000;pp2=0.000000;pp3=0.000000;f1=232.680136;f2=3.381369;f3=1.886079;q1=0.977863;q2=0.014211;q3=0.007926]':3.235410)'[pp1=0.516239;pp2=0.357535;pp3=0.126226;f1=70.665672;f2=68.310514;f3=58.416648;q1=0.357995;q2=0.346064;q3=0.295941]':0.034888)'[pp1=1.000000;pp2=0.000000;pp3=0.000000;f1=196.030749;f2=1.026666;f3=0.928874;q1=0.990123;q2=0.005186;q3=0.004692]':3.804089)'[pp1=0.965564;pp2=0.030360;pp3=0.004076;f1=97.452333;f2=82.789262;f3=55.512797;q1=0.413364;q2=0.351167;q3=0.235469]':0.124914)'[pp1=0.816208;pp2=0.039313;pp3=0.144479;f1=75.153887;f2=51.810335;f3=66.196512;q1=0.389074;q2=0.268224;q3=0.342702]':0.084040)'[pp1=1.000000;pp2=0.000000;pp3=0.000000;f1=163.400727;f2=5.317478;f3=10.605318;q1=0.911206;q2=0.029653;q3=0.059141]':1.960626)'[pp1=0.995670;pp2=0.001928;pp3=0.002402;f1=84.237501;f2=52.478412;f3=55.762224;q1=0.437647;q2=0.272646;q3=0.289707]':0.166146)'[pp1=1.000000;pp2=0.000000;pp3=0.000000;f1=142.286321;f2=23.406697;f3=21.045522;q1=0.761955;q2=0.125345;q3=0.112700]':1.012924)'[pp1=1.000000;pp2=0.000000;pp3=0.000000;f1=205.219006;f2=0.056882;f3=0.678839;q1=0.996428;q2=0.000276;q3=0.003296]':4.375613),VIT_Cissus_quadrangularis_RNA);
```
