## Supplementary material for "A novel phylogenomics pipeline reveals extensive topological conflict in the evolution of the angiosperm order Cucurbitales": iqtree_bestML_OK_Mega353_naive.tree

```
(((VIT_Tetrastigma_voinierianum_RNA,VIT_Tetrastigma_obtectum_RNA)'[pp1=1.000000;pp2=0.000000;pp3=0.000000;f1=155.110609;f2=2.636569;f3=0.907449;q1=0.977662;q2=0.016618;q3=0.005720]':3.153736,(((((((((MAL_Chrysobalanus_icaco_RNA,(MAL_Phyllanthus_sp_RNA,(MAL_Ochna_serrulata_RNA,((((MAL_Podostemum_ceratophyllum_RNA,MAL_Hypericum_perforatum_RNA)'[pp1=0.998776;pp2=0.000009;pp3=0.001215;f1=75.855530;f2=13.772009;f3=62.803612;q1=0.497638;q2=0.090349;q3=0.412013]':0.276534,MAL_Mammea_americana_RNA)'[pp1=1.000000;pp2=0.000000;pp3=0.000000;f1=96.473982;f2=34.359729;f3=47.730769;q1=0.540275;q2=0.192422;q3=0.267303]':0.365139,MAL_Garcinia_livingstonei_RNA)'[pp1=1.000000;pp2=0.000000;pp3=0.000000;f1=176.846561;f2=15.780801;f3=10.986395;q1=0.868539;q2=0.077504;q3=0.053957]':1.591804,MAL_Linum_usitatissimum_RNA)'[pp1=0.541039;pp2=0.394066;pp3=0.064896;f1=88.268750;f2=86.377273;f3=67.022159;q1=0.365248;q2=0.357421;q3=0.277331]':0.046687)'[pp1=0.724547;pp2=0.206428;pp3=0.069026;f1=81.958542;f2=74.366287;f3=62.120273;q1=0.375191;q2=0.340435;q3=0.284375]':0.062111)'[pp1=0.593175;pp2=0.088666;pp3=0.318159;f1=81.952055;f2=64.514460;f3=78.035008;q1=0.365040;q2=0.287368;q3=0.347592]':0.046182)'[pp1=0.568056;pp2=0.177157;pp3=0.254787;f1=92.710363;f2=82.096110;f3=86.161164;q1=0.355256;q2=0.314583;q3=0.330160]':0.031336,MAL_Caryocar_brasiliense_WGS)'[pp1=0.538100;pp2=0.263732;pp3=0.198168;f1=77.235776;f2=71.772414;f3=68.903305;q1=0.354436;q2=0.329365;q3=0.316199]':0.029662,(MAL_Galphimia_gracilis_RNA,MAL_Elatine_minima_RNA)'[pp1=1.000000;pp2=0.000000;pp3=0.000000;f1=94.079438;f2=43.497318;f3=32.938697;q1=0.551736;q2=0.255093;q3=0.193171]':0.389756)'[pp1=0.599479;pp2=0.219552;pp3=0.180969;f1=76.082307;f2=68.585643;f3=66.606043;q1=0.360112;q2=0.324629;q3=0.315259]':0.038349,(MAL_Clutia_pulchella_RNA,MAL_Euphorbia_mesembryanthemifolia_RNA)'[pp1=1.000000;pp2=0.000000;pp3=0.000000;f1=120.131220;f2=56.942263;f3=63.263699;q1=0.499845;q2=0.236927;q3=0.263229]':0.283239)'[pp1=0.468886;pp2=0.315937;pp3=0.215177;f1=71.003175;f2=68.042443;f3=64.469506;q1=0.348884;q2=0.334336;q3=0.316780]':0.020986,(((MAL_Rhizophora_mangle_RNA,MAL_Erythroxylum_coca_RNA)'[pp1=1.000000;pp2=0.000000;pp3=0.000000;f1=94.198035;f2=18.268330;f3=23.380197;q1=0.693415;q2=0.134478;q3=0.172107]':0.760402,((MAL_Bhesa_paniculata_RNA,MAL_Ixonanthes_reticulata_RNA)'[pp1=0.424470;pp2=0.215874;pp3=0.359656;f1=8.297968;f2=6.322799;f3=7.878104;q1=0.368817;q2=0.281027;q3=0.350156]':0.030132,MAL_Drypetes_deplanchei_RNA)'[pp1=0.410409;pp2=0.241665;pp3=0.347927;f1=22.972222;f2=20.391156;f3=22.246032;q1=0.350136;q2=0.310796;q3=0.339068]':0.017471)'[pp1=0.519440;pp2=0.262459;pp3=0.218100;f1=43.640803;f2=39.633650;f3=38.261698;q1=0.359077;q2=0.326106;q3=0.314817]':0.034819,((((((MAL_Xylosma_terrae-reginae_GH_CAP,MAL_Xylosma_congesta_GH_GSK)'[pp1=0.525412;pp2=0.135254;pp3=0.339334;f1=31.433409;f2=23.796840;f3=29.550790;q1=0.370760;q2=0.280686;q3=0.348554]':0.050932,MAL_Flacourtia_jangomas_RNA)'[pp1=1.000000;pp2=0.000000;pp3=0.000000;f1=83.669683;f2=1.796380;f3=0.001131;q1=0.978968;q2=0.021018;q3=0.000013]':3.025570,MAL_Salix_fargesii_RNA)'[pp1=1.000000;pp2=0.000000;pp3=0.000000;f1=215.584662;f2=1.835991;f3=1.475070;q1=0.984874;q2=0.008388;q3=0.006739]':3.526504,(MAL_Casearia_arborea_SH_RNA,(MAL_Casearia_nitida_SH_RNA,MAL_Casearia_glomerata_GH_WGS)'[pp1=1.000000;pp2=0.000000;pp3=0.000000;f1=223.144470;f2=30.476298;f3=25.444695;q1=0.799613;q2=0.109208;q3=0.091178]':1.187894)'[pp1=1.000000;pp2=0.000000;pp3=0.000000;f1=234.811219;f2=0.310080;f3=1.856492;q1=0.990857;q2=0.001308;q3=0.007834]':3.914063)'[pp1=1.000000;pp2=0.000000;pp3=0.000000;f1=228.497197;f2=5.109901;f3=4.505161;q1=0.959620;q2=0.021460;q3=0.018920]':2.709194,((MAL_Passiflora_caerulea_RNA,MAL_Malesherbia_fasciculata_RNA)'[pp1=1.000000;pp2=0.000000;pp3=0.000000;f1=289.349887;f2=4.521445;f3=1.740406;q1=0.978817;q2=0.015295;q3=0.005887]':3.304324,MAL_Viola_tricolor_RNA)'[pp1=0.836683;pp2=0.083662;pp3=0.079655;f1=99.605341;f2=82.221822;f3=81.571592;q1=0.378154;q2=0.312157;q3=0.309689]':0.067301)'[pp1=0.880790;pp2=0.091969;pp3=0.027241;f1=25.171319;f2=19.003831;f3=11.426054;q1=0.452712;q2=0.341788;q3=0.205500]':0.182806,MAL_Galearia_maingayi_RNA)'[pp1=0.659506;pp2=0.183725;pp3=0.156769;f1=17.576744;f2=13.300186;f3=12.535535;q1=0.404878;q2=0.306368;q3=0.288754]':0.098321)'[pp1=0.572034;pp2=0.236558;pp3=0.191408;f1=56.837511;f2=51.099079;f3=49.257608;q1=0.361575;q2=0.325070;q3=0.313355]':0.039712)'[pp1=0.582768;pp2=0.219567;pp3=0.197665;f1=32.831600;f2=28.010024;f3=27.321334;q1=0.372397;q2=0.317707;q3=0.309896]':0.053749,((MAL_Rafflesia_cantleyi_RNA,MAL_Rafflesia_tuan-mudae_RNA)'[pp1=1.000000;pp2=0.000000;pp3=0.000000;f1=75.142101;f2=0.000000;f3=0.000000;q1=1.000000;q2=0.000000;q3=0.000000]':3.927136,(APO_Apodanthes_caseariae,(APO_Pilostyles_thurberi_RNA,APO_Pilostyles_aethiopica)'[pp1=1.000000;pp2=0.000000;pp3=0.000000;f1=40.277652;f2=4.607223;f3=1.875847;q1=0.861357;q2=0.098528;q3=0.040116]':1.448095)'[pp1=1.000000;pp2=0.000000;pp3=0.000000;f1=44.308390;f2=0.028345;f3=0.930839;q1=0.978811;q2=0.000626;q3=0.020563]':2.756448)'[pp1=0.990317;pp2=0.005456;pp3=0.004227;f1=34.887778;f2=19.147514;f3=16.937870;q1=0.491563;q2=0.269785;q3=0.238652]':0.257605)'[pp1=1.000000;pp2=0.000000;pp3=0.000000;f1=92.428817;f2=7.876250;f3=4.246522;q1=0.884050;q2=0.075334;q3=0.040617]':1.679386,(HUA_Hua_gabonii_GSK,(HUA_Afrostyrax_lepidophyllus_GSK,HUA_Afrostyrax_kamerunensis_GSK)'[pp1=1.000000;pp2=0.000000;pp3=0.000000;f1=286.304740;f2=7.110609;f3=6.584650;q1=0.954349;q2=0.023702;q3=0.021949]':2.614120)'[pp1=1.000000;pp2=0.000000;pp3=0.000000;f1=234.263879;f2=0.095714;f3=0.390910;q1=0.997927;q2=0.000408;q3=0.001665]':4.660801)'[pp1=1.000000;pp2=0.000000;pp3=0.000000;f1=133.279727;f2=49.810348;f3=44.843608;q1=0.584730;q2=0.218530;q3=0.196740]':0.467230,(((MLV_Cistus_inflatus_RNA,MLV_Schizolaena_sp_RNA)'[pp1=1.000000;pp2=0.000000;pp3=0.000000;f1=251.507901;f2=2.641084;f3=10.742664;q1=0.949475;q2=0.009970;q3=0.040555]':2.511525,MLV_Bixa_orellana_RNA)'[pp1=1.000000;pp2=0.000000;pp3=0.000000;f1=163.178571;f2=59.730726;f3=57.085601;q1=0.582791;q2=0.213328;q3=0.203881]':0.463745,(MLV_Muntingia_calabura_RNA,MLV_Dombeya_burgessiae_RNA)'[pp1=0.471966;pp2=0.370984;pp3=0.157050;f1=98.507937;f2=96.560091;f3=87.068027;q1=0.349150;q2=0.342247;q3=0.308603]':0.022119)'[pp1=1.000000;pp2=0.000000;pp3=0.000000;f1=219.846735;f2=3.751628;f3=5.462838;q1=0.959773;q2=0.016378;q3=0.023849]':2.709075)'[pp1=1.000000;pp2=0.000000;pp3=0.000000;f1=161.327285;f2=26.449435;f3=24.785325;q1=0.758966;q2=0.124432;q3=0.116603]':1.002714,(((((((((((((FAB_Gastrolobium_bilobum_GH_CAP,FAB_Gastrolobium_grandiflorum_GH_GSK)'[pp1=0.963143;pp2=0.030169;pp3=0.006688;f1=9.724605;f2=5.406321;f3=0.002257;q1=0.642601;q2=0.357249;q3=0.000149]':0.517776,FAB_Oxylobium_cordifolium_GH_CAP)'[pp1=1.000000;pp2=0.000000;pp3=0.000000;f1=94.477376;f2=33.199095;f3=26.899321;q1=0.611204;q2=0.214776;q3=0.174020]':0.529182,FAB_Jacksonia_spinosa_GH_CAP)'[pp1=1.000000;pp2=0.000000;pp3=0.000000;f1=187.787604;f2=6.470144;f3=7.040060;q1=0.932884;q2=0.032142;q3=0.034973]':2.229424,FAB_Daviesia_acicularis_GH_CAP)'[pp1=0.743366;pp2=0.239267;pp3=0.017367;f1=88.102273;f2=83.103977;f3=53.881818;q1=0.391412;q2=0.369206;q3=0.239381]':0.088309,FAB_Gompholobium_polymorphum_RNA)'[pp1=1.000000;pp2=0.000000;pp3=0.000000;f1=161.707244;f2=12.493632;f3=11.751225;q1=0.869618;q2=0.067187;q3=0.063195]':1.596765,((FAB_Halimodendron_halodendron_SH_GSK,(((FAB_Astragalus_propinquus_GH_RNA,FAB_Astragalus_membranaceus_GH_RNA)'[pp1=1.000000;pp2=0.000000;pp3=0.000000;f1=34.830317;f2=1.777149;f3=1.339367;q1=0.917872;q2=0.046833;q3=0.035296]':1.841725,(FAB_Astragalus_spinosus_SH_GSK,FAB_Astragalus_verus_SH_GSK)'[pp1=0.962706;pp2=0.022122;pp3=0.015172;f1=4.472851;f2=0.864253;f3=0.000000;q1=0.838067;q2=0.161933;q3=0.000000]':0.818096)'[pp1=1.000000;pp2=0.000000;pp3=0.000000;f1=35.736961;f2=0.897959;f3=1.300454;q1=0.942048;q2=0.023671;q3=0.034281]':2.093783,FAB_Onobrychis_viciifolia_GH_RNA)'[pp1=0.889898;pp2=0.058642;pp3=0.051460;f1=53.182955;f2=39.441477;f3=38.167614;q1=0.406622;q2=0.301559;q3=0.291819]':0.111273)'[pp1=1.000000;pp2=0.000000;pp3=0.000000;f1=137.031884;f2=3.732876;f3=7.065599;q1=0.926954;q2=0.025251;q3=0.047795]':2.129372,(FAB_Galactia_tenuiflora_GH_CAP,(FAB_Bituminaria_bituminosa_TH_RNA,FAB_Glycine_soja_RNA)'[pp1=1.000000;pp2=0.000000;pp3=0.000000;f1=275.135440;f2=6.194131;f3=5.079007;q1=0.960640;q2=0.021627;q3=0.017733]':2.748027)'[pp1=1.000000;pp2=0.000000;pp3=0.000000;f1=164.330092;f2=13.090008;f3=18.607742;q1=0.838300;q2=0.066776;q3=0.094924]':1.390574)'[pp1=0.999999;pp2=0.000001;pp3=0.000000;f1=86.404872;f2=40.690535;f3=38.261536;q1=0.522535;q2=0.246077;q3=0.231388]':0.327243)'[pp1=1.000000;pp2=0.000000;pp3=0.000000;f1=95.730659;f2=18.949175;f3=31.389221;q1=0.655379;q2=0.129728;q3=0.214893]':0.646998,((FAB_Adesmia_erinacea_GH_RNA,FAB_Adesmia_spinosissima_SH_RNA)'[pp1=1.000000;pp2=0.000000;pp3=0.000000;f1=74.525959;f2=0.000000;f3=0.000000;q1=1.000000;q2=0.000000;q3=0.000000]':3.919011,FAB_Dalea_candida_GH_CAP)'[pp1=0.968875;pp2=0.019531;pp3=0.011594;f1=28.396573;f2=17.223209;f3=13.423988;q1=0.480941;q2=0.291702;q3=0.227357]':0.234959)'[pp1=1.000000;pp2=0.000000;pp3=0.000000;f1=148.978261;f2=2.077100;f3=1.552971;q1=0.976213;q2=0.013611;q3=0.010176]':3.096369,((((FAB_Calliandra_hygrophila_GH_CAP,FAB_Calliandra_calothyrsus_GH_RNA)'[pp1=1.000000;pp2=0.000000;pp3=0.000000;f1=63.923251;f2=2.713318;f3=1.805869;q1=0.933971;q2=0.039644;q3=0.026385]':2.126802,FAB_Acacia_pycnantha_GH_RNA)'[pp1=1.000000;pp2=0.000000;pp3=0.000000;f1=133.389140;f2=26.975113;f3=22.076923;q1=0.731135;q2=0.147856;q3=0.121008]':0.893366,FAB_Mimosa_pudica_GH_RNA)'[pp1=1.000000;pp2=0.000000;pp3=0.000000;f1=216.881330;f2=5.611489;f3=1.191232;q1=0.969588;q2=0.025087;q3=0.005326]':2.954758,FAB_Cassia_fistula_GH_WGS)'[pp1=1.000000;pp2=0.000000;pp3=0.000000;f1=181.894930;f2=2.272393;f3=8.442540;q1=0.944370;q2=0.011798;q3=0.043832]':2.399516)'[pp1=1.000000;pp2=0.000000;pp3=0.000000;f1=127.586684;f2=28.536296;f3=41.754894;q1=0.644775;q2=0.144212;q3=0.211013]':0.620453,(FAB_Copaifera_officinalis_RNA,(FAB_Cercis_canadensis_RNA,FAB_Bauhinia_tomentosa_GH_RNA)'[pp1=1.000000;pp2=0.000000;pp3=0.000000;f1=282.995485;f2=1.722348;f3=5.273138;q1=0.975877;q2=0.005939;q3=0.018184]':3.188950)'[pp1=0.986336;pp2=0.009746;pp3=0.003918;f1=97.903261;f2=75.197567;f3=61.409058;q1=0.417480;q2=0.320658;q3=0.261861]':0.131889)'[pp1=1.000000;pp2=0.000000;pp3=0.000000;f1=226.722977;f2=1.752966;f3=5.606517;q1=0.968560;q2=0.007489;q3=0.023951]':2.931075,FAB_Quillaja_saponaria_RNA)'[pp1=0.665327;pp2=0.138796;pp3=0.195877;f1=87.809165;f2=74.666176;f3=78.582352;q1=0.364266;q2=0.309744;q3=0.325990]':0.045146,FAB_Polygala_lutea_RNA)'[pp1=1.000000;pp2=0.000000;pp3=0.000000;f1=201.297190;f2=12.267110;f3=8.016512;q1=0.908459;q2=0.055362;q3=0.036179]':1.941887,((((FAG_Quercus_shumardii_RNA,(FAG_Castanea_crenata_RNA,FAG_Castanea_pumila_RNA)'[pp1=1.000000;pp2=0.000000;pp3=0.000000;f1=269.148984;f2=16.690745;f3=14.325056;q1=0.896671;q2=0.055605;q3=0.047724]':1.835963)'[pp1=1.000000;pp2=0.000000;pp3=0.000000;f1=292.962670;f2=1.761312;f3=0.000000;q1=0.994024;q2=0.005976;q3=0.000000]':4.268255,FAG_Fagus_sylvatica_RNA)'[pp1=1.000000;pp2=0.000000;pp3=0.000000;f1=235.145133;f2=1.970948;f3=3.987895;q1=0.975285;q2=0.008175;q3=0.016540]':3.143889,(((FAG_Betula_pendula_RNA,FAG_Alnus_serrulata_RNA)'[pp1=1.000000;pp2=0.000000;pp3=0.000000;f1=258.512415;f2=12.142212;f3=9.627540;q1=0.922329;q2=0.043321;q3=0.034349]':2.108460,FAG_Casuarina_equisetifolia_RNA)'[pp1=1.000000;pp2=0.000000;pp3=0.000000;f1=169.214773;f2=9.900000;f3=7.313258;q1=0.907668;q2=0.053104;q3=0.039228]':1.925780,(FAG_Morella_cerifera_RNA,(FAG_Juglans_nigra_RNA,FAG_Carya_glabra_RNA)'[pp1=0.999989;pp2=0.000007;pp3=0.000005;f1=14.241535;f2=1.848758;f3=0.006772;q1=0.884729;q2=0.114851;q3=0.000421]':1.384184)'[pp1=1.000000;pp2=0.000000;pp3=0.000000;f1=88.892424;f2=26.816667;f3=23.367045;q1=0.639164;q2=0.192820;q3=0.168016]':0.601300)'[pp1=1.000000;pp2=0.000000;pp3=0.000000;f1=144.568680;f2=22.070145;f3=22.664501;q1=0.763688;q2=0.116586;q3=0.119726]':1.020298)'[pp1=1.000000;pp2=0.000000;pp3=0.000000;f1=211.208621;f2=18.723372;f3=12.923084;q1=0.869690;q2=0.077097;q3=0.053213]':1.605373,FAG_Lophozonia_obliqua_RNA)'[pp1=1.000000;pp2=0.000000;pp3=0.000000;f1=216.741128;f2=2.131590;f3=3.546929;q1=0.974469;q2=0.009584;q3=0.015947]':3.104690)'[pp1=0.969769;pp2=0.020043;pp3=0.010188;f1=77.760501;f2=58.854437;f3=50.112783;q1=0.416438;q2=0.315189;q3=0.268374]':0.129345,(((((ROS_Sanguisorba_minor_RNA,ROS_Rosa_palustris_RNA)'[pp1=1.000000;pp2=0.000000;pp3=0.000000;f1=177.864560;f2=32.884876;f3=10.004515;q1=0.805714;q2=0.148966;q3=0.045320]':1.214431,ROS_Geum_quellyon_RNA)'[pp1=1.000000;pp2=0.000000;pp3=0.000000;f1=220.841109;f2=2.118245;f3=0.791801;q1=0.986994;q2=0.009467;q3=0.003539]':3.645980,(((((ROS_Kerria_japonica_RNA,(ROS_Amelanchier_canadensis_RNA,(ROS_Cotoneaster_transcaucasicus_RNA,(ROS_Malus_baccata_RNA,ROS_Sorbus_koehneana_RNA)'[pp1=0.679048;pp2=0.221876;pp3=0.099076;f1=70.918736;f2=64.060948;f3=55.839729;q1=0.371654;q2=0.335715;q3=0.292631]':0.056120)'[pp1=0.938940;pp2=0.014442;pp3=0.046618;f1=88.713801;f2=58.100679;f3=73.473982;q1=0.402717;q2=0.263748;q3=0.333535]':0.106856)'[pp1=1.000000;pp2=0.000000;pp3=0.000000;f1=238.811791;f2=1.491308;f3=0.007559;q1=0.993763;q2=0.006206;q3=0.000031]':4.164783)'[pp1=0.626722;pp2=0.018803;pp3=0.354474;f1=80.548295;f2=48.316477;f3=78.163636;q1=0.389069;q2=0.233381;q3=0.377550]':0.084249,ROS_Aruncus_dioicus_RNA)'[pp1=0.979603;pp2=0.015911;pp3=0.004486;f1=79.486105;f2=62.099772;f3=45.646469;q1=0.424532;q2=0.331672;q3=0.243796]':0.143195,ROS_Prunus_prostrata_RNA)'[pp1=0.999634;pp2=0.000320;pp3=0.000047;f1=97.379756;f2=71.769406;f3=41.398402;q1=0.462507;q2=0.340870;q3=0.196623]':0.211315,ROS_Physocarpus_opulifolius_RNA)'[pp1=1.000000;pp2=0.000000;pp3=0.000000;f1=213.076835;f2=14.397444;f3=14.034567;q1=0.882273;q2=0.059615;q3=0.058112]':1.703490,(ROS_Dryas_octopetala_RNA,ROS_Cercocarpus_ledifolius_RNA)'[pp1=1.000000;pp2=0.000000;pp3=0.000000;f1=241.641915;f2=1.977638;f3=1.192374;q1=0.987051;q2=0.008078;q3=0.004871]':3.671183)'[pp1=0.934923;pp2=0.039930;pp3=0.025147;f1=91.457997;f2=72.546815;f3=66.272998;q1=0.397164;q2=0.315040;q3=0.287796]':0.097800)'[pp1=1.000000;pp2=0.000000;pp3=0.000000;f1=231.514875;f2=1.957236;f3=0.789043;q1=0.988277;q2=0.008355;q3=0.003368]':3.734468,((ROS_Elaeagnus_pungens_RNA,((ROS_Frangula_caroliniana_RNA,ROS_Rhamnus_japonica_RNA)'[pp1=1.000000;pp2=0.000000;pp3=0.000000;f1=276.478555;f2=0.006772;f3=2.665914;q1=0.990426;q2=0.000024;q3=0.009550]':3.928941,ROS_Ziziphus_jujuba_RNA)'[pp1=1.000000;pp2=0.000000;pp3=0.000000;f1=263.180995;f2=4.592760;f3=7.266968;q1=0.956880;q2=0.016698;q3=0.026421]':2.660983)'[pp1=0.869588;pp2=0.054580;pp3=0.075832;f1=106.762779;f2=84.480841;f3=89.089854;q1=0.380842;q2=0.301358;q3=0.317800]':0.071746,((((ROS_Urtica_dioica_RNA,ROS_Boehmeria_nivea_RNA)'[pp1=1.000000;pp2=0.000000;pp3=0.000000;f1=193.711538;f2=10.583710;f3=22.840498;q1=0.852845;q2=0.046596;q3=0.100559]':1.485716,(ROS_Morus_nigra_RNA,ROS_Ficus_religiosa_RNA)'[pp1=1.000000;pp2=0.000000;pp3=0.000000;f1=241.553167;f2=6.349548;f3=14.799774;q1=0.919493;q2=0.024170;q3=0.056337]':2.071550)'[pp1=1.000000;pp2=0.000000;pp3=0.000000;f1=198.322917;f2=29.988150;f3=33.732129;q1=0.756833;q2=0.114440;q3=0.128727]':0.996779,((ROS_Humulus_lupulus_RNA,(ROS_Cannabis_sativa_xylem_RNA,((ROS_Cannabis_sativa_core_RNA,ROS_Cannabis_sativa_stem_peel_RNA)'[pp1=0.999950;pp2=0.000028;pp3=0.000022;f1=135.972912;f2=86.465011;f3=80.234763;q1=0.449241;q2=0.285672;q3=0.265088]':0.188310,ROS_Cannabis_sativa_stem_RNA)'[pp1=1.000000;pp2=0.000000;pp3=0.000000;f1=144.958145;f2=94.674208;f3=59.863122;q1=0.484008;q2=0.316112;q3=0.199880]':0.253082)'[pp1=1.000000;pp2=0.000000;pp3=0.000000;f1=291.687075;f2=1.946334;f3=1.160242;q1=0.989462;q2=0.006602;q3=0.003936]':3.871607)'[pp1=1.000000;pp2=0.000000;pp3=0.000000;f1=296.021023;f2=0.927273;f3=1.738636;q1=0.991075;q2=0.003104;q3=0.005821]':3.998197,ROS_Celtis_occidentalis_RNA)'[pp1=1.000000;pp2=0.000000;pp3=0.000000;f1=261.333830;f2=8.331995;f3=12.169037;q1=0.927259;q2=0.029563;q3=0.043178]':2.171297)'[pp1=1.000000;pp2=0.000000;pp3=0.000000;f1=221.728448;f2=16.633525;f3=22.663027;q1=0.849453;q2=0.063724;q3=0.086823]':1.466709,ROS_Ulmus_alata_RNA)'[pp1=1.000000;pp2=0.000000;pp3=0.000000;f1=232.282715;f2=14.621346;f3=19.138283;q1=0.873104;q2=0.054959;q3=0.071937]':1.633486)'[pp1=1.000000;pp2=0.000000;pp3=0.000000;f1=226.842745;f2=11.576802;f3=13.596739;q1=0.900111;q2=0.045937;q3=0.053952]':1.863240)'[pp1=1.000000;pp2=0.000000;pp3=0.000000;f1=193.478786;f2=11.383885;f3=13.138339;q1=0.887513;q2=0.052219;q3=0.060267]':1.744062,((((ANI_Anisophyllea_cinnamomoides,ANI_Anisophyllea_purpurascens_GSK)'[pp1=1.000000;pp2=0.000000;pp3=0.000000;f1=215.767494;f2=17.586907;f3=17.564334;q1=0.859910;q2=0.070090;q3=0.070000]':1.535930,ANI_Poga_oleosa)'[pp1=1.000000;pp2=0.000000;pp3=0.000000;f1=130.041950;f2=7.846372;f3=33.568594;q1=0.758453;q2=0.045763;q3=0.195784]':0.997181,(ANI_Combretocarpus_rotundatus,ANI_Polygonanthus_amazonicus)'[pp1=0.997030;pp2=0.002077;pp3=0.000893;f1=38.783069;f2=22.631141;f3=14.687831;q1=0.509619;q2=0.297379;q3=0.193002]':0.293720)'[pp1=1.000000;pp2=0.000000;pp3=0.000000;f1=100.776935;f2=47.168987;f3=4.182104;q1=0.662448;q2=0.310061;q3=0.027491]':0.667836,(((COR_Coriaria_nepalensis,COR_Coriaria_nepalensis_RNA)'[pp1=1.000000;pp2=0.000000;pp3=0.000000;f1=278.618778;f2=0.126697;f3=0.803167;q1=0.996674;q2=0.000453;q3=0.002873]':4.573832,(CRN_Corynocarpus_cribbianus,CRN_Corynocarpus_laevigatus_HS5848_WGS)'[pp1=1.000000;pp2=0.000000;pp3=0.000000;f1=230.799774;f2=2.063348;f3=32.831448;q1=0.868666;q2=0.007766;q3=0.123568]':1.600047)'[pp1=1.000000;pp2=0.000000;pp3=0.000000;f1=180.875575;f2=39.870204;f3=23.518192;q1=0.740492;q2=0.163226;q3=0.096282]':0.931937,((((DAT_Datisca_cannabina,(((DAT_Datisca_glomerata_root_RNA,DAT_Datisca_glomerata_leaf_RNA)'[pp1=0.904556;pp2=0.095415;pp3=0.000029;f1=134.045147;f2=128.609481;f3=42.498871;q1=0.439271;q2=0.421458;q3=0.139270]':0.170497,DAT_Datisca_glomerata_nodule_RNA)'[pp1=0.999916;pp2=0.000006;pp3=0.000078;f1=138.227376;f2=59.339367;f3=107.483032;q1=0.453131;q2=0.194524;q3=0.352346]':0.195376,DAT_Datisca_glomerata_WGS)'[pp1=1.000000;pp2=0.000000;pp3=0.000000;f1=282.681784;f2=0.877551;f3=3.327286;q1=0.985343;q2=0.003059;q3=0.011598]':3.607513)'[pp1=1.000000;pp2=0.000000;pp3=0.000000;f1=235.844533;f2=1.742597;f3=8.966970;q1=0.956563;q2=0.007068;q3=0.036369]':2.645758,(TET_Tetrameles_nudiflora,TET_Octomeles_sumatrana)'[pp1=1.000000;pp2=0.000000;pp3=0.000000;f1=202.133941;f2=5.241913;f3=2.070615;q1=0.965086;q2=0.025027;q3=0.009886]':2.826002)'[pp1=0.662362;pp2=0.132466;pp3=0.205173;f1=87.746462;f2=74.073942;f3=79.038095;q1=0.364307;q2=0.307541;q3=0.328152]':0.045208,((((BEG_Begonia_petasitifolia,(BEG_Begonia_sp_RNA,BEG_Begonia_conchifolia_RNA)'[pp1=1.000000;pp2=0.000000;pp3=0.000000;f1=245.334086;f2=20.182844;f3=22.670429;q1=0.851301;q2=0.070034;q3=0.078666]':1.480760)'[pp1=0.960019;pp2=0.022988;pp3=0.016993;f1=114.956916;f2=90.154195;f3=85.352608;q1=0.395770;q2=0.310380;q3=0.293849]':0.096091,(BEG_Begonia_fuchsioides_leaf_RNA,BEG_Begonia_fuchsioides_root_RNA)'[pp1=1.000000;pp2=0.000000;pp3=0.000000;f1=290.652305;f2=1.144369;f3=3.564626;q1=0.984057;q2=0.003874;q3=0.012069]':3.544071)'[pp1=1.000000;pp2=0.000000;pp3=0.000000;f1=160.709848;f2=93.822348;f3=42.871970;q1=0.540375;q2=0.315471;q3=0.144154]':0.367948,BEG_Begonia_coptidifolia_WGS)'[pp1=1.000000;pp2=0.000000;pp3=0.000000;f1=193.509339;f2=6.406378;f3=7.233713;q1=0.934153;q2=0.030926;q3=0.034920]':2.249027,BEG_Hillebrandia_sandwicensis)'[pp1=1.000000;pp2=0.000000;pp3=0.000000;f1=200.098435;f2=0.632496;f3=0.359347;q1=0.995068;q2=0.003145;q3=0.001787]':4.214189)'[pp1=1.000000;pp2=0.000000;pp3=0.000000;f1=176.853956;f2=31.513967;f3=27.127411;q1=0.750987;q2=0.133820;q3=0.115193]':0.972114,(((((((CUC_Xerosicyos_tripartitus_RNA,CUC_Xerosicyos_pubescens_RNA)'[pp1=0.551465;pp2=0.259969;pp3=0.188566;f1=101.810384;f2=95.259594;f3=91.519187;q1=0.352787;q2=0.330087;q3=0.317126]':0.027734,CUC_Xerosicyos_pubescens)'[pp1=1.000000;pp2=0.000000;pp3=0.000000;f1=178.363122;f2=57.968326;f3=47.892534;q1=0.627544;q2=0.203953;q3=0.168503]':0.576282,CUC_Xerosicyos_danguyi_RNA)'[pp1=1.000000;pp2=0.000000;pp3=0.000000;f1=225.737029;f2=0.500127;f3=0.820805;q1=0.994182;q2=0.002203;q3=0.003615]':4.182166,((CUC_Siolmatra_brasiliensis,CUC_Siolmatra_pentaphylla_WGS)'[pp1=1.000000;pp2=0.000000;pp3=0.000000;f1=91.426637;f2=49.444695;f3=8.866817;q1=0.610577;q2=0.330208;q3=0.059215]':0.527276,CUC_Zanonia_indica)'[pp1=1.000000;pp2=0.000000;pp3=0.000000;f1=169.583428;f2=6.992882;f3=17.212415;q1=0.875094;q2=0.036085;q3=0.088821]':1.639396)'[pp1=1.000000;pp2=0.000000;pp3=0.000000;f1=124.330556;f2=14.675575;f3=10.523611;q1=0.831477;q2=0.098145;q3=0.070378]':1.342967,((CUC_Gerrardanthus_lobatus_RNA,CUC_Gerrardanthus_macrorhizus_RNA)'[pp1=0.987687;pp2=0.005768;pp3=0.006545;f1=33.415158;f2=16.885747;f3=17.944570;q1=0.489632;q2=0.247427;q3=0.262942]':0.253398,(CUC_Gerrardanthus_macrorhizus,CUC_Gerrardanthus_macrorhizus_SB22_GSK)'[pp1=1.000000;pp2=0.000000;pp3=0.000000;f1=57.143665;f2=5.683258;f3=6.608597;q1=0.822975;q2=0.081849;q3=0.095176]':1.262081)'[pp1=1.000000;pp2=0.000000;pp3=0.000000;f1=106.703530;f2=2.718227;f3=3.043268;q1=0.948771;q2=0.024170;q3=0.027060]':2.414786)'[pp1=1.000000;pp2=0.000000;pp3=0.000000;f1=78.456945;f2=30.287782;f3=33.544154;q1=0.551392;q2=0.212861;q3=0.235747]':0.387599,((((CUC_Cyclantheropsis_parviflora_1_RNA,((CUC_Cyclantheropsis_parviflora_SB11_GSK,CUC_Cyclantheropsis_parviflora)'[pp1=0.999877;pp2=0.000026;pp3=0.000097;f1=72.776524;f2=27.435666;f3=46.593679;q1=0.495733;q2=0.186884;q3=0.317383]':0.272555,CUC_Cyclantheropsis_parviflora_2_RNA)'[pp1=1.000000;pp2=0.000000;pp3=0.000000;f1=129.777149;f2=33.049774;f3=54.821267;q1=0.596270;q2=0.151850;q3=0.251880]':0.494813)'[pp1=1.000000;pp2=0.000000;pp3=0.000000;f1=101.323507;f2=0.886621;f3=0.557823;q1=0.985945;q2=0.008627;q3=0.005428]':3.342874,CUC_Pteropepon_deltoideus)'[pp1=0.450726;pp2=0.181615;pp3=0.367659;f1=33.528977;f2=28.103409;f3=32.535795;q1=0.356054;q2=0.298438;q3=0.345507]':0.028882,CUC_Sicydium_diffusum)'[pp1=1.000000;pp2=0.000000;pp3=0.000000;f1=109.179100;f2=16.433410;f3=20.020900;q1=0.749684;q2=0.112841;q3=0.137475]':0.959349,(CUC_Fevillea_cordifolia_WGS,(CUC_Fevillea_pergamentacea,CUC_Fevillea_pedatifolia_GSK)'[pp1=1.000000;pp2=0.000000;pp3=0.000000;f1=168.088036;f2=44.510158;f3=38.106095;q1=0.670463;q2=0.177540;q3=0.151996]':0.696552)'[pp1=1.000000;pp2=0.000000;pp3=0.000000;f1=203.345156;f2=3.573608;f3=1.319603;q1=0.976502;q2=0.017161;q3=0.006337]':3.164208)'[pp1=1.000000;pp2=0.000000;pp3=0.000000;f1=161.295763;f2=6.407882;f3=6.356167;q1=0.926669;q2=0.036814;q3=0.036517]':2.137603)'[pp1=1.000000;pp2=0.000000;pp3=0.000000;f1=147.869155;f2=14.279494;f3=11.989362;q1=0.849149;q2=0.082001;q3=0.068850]':1.454364,((((((((((((CUC_Gynostemma_burmanicum_SB16_GSK,CUC_Gynostemma_burmanicum)'[pp1=0.999976;pp2=0.000016;pp3=0.000008;f1=96.909707;f2=58.652370;f3=45.146727;q1=0.482837;q2=0.292226;q3=0.224936]':0.249315,CUC_Gynostemma_microspermum_GSK)'[pp1=0.609705;pp2=0.258259;pp3=0.132036;f1=78.011905;f2=72.087868;f3=65.098639;q1=0.362512;q2=0.334983;q3=0.302505]':0.042127,(CUC_Gynostemma_microspermum_GJ058_RNA,CUC_Gynostemma_laxum_RNA)'[pp1=1.000000;pp2=0.000000;pp3=0.000000;f1=140.018141;f2=41.266062;f3=37.702948;q1=0.639390;q2=0.188441;q3=0.172170]':0.606465)'[pp1=0.986577;pp2=0.003121;pp3=0.010302;f1=99.973700;f2=60.543349;f3=78.581422;q1=0.418128;q2=0.253215;q3=0.328657]':0.133051,((CUC_Gynostemma_pubescens_RNA,((CUC_Gynostemma_longipes_rattan_RNA,CUC_Gynostemma_longipes_stolon_RNA)'[pp1=0.533584;pp2=0.091567;pp3=0.374848;f1=107.480813;f2=88.160271;f3=104.916479;q1=0.357605;q2=0.293322;q3=0.349073]':0.035242,CUC_Gynostemma_longipes_leaf_RNA)'[pp1=1.000000;pp2=0.000000;pp3=0.000000;f1=182.049774;f2=62.572398;f3=54.285068;q1=0.609051;q2=0.209337;q3=0.181612]':0.528532)'[pp1=0.430618;pp2=0.248478;pp3=0.320904;f1=102.328042;f2=96.749811;f3=99.557823;q1=0.342652;q2=0.323973;q3=0.333376]':0.012338,CUC_Gynostemma_pentaphyllum_RNA)'[pp1=0.760153;pp2=0.022132;pp3=0.217714;f1=102.674312;f2=68.099197;f3=96.304128;q1=0.384436;q2=0.254979;q3=0.360585]':0.077425)'[pp1=1.000000;pp2=0.000000;pp3=0.000000;f1=222.826082;f2=17.695242;f3=27.493641;q1=0.831394;q2=0.066023;q3=0.102582]':1.356563,((CUC_Gynostemma_aggregatum_RNA,CUC_Gynostemma_yixingense_WGS)'[pp1=1.000000;pp2=0.000000;pp3=0.000000;f1=195.548533;f2=66.839729;f3=44.347630;q1=0.637514;q2=0.217906;q3=0.144579]':0.603606,CUC_Gynostemma_cardiospermum_RNA)'[pp1=1.000000;pp2=0.000000;pp3=0.000000;f1=241.354734;f2=22.101270;f3=23.233603;q1=0.841868;q2=0.077091;q3=0.081041]':1.420522)'[pp1=1.000000;pp2=0.000000;pp3=0.000000;f1=175.334954;f2=53.487809;f3=54.810571;q1=0.618175;q2=0.188581;q3=0.193244]':0.551655,CUC_Gynostemma_compressum_RNA)'[pp1=1.000000;pp2=0.000000;pp3=0.000000;f1=242.163537;f2=0.435657;f3=2.209251;q1=0.989196;q2=0.001780;q3=0.009024]':3.805756,((CUC_Hemsleya_amabilis,((CUC_Hemsleya_macrosperma_RNA,CUC_Hemsleya_carnosiflora_RNA)'[pp1=0.997180;pp2=0.000703;pp3=0.002117;f1=119.304740;f2=70.735892;f3=90.395034;q1=0.425426;q2=0.252236;q3=0.322338]':0.146035,CUC_Hemsleya_chinensis_RNA)'[pp1=0.665652;pp2=0.303679;pp3=0.030669;f1=61.728507;f2=58.500000;f3=37.583710;q1=0.391152;q2=0.370694;q3=0.238155]':0.086684)'[pp1=1.000000;pp2=0.000000;pp3=0.000000;f1=141.290909;f2=2.711364;f3=4.410606;q1=0.952012;q2=0.018269;q3=0.029718]':2.506676,(CUC_Gomphogyne_cissiformis,CUC_Gomphogyne_cissiformis_RNA)'[pp1=1.000000;pp2=0.000000;pp3=0.000000;f1=170.569318;f2=6.481250;f3=12.430682;q1=0.900191;q2=0.034205;q3=0.065604]':1.852770)'[pp1=1.000000;pp2=0.000000;pp3=0.000000;f1=203.804053;f2=3.394492;f3=5.908367;q1=0.956347;q2=0.015929;q3=0.027725]':2.628589)'[pp1=1.000000;pp2=0.000000;pp3=0.000000;f1=192.786043;f2=32.032525;f3=14.047450;q1=0.807089;q2=0.134102;q3=0.058809]':1.222768,(CUC_Neoalsomitra_integrifoliola_RNA,(CUC_Neoalsomitra_sarcophylla,CUC_Neoalsomitra_sarcophylla_RNA)'[pp1=1.000000;pp2=0.000000;pp3=0.000000;f1=264.733634;f2=2.516930;f3=1.690745;q1=0.984355;q2=0.009359;q3=0.006287]':3.542606)'[pp1=1.000000;pp2=0.000000;pp3=0.000000;f1=237.645686;f2=8.773700;f3=17.795272;q1=0.899442;q2=0.033207;q3=0.067352]':1.858383)'[pp1=1.000000;pp2=0.000000;pp3=0.000000;f1=247.039376;f2=5.255016;f3=10.793246;q1=0.939000;q2=0.019974;q3=0.041025]':2.334768,CUC_Bayabusua_clarkei)'[pp1=0.991228;pp2=0.000437;pp3=0.008335;f1=113.305897;f2=54.127750;f3=96.622121;q1=0.429098;q2=0.204986;q3=0.365916]':0.152242,CUC_Alsomitra_macrocarpa)'[pp1=1.000000;pp2=0.000000;pp3=0.000000;f1=179.797137;f2=46.988584;f3=34.846448;q1=0.687213;q2=0.179598;q3=0.133189]':0.748438,((CUC_Actinostemma_paniculatum_RNA,CUC_Actinostemma_tenerum_RNA)'[pp1=1.000000;pp2=0.000000;pp3=0.000000;f1=274.479638;f2=5.176471;f3=9.239819;q1=0.950099;q2=0.017918;q3=0.031983]':2.528632,(CUC_Actinostemma_biglandulosum,CUC_Actinostemma_biglandulosum_RNA)'[pp1=1.000000;pp2=0.000000;pp3=0.000000;f1=269.346154;f2=2.219457;f3=3.100679;q1=0.980631;q2=0.008081;q3=0.011289]':3.369985)'[pp1=1.000000;pp2=0.000000;pp3=0.000000;f1=266.191343;f2=1.622182;f3=0.801631;q1=0.990977;q2=0.006039;q3=0.002984]':3.960776)'[pp1=0.860857;pp2=0.060838;pp3=0.078305;f1=91.871662;f2=72.227924;f3=75.475469;q1=0.383478;q2=0.301483;q3=0.315039]':0.075613,((CUC_Indofevillea_khasiana_SYS066_GSK,(CUC_Indofevillea_khasiana,CUC_Indofevillea_khasiana_RNA)'[pp1=1.000000;pp2=0.000000;pp3=0.000000;f1=171.115124;f2=59.081264;f3=52.544018;q1=0.605202;q2=0.208959;q3=0.185838]':0.518528)'[pp1=1.000000;pp2=0.000000;pp3=0.000000;f1=243.825499;f2=5.299878;f3=2.837618;q1=0.967704;q2=0.021034;q3=0.011262]':2.915392,(((((CUC_Thladiantha_hookeri,CUC_Thladiantha_dubia_SB06_GSK)'[pp1=0.651663;pp2=0.106020;pp3=0.242317;f1=87.194255;f2=71.070295;f3=80.356765;q1=0.365408;q2=0.297837;q3=0.336754]':0.046909,(CUC_Thladiantha_punctata_RNA,(CUC_Thladiantha_villosula_RNA,CUC_Thladiantha_nudiflora_RNA)'[pp1=1.000000;pp2=0.000000;pp3=0.000000;f1=113.979684;f2=11.397291;f3=23.483070;q1=0.765684;q2=0.076564;q3=0.157753]':1.024047)'[pp1=0.999080;pp2=0.000443;pp3=0.000477;f1=94.113946;f2=57.304989;f3=58.547619;q1=0.448233;q2=0.272924;q3=0.278843]':0.185321)'[pp1=1.000000;pp2=0.000000;pp3=0.000000;f1=151.176727;f2=41.199127;f3=44.674639;q1=0.637741;q2=0.173799;q3=0.188460]':0.602562,(CUC_Thladiantha_cordifolia_RNA,CUC_Thladiantha_globicarpa_RNA)'[pp1=1.000000;pp2=0.000000;pp3=0.000000;f1=231.786333;f2=13.120729;f3=13.513895;q1=0.896933;q2=0.050773;q3=0.052294]':1.833917)'[pp1=1.000000;pp2=0.000000;pp3=0.000000;f1=244.678678;f2=2.927586;f3=2.971667;q1=0.976457;q2=0.011683;q3=0.011859]':3.190875,((CUC_Baijiania_yunnanensis_RNA,(CUC_Baijiania_yunnanensis,CUC_Baijiania_yunnanensis_HS2656_GSK)'[pp1=1.000000;pp2=0.000000;pp3=0.000000;f1=149.158014;f2=57.162528;f3=58.941309;q1=0.562305;q2=0.215495;q3=0.222200]':0.415954)'[pp1=1.000000;pp2=0.000000;pp3=0.000000;f1=222.204751;f2=22.088235;f3=13.920814;q1=0.860546;q2=0.085542;q3=0.053912]':1.541026,CUC_Baijiania_taiwaniana_RNA)'[pp1=1.000000;pp2=0.000000;pp3=0.000000;f1=168.721182;f2=72.336727;f3=9.082430;q1=0.674506;q2=0.289185;q3=0.036309]':0.708729)'[pp1=1.000000;pp2=0.000000;pp3=0.000000;f1=207.103423;f2=5.290732;f3=18.652090;q1=0.896372;q2=0.022899;q3=0.080729]':1.824885,((CUC_Siraitia_grosvenorii_WGS,((CUC_Siraitia_grosvenorii_3_RNA,CUC_Siraitia_grosvenorii_2_RNA)'[pp1=0.655180;pp2=0.315828;pp3=0.028992;f1=110.325056;f2=106.316027;f3=76.801354;q1=0.375968;q2=0.362306;q3=0.261725]':0.064045,CUC_Siraitia_grosvenorii_1_RNA)'[pp1=0.975897;pp2=0.017177;pp3=0.006926;f1=119.033937;f2=95.831448;f3=80.937783;q1=0.402409;q2=0.323970;q3=0.273620]':0.107118)'[pp1=1.000000;pp2=0.000000;pp3=0.000000;f1=257.623061;f2=3.430342;f3=2.722202;q1=0.976675;q2=0.013005;q3=0.010320]':3.205950,((((((CUC_Momordica_rostrata_RNA,CUC_Momordica_cardiospermoides_RNA)'[pp1=1.000000;pp2=0.000000;pp3=0.000000;f1=238.548533;f2=27.291196;f3=26.126411;q1=0.817042;q2=0.093474;q3=0.089484]':1.277904,CUC_Momordica_peteri)'[pp1=1.000000;pp2=0.000000;pp3=0.000000;f1=227.371041;f2=38.240950;f3=26.168552;q1=0.779254;q2=0.131061;q3=0.089686]':1.093291,CUC_Momordica_cochinchinensis_RNA)'[pp1=1.000000;pp2=0.000000;pp3=0.000000;f1=177.859848;f2=71.480682;f3=35.910227;q1=0.623521;q2=0.250589;q3=0.125890]':0.565659,(CUC_Momordica_sessilifolia_HS2565_GSK,CUC_Momordica_boivinii_RNA)'[pp1=1.000000;pp2=0.000000;pp3=0.000000;f1=233.663068;f2=17.838068;f3=23.155682;q1=0.850746;q2=0.064947;q3=0.084308]':1.476171)'[pp1=1.000000;pp2=0.000000;pp3=0.000000;f1=171.887049;f2=54.779666;f3=59.404618;q1=0.600854;q2=0.191490;q3=0.207657]':0.507732,((((CUC_Momordica_charantia_RNA,CUC_Momordica_charantia_var_charantia_RNA)'[pp1=1.000000;pp2=0.000000;pp3=0.000000;f1=209.225734;f2=47.356659;f3=45.358916;q1=0.692935;q2=0.156841;q3=0.150224]':0.767810,CUC_Momordica_charantia_var_abbreviata_RNA)'[pp1=1.000000;pp2=0.000000;pp3=0.000000;f1=294.684389;f2=3.057692;f3=4.523756;q1=0.974918;q2=0.010116;q3=0.014966]':3.159542,CUC_Momordica_balsamina_GSK)'[pp1=0.708472;pp2=0.036184;pp3=0.255344;f1=113.639015;f2=82.242045;f3=107.540909;q1=0.374525;q2=0.271048;q3=0.354427]':0.061813,(CUC_Momordica_foetida_RNA,CUC_Momordica_foetida_GSK)'[pp1=1.000000;pp2=0.000000;pp3=0.000000;f1=292.026705;f2=5.371591;f3=5.647159;q1=0.963640;q2=0.017725;q3=0.018635]':2.825244)'[pp1=1.000000;pp2=0.000000;pp3=0.000000;f1=246.456221;f2=29.156298;f3=20.154954;q1=0.833277;q2=0.098578;q3=0.068145]':1.369255)'[pp1=1.000000;pp2=0.000000;pp3=0.000000;f1=253.398369;f2=3.365623;f3=2.485312;q1=0.977431;q2=0.012982;q3=0.009587]':3.231790,(((((CUC_Telfairia_occidentalis_WGS,CUC_Telfairia_occidentalis_RNA)'[pp1=1.000000;pp2=0.000000;pp3=0.000000;f1=213.403846;f2=12.752262;f3=12.686652;q1=0.893491;q2=0.053392;q3=0.053117]':1.799681,(CUC_Telfairia_pedata_RNA,CUC_Telfairia_pedata)'[pp1=1.000000;pp2=0.000000;pp3=0.000000;f1=222.360860;f2=24.515837;f3=10.792986;q1=0.862969;q2=0.095144;q3=0.041887]':1.558026)'[pp1=1.000000;pp2=0.000000;pp3=0.000000;f1=227.583903;f2=7.505885;f3=6.543850;q1=0.941855;q2=0.031063;q3=0.027082]':2.374727,((CUC_Ampelosicyos_humblotii_1,CUC_Ampelosicyos_humblotii_SB12_GSK)'[pp1=0.931857;pp2=0.060010;pp3=0.008133;f1=91.282167;f2=79.291196;f3=53.911964;q1=0.406629;q2=0.353213;q3=0.240158]':0.113435,CUC_Ampelosicyos_humblotii_2)'[pp1=1.000000;pp2=0.000000;pp3=0.000000;f1=198.295843;f2=15.875000;f3=8.787016;q1=0.889387;q2=0.071202;q3=0.039411]':1.760981)'[pp1=0.998584;pp2=0.000106;pp3=0.001311;f1=112.002473;f2=50.449962;f3=89.821918;q1=0.443971;q2=0.199981;q3=0.356049]':0.178322,CUC_Cogniauxia_podolaena)'[pp1=1.000000;pp2=0.000000;pp3=0.000000;f1=219.645292;f2=7.935715;f3=12.992553;q1=0.913007;q2=0.032987;q3=0.054007]':1.993932,((((((((((CUC_Trichosanthes_pilosa_2_RNA,(((CUC_Trichosanthes_pilosa,CUC_Trichosanthes_baviensis_SYS319_GSK)'[pp1=0.856791;pp2=0.090624;pp3=0.052585;f1=25.329571;f2=18.056433;f3=14.625282;q1=0.436632;q2=0.311257;q3=0.252111]':0.155308,CUC_Trichosanthes_baviensis_RNA)'[pp1=1.000000;pp2=0.000000;pp3=0.000000;f1=89.358597;f2=13.773756;f3=32.631222;q1=0.658193;q2=0.101454;q3=0.240353]':0.654061,CUC_Trichosanthes_pilosa_1_RNA)'[pp1=0.936644;pp2=0.018898;pp3=0.044458;f1=36.990174;f2=19.764928;f3=26.720333;q1=0.443126;q2=0.236775;q3=0.320098]':0.170576)'[pp1=0.649381;pp2=0.091415;pp3=0.259204;f1=10.917614;f2=5.087500;f3=8.902273;q1=0.438328;q2=0.204257;q3=0.357415]':0.141695,CUC_Trichosanthes_pilosa_SYS242_GSK)'[pp1=0.998678;pp2=0.000889;pp3=0.000433;f1=21.056445;f2=8.866362;f3=4.120519;q1=0.618519;q2=0.260443;q3=0.121037]':0.513000,(CUC_Trichosanthes_anguina_RNA,(CUC_Trichosanthes_cucumerina,CUC_Trichosanthes_lobata_SYS456_GSK)'[pp1=0.410200;pp2=0.315866;pp3=0.273935;f1=16.325056;f2=15.322799;f3=14.713318;q1=0.352128;q2=0.330509;q3=0.317363]':0.017186)'[pp1=1.000000;pp2=0.000000;pp3=0.000000;f1=38.724828;f2=7.017544;f3=6.507437;q1=0.741148;q2=0.134308;q3=0.124545]':0.893659)'[pp1=0.999999;pp2=0.000000;pp3=0.000000;f1=32.191386;f2=6.368629;f3=6.958461;q1=0.707216;q2=0.139913;q3=0.152871]':0.772232,CUC_Trichosanthes_tubiflora_SYS506_GSK)'[pp1=0.980814;pp2=0.014977;pp3=0.004208;f1=30.137623;f2=20.000487;f3=10.550201;q1=0.496597;q2=0.329561;q3=0.173842]':0.265034,((CUC_Trichosanthes_truncata_SYS368_GSK,((CUC_Trichosanthes_rosthornii_1_RNA,CUC_Trichosanthes_rosthornii_2_RNA)'[pp1=0.999576;pp2=0.000271;pp3=0.000153;f1=94.518100;f2=61.098416;f3=51.326923;q1=0.456734;q2=0.295242;q3=0.248024]':0.200656,(CUC_Trichosanthes_kirilowii_SB17_GSK,CUC_Trichosanthes_homophylla_SB10_GSK)'[pp1=0.960806;pp2=0.020733;pp3=0.018461;f1=74.006787;f2=53.297511;f3=51.845023;q1=0.413101;q2=0.297503;q3=0.289396]':0.123538)'[pp1=1.000000;pp2=0.000000;pp3=0.000000;f1=96.175737;f2=28.613946;f3=24.134354;q1=0.645804;q2=0.192138;q3=0.162058]':0.620352)'[pp1=0.999988;pp2=0.000003;pp3=0.000009;f1=72.904490;f2=25.918379;f3=41.482306;q1=0.519614;q2=0.184729;q3=0.295658]':0.320074,((CUC_Trichosanthes_villosa_RNA,CUC_Trichosanthes_sericeifolia_RNA)'[pp1=0.980645;pp2=0.009002;pp3=0.010353;f1=80.126411;f2=54.309255;f3=56.207675;q1=0.420295;q2=0.284874;q3=0.294832]':0.135995,CUC_Trichosanthes_truncata_RNA)'[pp1=1.000000;pp2=0.000000;pp3=0.000000;f1=93.676484;f2=42.776712;f3=36.066895;q1=0.542989;q2=0.247952;q3=0.209059]':0.370758)'[pp1=1.000000;pp2=0.000000;pp3=0.000000;f1=88.961713;f2=14.581402;f3=13.827555;q1=0.757955;q2=0.124234;q3=0.117811]':0.987057)'[pp1=1.000000;pp2=0.000000;pp3=0.000000;f1=71.726997;f2=23.699226;f3=18.126927;q1=0.631660;q2=0.208706;q3=0.159634]':0.578425,((CUC_Trichosanthes_cucumeroides_RNA,((((((CUC_Trichosanthes_dunniana_RNA,CUC_Trichosanthes_pubera_RNA)'[pp1=1.000000;pp2=0.000000;pp3=0.000000;f1=58.449210;f2=15.711061;f3=12.961625;q1=0.670890;q2=0.180334;q3=0.148776]':0.683029,CUC_Trichosanthes_wallichiana_SB14_GSK)'[pp1=0.556741;pp2=0.117311;pp3=0.325948;f1=28.700379;f2=20.435606;f3=26.591667;q1=0.378995;q2=0.269857;q3=0.351149]':0.063028,(CUC_Trichosanthes_tricuspidata_SYS145_GSK,(CUC_Trichosanthes_lepiniana_RNA,CUC_Trichosanthes_rubriflos_GJ110_RNA)'[pp1=0.992060;pp2=0.003613;pp3=0.004327;f1=65.083521;f2=39.381490;f3=41.650113;q1=0.445426;q2=0.269524;q3=0.285050]':0.178646)'[pp1=1.000000;pp2=0.000000;pp3=0.000000;f1=79.818939;f2=26.590152;f3=36.650379;q1=0.557942;q2=0.185868;q3=0.256190]':0.402127)'[pp1=0.683924;pp2=0.180526;pp3=0.135550;f1=65.200709;f2=56.602885;f3=53.793470;q1=0.371309;q2=0.322345;q3=0.306346]':0.055311,CUC_Trichosanthes_sp_XWB13719_RNA)'[pp1=0.981665;pp2=0.003336;pp3=0.014999;f1=94.626332;f2=54.972603;f3=76.305556;q1=0.418878;q2=0.243344;q3=0.337778]':0.134157,CUC_Trichosanthes_pedata_RNA)'[pp1=0.785010;pp2=0.172472;pp3=0.042518;f1=50.121608;f2=43.790454;f3=31.560968;q1=0.399461;q2=0.349003;q3=0.251536]':0.099217,CUC_Trichosanthes_nervifolia_SB18_GSK)'[pp1=1.000000;pp2=0.000000;pp3=0.000000;f1=75.391915;f2=35.037557;f3=19.884748;q1=0.578539;q2=0.268870;q3=0.152591]':0.448165)'[pp1=1.000000;pp2=0.000000;pp3=0.000000;f1=102.344828;f2=17.589527;f3=15.894508;q1=0.753484;q2=0.129498;q3=0.117019]':0.972769,CUC_Trichosanthes_scabra_RNA)'[pp1=1.000000;pp2=0.000000;pp3=0.000000;f1=85.640008;f2=6.851612;f3=8.324780;q1=0.849465;q2=0.067961;q3=0.082574]':1.434153)'[pp1=0.999662;pp2=0.000160;pp3=0.000178;f1=65.576171;f2=33.543029;f3=34.994199;q1=0.488961;q2=0.250109;q3=0.260930]':0.258787,(((((CUC_Echinocystis_lobata_RNA,CUC_Echinocystis_lobata)'[pp1=1.000000;pp2=0.000000;pp3=0.000000;f1=104.482237;f2=10.222222;f3=4.849584;q1=0.873933;q2=0.085503;q3=0.040564]':1.609566,(CUC_Marah_macrocarpa_RNA,(CUC_Marah_fabacea_RNA,CUC_Marah_fabacea)'[pp1=0.781602;pp2=0.185387;pp3=0.033011;f1=85.243792;f2=77.814898;f3=57.975169;q1=0.385659;q2=0.352050;q3=0.262291]':0.078917)'[pp1=1.000000;pp2=0.000000;pp3=0.000000;f1=140.871315;f2=31.208617;f3=14.808957;q1=0.753770;q2=0.166990;q3=0.079239]':0.979864)'[pp1=1.000000;pp2=0.000000;pp3=0.000000;f1=99.399994;f2=34.762462;f3=25.619159;q1=0.622099;q2=0.217562;q3=0.160339]':0.557471,((((CUC_Echinopepon_milliflorus,CUC_Rytidostylis_longisepala)'[pp1=1.000000;pp2=0.000000;pp3=0.000000;f1=71.682540;f2=37.571429;f3=15.580499;q1=0.574221;q2=0.300970;q3=0.124809]':0.437709,(CUC_Cyclanthera_pedata_SB21_GSK,(CUC_Cyclanthera_pedata_RNA,CUC_Cyclanthera_mathewsii_RNA)'[pp1=0.822706;pp2=0.100720;pp3=0.076574;f1=16.196388;f2=10.428894;f3=9.101580;q1=0.453339;q2=0.291906;q3=0.254755]':0.176133)'[pp1=0.999807;pp2=0.000067;pp3=0.000126;f1=21.776644;f2=3.200113;f3=7.615646;q1=0.668151;q2=0.098186;q3=0.233663]':0.639401)'[pp1=0.999997;pp2=0.000002;pp3=0.000001;f1=54.662121;f2=23.382576;f3=17.294697;q1=0.573342;q2=0.245256;q3=0.181401]':0.432456,CUC_Hanburia_mexicana)'[pp1=1.000000;pp2=0.000000;pp3=0.000000;f1=85.917014;f2=14.198611;f3=10.212616;q1=0.778740;q2=0.128694;q3=0.092566]':1.071827,((CUC_Echinopepon_bigelovii,CUC_Echinopepon_bigelovii_RNA)'[pp1=1.000000;pp2=0.000000;pp3=0.000000;f1=226.524353;f2=6.874810;f3=14.603501;q1=0.913395;q2=0.027721;q3=0.058884]':1.999448,(((CUC_Sicyos_angulatus_GSK,CUC_Microsechium_helleri)'[pp1=1.000000;pp2=0.000000;pp3=0.000000;f1=178.083710;f2=18.261312;f3=14.223982;q1=0.845726;q2=0.086724;q3=0.067550]':1.437980,(CUC_Frantzia_pittieri_RNA,CUC_Frantzia_tacaco)'[pp1=1.000000;pp2=0.000000;pp3=0.000000;f1=123.113122;f2=14.830317;f3=14.945701;q1=0.805244;q2=0.097000;q3=0.097755]':1.204032)'[pp1=0.448984;pp2=0.344533;pp3=0.206484;f1=65.516761;f2=63.631818;f3=59.103409;q1=0.348027;q2=0.338014;q3=0.313959]':0.019470,(CUC_Sicyos_edulis_RNA,CUC_Sicyos_edulis_SB09_GSK)'[pp1=1.000000;pp2=0.000000;pp3=0.000000;f1=161.517045;f2=19.336932;f3=13.423295;q1=0.831374;q2=0.099533;q3=0.069093]':1.349672)'[pp1=1.000000;pp2=0.000000;pp3=0.000000;f1=174.148545;f2=24.785531;f3=21.195919;q1=0.791117;q2=0.112595;q3=0.096288]':1.143533)'[pp1=0.999456;pp2=0.000161;pp3=0.000382;f1=81.776653;f2=40.216242;f3=53.492316;q1=0.466003;q2=0.229172;q3=0.304825]':0.216968)'[pp1=0.815221;pp2=0.006667;pp3=0.178112;f1=65.302498;f2=29.954245;f3=60.532601;q1=0.419172;q2=0.192274;q3=0.388554]':0.133243)'[pp1=1.000000;pp2=0.000000;pp3=0.000000;f1=133.594242;f2=11.085917;f3=12.625979;q1=0.849263;q2=0.070474;q3=0.080264]':1.451781,((CUC_Hodgsonia_macrocarpa,CUC_Hodgsonia_macrocarpa_RNA)'[pp1=1.000000;pp2=0.000000;pp3=0.000000;f1=87.251131;f2=34.847285;f3=42.694570;q1=0.529459;q2=0.211461;q3=0.259080]':0.341643,(CUC_Hodgsonia_heteroclita_SYS034_GSK,CUC_Hodgsonia_macrocarpa_HM3926_RNA)'[pp1=0.999989;pp2=0.000004;pp3=0.000007;f1=35.048643;f2=7.848416;f3=12.621041;q1=0.631301;q2=0.141367;q3=0.227332]':0.562465)'[pp1=1.000000;pp2=0.000000;pp3=0.000000;f1=132.442454;f2=3.416356;f3=3.247138;q1=0.952098;q2=0.024559;q3=0.023343]':2.500466)'[pp1=0.567366;pp2=0.423067;pp3=0.009566;f1=73.519971;f2=72.511861;f3=37.638314;q1=0.400283;q2=0.394794;q3=0.204923]':0.102224,(CUC_Linnaeosicyos_amara_SYS507_GSK,CUC_Linnaeosicyos_amara)'[pp1=1.000000;pp2=0.000000;pp3=0.000000;f1=217.466694;f2=4.670660;f3=4.941444;q1=0.957671;q2=0.020568;q3=0.021761]':2.662231)'[pp1=0.998597;pp2=0.000486;pp3=0.000917;f1=77.999107;f2=41.553084;f3=50.900283;q1=0.457600;q2=0.243781;q3=0.298619]':0.201378)'[pp1=1.000000;pp2=0.000000;pp3=0.000000;f1=92.072230;f2=29.045995;f3=27.723500;q1=0.618592;q2=0.195147;q3=0.186262]':0.547654,(CUC_Nothoalsomitra_suberosa_SB27_GSK,CUC_Nothoalsomitra_suberosa)'[pp1=1.000000;pp2=0.000000;pp3=0.000000;f1=139.700950;f2=9.849858;f3=7.827113;q1=0.887678;q2=0.062587;q3=0.049735]':1.732228)'[pp1=0.974382;pp2=0.014216;pp3=0.011402;f1=54.295871;f2=36.180460;f3=33.809322;q1=0.436864;q2=0.291107;q3=0.272029]':0.162595,(((CUC_Luffa_sepium,CUC_Luffa_aegyptiaca_SYS018_GSK)'[pp1=0.549196;pp2=0.394460;pp3=0.056344;f1=26.004515;f2=25.002257;f3=14.088036;q1=0.399487;q2=0.384090;q3=0.216423]':0.094491,CUC_Luffa_aegyptiaca_RNA)'[pp1=1.000000;pp2=0.000000;pp3=0.000000;f1=71.230769;f2=5.490950;f3=24.803167;q1=0.701609;q2=0.054085;q3=0.244306]':0.781210,CUC_Luffa_acutangula_RNA)'[pp1=1.000000;pp2=0.000000;pp3=0.000000;f1=94.201163;f2=5.625200;f3=6.677585;q1=0.884485;q2=0.052817;q3=0.062698]':1.684089)'[pp1=0.999994;pp2=0.000004;pp3=0.000002;f1=71.696259;f2=37.765481;f3=26.111716;q1=0.528837;q2=0.278561;q3=0.192602]':0.338901,(((((CUC_Herpetospermum_pedunculosum_RNA,CUC_Herpetospermum_pedunculosum)'[pp1=0.999487;pp2=0.000156;pp3=0.000358;f1=81.835214;f2=40.379233;f3=53.221219;q1=0.466469;q2=0.230165;q3=0.303366]':0.217829,CUC_Herpetospermum_pedunculosum_SB13_GSK)'[pp1=1.000000;pp2=0.000000;pp3=0.000000;f1=153.025379;f2=14.563636;f3=6.672727;q1=0.878135;q2=0.083573;q3=0.038291]':1.659086,(CUC_Schizopepon_bryoniifolius,(CUC_Schizopepon_monoicus_RNA,CUC_Schizopepon_bryoniifolius_RNA)'[pp1=1.000000;pp2=0.000000;pp3=0.000000;f1=271.582393;f2=3.408578;f3=5.404063;q1=0.968571;q2=0.012156;q3=0.019273]':2.950623)'[pp1=1.000000;pp2=0.000000;pp3=0.000000;f1=163.971212;f2=33.814015;f3=43.967045;q1=0.678261;q2=0.139871;q3=0.181868]':0.719904)'[pp1=1.000000;pp2=0.000000;pp3=0.000000;f1=160.539059;f2=10.330987;f3=11.097474;q1=0.882240;q2=0.056774;q3=0.060986]':1.693513,((((CUC_Bryonia_dioica_GSK,CUC_Bryonia_marmorata_SB24_GSK)'[pp1=0.904621;pp2=0.061404;pp3=0.033974;f1=10.250000;f2=5.426471;f3=3.184389;q1=0.543453;q2=0.287711;q3=0.168836]':0.320392,(CUC_Bryonia_marmorata,CUC_Bryonia_dioica_RNA)'[pp1=0.684218;pp2=0.243246;pp3=0.072536;f1=17.835973;f2=15.055430;f3=9.222851;q1=0.423514;q2=0.357490;q3=0.218996]':0.128443)'[pp1=1.000000;pp2=0.000000;pp3=0.000000;f1=38.133239;f2=0.970170;f3=2.478409;q1=0.917065;q2=0.023332;q3=0.059603]':1.853377,(CUC_Ecballium_elaterium,CUC_Ecballium_elaterium_RNA)'[pp1=1.000000;pp2=0.000000;pp3=0.000000;f1=147.547159;f2=1.592614;f3=4.826705;q1=0.958307;q2=0.010344;q3=0.031349]':2.633657)'[pp1=1.000000;pp2=0.000000;pp3=0.000000;f1=137.696185;f2=4.488895;f3=5.905752;q1=0.929809;q2=0.030312;q3=0.039879]':2.165947,CUC_Austrobryonia_argillicola)'[pp1=0.877829;pp2=0.114927;pp3=0.007244;f1=71.845843;f2=64.750385;f3=36.205671;q1=0.415770;q2=0.374709;q3=0.209521]':0.127909)'[pp1=1.000000;pp2=0.000000;pp3=0.000000;f1=106.008164;f2=36.379360;f3=38.735262;q1=0.585283;q2=0.200855;q3=0.213862]':0.466976,((((((((CUC_Sicana_odorifera,CUC_Sicana_odorifera_RNA)'[pp1=1.000000;pp2=0.000000;pp3=0.000000;f1=220.830700;f2=47.158014;f3=19.607223;q1=0.767851;q2=0.163973;q3=0.068176]':1.043513,CUC_Calycophysum_brevipes)'[pp1=1.000000;pp2=0.000000;pp3=0.000000;f1=126.429864;f2=45.657240;f3=51.821267;q1=0.564650;q2=0.203910;q3=0.231440]':0.420390,CUC_Penelopeia_sphaerica)'[pp1=0.539036;pp2=0.179971;pp3=0.280993;f1=79.485261;f2=70.019652;f3=74.561602;q1=0.354740;q2=0.312495;q3=0.332765]':0.030196,CUC_Peponopsis_adhaerens)'[pp1=0.606239;pp2=0.070380;pp3=0.323381;f1=84.838083;f2=64.591949;f3=81.061767;q1=0.368074;q2=0.280235;q3=0.351690]':0.051005,(((((CUC_Cucurbita_maxima_RNA,((CUC_Cucurbita_ecuadorensis_2_RNA,CUC_Cucurbita_ecuadorensis_1_RNA)'[pp1=0.898963;pp2=0.011449;pp3=0.089588;f1=90.577878;f2=54.846501;f3=80.237020;q1=0.401388;q2=0.243048;q3=0.355564]':0.104723,CUC_Cucurbita_ecuadorensis)'[pp1=1.000000;pp2=0.000000;pp3=0.000000;f1=167.988688;f2=55.703620;f3=33.162896;q1=0.654021;q2=0.216868;q3=0.129111]':0.648608)'[pp1=1.000000;pp2=0.000000;pp3=0.000000;f1=165.779474;f2=20.367416;f3=16.371544;q1=0.818590;q2=0.100571;q3=0.080840]':1.279599,((CUC_Cucurbita_okeechobeensis_RNA,CUC_Cucurbita_lundelliana_RNA)'[pp1=1.000000;pp2=0.000000;pp3=0.000000;f1=140.399163;f2=15.469559;f3=15.700533;q1=0.818324;q2=0.090165;q3=0.091511]':1.274296,((CUC_Cucurbita_argyrosperma_RNA,CUC_Cucurbita_moschata_RNA)'[pp1=1.000000;pp2=0.000000;pp3=0.000000;f1=115.669318;f2=22.944886;f3=23.540909;q1=0.713325;q2=0.141500;q3=0.145175]':0.828806,((CUC_Cucurbita_pepo_subsp_texana_RNA,(CUC_Cucurbita_pepo_var_ozarkana_GSK,CUC_Cucurbita_pepo_var_ovifera_GSK)'[pp1=0.880040;pp2=0.071241;pp3=0.048719;f1=10.343115;f2=5.444695;f3=4.002257;q1=0.522642;q2=0.275123;q3=0.202236]':0.282700)'[pp1=0.353814;pp2=0.320086;pp3=0.326101;f1=9.601810;f2=9.286199;f3=9.346154;q1=0.340078;q2=0.328899;q3=0.331023]':0.000000,CUC_Cucurbita_pepo_subsp_pepo_RNA)'[pp1=1.000000;pp2=0.000000;pp3=0.000000;f1=75.076515;f2=13.556061;f3=28.639394;q1=0.640191;q2=0.115595;q3=0.244213]':0.601786)'[pp1=0.597823;pp2=0.235685;pp3=0.166492;f1=52.444207;f2=46.858305;f3=43.928938;q1=0.366150;q2=0.327151;q3=0.306699]':0.046481)'[pp1=0.999545;pp2=0.000246;pp3=0.000209;f1=81.300067;f2=47.757969;f3=45.134361;q1=0.466726;q2=0.274168;q3=0.259106]':0.218271)'[pp1=1.000000;pp2=0.000000;pp3=0.000000;f1=140.764579;f2=31.300447;f3=33.379186;q1=0.685172;q2=0.152355;q3=0.162473]':0.739776,CUC_Cucurbita_ficifolia_RNA)'[pp1=0.999893;pp2=0.000031;pp3=0.000076;f1=105.795220;f2=53.075065;f3=69.906589;q1=0.462438;q2=0.231995;q3=0.305567]':0.211510,(CUC_Cucurbita_pedatifolia_RNA,(CUC_Cucurbita_foetidissima_1_RNA,CUC_Cucurbita_foetidissima_2_RNA)'[pp1=0.878615;pp2=0.000075;pp3=0.121310;f1=115.239278;f2=35.866817;f3=110.507901;q1=0.440494;q2=0.137098;q3=0.422408]':0.172242)'[pp1=1.000000;pp2=0.000000;pp3=0.000000;f1=156.056261;f2=39.865564;f3=22.178712;q1=0.715524;q2=0.182785;q3=0.101690]':0.840228)'[pp1=1.000000;pp2=0.000000;pp3=0.000000;f1=132.669549;f2=47.960247;f3=31.390260;q1=0.625741;q2=0.226206;q3=0.148053]':0.569523,((CUC_Cucurbita_digitata_GSK,CUC_Cucurbita_palmata_RNA)'[pp1=0.999991;pp2=0.000002;pp3=0.000007;f1=97.358916;f2=36.796840;f3=62.801354;q1=0.494315;q2=0.186827;q3=0.318858]':0.271451,CUC_Cucurbita_cordata_RNA)'[pp1=1.000000;pp2=0.000000;pp3=0.000000;f1=140.588115;f2=17.072819;f3=14.163715;q1=0.818207;q2=0.099362;q3=0.082431]':1.273712)'[pp1=1.000000;pp2=0.000000;pp3=0.000000;f1=174.497877;f2=18.315650;f3=18.046070;q1=0.827555;q2=0.086862;q3=0.085583]':1.329812)'[pp1=0.706747;pp2=0.172545;pp3=0.120708;f1=86.110339;f2=75.860108;f3=71.763370;q1=0.368412;q2=0.324558;q3=0.307030]':0.051571,CUC_Polyclathra_cucumerina)'[pp1=0.658879;pp2=0.172954;pp3=0.168168;f1=87.089538;f2=76.457776;f3=76.140927;q1=0.363345;q2=0.318988;q3=0.317667]':0.043694,(((((CUC_Cionosicys_macranthus,CUC_Cionosicys_macranthus_RNA)'[pp1=1.000000;pp2=0.000000;pp3=0.000000;f1=150.514673;f2=72.383747;f3=44.902935;q1=0.562039;q2=0.270289;q3=0.167673]':0.415396,CUC_Cionosicys_macranthus_HS2657_GSK)'[pp1=1.000000;pp2=0.000000;pp3=0.000000;f1=176.963801;f2=55.400452;f3=25.659502;q1=0.685843;q2=0.214711;q3=0.099446]':0.744005,CUC_Schizocarpum_filiforme)'[pp1=0.512523;pp2=0.364443;pp3=0.123033;f1=92.185202;f2=89.698246;f3=77.877651;q1=0.354885;q2=0.345311;q3=0.299805]':0.030753,(CUC_Abobra_tenuifolia,((CUC_Cayaponia_cordata_HM3711_RNA,CUC_Cayaponia_selysioides)'[pp1=0.902325;pp2=0.044874;pp3=0.052801;f1=91.143665;f2=70.210407;f3=72.357466;q1=0.389984;q2=0.300415;q3=0.309602]':0.086084,(CUC_Cayaponia_domingensis,CUC_Cayaponia_racemosa_RNA)'[pp1=1.000000;pp2=0.000000;pp3=0.000000;f1=120.894796;f2=48.222851;f3=42.623303;q1=0.570956;q2=0.227745;q3=0.201299]':0.434495)'[pp1=1.000000;pp2=0.000000;pp3=0.000000;f1=141.875283;f2=41.215420;f3=60.866213;q1=0.581559;q2=0.168945;q3=0.249496]':0.460096)'[pp1=1.000000;pp2=0.000000;pp3=0.000000;f1=147.113129;f2=56.456379;f3=55.557637;q1=0.567726;q2=0.217871;q3=0.214403]':0.428194)'[pp1=1.000000;pp2=0.000000;pp3=0.000000;f1=131.514335;f2=57.737500;f3=62.967775;q1=0.521428;q2=0.228918;q3=0.249655]':0.327190,CUC_Tecunumania_stothertiae)'[pp1=0.954208;pp2=0.030334;pp3=0.015458;f1=92.967397;f2=73.665845;f3=64.274809;q1=0.402617;q2=0.319027;q3=0.278357]':0.106829)'[pp1=1.000000;pp2=0.000000;pp3=0.000000;f1=181.375813;f2=23.359552;f3=22.374305;q1=0.798627;q2=0.102856;q3=0.098518]':1.179893,((((((((((((CUC_Halosicyos_ragonesei,CUC_Ceratosanthes_palmata)'[pp1=1.000000;pp2=0.000000;pp3=0.000000;f1=238.546275;f2=27.501129;f3=26.268623;q1=0.816056;q2=0.094080;q3=0.089864]':1.272647,CUC_Apodanthera_mathewsii_HS5725_WGS)'[pp1=0.999897;pp2=0.000068;pp3=0.000035;f1=120.065062;f2=79.198183;f3=65.919760;q1=0.452763;q2=0.298655;q3=0.248582]':0.194305,((((((CUC_Wilbrandia_hibiscoides_2_WGS,CUC_Wilbrandia_hibiscoides_1_WGS)'[pp1=1.000000;pp2=0.000000;pp3=0.000000;f1=263.304740;f2=12.747178;f3=14.636569;q1=0.905797;q2=0.043852;q3=0.050351]':1.924405,CUC_Wilbrandia_ebracteata)'[pp1=0.999995;pp2=0.000001;pp3=0.000004;f1=133.197964;f2=60.580317;f3=90.037330;q1=0.469312;q2=0.213450;q3=0.317239]':0.225015,CUC_Melothrianthus_argenteus)'[pp1=0.751968;pp2=0.200811;pp3=0.047221;f1=91.310502;f2=83.631849;f3=66.427131;q1=0.378302;q2=0.346489;q3=0.275209]':0.067328,(CUC_Gurania_subumbellata,(CUC_Gurania_lobata_GJ079_RNA,(CUC_Psiguria_triphylla_RNA,CUC_Psiguria_pedata)'[pp1=0.847692;pp2=0.150518;pp3=0.001789;f1=101.388262;f2=95.853273;f3=46.478555;q1=0.416003;q2=0.393292;q3=0.190705]':0.129488)'[pp1=0.708079;pp2=0.208672;pp3=0.083249;f1=56.247738;f2=49.885747;f3=41.511312;q1=0.380967;q2=0.337877;q3=0.281157]':0.069999)'[pp1=0.999996;pp2=0.000002;pp3=0.000002;f1=79.408295;f2=33.952816;f3=39.397070;q1=0.519830;q2=0.222265;q3=0.257905]':0.321134)'[pp1=1.000000;pp2=0.000000;pp3=0.000000;f1=114.900172;f2=32.467105;f3=32.855406;q1=0.637546;q2=0.180150;q3=0.182305]':0.599732,CUC_Melothrianthus_sagittifolius_RNA)'[pp1=0.672021;pp2=0.155909;pp3=0.172070;f1=68.125000;f2=57.788210;f3=58.773041;q1=0.368869;q2=0.312899;q3=0.318232]':0.051634,((CUC_Doyerea_emetocathartica,CUC_Doyerea_trifoliata)'[pp1=1.000000;pp2=0.000000;pp3=0.000000;f1=156.189616;f2=43.968397;f3=46.997743;q1=0.631948;q2=0.177898;q3=0.190154]':0.587171,CUC_Pseudoapodanthera_villosa)'[pp1=1.000000;pp2=0.000000;pp3=0.000000;f1=173.986943;f2=27.630696;f3=22.736943;q1=0.775500;q2=0.123156;q3=0.101344]':1.073202)'[pp1=0.987642;pp2=0.004493;pp3=0.007865;f1=102.890808;f2=68.061127;f3=76.928418;q1=0.415083;q2=0.274572;q3=0.310345]':0.127972)'[pp1=0.429632;pp2=0.269002;pp3=0.301366;f1=86.446646;f2=82.164724;f3=83.308534;q1=0.343151;q2=0.326154;q3=0.330695]':0.012773,(CUC_Cucurbitopsis_aspera_RNA,CUC_Cucurbitella_duriaei)'[pp1=1.000000;pp2=0.000000;pp3=0.000000;f1=152.181974;f2=44.748873;f3=43.880342;q1=0.631956;q2=0.185826;q3=0.182219]':0.587011)'[pp1=0.424595;pp2=0.201318;pp3=0.374087;f1=83.995189;f2=76.831588;f3=82.978239;q1=0.344518;q2=0.315135;q3=0.340347]':0.014774,((((CUC_Ibervillea_maxima_HM3187_RNA,CUC_Ibervillea_maxima)'[pp1=1.000000;pp2=0.000000;pp3=0.000000;f1=145.401806;f2=54.417607;f3=32.753950;q1=0.625187;q2=0.233980;q3=0.140833]':0.568747,CUC_Ibervillea_sonorae_RNA)'[pp1=1.000000;pp2=0.000000;pp3=0.000000;f1=138.066742;f2=68.480769;f3=51.428733;q1=0.535192;q2=0.265454;q3=0.199355]':0.356229,CUC_Ibervillea_tenuisecta_RNA)'[pp1=0.999976;pp2=0.000010;pp3=0.000015;f1=121.656841;f2=65.778534;f3=75.321995;q1=0.463001;q2=0.250339;q3=0.286660]':0.213030,CUC_Tumamoca_macdougalii)'[pp1=1.000000;pp2=0.000000;pp3=0.000000;f1=145.477906;f2=46.713894;f3=57.876041;q1=0.581754;q2=0.186805;q3=0.231441]':0.460695)'[pp1=1.000000;pp2=0.000000;pp3=0.000000;f1=161.244665;f2=46.696689;f3=46.728676;q1=0.633151;q2=0.183362;q3=0.183487]':0.590613,((CUC_Kedrostis_nana_1_RNA,CUC_Kedrostis_nana)'[pp1=1.000000;pp2=0.000000;pp3=0.000000;f1=146.729120;f2=96.794582;f3=39.027088;q1=0.519302;q2=0.342574;q3=0.138124]':0.323248,CUC_Kedrostis_nana_2_RNA)'[pp1=1.000000;pp2=0.000000;pp3=0.000000;f1=227.920697;f2=20.917512;f3=17.781581;q1=0.854853;q2=0.078454;q3=0.066693]':1.502774)'[pp1=0.994676;pp2=0.003097;pp3=0.002227;f1=104.319012;f2=73.750000;f3=68.258333;q1=0.423497;q2=0.299398;q3=0.277104]':0.142345,CUC_Kedrostis_bennettii)'[pp1=0.998484;pp2=0.000640;pp3=0.000876;f1=108.681427;f2=67.962506;f3=73.588087;q1=0.434323;q2=0.271598;q3=0.294079]':0.161215,(((CUC_Corallocarpus_boehmii_SB19_GSK,CUC_Corallocarpus_welwitschii)'[pp1=1.000000;pp2=0.000000;pp3=0.000000;f1=239.145928;f2=20.113122;f3=26.479638;q1=0.836939;q2=0.070390;q3=0.092671]':1.390426,(CUC_Kedrostis_pseudogijef,CUC_Kedrostis_africana)'[pp1=1.000000;pp2=0.000000;pp3=0.000000;f1=240.064480;f2=20.433258;f3=27.399321;q1=0.833855;q2=0.070974;q3=0.095171]':1.372208)'[pp1=0.999990;pp2=0.000004;pp3=0.000006;f1=133.435941;f2=73.711451;f3=81.519274;q1=0.462249;q2=0.255351;q3=0.282399]':0.211932,CUC_Corallocarpus_glomeruliflorus_RNA)'[pp1=0.999713;pp2=0.000172;pp3=0.000114;f1=120.708040;f2=79.893281;f3=71.646386;q1=0.443376;q2=0.293458;q3=0.263166]':0.177489)'[pp1=1.000000;pp2=0.000000;pp3=0.000000;f1=162.874405;f2=50.487625;f3=51.642098;q1=0.614611;q2=0.190516;q3=0.194873]':0.542059,(((CUC_Seyrigia_gracilis,CUC_Seyrigia_humbertii_RNA)'[pp1=1.000000;pp2=0.000000;pp3=0.000000;f1=214.372172;f2=32.873303;f3=42.846154;q1=0.738981;q2=0.113320;q3=0.147699]':0.928018,(CUC_Trochomeriopsis_diversifolia,CUC_Trochomeriopsis_diversifolia_RNA)'[pp1=1.000000;pp2=0.000000;pp3=0.000000;f1=235.351810;f2=24.519231;f3=33.593891;q1=0.801976;q2=0.083551;q3=0.114473]':1.200242)'[pp1=0.929985;pp2=0.016080;pp3=0.053935;f1=100.249433;f2=67.910998;f3=84.715986;q1=0.396436;q2=0.268554;q3=0.335009]':0.096855,CUC_Kedrostis_elongata)'[pp1=1.000000;pp2=0.000000;pp3=0.000000;f1=144.184618;f2=46.816935;f3=49.743588;q1=0.598910;q2=0.194467;q3=0.206623]':0.501946)'[pp1=0.999914;pp2=0.000060;pp3=0.000026;f1=120.162833;f2=80.455755;f3=63.634974;q1=0.454725;q2=0.304464;q3=0.240810]':0.197862,((CUC_Dendrosicyos_socotranus_HS5731_WGS,CUC_Dendrosicyos_socotranus)'[pp1=1.000000;pp2=0.000000;pp3=0.000000;f1=138.381490;f2=72.717833;f3=68.399549;q1=0.495106;q2=0.260172;q3=0.244722]':0.274451,CUC_Dendrosicyos_socotranus_SB25_GSK)'[pp1=1.000000;pp2=0.000000;pp3=0.000000;f1=234.027402;f2=15.225293;f3=12.605549;q1=0.893718;q2=0.058143;q3=0.048139]':1.804704)'[pp1=1.000000;pp2=0.000000;pp3=0.000000;f1=227.746353;f2=21.618358;f3=16.510231;q1=0.856592;q2=0.081310;q3=0.062098]':1.514462,(CUC_Eureiandra_eburnea,CUC_Bambekea_racemosa_HS5726_WGS)'[pp1=0.999551;pp2=0.000279;pp3=0.000170;f1=116.211586;f2=78.136309;f3=68.574612;q1=0.441999;q2=0.297184;q3=0.260817]':0.174933)'[pp1=1.000000;pp2=0.000000;pp3=0.000000;f1=230.913388;f2=12.142565;f3=12.452938;q1=0.903739;q2=0.047523;q3=0.048738]':1.899282,((((CUC_Melothria_pendula_RNA,CUC_Melothria_pendula)'[pp1=1.000000;pp2=0.000000;pp3=0.000000;f1=255.730769;f2=12.602941;f3=7.464932;q1=0.927237;q2=0.045696;q3=0.027067]':2.170076,(CUC_Melothria_campestris,CUC_Melothria_sphaerocarpa_RNA)'[pp1=1.000000;pp2=0.000000;pp3=0.000000;f1=213.854072;f2=27.996606;f3=38.536199;q1=0.762711;q2=0.099850;q3=0.137439]':1.021652)'[pp1=1.000000;pp2=0.000000;pp3=0.000000;f1=243.884354;f2=19.462018;f3=20.688209;q1=0.858643;q2=0.068520;q3=0.072837]':1.529916,CUC_Indomelothria_chlorocarpa)'[pp1=1.000000;pp2=0.000000;pp3=0.000000;f1=235.529380;f2=18.081392;f3=18.852878;q1=0.864443;q2=0.066363;q3=0.069194]':1.569849,((CUC_Ruthalicia_eglandulosa,CUC_Acanthosicyos_horridus)'[pp1=0.432930;pp2=0.329297;pp3=0.237773;f1=44.175962;f2=42.513533;f3=40.178035;q1=0.348205;q2=0.335102;q3=0.316693]':0.018391,((((CUC_Coccinia_rehmannii_GJ090_RNA,CUC_Coccinia_trilobata_RNA)'[pp1=1.000000;pp2=0.000000;pp3=0.000000;f1=213.229781;f2=20.055933;f3=20.937264;q1=0.838751;q2=0.078891;q3=0.082358]':1.399165,((CUC_Coccinia_grandis_RNA,CUC_Coccinia_grandis_XWB13686_RNA)'[pp1=1.000000;pp2=0.000000;pp3=0.000000;f1=150.221219;f2=6.573363;f3=6.828442;q1=0.918093;q2=0.040174;q3=0.041733]':2.030839,CUC_Coccinia_sessilifolia)'[pp1=0.999998;pp2=0.000001;pp3=0.000000;f1=86.155896;f2=48.117347;f3=31.484694;q1=0.519769;q2=0.290287;q3=0.189944]':0.321554)'[pp1=1.000000;pp2=0.000000;pp3=0.000000;f1=165.362566;f2=38.628891;f3=43.098519;q1=0.669240;q2=0.156335;q3=0.174424]':0.692775,(CUC_Diplocyclos_palmatus_RNA,CUC_Diplocyclos_palmatus)'[pp1=1.000000;pp2=0.000000;pp3=0.000000;f1=226.590433;f2=21.250114;f3=7.411845;q1=0.887711;q2=0.083251;q3=0.029037]':1.750832)'[pp1=1.000000;pp2=0.000000;pp3=0.000000;f1=203.935237;f2=26.765604;f3=20.964112;q1=0.810344;q2=0.106354;q3=0.083302]':1.240310,(((((CUC_Lagenaria_siceraria_var_hispida_RNA,(CUC_Lagenaria_siceraria_var_microcarpa_RNA,CUC_Lagenaria_siceraria_GJ113_RNA)'[pp1=1.000000;pp2=0.000000;pp3=0.000000;f1=185.873589;f2=70.783296;f3=48.936795;q1=0.608238;q2=0.231626;q3=0.160137]':0.526584)'[pp1=0.831684;pp2=0.005989;pp3=0.162327;f1=120.915158;f2=70.699095;f3=113.876697;q1=0.395806;q2=0.231428;q3=0.372766]':0.096260,CUC_Lagenaria_siceraria_var_siceraria_WGS)'[pp1=1.000000;pp2=0.000000;pp3=0.000000;f1=245.810227;f2=8.721212;f3=4.776894;q1=0.947946;q2=0.033633;q3=0.018422]':2.482384,(CUC_Peponium_vogelii_RNA,CUC_Peponium_poissonii)'[pp1=1.000000;pp2=0.000000;pp3=0.000000;f1=187.244318;f2=18.200568;f3=8.694318;q1=0.874405;q2=0.084994;q3=0.040601]':1.637377)'[pp1=0.997589;pp2=0.001454;pp3=0.000957;f1=110.400610;f2=77.183488;f3=69.776948;q1=0.428972;q2=0.299904;q3=0.271125]':0.151948,(((((((CUC_Citrullus_mucosospermus_WGS,(CUC_Citrullus_lanatus_1_WGS,CUC_Citrullus_lanatus_3_WGS)'[pp1=0.902089;pp2=0.070747;pp3=0.027164;f1=117.963883;f2=101.374718;f3=87.060948;q1=0.385000;q2=0.330858;q3=0.284142]':0.078634)'[pp1=0.999849;pp2=0.000056;pp3=0.000095;f1=135.259050;f2=79.786199;f3=91.251131;q1=0.441595;q2=0.260487;q3=0.297918]':0.174636,CUC_Citrullus_lanatus_2_WGS)'[pp1=1.000000;pp2=0.000000;pp3=0.000000;f1=229.111867;f2=36.288738;f3=40.792139;q1=0.748260;q2=0.118516;q3=0.133224]':0.964265,CUC_Citrullus_amarus_WGS)'[pp1=1.000000;pp2=0.000000;pp3=0.000000;f1=193.645786;f2=45.644077;f3=58.301253;q1=0.650711;q2=0.153378;q3=0.195911]':0.640170,(CUC_Citrullus_ecirrhosus,CUC_Citrullus_ecirrhosus_WGS)'[pp1=1.000000;pp2=0.000000;pp3=0.000000;f1=227.793166;f2=22.016401;f3=40.076538;q1=0.785802;q2=0.075948;q3=0.138249]':1.122858)'[pp1=0.644886;pp2=0.236722;pp3=0.118391;f1=107.353425;f2=99.398174;f3=90.740411;q1=0.360862;q2=0.334120;q3=0.305018]':0.040279,CUC_Citrullus_rehmii_WGS)'[pp1=0.958965;pp2=0.024328;pp3=0.016708;f1=119.615234;f2=94.942138;f3=88.857470;q1=0.394230;q2=0.312912;q3=0.292858]':0.093654,CUC_Citrullus_colocynthis_WGS)'[pp1=1.000000;pp2=0.000000;pp3=0.000000;f1=259.990252;f2=17.714163;f3=25.907110;q1=0.856325;q2=0.058345;q3=0.085330]':1.515361,CUC_Citrullus_naudinianus_WGS)'[pp1=1.000000;pp2=0.000000;pp3=0.000000;f1=270.517140;f2=9.801421;f3=7.667313;q1=0.939342;q2=0.034034;q3=0.026624]':2.344833)'[pp1=1.000000;pp2=0.000000;pp3=0.000000;f1=166.377684;f2=54.014005;f3=50.417471;q1=0.614372;q2=0.199454;q3=0.186173]':0.541574,(((((CUC_Lemurosicyos_variegata,CUC_Lemurosicyos_variegata_HS0262_WGS)'[pp1=1.000000;pp2=0.000000;pp3=0.000000;f1=143.646591;f2=21.621591;f3=77.348295;q1=0.592073;q2=0.089118;q3=0.318809]':0.485261,((CUC_Borneosicyos_simplex,CUC_Khmeriosicyos_harmandii)'[pp1=0.999126;pp2=0.000670;pp3=0.000204;f1=102.513575;f2=73.708145;f3=53.555430;q1=0.446143;q2=0.320781;q3=0.233076]':0.181900,(CUC_Solena_heterophylla,CUC_Solena_amplexicaulis_RNA)'[pp1=1.000000;pp2=0.000000;pp3=0.000000;f1=212.579186;f2=24.415158;f3=9.194570;q1=0.863480;q2=0.099172;q3=0.037348]':1.560553)'[pp1=0.999532;pp2=0.000261;pp3=0.000207;f1=106.085511;f2=67.733239;f3=63.434659;q1=0.447140;q2=0.285489;q3=0.267371]':0.183797)'[pp1=1.000000;pp2=0.000000;pp3=0.000000;f1=196.245862;f2=19.494578;f3=41.366296;q1=0.763286;q2=0.075823;q3=0.160892]':1.023020,(CUC_Cephalopentandra_ecirrhosa_RNA,CUC_Cephalopentandra_ecirrhosa)'[pp1=1.000000;pp2=0.000000;pp3=0.000000;f1=254.116819;f2=8.434551;f3=10.888128;q1=0.929335;q2=0.030846;q3=0.039819]':2.197528)'[pp1=0.999998;pp2=0.000001;pp3=0.000001;f1=117.139779;f2=63.842487;f3=59.958810;q1=0.486176;q2=0.264971;q3=0.248853]':0.256506,CUC_Raphidiocystis_welwitschii_HS5553_WGS)'[pp1=1.000000;pp2=0.000000;pp3=0.000000;f1=170.673897;f2=34.039883;f3=31.805443;q1=0.721607;q2=0.143920;q3=0.134473]':0.862402,(((CUC_Benincasa_hispida,CUC_Benincasa_hispida_RNA)'[pp1=1.000000;pp2=0.000000;pp3=0.000000;f1=262.735227;f2=9.893750;f3=9.822727;q1=0.930195;q2=0.035028;q3=0.034777]':2.210647,(((CUC_Trochomeria_macrocarpa,CUC_Trochomeria_macrocarpa_RNA)'[pp1=1.000000;pp2=0.000000;pp3=0.000000;f1=232.144470;f2=34.194131;f3=13.555305;q1=0.829402;q2=0.122168;q3=0.048430]':1.345818,CUC_Dactyliandra_welwitschii)'[pp1=0.829893;pp2=0.015182;pp3=0.154925;f1=109.210407;f2=70.535068;f3=100.852941;q1=0.389205;q2=0.251374;q3=0.359421]':0.085269,CUC_Blastania_cerasiformis)'[pp1=1.000000;pp2=0.000000;pp3=0.000000;f1=193.929167;f2=46.560227;f3=39.492803;q1=0.692648;q2=0.166297;q3=0.141055]':0.766309)'[pp1=1.000000;pp2=0.000000;pp3=0.000000;f1=175.022876;f2=45.551474;f3=53.931636;q1=0.637592;q2=0.165940;q3=0.196468]':0.603155,((CUC_Papuasicyos_belensis,CUC_Scopellaria_diversifolia)'[pp1=1.000000;pp2=0.000000;pp3=0.000000;f1=222.350017;f2=5.458190;f3=11.437843;q1=0.929378;q2=0.022814;q3=0.047808]':2.191619,(((((CUC_Zehneria_scabra,(CUC_Zehneria_mucronata_RNA,CUC_Zehneria_maysorensis_RNA)'[pp1=1.000000;pp2=0.000000;pp3=0.000000;f1=241.437923;f2=14.704289;f3=24.063205;q1=0.861646;q2=0.052477;q3=0.085877]':1.550570)'[pp1=0.952834;pp2=0.017317;pp3=0.029849;f1=110.423077;f2=80.202489;f3=88.545249;q1=0.395539;q2=0.287288;q3=0.317172]':0.095621,CUC_Zehneria_scabra_RNA)'[pp1=1.000000;pp2=0.000000;pp3=0.000000;f1=259.012121;f2=9.808333;f3=15.651136;q1=0.910503;q2=0.034479;q3=0.055018]':1.973063,(CUC_Zehneria_pallidinervia_RNA,CUC_Zehneria_indica_RNA)'[pp1=0.999991;pp2=0.000004;pp3=0.000005;f1=130.262500;f2=72.158523;f3=77.972727;q1=0.464570;q2=0.257347;q3=0.278083]':0.216141)'[pp1=1.000000;pp2=0.000000;pp3=0.000000;f1=162.823178;f2=31.718394;f3=31.809795;q1=0.719338;q2=0.140129;q3=0.140533]':0.853929,CUC_Zehneria_sp)'[pp1=1.000000;pp2=0.000000;pp3=0.000000;f1=162.192850;f2=38.833580;f3=23.682350;q1=0.721791;q2=0.172817;q3=0.105391]':0.862490,(CUC_Muellerargia_timorensis,(((((((CUC_Cucumis_dipsaceus_WGS,((CUC_Cucumis_prophetarum_WGS,CUC_Cucumis_prophetarum)'[pp1=1.000000;pp2=0.000000;pp3=0.000000;f1=198.669683;f2=26.988688;f3=26.208145;q1=0.788790;q2=0.107155;q3=0.104056]':1.134774,(CUC_Cucumis_anguria_WGS,CUC_Cucumis_anguria)'[pp1=1.000000;pp2=0.000000;pp3=0.000000;f1=140.888009;f2=40.009050;f3=28.270362;q1=0.673566;q2=0.191278;q3=0.135157]':0.704292)'[pp1=0.990299;pp2=0.006162;pp3=0.003540;f1=106.037415;f2=78.799320;f3=69.770975;q1=0.416474;q2=0.309493;q3=0.274033]':0.130412)'[pp1=0.998704;pp2=0.000627;pp3=0.000669;f1=119.851651;f2=78.791572;f3=80.036731;q1=0.430069;q2=0.282731;q3=0.287199]':0.154081,(CUC_Cucumis_zeyherii_WGS,CUC_Cucumis_myriocarpus_WGS)'[pp1=1.000000;pp2=0.000000;pp3=0.000000;f1=163.521640;f2=61.022323;f3=59.434624;q1=0.575824;q2=0.214884;q3=0.209293]':0.447389)'[pp1=1.000000;pp2=0.000000;pp3=0.000000;f1=138.623516;f2=76.716438;f3=67.937215;q1=0.489356;q2=0.270818;q3=0.239826]':0.263253,CUC_Cucumis_ficifolius_WGS)'[pp1=0.993071;pp2=0.006261;pp3=0.000668;f1=119.605427;f2=99.291925;f3=63.731939;q1=0.423188;q2=0.351315;q3=0.225497]':0.142191,CUC_Cucumis_rigidus)'[pp1=1.000000;pp2=0.000000;pp3=0.000000;f1=150.532397;f2=71.766628;f3=62.551606;q1=0.528461;q2=0.251945;q3=0.219594]':0.342375,CUC_Cucumis_omissus_HS5733_WGS)'[pp1=1.000000;pp2=0.000000;pp3=0.000000;f1=247.881720;f2=18.606119;f3=20.174859;q1=0.864716;q2=0.064906;q3=0.070378]':1.572935,(CUC_Cucumis_metuliferus_1_RNA,CUC_Cucumis_metuliferus_2_RNA)'[pp1=1.000000;pp2=0.000000;pp3=0.000000;f1=270.400000;f2=5.191244;f3=8.168203;q1=0.952920;q2=0.018295;q3=0.028786]':2.581772)'[pp1=1.000000;pp2=0.000000;pp3=0.000000;f1=152.538556;f2=72.326893;f3=61.145936;q1=0.533330;q2=0.252881;q3=0.213788]':0.352695,((CUC_Cucumis_melo_subsp_agrestis_WGS,(CUC_Cucumis_melo_subsp_melo_WGS,CUC_Cucumis_melo_RNA)'[pp1=0.954301;pp2=0.044406;pp3=0.001293;f1=125.699774;f2=114.171558;f3=65.137698;q1=0.412118;q2=0.374322;q3=0.213560]':0.123476)'[pp1=1.000000;pp2=0.000000;pp3=0.000000;f1=291.781963;f2=4.605708;f3=6.575799;q1=0.963093;q2=0.015202;q3=0.021705]':2.811523,(CUC_Cucumis_maderaspatanus_RNA,((CUC_Cucumis_sativus_var_sativus_RNA,CUC_Cucumis_sativus_var_hardwickii_RNA)'[pp1=1.000000;pp2=0.000000;pp3=0.000000;f1=270.357466;f2=13.909502;f3=13.266968;q1=0.908661;q2=0.046749;q3=0.044590]':1.954931,(CUC_Cucumis_hystrix_RNA,CUC_Cucumis_hystrix_WGS)'[pp1=1.000000;pp2=0.000000;pp3=0.000000;f1=256.760181;f2=15.366516;f3=28.916290;q1=0.852902;q2=0.051044;q3=0.096054]':1.492177)'[pp1=1.000000;pp2=0.000000;pp3=0.000000;f1=206.617914;f2=57.221655;f3=36.623016;q1=0.687666;q2=0.190445;q3=0.121889]':0.750940)'[pp1=1.000000;pp2=0.000000;pp3=0.000000;f1=256.707572;f2=24.812976;f3=20.149924;q1=0.850954;q2=0.082252;q3=0.066794]':1.479345)'[pp1=1.000000;pp2=0.000000;pp3=0.000000;f1=225.288159;f2=29.900352;f3=36.221792;q1=0.773096;q2=0.102606;q3=0.124298]':1.066179)'[pp1=1.000000;pp2=0.000000;pp3=0.000000;f1=182.549363;f2=5.240294;f3=3.571838;q1=0.953950;q2=0.027384;q3=0.018665]':2.570292)'[pp1=1.000000;pp2=0.000000;pp3=0.000000;f1=102.607621;f2=40.334211;f3=43.411159;q1=0.550609;q2=0.216440;q3=0.232951]':0.387878)'[pp1=0.952988;pp2=0.025791;pp3=0.021222;f1=100.227801;f2=77.147191;f3=74.297423;q1=0.398247;q2=0.306538;q3=0.295215]':0.099827)'[pp1=0.638053;pp2=0.079671;pp3=0.282277;f1=93.938277;f2=73.923519;f3=88.560105;q1=0.366343;q2=0.288289;q3=0.345369]':0.048538)'[pp1=0.994735;pp2=0.002417;pp3=0.002848;f1=109.844859;f2=74.174714;f3=77.003265;q1=0.420825;q2=0.284169;q3=0.295006]':0.137916)'[pp1=0.597672;pp2=0.177279;pp3=0.225049;f1=93.348781;f2=82.585005;f3=85.300506;q1=0.357337;q2=0.316134;q3=0.326529]':0.034552)'[pp1=0.561250;pp2=0.226590;pp3=0.212159;f1=91.432089;f2=83.677526;f3=82.949096;q1=0.354307;q2=0.324258;q3=0.321435]':0.029851)'[pp1=0.899432;pp2=0.077357;pp3=0.023211;f1=71.222249;f2=59.597177;f3=46.039215;q1=0.402707;q2=0.336976;q3=0.260316]':0.106099)'[pp1=0.999874;pp2=0.000044;pp3=0.000082;f1=87.066133;f2=42.726023;f3=53.201086;q1=0.475789;q2=0.233484;q3=0.290727]':0.235475)'[pp1=1.000000;pp2=0.000000;pp3=0.000000;f1=241.377490;f2=8.044823;f3=8.450441;q1=0.936033;q2=0.031197;q3=0.032770]':2.288941)'[pp1=0.999146;pp2=0.000002;pp3=0.000853;f1=112.399288;f2=23.729758;f3=97.995709;q1=0.480083;q2=0.101355;q3=0.418562]':0.244701)'[pp1=0.999999;pp2=0.000000;pp3=0.000001;f1=101.038094;f2=42.972804;f3=56.887790;q1=0.502931;q2=0.213903;q3=0.283167]':0.288562)'[pp1=0.579655;pp2=0.368046;pp3=0.052300;f1=65.344557;f2=63.153680;f3=45.087922;q1=0.376439;q2=0.363817;q3=0.259744]':0.063391)'[pp1=1.000000;pp2=0.000000;pp3=0.000000;f1=179.408522;f2=10.512928;f3=7.509220;q1=0.908717;q2=0.053249;q3=0.038035]':1.939371)'[pp1=1.000000;pp2=0.000000;pp3=0.000000;f1=168.252779;f2=34.265335;f3=41.271562;q1=0.690155;q2=0.140553;q3=0.169292]':0.757161)'[pp1=1.000000;pp2=0.000000;pp3=0.000000;f1=182.692828;f2=44.730771;f3=32.154927;q1=0.703806;q2=0.172321;q3=0.123874]':0.802197)'[pp1=1.000000;pp2=0.000000;pp3=0.000000;f1=192.779164;f2=19.251380;f3=31.251331;q1=0.792411;q2=0.079132;q3=0.128457]':1.151223)'[pp1=0.782385;pp2=0.072892;pp3=0.144723;f1=90.209470;f2=70.644932;f3=78.976180;q1=0.376138;q2=0.294562;q3=0.329300]':0.063861)'[pp1=1.000000;pp2=0.000000;pp3=0.000000;f1=233.271935;f2=6.117850;f3=1.504636;q1=0.968358;q2=0.025396;q3=0.006246]':2.928663)'[pp1=0.788492;pp2=0.167938;pp3=0.043569;f1=77.393892;f2=69.180396;f3=54.235376;q1=0.385409;q2=0.344507;q3=0.270083]':0.078231)'[pp1=1.000000;pp2=0.000000;pp3=0.000000;f1=198.947049;f2=1.079115;f3=1.375226;q1=0.987814;q2=0.005358;q3=0.006828]':3.665156)'[pp1=0.821299;pp2=0.160920;pp3=0.017781;f1=93.748998;f2=86.016627;f3=59.471530;q1=0.391866;q2=0.359545;q3=0.248588]':0.089217)'[pp1=0.954582;pp2=0.021179;pp3=0.024239;f1=83.240975;f2=60.064566;f3=61.850429;q1=0.405745;q2=0.292775;q3=0.301480]':0.111675)'[pp1=1.000000;pp2=0.000000;pp3=0.000000;f1=170.118823;f2=5.297959;f3=15.740825;q1=0.889940;q2=0.027715;q3=0.082345]':1.760047)'[pp1=0.996778;pp2=0.001754;pp3=0.001468;f1=86.834314;f2=56.771331;f3=54.032404;q1=0.439360;q2=0.287249;q3=0.273391]':0.169274)'[pp1=1.000000;pp2=0.000000;pp3=0.000000;f1=140.491698;f2=27.396473;f3=23.469491;q1=0.734184;q2=0.143169;q3=0.122647]':0.905229)'[pp1=1.000000;pp2=0.000000;pp3=0.000000;f1=209.524463;f2=0.071607;f3=0.696028;q1=0.996350;q2=0.000341;q3=0.003310]':4.378134),VIT_Cissus_quadrangularis_RNA);
```
