## Supplementary material for "A novel phylogenomics pipeline reveals extensive topological conflict in the evolution of the angiosperm order Cucurbitales": iqtree_bestML_OK_Mega353_unfiltered.tree

```
(((VIT_Tetrastigma_voinierianum_RNA,VIT_Tetrastigma_obtectum_RNA)'[pp1=1.000000;pp2=0.000000;pp3=0.000000;f1=78.844244;f2=1.187359;f3=0.437923;q1=0.979803;q2=0.014755;q3=0.005442]':3.029576,((((((((((MAL_Linum_usitatissimum_RNA,((((MAL_Mammea_americana_RNA,MAL_Hypericum_perforatum_RNA)'[pp1=1.000000;pp2=0.000000;pp3=0.000000;f1=75.654628;f2=19.767494;f3=25.699774;q1=0.624616;q2=0.163203;q3=0.212181]':0.560806,MAL_Garcinia_livingstonei_RNA)'[pp1=0.772752;pp2=0.216647;pp3=0.010602;f1=31.373303;f2=28.480769;f3=9.740950;q1=0.450798;q2=0.409236;q3=0.139966]':0.182264,MAL_Podostemum_ceratophyllum_RNA)'[pp1=1.000000;pp2=0.000000;pp3=0.000000;f1=55.833711;f2=15.798942;f3=7.133031;q1=0.708858;q2=0.200582;q3=0.090560]':0.798413,MAL_Ochna_serrulata_RNA)'[pp1=0.638734;pp2=0.197809;pp3=0.163458;f1=48.303977;f2=41.548295;f3=39.981818;q1=0.372044;q2=0.320011;q3=0.307945]':0.055302)'[pp1=0.677824;pp2=0.172171;pp3=0.150005;f1=42.407780;f2=35.144928;f3=34.071548;q1=0.379915;q2=0.314850;q3=0.305234]':0.067009,((MAL_Elatine_minima_RNA,MAL_Galphimia_gracilis_RNA)'[pp1=0.999994;pp2=0.000003;pp3=0.000003;f1=49.945824;f2=16.686230;f3=19.821670;q1=0.577717;q2=0.193008;q3=0.229275]':0.441093,MAL_Phyllanthus_sp_RNA)'[pp1=0.362501;pp2=0.329876;pp3=0.307623;f1=33.066171;f2=32.527460;f3=32.110031;q1=0.338433;q2=0.332920;q3=0.328647]':0.002510)'[pp1=0.497940;pp2=0.294811;pp3=0.207249;f1=40.645642;f2=37.723879;f3=35.229613;q1=0.357799;q2=0.332079;q3=0.310122]':0.032539,MAL_Chrysobalanus_icaco_RNA)'[pp1=0.470700;pp2=0.246780;pp3=0.282520;f1=38.684735;f2=34.840921;f3=35.762924;q1=0.353969;q2=0.318797;q3=0.327234]':0.026487,(MAL_Ixonanthes_reticulata_RNA,((MAL_Rhizophora_mangle_RNA,MAL_Erythroxylum_coca_RNA)'[pp1=1.000000;pp2=0.000000;pp3=0.000000;f1=103.708804;f2=22.013544;f3=23.627540;q1=0.694402;q2=0.147396;q3=0.158203]':0.765018,MAL_Caryocar_brasiliense_WGS)'[pp1=0.584831;pp2=0.116465;pp3=0.298705;f1=19.451357;f2=12.640271;f3=17.297511;q1=0.393839;q2=0.255932;q3=0.350229]':0.082332)'[pp1=0.521078;pp2=0.115881;pp3=0.363041;f1=16.827932;f2=10.635031;f3=15.754398;q1=0.389379;q2=0.246082;q3=0.364539]':0.073495)'[pp1=0.444991;pp2=0.248863;pp3=0.306146;f1=37.040378;f2=33.572413;f3=34.937703;q1=0.350926;q2=0.318070;q3=0.331005]':0.021682,(MAL_Euphorbia_mesembryanthemifolia_RNA,MAL_Clutia_pulchella_RNA)'[pp1=0.999645;pp2=0.000197;pp3=0.000158;f1=59.856977;f2=31.695183;f3=28.805482;q1=0.497326;q2=0.263342;q3=0.239332]':0.274229)'[pp1=0.399635;pp2=0.331075;pp3=0.269290;f1=34.233246;f2=33.187182;f3=31.906910;q1=0.344651;q2=0.334119;q3=0.321230]':0.011894,(MAL_Bhesa_paniculata_RNA,((((((MAL_Casearia_nitida_SH_RNA,MAL_Casearia_glomerata_GH_WGS)'[pp1=1.000000;pp2=0.000000;pp3=0.000000;f1=128.988713;f2=9.329571;f3=12.171558;q1=0.857126;q2=0.061995;q3=0.080880]':1.501488,MAL_Casearia_arborea_SH_RNA)'[pp1=1.000000;pp2=0.000000;pp3=0.000000;f1=126.060934;f2=0.673975;f3=0.233200;q1=0.992855;q2=0.005308;q3=0.001837]':3.800693,(((MAL_Xylosma_terrae-reginae_GH_CAP,MAL_Xylosma_congesta_GH_GSK)'[pp1=0.488466;pp2=0.130111;pp3=0.381423;f1=15.045147;f2=9.817156;f3=14.325056;q1=0.383929;q2=0.250518;q3=0.365553]':0.063539,MAL_Flacourtia_jangomas_RNA)'[pp1=1.000000;pp2=0.000000;pp3=0.000000;f1=38.826923;f2=0.002262;f3=0.000000;q1=0.999942;q2=0.000058;q3=0.000000]':3.276875,MAL_Salix_fargesii_RNA)'[pp1=1.000000;pp2=0.000000;pp3=0.000000;f1=114.729182;f2=0.311820;f3=0.978740;q1=0.988876;q2=0.002688;q3=0.008436]':3.528081)'[pp1=1.000000;pp2=0.000000;pp3=0.000000;f1=120.680428;f2=2.720693;f3=2.665966;q1=0.957271;q2=0.021581;q3=0.021147]':2.585039,(MAL_Viola_tricolor_RNA,(MAL_Malesherbia_fasciculata_RNA,MAL_Passiflora_caerulea_RNA)'[pp1=1.000000;pp2=0.000000;pp3=0.000000;f1=159.706546;f2=1.092551;f3=1.009029;q1=0.987012;q2=0.006752;q3=0.006236]':3.555196)'[pp1=0.899520;pp2=0.041250;pp3=0.059230;f1=56.955931;f2=39.735911;f3=43.416776;q1=0.406513;q2=0.283608;q3=0.309879]':0.111432)'[pp1=0.771960;pp2=0.168660;pp3=0.059380;f1=12.404488;f2=9.168801;f3=4.956431;q1=0.467569;q2=0.345605;q3=0.186826]':0.193437,MAL_Galearia_maingayi_RNA)'[pp1=0.504338;pp2=0.178851;pp3=0.316811;f1=10.606452;f2=7.354608;f3=9.367742;q1=0.388105;q2=0.269116;q3=0.342779]':0.063587,MAL_Drypetes_deplanchei_RNA)'[pp1=0.443500;pp2=0.248037;pp3=0.308463;f1=5.003569;f2=3.748268;f3=4.265379;q1=0.384381;q2=0.287947;q3=0.327672]':0.036081)'[pp1=0.339696;pp2=0.335646;pp3=0.324658;f1=3.799860;f2=3.775442;f3=3.706860;q1=0.336802;q2=0.334638;q3=0.328559]':0.000000)'[pp1=0.531408;pp2=0.243496;pp3=0.225096;f1=16.326650;f2=13.549010;f3=13.198756;q1=0.379034;q2=0.314549;q3=0.306418]':0.057259,(((APO_Pilostyles_thurberi_RNA,APO_Pilostyles_aethiopica)'[pp1=1.000000;pp2=0.000000;pp3=0.000000;f1=21.747178;f2=0.814898;f3=2.334086;q1=0.873515;q2=0.032732;q3=0.093753]':1.425766,APO_Apodanthes_caseariae)'[pp1=1.000000;pp2=0.000000;pp3=0.000000;f1=23.461451;f2=0.717687;f3=0.002268;q1=0.970227;q2=0.029679;q3=0.000094]':2.278343,(MAL_Rafflesia_tuan-mudae_RNA,MAL_Rafflesia_cantleyi_RNA)'[pp1=1.000000;pp2=0.000000;pp3=0.000000;f1=39.690098;f2=0.000000;f3=0.000000;q1=1.000000;q2=0.000000;q3=0.000000]':3.300520)'[pp1=0.848492;pp2=0.077849;pp3=0.073659;f1=16.090768;f2=9.491756;f3=9.222032;q1=0.462318;q2=0.272716;q3=0.264966]':0.191292)'[pp1=1.000000;pp2=0.000000;pp3=0.000000;f1=46.789731;f2=3.365585;f3=2.279645;q1=0.892338;q2=0.064186;q3=0.043476]':1.679101,(HUA_Hua_gabonii_GSK,(HUA_Afrostyrax_kamerunensis_GSK,HUA_Afrostyrax_lepidophyllus_GSK)'[pp1=1.000000;pp2=0.000000;pp3=0.000000;f1=162.756208;f2=3.934537;f3=2.018059;q1=0.964717;q2=0.023321;q3=0.011962]':2.789504)'[pp1=1.000000;pp2=0.000000;pp3=0.000000;f1=120.609737;f2=0.009420;f3=0.000000;q1=0.999922;q2=0.000078;q3=0.000000]':4.386053)'[pp1=1.000000;pp2=0.000000;pp3=0.000000;f1=65.981242;f2=26.020773;f3=20.555169;q1=0.586202;q2=0.231178;q3=0.182620]':0.464514,(((MLV_Cistus_inflatus_RNA,MLV_Schizolaena_sp_RNA)'[pp1=1.000000;pp2=0.000000;pp3=0.000000;f1=138.401806;f2=3.677201;f3=3.735892;q1=0.949161;q2=0.025218;q3=0.025621]':2.453918,MLV_Bixa_orellana_RNA)'[pp1=1.000000;pp2=0.000000;pp3=0.000000;f1=96.179138;f2=29.314626;f3=29.137188;q1=0.621992;q2=0.189578;q3=0.188431]':0.556856,(MLV_Dombeya_burgessiae_RNA,MLV_Muntingia_calabura_RNA)'[pp1=0.503700;pp2=0.162106;pp3=0.334194;f1=55.715797;f2=47.168556;f3=53.213152;q1=0.356929;q2=0.302174;q3=0.340897]':0.032509)'[pp1=1.000000;pp2=0.000000;pp3=0.000000;f1=111.093324;f2=1.641524;f3=2.233409;q1=0.966296;q2=0.014278;q3=0.019426]':2.763745)'[pp1=1.000000;pp2=0.000000;pp3=0.000000;f1=78.894507;f2=11.655451;f3=10.970574;q1=0.777129;q2=0.114809;q3=0.108063]':1.062249,(((((((((((((FAB_Astragalus_spinosus_SH_GSK,FAB_Astragalus_verus_SH_GSK)'[pp1=0.835201;pp2=0.081602;pp3=0.083196;f1=3.192308;f2=0.635747;f3=0.671946;q1=0.709402;q2=0.141277;q3=0.149321]':0.463035,(FAB_Astragalus_propinquus_GH_RNA,FAB_Astragalus_membranaceus_GH_RNA)'[pp1=1.000000;pp2=0.000000;pp3=0.000000;f1=24.005656;f2=0.473982;f3=0.231900;q1=0.971435;q2=0.019181;q3=0.009384]':2.307392)'[pp1=1.000000;pp2=0.000000;pp3=0.000000;f1=23.193311;f2=0.462585;f3=0.007370;q1=0.980140;q2=0.019549;q3=0.000311]':2.414618,FAB_Onobrychis_viciifolia_GH_RNA)'[pp1=0.986645;pp2=0.007923;pp3=0.005433;f1=38.872727;f2=23.224432;f3=19.790909;q1=0.474706;q2=0.283612;q3=0.241682]':0.227488,FAB_Halimodendron_halodendron_SH_GSK)'[pp1=1.000000;pp2=0.000000;pp3=0.000000;f1=87.192220;f2=3.702822;f3=1.288635;q1=0.945853;q2=0.040168;q3=0.013979]':2.338773,((FAB_Glycine_soja_RNA,FAB_Bituminaria_bituminosa_TH_RNA)'[pp1=1.000000;pp2=0.000000;pp3=0.000000;f1=164.449210;f2=2.230248;f3=2.363431;q1=0.972825;q2=0.013193;q3=0.013981]':3.008948,FAB_Galactia_tenuiflora_GH_CAP)'[pp1=1.000000;pp2=0.000000;pp3=0.000000;f1=102.366705;f2=8.894165;f3=6.019832;q1=0.872835;q2=0.075837;q3=0.051328]':1.600396)'[pp1=0.999750;pp2=0.000155;pp3=0.000094;f1=50.896687;f2=26.437677;f3=20.405796;q1=0.520735;q2=0.270489;q3=0.208776]':0.319092,(FAB_Gompholobium_polymorphum_RNA,((FAB_Jacksonia_spinosa_GH_CAP,((FAB_Gastrolobium_grandiflorum_GH_GSK,FAB_Gastrolobium_bilobum_GH_CAP)'[pp1=0.932129;pp2=0.014447;pp3=0.053424;f1=7.334086;f2=0.000000;f3=3.936795;q1=0.650711;q2=0.000000;q3=0.349289]':0.505048,FAB_Oxylobium_cordifolium_GH_CAP)'[pp1=1.000000;pp2=0.000000;pp3=0.000000;f1=57.584842;f2=19.949095;f3=15.450226;q1=0.619297;q2=0.214543;q3=0.166160]':0.543111)'[pp1=1.000000;pp2=0.000000;pp3=0.000000;f1=115.315949;f2=2.786848;f3=2.020408;q1=0.959981;q2=0.023200;q3=0.016819]':2.632235,FAB_Daviesia_acicularis_GH_CAP)'[pp1=0.627205;pp2=0.312580;pp3=0.060216;f1=51.625000;f2=48.524432;f3=34.775568;q1=0.382620;q2=0.359640;q3=0.257740]':0.072256)'[pp1=1.000000;pp2=0.000000;pp3=0.000000;f1=96.860944;f2=6.533952;f3=6.372931;q1=0.882417;q2=0.059525;q3=0.058058]':1.669587)'[pp1=1.000000;pp2=0.000000;pp3=0.000000;f1=58.982174;f2=17.967059;f3=9.312002;q1=0.683762;q2=0.208287;q3=0.107951]':0.721320,((FAB_Adesmia_erinacea_GH_RNA,FAB_Adesmia_spinosissima_SH_RNA)'[pp1=1.000000;pp2=0.000000;pp3=0.000000;f1=46.514673;f2=0.000000;f3=0.000000;q1=1.000000;q2=0.000000;q3=0.000000]':3.455573,FAB_Dalea_candida_GH_CAP)'[pp1=0.936429;pp2=0.044792;pp3=0.018779;f1=18.132866;f2=11.328193;f3=6.664019;q1=0.501947;q2=0.313583;q3=0.184471]':0.264799)'[pp1=1.000000;pp2=0.000000;pp3=0.000000;f1=86.672813;f2=0.923856;f3=0.482396;q1=0.984034;q2=0.010489;q3=0.005477]':3.205989,(((FAB_Acacia_pycnantha_GH_RNA,(FAB_Calliandra_hygrophila_GH_CAP,FAB_Calliandra_calothyrsus_GH_RNA)'[pp1=1.000000;pp2=0.000000;pp3=0.000000;f1=38.124153;f2=1.148984;f3=1.943567;q1=0.924969;q2=0.027877;q3=0.047155]':1.928182)'[pp1=1.000000;pp2=0.000000;pp3=0.000000;f1=82.946833;f2=13.007919;f3=14.890271;q1=0.748314;q2=0.117352;q3=0.134334]':0.947870,FAB_Mimosa_pudica_GH_RNA)'[pp1=1.000000;pp2=0.000000;pp3=0.000000;f1=133.625850;f2=0.856387;f3=0.919123;q1=0.986887;q2=0.006325;q3=0.006788]':3.489302,FAB_Cassia_fistula_GH_WGS)'[pp1=1.000000;pp2=0.000000;pp3=0.000000;f1=106.499409;f2=1.089441;f3=2.061367;q1=0.971265;q2=0.009936;q3=0.018799]':2.877606)'[pp1=1.000000;pp2=0.000000;pp3=0.000000;f1=74.704497;f2=13.888660;f3=25.359427;q1=0.655575;q2=0.121881;q3=0.222544]':0.643992,((FAB_Cercis_canadensis_RNA,FAB_Bauhinia_tomentosa_GH_RNA)'[pp1=1.000000;pp2=0.000000;pp3=0.000000;f1=172.747178;f2=0.889391;f3=0.002257;q1=0.994865;q2=0.005122;q3=0.000013]':4.119807,FAB_Copaifera_officinalis_RNA)'[pp1=0.772901;pp2=0.068216;pp3=0.158883;f1=52.825673;f2=37.429348;f3=45.090062;q1=0.390304;q2=0.276548;q3=0.333149]':0.084645)'[pp1=1.000000;pp2=0.000000;pp3=0.000000;f1=130.616340;f2=2.696897;f3=2.377469;q1=0.962603;q2=0.019875;q3=0.017521]':2.708178,FAB_Polygala_lutea_RNA)'[pp1=0.523190;pp2=0.357937;pp3=0.118873;f1=50.594130;f2=48.580052;f3=39.750276;q1=0.364184;q2=0.349687;q3=0.286129]':0.043297,FAB_Quillaja_saponaria_RNA)'[pp1=1.000000;pp2=0.000000;pp3=0.000000;f1=117.550187;f2=1.192432;f3=1.707038;q1=0.975928;q2=0.009900;q3=0.014172]':3.033194,(((((FAG_Castanea_crenata_RNA,FAG_Castanea_pumila_RNA)'[pp1=1.000000;pp2=0.000000;pp3=0.000000;f1=166.284424;f2=7.753950;f3=7.022573;q1=0.918389;q2=0.042825;q3=0.038786]':2.040353,FAG_Quercus_shumardii_RNA)'[pp1=1.000000;pp2=0.000000;pp3=0.000000;f1=176.519231;f2=0.000000;f3=0.000000;q1=1.000000;q2=0.000000;q3=0.000000]':4.773614,FAG_Fagus_sylvatica_RNA)'[pp1=1.000000;pp2=0.000000;pp3=0.000000;f1=140.759557;f2=0.756498;f3=1.008792;q1=0.987614;q2=0.005308;q3=0.007078]':3.543897,((FAG_Casuarina_equisetifolia_RNA,(FAG_Betula_pendula_RNA,FAG_Alnus_serrulata_RNA)'[pp1=1.000000;pp2=0.000000;pp3=0.000000;f1=157.582393;f2=5.749436;f3=3.593679;q1=0.944028;q2=0.034443;q3=0.021529]':2.381734)'[pp1=1.000000;pp2=0.000000;pp3=0.000000;f1=99.934091;f2=3.352652;f3=6.723106;q1=0.908410;q2=0.030476;q3=0.061114]':1.899395,(FAG_Morella_cerifera_RNA,(FAG_Carya_glabra_RNA,FAG_Juglans_nigra_RNA)'[pp1=0.999803;pp2=0.000093;pp3=0.000104;f1=8.952596;f2=0.000000;f3=0.446953;q1=0.952450;q2=0.000000;q3=0.047550]':1.566838)'[pp1=1.000000;pp2=0.000000;pp3=0.000000;f1=55.676136;f2=14.292424;f3=12.502273;q1=0.675101;q2=0.173303;q3=0.151596]':0.694187)'[pp1=1.000000;pp2=0.000000;pp3=0.000000;f1=86.347668;f2=13.096713;f3=11.819062;q1=0.776065;q2=0.117709;q3=0.106226]':1.060531)'[pp1=1.000000;pp2=0.000000;pp3=0.000000;f1=128.115038;f2=9.405364;f3=6.036111;q1=0.892436;q2=0.065517;q3=0.042047]':1.768398,FAG_Lophozonia_obliqua_RNA)'[pp1=1.000000;pp2=0.000000;pp3=0.000000;f1=120.453659;f2=0.989365;f3=1.281336;q1=0.981498;q2=0.008062;q3=0.010441]':3.227587)'[pp1=0.971211;pp2=0.015439;pp3=0.013350;f1=39.229906;f2=24.082251;f3=22.791035;q1=0.455615;q2=0.279691;q3=0.264694]':0.193071,(((((((((((ROS_Sorbus_koehneana_RNA,ROS_Malus_baccata_RNA)'[pp1=0.801282;pp2=0.065782;pp3=0.132936;f1=45.363431;f2=31.252822;f3=37.209932;q1=0.398532;q2=0.274566;q3=0.326901]':0.097164,ROS_Cotoneaster_transcaucasicus_RNA)'[pp1=0.463960;pp2=0.431858;pp3=0.104182;f1=49.175339;f2=48.813348;f3=37.857466;q1=0.361993;q2=0.359328;q3=0.278679]':0.039803,ROS_Amelanchier_canadensis_RNA)'[pp1=1.000000;pp2=0.000000;pp3=0.000000;f1=143.287982;f2=0.142857;f3=0.659864;q1=0.994429;q2=0.000991;q3=0.004580]':3.982597,ROS_Kerria_japonica_RNA)'[pp1=0.655313;pp2=0.306294;pp3=0.038393;f1=48.208523;f2=45.305114;f3=28.647727;q1=0.394630;q2=0.370863;q3=0.234507]':0.091171,ROS_Aruncus_dioicus_RNA)'[pp1=0.905892;pp2=0.072519;pp3=0.021589;f1=46.799544;f2=37.369021;f3=26.507973;q1=0.422850;q2=0.337642;q3=0.239509]':0.137648,ROS_Prunus_prostrata_RNA)'[pp1=0.999634;pp2=0.000272;pp3=0.000094;f1=62.125951;f2=38.444825;f3=24.605023;q1=0.496310;q2=0.307127;q3=0.196564]':0.272549,ROS_Physocarpus_opulifolius_RNA)'[pp1=1.000000;pp2=0.000000;pp3=0.000000;f1=127.645151;f2=7.861730;f3=8.121396;q1=0.888719;q2=0.054737;q3=0.056545]':1.736481,(ROS_Cercocarpus_ledifolius_RNA,ROS_Dryas_octopetala_RNA)'[pp1=1.000000;pp2=0.000000;pp3=0.000000;f1=143.013761;f2=0.280963;f3=2.337443;q1=0.982020;q2=0.001929;q3=0.016050]':3.296428)'[pp1=0.859507;pp2=0.103637;pp3=0.036855;f1=55.194958;f2=45.733064;f3=35.784353;q1=0.403731;q2=0.334520;q3=0.261749]':0.106693,((ROS_Rosa_palustris_RNA,ROS_Sanguisorba_minor_RNA)'[pp1=1.000000;pp2=0.000000;pp3=0.000000;f1=112.404063;f2=6.686230;f3=16.338600;q1=0.829986;q2=0.049371;q3=0.120643]':1.331251,ROS_Geum_quellyon_RNA)'[pp1=1.000000;pp2=0.000000;pp3=0.000000;f1=132.226559;f2=0.352194;f3=0.006928;q1=0.997291;q2=0.002656;q3=0.000052]':4.182439)'[pp1=1.000000;pp2=0.000000;pp3=0.000000;f1=133.548607;f2=0.465412;f3=0.465667;q1=0.993076;q2=0.003461;q3=0.003463]':3.845278,((ROS_Ulmus_alata_RNA,((((ROS_Cannabis_sativa_xylem_RNA,(ROS_Cannabis_sativa_stem_RNA,(ROS_Cannabis_sativa_core_RNA,ROS_Cannabis_sativa_stem_peel_RNA)'[pp1=0.999671;pp2=0.000144;pp3=0.000184;f1=87.040632;f2=48.033860;f3=52.110609;q1=0.464998;q2=0.256612;q3=0.278391]':0.215411)'[pp1=0.999991;pp2=0.000003;pp3=0.000007;f1=91.994344;f2=37.799774;f3=55.236425;q1=0.497185;q2=0.204289;q3=0.298526]':0.276766)'[pp1=1.000000;pp2=0.000000;pp3=0.000000;f1=180.236584;f2=0.302343;f3=0.151172;q1=0.997490;q2=0.001673;q3=0.000837]':4.422853,ROS_Humulus_lupulus_RNA)'[pp1=1.000000;pp2=0.000000;pp3=0.000000;f1=181.920455;f2=0.425000;f3=0.000000;q1=0.997669;q2=0.002331;q3=0.000000]':4.451735,ROS_Celtis_occidentalis_RNA)'[pp1=1.000000;pp2=0.000000;pp3=0.000000;f1=164.075688;f2=2.271216;f3=3.693807;q1=0.964920;q2=0.013357;q3=0.021723]':2.795536,((ROS_Urtica_dioica_RNA,ROS_Boehmeria_nivea_RNA)'[pp1=1.000000;pp2=0.000000;pp3=0.000000;f1=119.409502;f2=4.757919;f3=10.989819;q1=0.883486;q2=0.035203;q3=0.081311]':1.690082,(ROS_Ficus_religiosa_RNA,ROS_Morus_nigra_RNA)'[pp1=1.000000;pp2=0.000000;pp3=0.000000;f1=149.550905;f2=6.248869;f3=2.760181;q1=0.943182;q2=0.039410;q3=0.017408]':2.363465)'[pp1=1.000000;pp2=0.000000;pp3=0.000000;f1=115.840883;f2=19.327026;f3=21.551701;q1=0.739160;q2=0.123322;q3=0.137518]':0.920576)'[pp1=1.000000;pp2=0.000000;pp3=0.000000;f1=133.267625;f2=12.321169;f3=8.395019;q1=0.865465;q2=0.080016;q3=0.054519]':1.559798)'[pp1=1.000000;pp2=0.000000;pp3=0.000000;f1=136.155394;f2=9.975696;f3=9.370650;q1=0.875588;q2=0.064152;q3=0.060261]':1.634701,(ROS_Elaeagnus_pungens_RNA,(ROS_Ziziphus_jujuba_RNA,(ROS_Rhamnus_japonica_RNA,ROS_Frangula_caroliniana_RNA)'[pp1=1.000000;pp2=0.000000;pp3=0.000000;f1=167.918736;f2=1.288939;f3=0.002257;q1=0.992369;q2=0.007617;q3=0.000013]':3.902493)'[pp1=1.000000;pp2=0.000000;pp3=0.000000;f1=157.385747;f2=3.746606;f3=2.960407;q1=0.959127;q2=0.022832;q3=0.018041]':2.658912)'[pp1=0.511793;pp2=0.231511;pp3=0.256696;f1=58.882936;f2=53.185755;f3=54.076004;q1=0.354408;q2=0.320117;q3=0.325475]':0.028843)'[pp1=1.000000;pp2=0.000000;pp3=0.000000;f1=135.737281;f2=5.144770;f3=4.021602;q1=0.936742;q2=0.035505;q3=0.027754]':2.258396)'[pp1=1.000000;pp2=0.000000;pp3=0.000000;f1=93.533027;f2=3.581552;f3=4.271579;q1=0.922542;q2=0.035326;q3=0.042132]':2.042515,(((ANI_Polygonanthus_amazonicus,ANI_Combretocarpus_rotundatus)'[pp1=0.883403;pp2=0.068311;pp3=0.048286;f1=14.798186;f2=8.648526;f3=7.018896;q1=0.485734;q2=0.283878;q3=0.230388]':0.229974,((ANI_Anisophyllea_purpurascens_GSK,ANI_Anisophyllea_cinnamomoides)'[pp1=1.000000;pp2=0.000000;pp3=0.000000;f1=131.381490;f2=10.388262;f3=10.329571;q1=0.863787;q2=0.068299;q3=0.067913]':1.547488,ANI_Poga_oleosa)'[pp1=1.000000;pp2=0.000000;pp3=0.000000;f1=70.916100;f2=2.988095;f3=12.386621;q1=0.821827;q2=0.034628;q3=0.143545]':1.268042)'[pp1=1.000000;pp2=0.000000;pp3=0.000000;f1=43.171864;f2=0.237353;f3=10.137054;q1=0.806253;q2=0.004433;q3=0.189314]':1.162218,(((COR_Coriaria_nepalensis_RNA,COR_Coriaria_nepalensis)'[pp1=1.000000;pp2=0.000000;pp3=0.000000;f1=163.751131;f2=0.000000;f3=0.000000;q1=1.000000;q2=0.000000;q3=0.000000]':4.698971,(CRN_Corynocarpus_cribbianus,CRN_Corynocarpus_laevigatus_HS5848_WGS)'[pp1=1.000000;pp2=0.000000;pp3=0.000000;f1=147.980769;f2=0.425339;f3=5.263575;q1=0.962980;q2=0.002768;q3=0.034253]':2.735375)'[pp1=1.000000;pp2=0.000000;pp3=0.000000;f1=72.265444;f2=11.037429;f3=6.639717;q1=0.803462;q2=0.122716;q3=0.073822]':1.177463,(((((((BEG_Begonia_fuchsioides_leaf_RNA,BEG_Begonia_fuchsioides_root_RNA)'[pp1=1.000000;pp2=0.000000;pp3=0.000000;f1=184.638826;f2=0.455982;f3=0.115124;q1=0.996916;q2=0.002462;q3=0.000622]':4.369630,BEG_Begonia_petasitifolia)'[pp1=0.781305;pp2=0.007050;pp3=0.211646;f1=70.035714;f2=33.367347;f3=65.789116;q1=0.413942;q2=0.197216;q3=0.388843]':0.124730,(BEG_Begonia_sp_RNA,BEG_Begonia_conchifolia_RNA)'[pp1=1.000000;pp2=0.000000;pp3=0.000000;f1=151.878307;f2=8.978836;f3=8.873772;q1=0.894818;q2=0.052900;q3=0.052281]':1.797972)'[pp1=1.000000;pp2=0.000000;pp3=0.000000;f1=103.008712;f2=26.740152;f3=41.751136;q1=0.600634;q2=0.155919;q3=0.243447]':0.503731,BEG_Begonia_coptidifolia_WGS)'[pp1=1.000000;pp2=0.000000;pp3=0.000000;f1=116.983144;f2=2.571754;f3=3.707973;q1=0.949054;q2=0.020864;q3=0.030082]':2.431841,BEG_Hillebrandia_sandwicensis)'[pp1=1.000000;pp2=0.000000;pp3=0.000000;f1=110.782077;f2=0.232143;f3=0.018519;q1=0.997742;q2=0.002091;q3=0.000167]':4.089654,(((DAT_Datisca_glomerata_WGS,((DAT_Datisca_glomerata_root_RNA,DAT_Datisca_glomerata_leaf_RNA)'[pp1=0.874455;pp2=0.125000;pp3=0.000545;f1=83.336343;f2=78.541761;f3=27.288939;q1=0.440544;q2=0.415198;q3=0.144258]':0.171192,DAT_Datisca_glomerata_nodule_RNA)'[pp1=0.994599;pp2=0.000331;pp3=0.005070;f1=82.944570;f2=33.314480;f3=67.355204;q1=0.451733;q2=0.181437;q3=0.366830]':0.191074)'[pp1=1.000000;pp2=0.000000;pp3=0.000000;f1=166.393046;f2=2.608466;f3=0.520786;q1=0.981541;q2=0.015387;q3=0.003072]':3.315305,DAT_Datisca_cannabina)'[pp1=1.000000;pp2=0.000000;pp3=0.000000;f1=142.374146;f2=2.539579;f3=0.451595;q1=0.979423;q2=0.017470;q3=0.003107]':3.196555,(TET_Tetrameles_nudiflora,TET_Octomeles_sumatrana)'[pp1=1.000000;pp2=0.000000;pp3=0.000000;f1=119.853759;f2=4.173121;f3=0.687927;q1=0.961023;q2=0.033461;q3=0.005516]':2.660222)'[pp1=0.855475;pp2=0.079448;pp3=0.065077;f1=53.691468;f2=41.319378;f3=39.404993;q1=0.399443;q2=0.307400;q3=0.293157]':0.099533)'[pp1=1.000000;pp2=0.000000;pp3=0.000000;f1=64.960139;f2=11.389917;f3=8.630627;q1=0.764411;q2=0.134029;q3=0.101560]':1.003157,(((((((CUC_Xerosicyos_pubescens,CUC_Xerosicyos_tripartitus_RNA)'[pp1=0.593804;pp2=0.121680;pp3=0.284516;f1=65.399549;f2=52.878104;f3=60.889391;q1=0.365020;q2=0.295133;q3=0.339847]':0.045511,CUC_Xerosicyos_pubescens_RNA)'[pp1=1.000000;pp2=0.000000;pp3=0.000000;f1=114.658371;f2=31.349548;f3=31.347285;q1=0.646490;q2=0.176761;q3=0.176749]':0.624177,CUC_Xerosicyos_danguyi_RNA)'[pp1=1.000000;pp2=0.000000;pp3=0.000000;f1=135.361174;f2=0.482663;f3=0.837003;q1=0.990345;q2=0.003531;q3=0.006124]':3.678050,(CUC_Zanonia_indica,(CUC_Siolmatra_pentaphylla_WGS,CUC_Siolmatra_brasiliensis)'[pp1=1.000000;pp2=0.000000;pp3=0.000000;f1=58.494357;f2=4.778781;f3=23.000000;q1=0.678014;q2=0.055391;q3=0.266595]':0.703939)'[pp1=1.000000;pp2=0.000000;pp3=0.000000;f1=103.075456;f2=8.496583;f3=4.134396;q1=0.890836;q2=0.073432;q3=0.035732]':1.741851)'[pp1=1.000000;pp2=0.000000;pp3=0.000000;f1=72.864224;f2=7.909722;f3=3.931082;q1=0.860211;q2=0.093380;q3=0.046409]':1.492818,((CUC_Gerrardanthus_macrorhizus_RNA,CUC_Gerrardanthus_lobatus_RNA)'[pp1=0.955794;pp2=0.014926;pp3=0.029281;f1=16.901584;f2=5.923077;f3=9.460407;q1=0.523511;q2=0.183462;q3=0.293027]':0.303370,(CUC_Gerrardanthus_macrorhizus,CUC_Gerrardanthus_macrorhizus_SB22_GSK)'[pp1=1.000000;pp2=0.000000;pp3=0.000000;f1=31.227376;f2=3.099548;f3=3.721719;q1=0.820722;q2=0.081463;q3=0.097815]':1.202496)'[pp1=1.000000;pp2=0.000000;pp3=0.000000;f1=59.400739;f2=0.852627;f3=0.872906;q1=0.971771;q2=0.013949;q3=0.014280]':2.721040)'[pp1=0.999719;pp2=0.000107;pp3=0.000174;f1=43.268602;f2=15.850632;f3=21.172209;q1=0.538894;q2=0.197414;q3=0.263692]':0.354389,((((CUC_Cyclantheropsis_parviflora_1_RNA,(CUC_Cyclantheropsis_parviflora_2_RNA,(CUC_Cyclantheropsis_parviflora,CUC_Cyclantheropsis_parviflora_SB11_GSK)'[pp1=0.974498;pp2=0.018602;pp3=0.006900;f1=40.889391;f2=28.437923;f3=19.573363;q1=0.459945;q2=0.319884;q3=0.220171]':0.201190)'[pp1=1.000000;pp2=0.000000;pp3=0.000000;f1=81.710407;f2=28.736425;f3=18.524887;q1=0.633553;q2=0.222812;q3=0.143635]':0.585222)'[pp1=1.000000;pp2=0.000000;pp3=0.000000;f1=62.337113;f2=0.000000;f3=0.001512;q1=0.999976;q2=0.000000;q3=0.000024]':3.741520,CUC_Pteropepon_deltoideus)'[pp1=0.507159;pp2=0.204043;pp3=0.288798;f1=21.381250;f2=17.369886;f3=19.138068;q1=0.369348;q2=0.300054;q3=0.330598]':0.045640,CUC_Sicydium_diffusum)'[pp1=1.000000;pp2=0.000000;pp3=0.000000;f1=72.987490;f2=9.034020;f3=10.402746;q1=0.789701;q2=0.097745;q3=0.112554]':1.114350,(CUC_Fevillea_cordifolia_WGS,(CUC_Fevillea_pergamentacea,CUC_Fevillea_pedatifolia_GSK)'[pp1=1.000000;pp2=0.000000;pp3=0.000000;f1=108.620767;f2=26.322799;f3=20.471783;q1=0.698906;q2=0.169371;q3=0.131723]':0.780138)'[pp1=1.000000;pp2=0.000000;pp3=0.000000;f1=128.327231;f2=1.503814;f3=0.749809;q1=0.982742;q2=0.011516;q3=0.005742]':3.294387)'[pp1=1.000000;pp2=0.000000;pp3=0.000000;f1=97.547897;f2=3.195926;f3=3.070446;q1=0.939639;q2=0.030785;q3=0.029576]':2.263468)'[pp1=1.000000;pp2=0.000000;pp3=0.000000;f1=60.009064;f2=4.827613;f3=5.093313;q1=0.858131;q2=0.069035;q3=0.072834]':1.465547,(((CUC_Alsomitra_macrocarpa,(((((((((CUC_Gynostemma_laxum_RNA,CUC_Gynostemma_microspermum_GJ058_RNA)'[pp1=1.000000;pp2=0.000000;pp3=0.000000;f1=82.704289;f2=24.907449;f3=25.399549;q1=0.621784;q2=0.187258;q3=0.190958]':0.554632,CUC_Gynostemma_pentaphyllum_RNA)'[pp1=0.655277;pp2=0.258565;pp3=0.086159;f1=44.960606;f2=40.677273;f3=31.988258;q1=0.382233;q2=0.345818;q3=0.271949]':0.070977,((CUC_Gynostemma_burmanicum,CUC_Gynostemma_burmanicum_SB16_GSK)'[pp1=0.999552;pp2=0.000177;pp3=0.000271;f1=55.216704;f2=24.620767;f3=30.004515;q1=0.502692;q2=0.224147;q3=0.273161]':0.284003,CUC_Gynostemma_microspermum_GSK)'[pp1=0.844213;pp2=0.105818;pp3=0.049969;f1=45.468561;f2=36.462879;f3=29.976894;q1=0.406302;q2=0.325828;q3=0.267870]':0.109876)'[pp1=0.739109;pp2=0.215780;pp3=0.045111;f1=47.226427;f2=42.265099;f3=29.315176;q1=0.397506;q2=0.355747;q3=0.246747]':0.095721,(((CUC_Gynostemma_longipes_leaf_RNA,CUC_Gynostemma_longipes_stolon_RNA)'[pp1=0.658147;pp2=0.158986;pp3=0.182866;f1=68.715576;f2=58.476298;f3=59.871332;q1=0.367339;q2=0.312602;q3=0.320059]':0.049273,CUC_Gynostemma_longipes_rattan_RNA)'[pp1=1.000000;pp2=0.000000;pp3=0.000000;f1=104.575792;f2=33.792986;f3=21.535068;q1=0.653992;q2=0.211333;q3=0.134675]':0.644149,CUC_Gynostemma_pubescens_RNA)'[pp1=0.530564;pp2=0.404794;pp3=0.064642;f1=49.902013;f2=48.702472;f3=34.172273;q1=0.375834;q2=0.366800;q3=0.257366]':0.061383)'[pp1=1.000000;pp2=0.000000;pp3=0.000000;f1=126.629555;f2=11.023031;f3=11.558571;q1=0.848660;q2=0.073875;q3=0.077465]':1.446110,((CUC_Gynostemma_yixingense_WGS,CUC_Gynostemma_aggregatum_RNA)'[pp1=1.000000;pp2=0.000000;pp3=0.000000;f1=116.880361;f2=28.374718;f3=38.598194;q1=0.635726;q2=0.154333;q3=0.209940]':0.594988,CUC_Gynostemma_cardiospermum_RNA)'[pp1=1.000000;pp2=0.000000;pp3=0.000000;f1=140.576559;f2=10.264088;f3=7.822171;q1=0.886008;q2=0.064691;q3=0.049301]':1.718630)'[pp1=1.000000;pp2=0.000000;pp3=0.000000;f1=103.307639;f2=30.138735;f3=26.435494;q1=0.646150;q2=0.188506;q3=0.165344]':0.622130,CUC_Gynostemma_compressum_RNA)'[pp1=1.000000;pp2=0.000000;pp3=0.000000;f1=151.267034;f2=0.110991;f3=0.423318;q1=0.996480;q2=0.000731;q3=0.002789]':4.195594,((CUC_Gomphogyne_cissiformis_RNA,CUC_Gomphogyne_cissiformis)'[pp1=1.000000;pp2=0.000000;pp3=0.000000;f1=108.011932;f2=9.047159;f3=4.411364;q1=0.889203;q2=0.074480;q3=0.036316]':1.731121,(((CUC_Hemsleya_macrosperma_RNA,CUC_Hemsleya_carnosiflora_RNA)'[pp1=0.988513;pp2=0.003254;pp3=0.008233;f1=75.751693;f2=43.422122;f3=55.670429;q1=0.433252;q2=0.248347;q3=0.318400]':0.158038,CUC_Hemsleya_chinensis_RNA)'[pp1=0.508620;pp2=0.372051;pp3=0.119329;f1=35.962670;f2=34.570136;f3=26.992081;q1=0.368754;q2=0.354475;q3=0.276771]':0.048683,CUC_Hemsleya_amabilis)'[pp1=1.000000;pp2=0.000000;pp3=0.000000;f1=93.706061;f2=1.549621;f3=1.001894;q1=0.973493;q2=0.016099;q3=0.010408]':2.904523)'[pp1=1.000000;pp2=0.000000;pp3=0.000000;f1=126.865254;f2=2.806212;f3=2.423269;q1=0.960411;q2=0.021244;q3=0.018345]':2.656303)'[pp1=1.000000;pp2=0.000000;pp3=0.000000;f1=120.289532;f2=17.908383;f3=9.541155;q1=0.814203;q2=0.121216;q3=0.064581]':1.248597,((CUC_Neoalsomitra_sarcophylla_RNA,CUC_Neoalsomitra_sarcophylla)'[pp1=1.000000;pp2=0.000000;pp3=0.000000;f1=173.864560;f2=1.882619;f3=0.693002;q1=0.985402;q2=0.010670;q3=0.003928]':3.499030,CUC_Neoalsomitra_integrifoliola_RNA)'[pp1=1.000000;pp2=0.000000;pp3=0.000000;f1=153.487057;f2=7.609456;f3=5.128369;q1=0.923370;q2=0.045778;q3=0.030852]':2.093721)'[pp1=1.000000;pp2=0.000000;pp3=0.000000;f1=153.239100;f2=1.956003;f3=7.695142;q1=0.940751;q2=0.012008;q3=0.047241]':2.328064,CUC_Bayabusua_clarkei)'[pp1=0.993355;pp2=0.000746;pp3=0.005899;f1=73.470309;f2=31.991738;f3=57.327275;q1=0.451321;q2=0.196522;q3=0.352156]':0.189768)'[pp1=1.000000;pp2=0.000000;pp3=0.000000;f1=113.495778;f2=18.605366;f3=25.886116;q1=0.718386;q2=0.117765;q3=0.163849]':0.845834,((CUC_Actinostemma_biglandulosum,CUC_Actinostemma_biglandulosum_RNA)'[pp1=1.000000;pp2=0.000000;pp3=0.000000;f1=177.985294;f2=0.532805;f3=1.320136;q1=0.989697;q2=0.002963;q3=0.007341]':3.743787,(CUC_Actinostemma_tenerum_RNA,CUC_Actinostemma_paniculatum_RNA)'[pp1=1.000000;pp2=0.000000;pp3=0.000000;f1=181.679864;f2=3.571267;f3=4.125566;q1=0.959357;q2=0.018858;q3=0.021785]':2.680581)'[pp1=1.000000;pp2=0.000000;pp3=0.000000;f1=161.968825;f2=0.219760;f3=0.575156;q1=0.995116;q2=0.001350;q3=0.003534]':4.108001)'[pp1=0.550298;pp2=0.228953;pp3=0.220749;f1=34.701211;f2=30.106306;f3=29.863192;q1=0.366546;q2=0.318011;q3=0.315443]':0.045073,((CUC_Indofevillea_khasiana_SYS066_GSK,(CUC_Indofevillea_khasiana,CUC_Indofevillea_khasiana_RNA)'[pp1=1.000000;pp2=0.000000;pp3=0.000000;f1=110.772009;f2=38.209932;f3=34.079007;q1=0.605110;q2=0.208728;q3=0.186162]':0.515392)'[pp1=1.000000;pp2=0.000000;pp3=0.000000;f1=105.966195;f2=1.585666;f3=0.932139;q1=0.976791;q2=0.014617;q3=0.008592]':3.032476,(((((CUC_Thladiantha_dubia_SB06_GSK,CUC_Thladiantha_hookeri)'[pp1=0.587409;pp2=0.312967;pp3=0.099625;f1=51.302343;f2=48.094482;f3=38.631141;q1=0.371681;q2=0.348440;q3=0.279879]':0.054996,((CUC_Thladiantha_nudiflora_RNA,CUC_Thladiantha_villosula_RNA)'[pp1=1.000000;pp2=0.000000;pp3=0.000000;f1=62.142212;f2=8.641084;f3=7.916479;q1=0.789611;q2=0.109798;q3=0.100591]':1.107317,CUC_Thladiantha_punctata_RNA)'[pp1=0.989295;pp2=0.005938;pp3=0.004767;f1=53.797052;f2=33.636054;f3=31.193311;q1=0.453500;q2=0.283546;q3=0.262954]':0.191843)'[pp1=1.000000;pp2=0.000000;pp3=0.000000;f1=89.134586;f2=23.424639;f3=23.164389;q1=0.656736;q2=0.172591;q3=0.170673]':0.649894,(CUC_Thladiantha_globicarpa_RNA,CUC_Thladiantha_cordifolia_RNA)'[pp1=1.000000;pp2=0.000000;pp3=0.000000;f1=138.315718;f2=5.108428;f3=6.497950;q1=0.922584;q2=0.034074;q3=0.043342]':2.077096)'[pp1=1.000000;pp2=0.000000;pp3=0.000000;f1=145.638276;f2=0.370690;f3=0.385057;q1=0.994838;q2=0.002532;q3=0.002630]':4.024750,(CUC_Baijiania_taiwaniana_RNA,((CUC_Baijiania_yunnanensis,CUC_Baijiania_yunnanensis_HS2656_GSK)'[pp1=1.000000;pp2=0.000000;pp3=0.000000;f1=90.528217;f2=38.945824;f3=31.311512;q1=0.563037;q2=0.242222;q3=0.194741]':0.414509,CUC_Baijiania_yunnanensis_RNA)'[pp1=1.000000;pp2=0.000000;pp3=0.000000;f1=126.256787;f2=9.648190;f3=13.860860;q1=0.843028;q2=0.064422;q3=0.092550]':1.411220)'[pp1=1.000000;pp2=0.000000;pp3=0.000000;f1=127.502901;f2=3.529611;f3=11.043131;q1=0.897430;q2=0.024843;q3=0.077727]':1.812386)'[pp1=1.000000;pp2=0.000000;pp3=0.000000;f1=76.294627;f2=1.321362;f3=2.065592;q1=0.957494;q2=0.016583;q3=0.025923]':2.506410,(((CUC_Siraitia_grosvenorii_WGS,(CUC_Siraitia_grosvenorii_3_RNA,CUC_Siraitia_grosvenorii_2_RNA)'[pp1=0.799674;pp2=0.124383;pp3=0.075942;f1=75.670429;f2=64.099323;f3=58.582393;q1=0.381495;q2=0.323159;q3=0.295345]':0.071896)'[pp1=0.700314;pp2=0.045383;pp3=0.254303;f1=72.648190;f2=49.917421;f3=67.575792;q1=0.382075;q2=0.262528;q3=0.355398]':0.072693,CUC_Siraitia_grosvenorii_1_RNA)'[pp1=1.000000;pp2=0.000000;pp3=0.000000;f1=111.639061;f2=0.516649;f3=1.136157;q1=0.985411;q2=0.004560;q3=0.010029]':3.357673,((((((CUC_Momordica_cardiospermoides_RNA,CUC_Momordica_rostrata_RNA)'[pp1=1.000000;pp2=0.000000;pp3=0.000000;f1=162.076749;f2=15.029345;f3=14.088036;q1=0.847708;q2=0.078608;q3=0.073684]':1.447938,CUC_Momordica_peteri)'[pp1=1.000000;pp2=0.000000;pp3=0.000000;f1=148.072398;f2=25.385747;f3=16.443439;q1=0.779732;q2=0.133678;q3=0.086589]':1.089073,CUC_Momordica_cochinchinensis_RNA)'[pp1=1.000000;pp2=0.000000;pp3=0.000000;f1=115.489394;f2=44.586364;f3=23.059848;q1=0.630622;q2=0.243461;q3=0.125917]':0.581241,(CUC_Momordica_boivinii_RNA,CUC_Momordica_sessilifolia_HS2565_GSK)'[pp1=1.000000;pp2=0.000000;pp3=0.000000;f1=155.247159;f2=10.662500;f3=9.752273;q1=0.883784;q2=0.060699;q3=0.055517]':1.704692)'[pp1=1.000000;pp2=0.000000;pp3=0.000000;f1=112.315620;f2=34.789699;f3=34.490255;q1=0.618493;q2=0.191578;q3=0.189929]':0.549322,((CUC_Momordica_foetida_RNA,CUC_Momordica_foetida_GSK)'[pp1=1.000000;pp2=0.000000;pp3=0.000000;f1=195.737500;f2=1.970455;f3=2.059659;q1=0.979826;q2=0.009864;q3=0.010310]':3.281240,(((CUC_Momordica_charantia_var_charantia_RNA,CUC_Momordica_charantia_RNA)'[pp1=1.000000;pp2=0.000000;pp3=0.000000;f1=135.936795;f2=30.731377;f3=33.817156;q1=0.678039;q2=0.153285;q3=0.168676]':0.717461,CUC_Momordica_charantia_var_abbreviata_RNA)'[pp1=1.000000;pp2=0.000000;pp3=0.000000;f1=199.256787;f2=0.957014;f3=0.930995;q1=0.990614;q2=0.004758;q3=0.004628]':3.842952,CUC_Momordica_balsamina_GSK)'[pp1=0.650012;pp2=0.045861;pp3=0.304126;f1=75.593182;f2=52.362500;f3=71.743561;q1=0.378535;q2=0.262207;q3=0.359258]':0.067181)'[pp1=1.000000;pp2=0.000000;pp3=0.000000;f1=160.223358;f2=11.896025;f3=16.805972;q1=0.848078;q2=0.062967;q3=0.088956]':1.449952)'[pp1=1.000000;pp2=0.000000;pp3=0.000000;f1=106.977116;f2=0.706687;f3=0.315936;q1=0.990531;q2=0.006543;q3=0.002925]':3.581485,((CUC_Cogniauxia_podolaena,(((CUC_Telfairia_occidentalis_WGS,CUC_Telfairia_occidentalis_RNA)'[pp1=1.000000;pp2=0.000000;pp3=0.000000;f1=139.311086;f2=8.665158;f3=5.708145;q1=0.906475;q2=0.056383;q3=0.037142]':1.903289,(CUC_Telfairia_pedata,CUC_Telfairia_pedata_RNA)'[pp1=1.000000;pp2=0.000000;pp3=0.000000;f1=148.743213;f2=7.712670;f3=11.707014;q1=0.884519;q2=0.045864;q3=0.069617]':1.708898)'[pp1=1.000000;pp2=0.000000;pp3=0.000000;f1=152.555809;f2=2.557327;f3=3.863705;q1=0.959610;q2=0.016086;q3=0.024304]':2.665246,(CUC_Ampelosicyos_humblotii_2,(CUC_Ampelosicyos_humblotii_SB12_GSK,CUC_Ampelosicyos_humblotii_1)'[pp1=0.757073;pp2=0.021049;pp3=0.221878;f1=58.869074;f2=32.844244;f3=54.277652;q1=0.403238;q2=0.224974;q3=0.371788]':0.106185)'[pp1=1.000000;pp2=0.000000;pp3=0.000000;f1=138.209852;f2=3.455581;f3=7.289863;q1=0.927861;q2=0.023199;q3=0.048940]':2.141407)'[pp1=0.999151;pp2=0.000084;pp3=0.000765;f1=78.304033;f2=28.967466;f3=58.219368;q1=0.473162;q2=0.175040;q3=0.351798]':0.230018)'[pp1=1.000000;pp2=0.000000;pp3=0.000000;f1=87.459318;f2=4.284659;f3=3.073801;q1=0.922394;q2=0.045188;q3=0.032418]':2.033709,(((((((((((CUC_Echinopepon_milliflorus,CUC_Rytidostylis_longisepala)'[pp1=0.999975;pp2=0.000015;pp3=0.000010;f1=38.803477;f2=15.349962;f3=10.789872;q1=0.597498;q2=0.236359;q3=0.166143]':0.482328,(CUC_Cyclanthera_mathewsii_RNA,(CUC_Cyclanthera_pedata_SB21_GSK,CUC_Cyclanthera_pedata_RNA)'[pp1=0.528669;pp2=0.095794;pp3=0.375537;f1=5.711061;f2=1.760722;f3=5.171558;q1=0.451705;q2=0.139261;q3=0.409034]':0.136846)'[pp1=1.000000;pp2=0.000000;pp3=0.000000;f1=51.789116;f2=0.825964;f3=1.703515;q1=0.953433;q2=0.015206;q3=0.031362]':2.346494)'[pp1=0.999809;pp2=0.000119;pp3=0.000071;f1=29.089394;f2=11.555303;f3=7.176894;q1=0.608290;q2=0.241634;q3=0.150076]':0.500456,CUC_Hanburia_mexicana)'[pp1=1.000000;pp2=0.000000;pp3=0.000000;f1=44.429572;f2=4.087326;f3=2.579167;q1=0.869530;q2=0.079993;q3=0.050477]':1.510765,((CUC_Echinopepon_bigelovii,CUC_Echinopepon_bigelovii_RNA)'[pp1=1.000000;pp2=0.000000;pp3=0.000000;f1=123.647641;f2=0.438356;f3=1.530441;q1=0.984327;q2=0.003490;q3=0.012183]':3.347540,(((CUC_Sicyos_edulis_SB09_GSK,CUC_Sicyos_edulis_RNA)'[pp1=1.000000;pp2=0.000000;pp3=0.000000;f1=99.229638;f2=3.298643;f3=4.573529;q1=0.926498;q2=0.030799;q3=0.042703]':2.094689,(CUC_Sicyos_angulatus_GSK,CUC_Microsechium_helleri)'[pp1=1.000000;pp2=0.000000;pp3=0.000000;f1=117.792986;f2=7.054299;f3=3.504525;q1=0.917735;q2=0.054961;q3=0.027304]':2.009622)'[pp1=0.471206;pp2=0.206534;pp3=0.322260;f1=32.188636;f2=27.548580;f3=30.309091;q1=0.357468;q2=0.305938;q3=0.336594]':0.030781,(CUC_Frantzia_pittieri_RNA,CUC_Frantzia_tacaco)'[pp1=1.000000;pp2=0.000000;pp3=0.000000;f1=60.689205;f2=4.212500;f3=3.003409;q1=0.893735;q2=0.062035;q3=0.044229]':1.721193)'[pp1=1.000000;pp2=0.000000;pp3=0.000000;f1=80.213328;f2=6.863156;f3=7.648687;q1=0.846801;q2=0.072453;q3=0.080746]':1.414412)'[pp1=0.982360;pp2=0.005042;pp3=0.012598;f1=38.950135;f2=17.776878;f3=25.881591;q1=0.471502;q2=0.215194;q3=0.313304]':0.221637)'[pp1=0.940454;pp2=0.004625;pp3=0.054921;f1=33.981606;f2=10.019760;f3=27.554967;q1=0.474893;q2=0.140026;q3=0.385081]':0.226301,(((CUC_Marah_fabacea,CUC_Marah_fabacea_RNA)'[pp1=0.987408;pp2=0.003154;pp3=0.009438;f1=52.981941;f2=25.785553;f3=37.435666;q1=0.455942;q2=0.221901;q3=0.322157]':0.196110,CUC_Marah_macrocarpa_RNA)'[pp1=1.000000;pp2=0.000000;pp3=0.000000;f1=77.947279;f2=3.496599;f3=9.373583;q1=0.858285;q2=0.038501;q3=0.103213]':1.484596,(CUC_Echinocystis_lobata_RNA,CUC_Echinocystis_lobata)'[pp1=1.000000;pp2=0.000000;pp3=0.000000;f1=50.731670;f2=1.284958;f3=1.175359;q1=0.953746;q2=0.024157;q3=0.022097]':2.345708)'[pp1=1.000000;pp2=0.000000;pp3=0.000000;f1=52.926313;f2=8.125042;f3=12.359290;q1=0.720962;q2=0.110679;q3=0.168358]':0.836810)'[pp1=1.000000;pp2=0.000000;pp3=0.000000;f1=80.117613;f2=1.708420;f3=1.794000;q1=0.958115;q2=0.020431;q3=0.021454]':2.528091,(CUC_Linnaeosicyos_amara,CUC_Linnaeosicyos_amara_SYS507_GSK)'[pp1=1.000000;pp2=0.000000;pp3=0.000000;f1=100.493994;f2=1.093251;f3=0.639009;q1=0.983055;q2=0.010694;q3=0.006251]':3.226329)'[pp1=0.849867;pp2=0.136973;pp3=0.013159;f1=31.716105;f2=27.161364;f3=11.625297;q1=0.449856;q2=0.385252;q3=0.164891]':0.180739,((CUC_Hodgsonia_heteroclita_SYS034_GSK,CUC_Hodgsonia_macrocarpa_HM3926_RNA)'[pp1=0.998026;pp2=0.000834;pp3=0.001140;f1=17.722851;f2=4.135747;f3=5.994344;q1=0.636301;q2=0.148485;q3=0.215214]':0.547095,(CUC_Hodgsonia_macrocarpa_RNA,CUC_Hodgsonia_macrocarpa)'[pp1=0.999988;pp2=0.000007;pp3=0.000005;f1=47.725113;f2=19.828054;f3=15.404977;q1=0.575291;q2=0.239013;q3=0.185696]':0.434882)'[pp1=1.000000;pp2=0.000000;pp3=0.000000;f1=59.693134;f2=0.933152;f3=1.335596;q1=0.963385;q2=0.015060;q3=0.021555]':2.552657)'[pp1=0.997032;pp2=0.001804;pp3=0.001164;f1=28.119375;f2=13.390566;f3=9.946855;q1=0.546466;q2=0.260229;q3=0.193305]':0.362510,(((((((((CUC_Trichosanthes_tricuspidata_SYS145_GSK,(CUC_Trichosanthes_rubriflos_GJ110_RNA,CUC_Trichosanthes_lepiniana_RNA)'[pp1=0.901754;pp2=0.031795;pp3=0.066451;f1=27.169300;f2=14.239278;f3=19.164786;q1=0.448535;q2=0.235075;q3=0.316390]':0.176590)'[pp1=0.962483;pp2=0.021900;pp3=0.015617;f1=15.122172;f2=7.225113;f3=5.542986;q1=0.542202;q2=0.259055;q3=0.198743]':0.335686,CUC_Trichosanthes_wallichiana_SB14_GSK)'[pp1=0.567301;pp2=0.125824;pp3=0.306875;f1=13.016288;f2=7.847348;f3=11.386742;q1=0.403601;q2=0.243326;q3=0.353073]':0.091232,(CUC_Trichosanthes_dunniana_RNA,CUC_Trichosanthes_pubera_RNA)'[pp1=1.000000;pp2=0.000000;pp3=0.000000;f1=68.103977;f2=8.329545;f3=8.610227;q1=0.800811;q2=0.097944;q3=0.101245]':1.162371)'[pp1=0.522237;pp2=0.233464;pp3=0.244300;f1=32.288724;f2=28.105923;f3=28.393793;q1=0.363659;q2=0.316549;q3=0.319792]':0.040211,CUC_Trichosanthes_sp_XWB13719_RNA)'[pp1=0.981399;pp2=0.006595;pp3=0.012006;f1=48.715373;f2=26.562405;f3=32.659437;q1=0.451331;q2=0.246091;q3=0.302578]':0.187271,CUC_Trichosanthes_pedata_RNA)'[pp1=0.630048;pp2=0.295183;pp3=0.074769;f1=24.465185;f2=22.047401;f3=14.322981;q1=0.402153;q2=0.362410;q3=0.235438]':0.098135,CUC_Trichosanthes_nervifolia_SB18_GSK)'[pp1=0.999980;pp2=0.000015;pp3=0.000006;f1=38.284977;f2=17.432913;f3=7.420298;q1=0.606368;q2=0.276107;q3=0.117525]':0.503140,CUC_Trichosanthes_cucumeroides_RNA)'[pp1=1.000000;pp2=0.000000;pp3=0.000000;f1=47.936143;f2=6.646743;f3=5.732312;q1=0.794761;q2=0.110200;q3=0.095039]':1.116872,CUC_Trichosanthes_scabra_RNA)'[pp1=1.000000;pp2=0.000000;pp3=0.000000;f1=33.887157;f2=1.938090;f3=2.424221;q1=0.885951;q2=0.050670;q3=0.063379]':1.585078,(((CUC_Trichosanthes_truncata_SYS368_GSK,((CUC_Trichosanthes_rosthornii_2_RNA,CUC_Trichosanthes_rosthornii_1_RNA)'[pp1=0.795343;pp2=0.085911;pp3=0.118747;f1=36.654977;f2=25.898190;f3=28.342760;q1=0.403263;q2=0.284921;q3=0.311816]':0.103487,(CUC_Trichosanthes_homophylla_SB10_GSK,CUC_Trichosanthes_kirilowii_SB17_GSK)'[pp1=0.970366;pp2=0.011848;pp3=0.017786;f1=36.595023;f2=19.687783;f3=23.136878;q1=0.460780;q2=0.247896;q3=0.291324]':0.201597)'[pp1=1.000000;pp2=0.000000;pp3=0.000000;f1=44.314626;f2=10.556122;f3=8.688776;q1=0.697215;q2=0.166082;q3=0.136703]':0.754220)'[pp1=0.995149;pp2=0.001508;pp3=0.003343;f1=30.019787;f2=10.258371;f3=16.596081;q1=0.527827;q2=0.180369;q3=0.291803]':0.325814,(CUC_Trichosanthes_truncata_RNA,(CUC_Trichosanthes_villosa_RNA,CUC_Trichosanthes_sericeifolia_RNA)'[pp1=0.622425;pp2=0.136302;pp3=0.241273;f1=31.038375;f2=23.268623;f3=26.950339;q1=0.381976;q2=0.286357;q3=0.331667]':0.068278)'[pp1=0.999982;pp2=0.000008;pp3=0.000009;f1=42.456393;f2=14.475571;f3=15.341324;q1=0.587442;q2=0.200289;q3=0.212268]':0.460668)'[pp1=1.000000;pp2=0.000000;pp3=0.000000;f1=39.268427;f2=5.044190;f3=4.447928;q1=0.805332;q2=0.103448;q3=0.091220]':1.151133,(CUC_Trichosanthes_tubiflora_SYS506_GSK,((CUC_Trichosanthes_cucumerina,(CUC_Trichosanthes_anguina_RNA,CUC_Trichosanthes_lobata_SYS456_GSK)'[pp1=0.641755;pp2=0.167892;pp3=0.190353;f1=9.607223;f2=6.182844;f3=6.616253;q1=0.428773;q2=0.275942;q3=0.295285]':0.122938)'[pp1=0.999999;pp2=0.000000;pp3=0.000000;f1=24.174676;f2=3.682876;f3=2.965484;q1=0.784305;q2=0.119485;q3=0.096210]':1.020234,((((CUC_Trichosanthes_baviensis_RNA,(CUC_Trichosanthes_baviensis_SYS319_GSK,CUC_Trichosanthes_pilosa)'[pp1=0.703149;pp2=0.146131;pp3=0.150720;f1=13.564334;f2=9.009029;f3=9.139955;q1=0.427717;q2=0.284077;q3=0.288206]':0.130068)'[pp1=1.000000;pp2=0.000000;pp3=0.000000;f1=49.117647;f2=12.911765;f3=5.325792;q1=0.729233;q2=0.191697;q3=0.079070]':0.862388,CUC_Trichosanthes_pilosa_1_RNA)'[pp1=0.679216;pp2=0.108783;pp3=0.212001;f1=14.609221;f2=8.530612;f3=11.440665;q1=0.422470;q2=0.246689;q3=0.330842]':0.123179,CUC_Trichosanthes_pilosa_2_RNA)'[pp1=0.512017;pp2=0.144184;pp3=0.343799;f1=4.328409;f2=1.805682;f3=3.707386;q1=0.439813;q2=0.183477;q3=0.376710]':0.104104,CUC_Trichosanthes_pilosa_SYS242_GSK)'[pp1=0.991471;pp2=0.005222;pp3=0.003307;f1=11.380168;f2=3.775591;f3=1.811442;q1=0.670716;q2=0.222523;q3=0.106761]':0.597980)'[pp1=0.996281;pp2=0.001874;pp3=0.001845;f1=12.829893;f2=3.032110;f3=2.956932;q1=0.681754;q2=0.161120;q3=0.157125]':0.636829)'[pp1=0.907090;pp2=0.038320;pp3=0.054590;f1=12.625000;f2=5.158651;f3=6.686591;q1=0.515933;q2=0.210813;q3=0.273254]':0.279072)'[pp1=0.999987;pp2=0.000006;pp3=0.000007;f1=30.035617;f2=7.325556;f3=8.127423;q1=0.660289;q2=0.161042;q3=0.178669]':0.633235)'[pp1=0.997324;pp2=0.001502;pp3=0.001174;f1=27.105198;f2=11.883123;f3=9.978399;q1=0.553543;q2=0.242678;q3=0.203779]':0.376437)'[pp1=0.999988;pp2=0.000007;pp3=0.000005;f1=34.312870;f2=11.166324;f3=8.720884;q1=0.633078;q2=0.206020;q3=0.160902]':0.566362,(CUC_Nothoalsomitra_suberosa,CUC_Nothoalsomitra_suberosa_SB27_GSK)'[pp1=1.000000;pp2=0.000000;pp3=0.000000;f1=62.352184;f2=2.565812;f3=3.409544;q1=0.912548;q2=0.037552;q3=0.049900]':1.890994)'[pp1=0.758221;pp2=0.099705;pp3=0.142075;f1=19.139105;f2=12.028264;f3=13.870568;q1=0.424955;q2=0.267070;q3=0.307975]':0.131918,(((CUC_Luffa_sepium,CUC_Luffa_aegyptiaca_SYS018_GSK)'[pp1=0.811041;pp2=0.105073;pp3=0.083886;f1=14.386005;f2=9.029345;f3=8.013544;q1=0.457732;q2=0.287294;q3=0.254974]':0.180833,CUC_Luffa_aegyptiaca_RNA)'[pp1=1.000000;pp2=0.000000;pp3=0.000000;f1=40.243213;f2=3.106335;f3=8.630090;q1=0.774211;q2=0.059761;q3=0.166028]':1.019977,CUC_Luffa_acutangula_RNA)'[pp1=1.000000;pp2=0.000000;pp3=0.000000;f1=40.926736;f2=1.242043;f3=1.138555;q1=0.945030;q2=0.028680;q3=0.026290]':2.167633)'[pp1=0.964921;pp2=0.024724;pp3=0.010355;f1=17.490868;f2=10.027308;f3=5.359517;q1=0.531998;q2=0.304988;q3=0.163014]':0.320814,(((CUC_Austrobryonia_argillicola,((((CUC_Bryonia_marmorata_SB24_GSK,CUC_Bryonia_marmorata)'[pp1=0.642143;pp2=0.241214;pp3=0.116643;f1=3.792325;f2=2.496614;f3=1.006772;q1=0.519802;q2=0.342203;q3=0.137995]':0.205444,CUC_Bryonia_dioica_GSK)'[pp1=0.940691;pp2=0.024153;pp3=0.035157;f1=7.222851;f2=1.447964;f3=2.613122;q1=0.640100;q2=0.128321;q3=0.231579]':0.481246,CUC_Bryonia_dioica_RNA)'[pp1=1.000000;pp2=0.000000;pp3=0.000000;f1=68.651515;f2=0.209091;f3=2.118561;q1=0.967207;q2=0.002946;q3=0.029848]':2.668645,(CUC_Ecballium_elaterium_RNA,CUC_Ecballium_elaterium)'[pp1=1.000000;pp2=0.000000;pp3=0.000000;f1=90.639205;f2=0.320455;f3=0.373864;q1=0.992398;q2=0.003509;q3=0.004093]':3.592662)'[pp1=1.000000;pp2=0.000000;pp3=0.000000;f1=75.730353;f2=1.280182;f3=1.900911;q1=0.959688;q2=0.016223;q3=0.024089]':2.544881)'[pp1=0.897820;pp2=0.016567;pp3=0.085613;f1=39.168142;f2=18.845651;f3=31.850526;q1=0.435859;q2=0.209712;q3=0.354429]':0.158518,(((CUC_Schizopepon_monoicus_RNA,CUC_Schizopepon_bryoniifolius_RNA)'[pp1=1.000000;pp2=0.000000;pp3=0.000000;f1=160.187359;f2=2.683973;f3=3.498871;q1=0.962837;q2=0.016133;q3=0.021031]':2.743048,CUC_Schizopepon_bryoniifolius)'[pp1=1.000000;pp2=0.000000;pp3=0.000000;f1=96.176136;f2=28.178030;f3=17.567424;q1=0.677671;q2=0.198546;q3=0.123783]':0.712114,((CUC_Herpetospermum_pedunculosum,CUC_Herpetospermum_pedunculosum_RNA)'[pp1=0.997049;pp2=0.001669;pp3=0.001282;f1=50.203160;f2=28.503386;f3=25.546275;q1=0.481552;q2=0.273406;q3=0.245042]':0.242664,CUC_Herpetospermum_pedunculosum_SB13_GSK)'[pp1=1.000000;pp2=0.000000;pp3=0.000000;f1=94.880682;f2=7.201515;f3=2.295833;q1=0.909010;q2=0.068995;q3=0.021995]':1.900966)'[pp1=1.000000;pp2=0.000000;pp3=0.000000;f1=92.460134;f2=3.419407;f3=5.011767;q1=0.916433;q2=0.033892;q3=0.049675]':1.974421)'[pp1=0.999999;pp2=0.000001;pp3=0.000001;f1=42.568380;f2=13.869850;f3=11.155941;q1=0.629764;q2=0.205193;q3=0.165043]':0.563654,((((((((((((((CUC_Psiguria_pedata,CUC_Psiguria_triphylla_RNA)'[pp1=0.998092;pp2=0.000832;pp3=0.001075;f1=48.731900;f2=23.748869;f3=26.609729;q1=0.491792;q2=0.239668;q3=0.268540]':0.261777,(CUC_Gurania_subumbellata,CUC_Gurania_lobata_GJ079_RNA)'[pp1=0.478905;pp2=0.111663;pp3=0.409432;f1=30.080317;f2=21.659502;f3=29.454751;q1=0.370472;q2=0.266760;q3=0.362767]':0.050186)'[pp1=1.000000;pp2=0.000000;pp3=0.000000;f1=67.414526;f2=24.413242;f3=18.870719;q1=0.608992;q2=0.220538;q3=0.170470]':0.519715,((CUC_Wilbrandia_ebracteata,(CUC_Wilbrandia_hibiscoides_2_WGS,CUC_Wilbrandia_hibiscoides_1_WGS)'[pp1=1.000000;pp2=0.000000;pp3=0.000000;f1=152.358916;f2=4.519187;f3=6.386005;q1=0.933205;q2=0.027680;q3=0.039115]':2.219036)'[pp1=0.977734;pp2=0.020769;pp3=0.001497;f1=68.311086;f2=56.835973;f3=28.407240;q1=0.444866;q2=0.370136;q3=0.184998]':0.177909,CUC_Melothrianthus_argenteus)'[pp1=0.641566;pp2=0.230927;pp3=0.127507;f1=47.957192;f2=42.508371;f3=37.650495;q1=0.374326;q2=0.331796;q3=0.293878]':0.058838)'[pp1=1.000000;pp2=0.000000;pp3=0.000000;f1=60.809783;f2=12.623713;f3=14.117277;q1=0.694566;q2=0.144187;q3=0.161247]':0.755200,CUC_Melothrianthus_sagittifolius_RNA)'[pp1=0.643639;pp2=0.173204;pp3=0.183158;f1=32.898618;f2=26.492800;f3=26.867992;q1=0.381392;q2=0.307129;q3=0.311479]':0.067777,(CUC_Pseudoapodanthera_villosa,(CUC_Doyerea_emetocathartica,CUC_Doyerea_trifoliata)'[pp1=1.000000;pp2=0.000000;pp3=0.000000;f1=88.781038;f2=21.268623;f3=22.760722;q1=0.668480;q2=0.160143;q3=0.171378]':0.683644)'[pp1=1.000000;pp2=0.000000;pp3=0.000000;f1=92.652714;f2=10.095878;f3=10.718126;q1=0.816563;q2=0.088977;q3=0.094461]':1.252267)'[pp1=0.987577;pp2=0.006574;pp3=0.005849;f1=53.007716;f2=32.808428;f3=31.527435;q1=0.451731;q2=0.279593;q3=0.268676]':0.188586,(CUC_Cucurbitella_duriaei,CUC_Cucurbitopsis_aspera_RNA)'[pp1=1.000000;pp2=0.000000;pp3=0.000000;f1=78.900270;f2=19.670332;f3=17.554012;q1=0.679445;q2=0.169390;q3=0.151165]':0.714301)'[pp1=0.399599;pp2=0.275086;pp3=0.325314;f1=40.588271;f2=38.202093;f3=39.334992;q1=0.343603;q2=0.323403;q3=0.332994]':0.011140,((CUC_Apodanthera_mathewsii_HS5725_WGS,(CUC_Halosicyos_ragonesei,CUC_Ceratosanthes_palmata)'[pp1=1.000000;pp2=0.000000;pp3=0.000000;f1=131.887133;f2=10.487585;f3=14.404063;q1=0.841231;q2=0.066894;q3=0.091875]':1.401808)'[pp1=0.980372;pp2=0.007862;pp3=0.011765;f1=61.613242;f2=37.720548;f3=42.422603;q1=0.434642;q2=0.266094;q3=0.299264]':0.159460,((CUC_Ibervillea_tenuisecta_RNA,(CUC_Ibervillea_sonorae_RNA,(CUC_Ibervillea_maxima_HM3187_RNA,CUC_Ibervillea_maxima)'[pp1=1.000000;pp2=0.000000;pp3=0.000000;f1=76.322799;f2=23.291196;f3=12.343115;q1=0.681715;q2=0.208037;q3=0.110249]':0.720558)'[pp1=1.000000;pp2=0.000000;pp3=0.000000;f1=85.523756;f2=25.532805;f3=20.795249;q1=0.648635;q2=0.193648;q3=0.157717]':0.626666)'[pp1=0.999944;pp2=0.000030;pp3=0.000026;f1=66.170068;f2=32.905518;f3=30.513228;q1=0.510616;q2=0.253923;q3=0.235462]':0.301184,CUC_Tumamoca_macdougalii)'[pp1=1.000000;pp2=0.000000;pp3=0.000000;f1=84.350647;f2=19.137557;f3=30.559170;q1=0.629260;q2=0.142767;q3=0.227973]':0.574299)'[pp1=0.611914;pp2=0.240183;pp3=0.147903;f1=45.607862;f2=40.558906;f3=36.740577;q1=0.371075;q2=0.329996;q3=0.298929]':0.053528)'[pp1=1.000000;pp2=0.000000;pp3=0.000000;f1=91.170873;f2=16.501138;f3=17.622052;q1=0.727655;q2=0.131699;q3=0.140646]':0.874286,(CUC_Kedrostis_nana_2_RNA,(CUC_Kedrostis_nana,CUC_Kedrostis_nana_1_RNA)'[pp1=1.000000;pp2=0.000000;pp3=0.000000;f1=90.613995;f2=17.945824;f3=42.404063;q1=0.600236;q2=0.118875;q3=0.280889]':0.501584)'[pp1=1.000000;pp2=0.000000;pp3=0.000000;f1=120.976409;f2=5.369629;f3=6.319315;q1=0.911892;q2=0.040475;q3=0.047634]':1.949143)'[pp1=0.612291;pp2=0.278879;pp3=0.108830;f1=44.221970;f2=40.406169;f3=33.133333;q1=0.375522;q2=0.343119;q3=0.281360]':0.060323,CUC_Kedrostis_bennettii)'[pp1=0.999628;pp2=0.000178;pp3=0.000195;f1=59.862670;f2=29.747566;f3=30.952694;q1=0.496526;q2=0.246739;q3=0.256735]':0.272679,(((CUC_Kedrostis_pseudogijef,CUC_Kedrostis_africana)'[pp1=1.000000;pp2=0.000000;pp3=0.000000;f1=142.854072;f2=8.849548;f3=7.230769;q1=0.898824;q2=0.055681;q3=0.045495]':1.831372,(CUC_Corallocarpus_welwitschii,CUC_Corallocarpus_boehmii_SB19_GSK)'[pp1=1.000000;pp2=0.000000;pp3=0.000000;f1=139.714932;f2=12.239819;f3=5.757919;q1=0.885883;q2=0.077608;q3=0.036509]':1.717310)'[pp1=0.999460;pp2=0.000342;pp3=0.000197;f1=73.773243;f2=45.100340;f3=36.971088;q1=0.473377;q2=0.289393;q3=0.237230]':0.230090,CUC_Corallocarpus_glomeruliflorus_RNA)'[pp1=0.999573;pp2=0.000245;pp3=0.000182;f1=65.665107;f2=36.801274;f3=32.647081;q1=0.486000;q2=0.272373;q3=0.241627]':0.253144)'[pp1=1.000000;pp2=0.000000;pp3=0.000000;f1=82.443617;f2=22.995351;f3=22.472101;q1=0.644539;q2=0.179776;q3=0.175685]':0.614906,(((CUC_Seyrigia_gracilis,CUC_Seyrigia_humbertii_RNA)'[pp1=1.000000;pp2=0.000000;pp3=0.000000;f1=128.364253;f2=11.320136;f3=17.892534;q1=0.814613;q2=0.071839;q3=0.113548]':1.252513,(CUC_Trochomeriopsis_diversifolia,CUC_Trochomeriopsis_diversifolia_RNA)'[pp1=1.000000;pp2=0.000000;pp3=0.000000;f1=137.912896;f2=7.848416;f3=9.945701;q1=0.885721;q2=0.050405;q3=0.063874]':1.715369)'[pp1=0.704131;pp2=0.086386;pp3=0.209484;f1=51.009070;f2=37.302721;f3=44.956349;q1=0.382755;q2=0.279907;q3=0.337338]':0.072417,CUC_Kedrostis_elongata)'[pp1=1.000000;pp2=0.000000;pp3=0.000000;f1=75.401987;f2=18.477439;f3=20.715008;q1=0.657990;q2=0.161242;q3=0.180768]':0.650944)'[pp1=0.996668;pp2=0.002647;pp3=0.000684;f1=60.678983;f2=42.334232;f3=26.301778;q1=0.469234;q2=0.327373;q3=0.203393]':0.221208,((CUC_Dendrosicyos_socotranus_HS5731_WGS,CUC_Dendrosicyos_socotranus)'[pp1=0.999984;pp2=0.000011;pp3=0.000005;f1=80.882619;f2=45.810384;f3=33.812641;q1=0.503924;q2=0.285413;q3=0.210663]':0.289291,CUC_Dendrosicyos_socotranus_SB25_GSK)'[pp1=1.000000;pp2=0.000000;pp3=0.000000;f1=121.475191;f2=3.942260;f3=4.213384;q1=0.937086;q2=0.030411;q3=0.032503]':2.252540)'[pp1=1.000000;pp2=0.000000;pp3=0.000000;f1=122.971822;f2=8.127606;f3=5.376852;q1=0.901049;q2=0.059553;q3=0.039398]':1.843530,(CUC_Bambekea_racemosa_HS5726_WGS,CUC_Eureiandra_eburnea)'[pp1=0.999462;pp2=0.000222;pp3=0.000316;f1=65.563469;f2=32.622159;f3=37.497309;q1=0.483211;q2=0.240429;q3=0.276360]':0.247838)'[pp1=1.000000;pp2=0.000000;pp3=0.000000;f1=87.828379;f2=3.093700;f3=2.137154;q1=0.943790;q2=0.033244;q3=0.022966]':2.308946,((((((((((((CUC_Cucurbita_ecuadorensis_2_RNA,(CUC_Cucurbita_ecuadorensis_1_RNA,CUC_Cucurbita_ecuadorensis)'[pp1=0.505771;pp2=0.382760;pp3=0.111468;f1=36.203160;f2=34.981941;f3=26.744921;q1=0.369684;q2=0.357214;q3=0.273102]':0.050158)'[pp1=1.000000;pp2=0.000000;pp3=0.000000;f1=74.521493;f2=12.338235;f3=10.407240;q1=0.766154;q2=0.126849;q3=0.106997]':1.014831,CUC_Cucurbita_maxima_RNA)'[pp1=1.000000;pp2=0.000000;pp3=0.000000;f1=79.314324;f2=3.730799;f3=5.823157;q1=0.892493;q2=0.041981;q3=0.065526]':1.736379,((((CUC_Cucurbita_pepo_var_ovifera_GSK,CUC_Cucurbita_pepo_subsp_pepo_RNA)'[pp1=0.428440;pp2=0.420107;pp3=0.151454;f1=4.527149;f2=4.494344;f3=2.227376;q1=0.402454;q2=0.399537;q3=0.198009]':0.055931,(CUC_Cucurbita_pepo_subsp_texana_RNA,CUC_Cucurbita_pepo_var_ozarkana_GSK)'[pp1=0.399068;pp2=0.313843;pp3=0.287089;f1=4.160633;f2=3.685520;f3=3.493213;q1=0.366919;q2=0.325020;q3=0.308061]':0.005792)'[pp1=1.000000;pp2=0.000000;pp3=0.000000;f1=35.233523;f2=4.520170;f3=4.618182;q1=0.794051;q2=0.101870;q3=0.104079]':1.093102,(CUC_Cucurbita_moschata_RNA,CUC_Cucurbita_argyrosperma_RNA)'[pp1=1.000000;pp2=0.000000;pp3=0.000000;f1=54.517045;f2=11.150000;f3=13.380114;q1=0.689677;q2=0.141055;q3=0.169267]':0.737292)'[pp1=0.649258;pp2=0.301941;pp3=0.048801;f1=25.535674;f2=23.317637;f3=12.903539;q1=0.413487;q2=0.377572;q3=0.208941]':0.116925,(CUC_Cucurbita_lundelliana_RNA,CUC_Cucurbita_okeechobeensis_RNA)'[pp1=1.000000;pp2=0.000000;pp3=0.000000;f1=63.297565;f2=5.746195;f3=3.935312;q1=0.867339;q2=0.078738;q3=0.053924]':1.529803)'[pp1=0.986861;pp2=0.006204;pp3=0.006935;f1=35.377208;f2=18.473694;f3=19.436588;q1=0.482718;q2=0.252072;q3=0.265210]':0.241219)'[pp1=1.000000;pp2=0.000000;pp3=0.000000;f1=74.231524;f2=6.137125;f3=10.755052;q1=0.814624;q2=0.067349;q3=0.118027]':1.233304,CUC_Cucurbita_ficifolia_RNA)'[pp1=0.996546;pp2=0.001471;pp3=0.001983;f1=49.321964;f2=25.019961;f3=28.309819;q1=0.480479;q2=0.243736;q3=0.275785]':0.240499,((CUC_Cucurbita_foetidissima_2_RNA,CUC_Cucurbita_foetidissima_1_RNA)'[pp1=0.999999;pp2=0.000000;pp3=0.000000;f1=69.392777;f2=26.616253;f3=29.083521;q1=0.554731;q2=0.212772;q3=0.232496]':0.393781,CUC_Cucurbita_pedatifolia_RNA)'[pp1=1.000000;pp2=0.000000;pp3=0.000000;f1=87.324240;f2=3.671020;f3=4.603757;q1=0.913443;q2=0.038400;q3=0.048157]':1.937805)'[pp1=1.000000;pp2=0.000000;pp3=0.000000;f1=68.279229;f2=15.751196;f3=9.661262;q1=0.728765;q2=0.168117;q3=0.103118]':0.871325,(CUC_Cucurbita_cordata_RNA,(CUC_Cucurbita_palmata_RNA,CUC_Cucurbita_digitata_GSK)'[pp1=0.999824;pp2=0.000126;pp3=0.000049;f1=46.160271;f2=24.907449;f3=14.309255;q1=0.540664;q2=0.291735;q3=0.167601]':0.358974)'[pp1=1.000000;pp2=0.000000;pp3=0.000000;f1=63.258782;f2=3.481850;f3=1.181645;q1=0.931341;q2=0.051262;q3=0.017397]':2.093473)'[pp1=1.000000;pp2=0.000000;pp3=0.000000;f1=42.176579;f2=1.707780;f3=1.278863;q1=0.933870;q2=0.037814;q3=0.028316]':2.043769,((((CUC_Cayaponia_selysioides,CUC_Cayaponia_cordata_HM3711_RNA)'[pp1=0.969589;pp2=0.017740;pp3=0.012671;f1=45.654977;f2=30.158371;f3=26.914027;q1=0.444429;q2=0.293577;q3=0.261995]':0.174610,(CUC_Cayaponia_racemosa_RNA,CUC_Cayaponia_domingensis)'[pp1=1.000000;pp2=0.000000;pp3=0.000000;f1=58.340498;f2=15.345023;f3=16.840498;q1=0.644461;q2=0.169510;q3=0.186029]':0.609045)'[pp1=1.000000;pp2=0.000000;pp3=0.000000;f1=73.231859;f2=16.814626;f3=20.721088;q1=0.661131;q2=0.151801;q3=0.187068]':0.659371,CUC_Abobra_tenuifolia)'[pp1=1.000000;pp2=0.000000;pp3=0.000000;f1=77.698799;f2=16.044050;f3=16.185498;q1=0.706813;q2=0.145950;q3=0.147237]':0.799980,(CUC_Schizocarpum_filiforme,((CUC_Cionosicys_macranthus,CUC_Cionosicys_macranthus_RNA)'[pp1=0.999995;pp2=0.000004;pp3=0.000002;f1=66.711061;f2=33.887133;f3=23.223476;q1=0.538767;q2=0.273677;q3=0.187556]':0.359073,CUC_Cionosicys_macranthus_HS2657_GSK)'[pp1=1.000000;pp2=0.000000;pp3=0.000000;f1=90.234163;f2=6.371041;f3=3.209276;q1=0.904019;q2=0.063829;q3=0.032152]':1.848822)'[pp1=0.778759;pp2=0.099603;pp3=0.121638;f1=40.586423;f2=30.126773;f3=31.711976;q1=0.396254;q2=0.294134;q3=0.309611]':0.092811)'[pp1=0.998746;pp2=0.000315;pp3=0.000939;f1=28.720687;f2=6.510778;f3=15.120058;q1=0.570404;q2=0.129306;q3=0.300290]':0.413916)'[pp1=0.486372;pp2=0.467013;pp3=0.046615;f1=24.403509;f2=24.290182;f3=12.117155;q1=0.401302;q2=0.399438;q3=0.199260]':0.096747,CUC_Peponopsis_adhaerens)'[pp1=0.666651;pp2=0.140305;pp3=0.193044;f1=32.813538;f2=25.053961;f3=27.210740;q1=0.385687;q2=0.294481;q3=0.319832]':0.074518,(((CUC_Sicana_odorifera_RNA,CUC_Sicana_odorifera)'[pp1=1.000000;pp2=0.000000;pp3=0.000000;f1=135.162528;f2=5.013544;f3=13.537246;q1=0.879316;q2=0.032616;q3=0.088068]':1.663093,CUC_Calycophysum_brevipes)'[pp1=1.000000;pp2=0.000000;pp3=0.000000;f1=66.554299;f2=15.230769;f3=18.860860;q1=0.661272;q2=0.151330;q3=0.187398]':0.658068,CUC_Penelopeia_sphaerica)'[pp1=0.896985;pp2=0.056009;pp3=0.047006;f1=29.960591;f2=19.905653;f3=18.659681;q1=0.437215;q2=0.290484;q3=0.272301]':0.158281)'[pp1=0.664311;pp2=0.222439;pp3=0.113250;f1=33.063965;f2=28.410194;f3=23.843928;q1=0.387538;q2=0.332991;q3=0.279471]':0.077499,CUC_Polyclathra_cucumerina)'[pp1=0.435027;pp2=0.351095;pp3=0.213878;f1=31.523852;f2=30.459928;f3=27.463467;q1=0.352430;q2=0.340535;q3=0.307035]':0.023063,CUC_Tecunumania_stothertiae)'[pp1=1.000000;pp2=0.000000;pp3=0.000000;f1=70.671703;f2=1.647303;f3=2.625952;q1=0.942981;q2=0.021980;q3=0.035038]':2.261896,((((CUC_Melothria_pendula_RNA,CUC_Melothria_pendula)'[pp1=1.000000;pp2=0.000000;pp3=0.000000;f1=152.774887;f2=4.894796;f3=1.351810;q1=0.960718;q2=0.030781;q3=0.008501]':2.689310,(CUC_Melothria_campestris,CUC_Melothria_sphaerocarpa_RNA)'[pp1=1.000000;pp2=0.000000;pp3=0.000000;f1=130.459276;f2=13.983032;f3=17.500000;q1=0.805591;q2=0.086346;q3=0.108063]':1.207213)'[pp1=1.000000;pp2=0.000000;pp3=0.000000;f1=148.019274;f2=10.650794;f3=6.675170;q1=0.895213;q2=0.064415;q3=0.040371]':1.800281,CUC_Indomelothria_chlorocarpa)'[pp1=1.000000;pp2=0.000000;pp3=0.000000;f1=120.414892;f2=6.345168;f3=7.514161;q1=0.896783;q2=0.047255;q3=0.055961]':1.803211,(CUC_Acanthosicyos_horridus,(((CUC_Diplocyclos_palmatus_RNA,CUC_Diplocyclos_palmatus)'[pp1=1.000000;pp2=0.000000;pp3=0.000000;f1=133.605923;f2=7.785421;f3=2.358087;q1=0.929436;q2=0.054160;q3=0.016404]':2.158682,(((CUC_Coccinia_grandis_RNA,CUC_Coccinia_grandis_XWB13686_RNA)'[pp1=1.000000;pp2=0.000000;pp3=0.000000;f1=88.099323;f2=2.489842;f3=4.331828;q1=0.928133;q2=0.026231;q3=0.045636]':2.101162,CUC_Coccinia_sessilifolia)'[pp1=0.999930;pp2=0.000049;pp3=0.000021;f1=50.628685;f2=26.466553;f3=16.323129;q1=0.541956;q2=0.283312;q3=0.174731]':0.362872,(CUC_Coccinia_trilobata_RNA,CUC_Coccinia_rehmannii_GJ090_RNA)'[pp1=1.000000;pp2=0.000000;pp3=0.000000;f1=127.656841;f2=6.591837;f3=8.488284;q1=0.894350;q2=0.046182;q3=0.059468]':1.784936)'[pp1=1.000000;pp2=0.000000;pp3=0.000000;f1=103.233675;f2=18.878512;f3=17.976841;q1=0.736915;q2=0.134761;q3=0.128324]':0.910154)'[pp1=1.000000;pp2=0.000000;pp3=0.000000;f1=102.034354;f2=8.094507;f3=11.573500;q1=0.838393;q2=0.066511;q3=0.095097]':1.375710,(((((CUC_Lagenaria_siceraria_var_hispida_RNA,(CUC_Lagenaria_siceraria_GJ113_RNA,CUC_Lagenaria_siceraria_var_microcarpa_RNA)'[pp1=1.000000;pp2=0.000000;pp3=0.000000;f1=98.645598;f2=36.045147;f3=40.521445;q1=0.563006;q2=0.205723;q3=0.231271]':0.415087)'[pp1=0.980027;pp2=0.003999;pp3=0.015974;f1=73.075792;f2=39.856335;f3=56.924208;q1=0.430221;q2=0.234647;q3=0.335131]':0.152632,CUC_Lagenaria_siceraria_var_siceraria_WGS)'[pp1=1.000000;pp2=0.000000;pp3=0.000000;f1=140.812121;f2=2.800379;f3=1.043939;q1=0.973424;q2=0.019359;q3=0.007217]':2.997979,(CUC_Peponium_poissonii,CUC_Peponium_vogelii_RNA)'[pp1=1.000000;pp2=0.000000;pp3=0.000000;f1=108.533523;f2=3.735227;f3=5.598295;q1=0.920813;q2=0.031690;q3=0.047497]':2.037147)'[pp1=0.882889;pp2=0.053318;pp3=0.063792;f1=56.164419;f2=40.700262;f3=42.493721;q1=0.403021;q2=0.292055;q3=0.304924]':0.105611,((((((((CUC_Citrullus_lanatus_1_WGS,CUC_Citrullus_lanatus_3_WGS)'[pp1=0.918277;pp2=0.062457;pp3=0.019266;f1=75.875847;f2=62.939052;f3=49.027088;q1=0.403934;q2=0.335064;q3=0.261002]':0.108357,CUC_Citrullus_mucosospermus_WGS)'[pp1=0.994130;pp2=0.003661;pp3=0.002209;f1=81.774887;f2=56.498869;f3=49.223982;q1=0.436138;q2=0.301331;q3=0.262531]':0.163386,CUC_Citrullus_lanatus_2_WGS)'[pp1=1.000000;pp2=0.000000;pp3=0.000000;f1=138.442933;f2=24.365835;f3=23.845805;q1=0.741707;q2=0.130540;q3=0.127754]':0.933008,CUC_Citrullus_amarus_WGS)'[pp1=1.000000;pp2=0.000000;pp3=0.000000;f1=116.708713;f2=29.488610;f3=33.082289;q1=0.650987;q2=0.164484;q3=0.184529]':0.636888,(CUC_Citrullus_ecirrhosus_WGS,CUC_Citrullus_ecirrhosus)'[pp1=1.000000;pp2=0.000000;pp3=0.000000;f1=141.439180;f2=19.073804;f3=12.520729;q1=0.817408;q2=0.110232;q3=0.072360]':1.269639)'[pp1=0.899187;pp2=0.072126;pp3=0.028686;f1=71.201826;f2=58.509132;f3=48.031507;q1=0.400590;q2=0.329179;q3=0.270231]':0.102612,CUC_Citrullus_rehmii_WGS)'[pp1=0.945095;pp2=0.028193;pp3=0.026712;f1=74.440994;f2=54.540373;f3=53.876103;q1=0.407098;q2=0.298267;q3=0.294634]':0.113534,CUC_Citrullus_colocynthis_WGS)'[pp1=1.000000;pp2=0.000000;pp3=0.000000;f1=156.140482;f2=10.320814;f3=14.691227;q1=0.861928;q2=0.056973;q3=0.081099]':1.540820,CUC_Citrullus_naudinianus_WGS)'[pp1=1.000000;pp2=0.000000;pp3=0.000000;f1=155.425969;f2=4.380233;f3=1.861283;q1=0.961393;q2=0.027094;q3=0.011513]':2.706412)'[pp1=1.000000;pp2=0.000000;pp3=0.000000;f1=81.765558;f2=23.565993;f3=26.076350;q1=0.622227;q2=0.179335;q3=0.198438]':0.555634,(((CUC_Raphidiocystis_welwitschii_HS5553_WGS,((((CUC_Solena_amplexicaulis_RNA,CUC_Solena_heterophylla)'[pp1=1.000000;pp2=0.000000;pp3=0.000000;f1=122.512443;f2=5.610860;f3=8.865385;q1=0.894325;q2=0.040959;q3=0.064716]':1.782400,(CUC_Borneosicyos_simplex,CUC_Khmeriosicyos_harmandii)'[pp1=0.974674;pp2=0.021267;pp3=0.004059;f1=56.316742;f2=43.779412;f3=26.634615;q1=0.444381;q2=0.345452;q3=0.210167]':0.175965)'[pp1=0.936503;pp2=0.024220;pp3=0.039278;f1=54.240909;f2=35.091761;f3=40.016477;q1=0.419337;q2=0.271295;q3=0.309368]':0.132595,(CUC_Lemurosicyos_variegata_HS0262_WGS,CUC_Lemurosicyos_variegata)'[pp1=1.000000;pp2=0.000000;pp3=0.000000;f1=102.227273;f2=17.909091;f3=11.145455;q1=0.778686;q2=0.136417;q3=0.084897]':1.076456)'[pp1=1.000000;pp2=0.000000;pp3=0.000000;f1=120.248858;f2=10.498716;f3=10.616724;q1=0.850631;q2=0.074267;q3=0.075102]':1.456648,(CUC_Cephalopentandra_ecirrhosa,CUC_Cephalopentandra_ecirrhosa_RNA)'[pp1=1.000000;pp2=0.000000;pp3=0.000000;f1=148.909437;f2=1.707382;f3=1.325342;q1=0.980040;q2=0.011237;q3=0.008723]':3.230153)'[pp1=0.999795;pp2=0.000135;pp3=0.000069;f1=65.986842;f2=38.221014;f3=28.827613;q1=0.496009;q2=0.287299;q3=0.216691]':0.272417)'[pp1=1.000000;pp2=0.000000;pp3=0.000000;f1=45.602064;f2=7.562213;f3=10.459289;q1=0.716748;q2=0.118859;q3=0.164393]':0.817544,CUC_Ruthalicia_eglandulosa)'[pp1=0.869116;pp2=0.064580;pp3=0.066304;f1=25.510093;f2=16.299622;f3=16.468218;q1=0.437732;q2=0.279688;q3=0.282581]':0.157263,((CUC_Papuasicyos_belensis,CUC_Scopellaria_diversifolia)'[pp1=1.000000;pp2=0.000000;pp3=0.000000;f1=111.311836;f2=1.928694;f3=3.648350;q1=0.952288;q2=0.016500;q3=0.031212]':2.480692,(((((CUC_Trochomeria_macrocarpa,CUC_Trochomeria_macrocarpa_RNA)'[pp1=1.000000;pp2=0.000000;pp3=0.000000;f1=136.203160;f2=15.672686;f3=3.483070;q1=0.876700;q2=0.100881;q3=0.022420]':1.643199,CUC_Dactyliandra_welwitschii)'[pp1=0.968741;pp2=0.009992;pp3=0.021267;f1=65.170814;f2=39.685520;f3=48.488688;q1=0.424995;q2=0.258799;q3=0.316206]':0.143134,CUC_Blastania_cerasiformis)'[pp1=1.000000;pp2=0.000000;pp3=0.000000;f1=109.376894;f2=25.211364;f3=17.093182;q1=0.721096;q2=0.166213;q3=0.112691]':0.854631,(CUC_Benincasa_hispida_RNA,CUC_Benincasa_hispida)'[pp1=1.000000;pp2=0.000000;pp3=0.000000;f1=152.858523;f2=2.156818;f3=3.865341;q1=0.962096;q2=0.013575;q3=0.024329]':2.719892)'[pp1=1.000000;pp2=0.000000;pp3=0.000000;f1=94.450167;f2=24.005049;f3=21.733736;q1=0.673735;q2=0.171234;q3=0.155032]':0.700060,(((((CUC_Zehneria_maysorensis_RNA,CUC_Zehneria_mucronata_RNA)'[pp1=1.000000;pp2=0.000000;pp3=0.000000;f1=128.312217;f2=11.928733;f3=12.394796;q1=0.840643;q2=0.078152;q3=0.081205]':1.397385,(CUC_Zehneria_scabra_RNA,CUC_Zehneria_scabra)'[pp1=0.523458;pp2=0.292704;pp3=0.183838;f1=48.558824;f2=45.130090;f3=41.480769;q1=0.359243;q2=0.333877;q3=0.306879]':0.035532)'[pp1=1.000000;pp2=0.000000;pp3=0.000000;f1=145.354830;f2=3.583523;f3=2.541193;q1=0.959567;q2=0.023657;q3=0.016776]':2.657995,(CUC_Zehneria_indica_RNA,CUC_Zehneria_pallidinervia_RNA)'[pp1=0.999813;pp2=0.000094;pp3=0.000093;f1=72.846023;f2=38.581818;f3=38.342614;q1=0.486384;q2=0.257606;q3=0.256009]':0.254554)'[pp1=1.000000;pp2=0.000000;pp3=0.000000;f1=80.740888;f2=22.505125;f3=16.657460;q1=0.673382;q2=0.187694;q3=0.138924]':0.696592,CUC_Zehneria_sp)'[pp1=1.000000;pp2=0.000000;pp3=0.000000;f1=91.308612;f2=13.661445;f3=6.916913;q1=0.816079;q2=0.122100;q3=0.061821]':1.249231,((((CUC_Cucumis_omissus_HS5733_WGS,((CUC_Cucumis_ficifolius_WGS,((CUC_Cucumis_dipsaceus_WGS,((CUC_Cucumis_anguria,CUC_Cucumis_anguria_WGS)'[pp1=1.000000;pp2=0.000000;pp3=0.000000;f1=77.221719;f2=18.859729;f3=18.134615;q1=0.676102;q2=0.165123;q3=0.158775]':0.703907,(CUC_Cucumis_prophetarum,CUC_Cucumis_prophetarum_WGS)'[pp1=1.000000;pp2=0.000000;pp3=0.000000;f1=113.471719;f2=12.331448;f3=11.735294;q1=0.825018;q2=0.089658;q3=0.085324]':1.304141)'[pp1=0.982601;pp2=0.005071;pp3=0.012328;f1=59.757937;f2=32.869615;f3=42.952948;q1=0.440756;q2=0.242436;q3=0.316808]':0.169951)'[pp1=0.961031;pp2=0.020964;pp3=0.018004;f1=61.837415;f2=43.253417;f3=41.529897;q1=0.421751;q2=0.295002;q3=0.283247]':0.137357,(CUC_Cucumis_myriocarpus_WGS,CUC_Cucumis_zeyherii_WGS)'[pp1=1.000000;pp2=0.000000;pp3=0.000000;f1=91.630979;f2=29.370387;f3=30.083827;q1=0.606486;q2=0.194396;q3=0.199118]':0.517089)'[pp1=0.781543;pp2=0.168754;pp3=0.049702;f1=59.447260;f2=52.131279;f3=40.378311;q1=0.391211;q2=0.343066;q3=0.265722]':0.086627)'[pp1=0.998651;pp2=0.000583;pp3=0.000766;f1=67.857143;f2=36.716574;f3=40.458647;q1=0.467876;q2=0.253161;q3=0.278963]':0.219410,CUC_Cucumis_rigidus)'[pp1=1.000000;pp2=0.000000;pp3=0.000000;f1=78.673165;f2=33.041858;f3=29.018922;q1=0.559021;q2=0.234782;q3=0.206197]':0.404388)'[pp1=1.000000;pp2=0.000000;pp3=0.000000;f1=141.370328;f2=6.996416;f3=5.215054;q1=0.920489;q2=0.045555;q3=0.033956]':2.054173,(CUC_Cucumis_metuliferus_1_RNA,CUC_Cucumis_metuliferus_2_RNA)'[pp1=1.000000;pp2=0.000000;pp3=0.000000;f1=148.669816;f2=2.244240;f3=2.113825;q1=0.971521;q2=0.014666;q3=0.013813]':2.953066)'[pp1=1.000000;pp2=0.000000;pp3=0.000000;f1=89.919689;f2=38.624149;f3=24.663600;q1=0.586915;q2=0.252104;q3=0.160982]':0.469464,((((CUC_Cucumis_sativus_var_sativus_RNA,CUC_Cucumis_sativus_var_hardwickii_RNA)'[pp1=1.000000;pp2=0.000000;pp3=0.000000;f1=157.132353;f2=8.378959;f3=4.785068;q1=0.922699;q2=0.049202;q3=0.028098]':2.087225,(CUC_Cucumis_hystrix_WGS,CUC_Cucumis_hystrix_RNA)'[pp1=1.000000;pp2=0.000000;pp3=0.000000;f1=157.064480;f2=10.132353;f3=5.986425;q1=0.906926;q2=0.058507;q3=0.034567]':1.914467)'[pp1=1.000000;pp2=0.000000;pp3=0.000000;f1=126.576531;f2=28.746032;f3=18.596372;q1=0.727790;q2=0.165284;q3=0.106926]':0.880548,CUC_Cucumis_maderaspatanus_RNA)'[pp1=1.000000;pp2=0.000000;pp3=0.000000;f1=148.965373;f2=10.417618;f3=11.348364;q1=0.872513;q2=0.061018;q3=0.066469]':1.615199,((CUC_Cucumis_melo_subsp_melo_WGS,CUC_Cucumis_melo_RNA)'[pp1=0.990746;pp2=0.008254;pp3=0.000999;f1=80.665914;f2=64.530474;f3=37.629797;q1=0.441216;q2=0.352961;q3=0.205823]':0.172242,CUC_Cucumis_melo_subsp_agrestis_WGS)'[pp1=1.000000;pp2=0.000000;pp3=0.000000;f1=165.575571;f2=4.005251;f3=1.833562;q1=0.965937;q2=0.023366;q3=0.010697]':2.821822)'[pp1=1.000000;pp2=0.000000;pp3=0.000000;f1=128.496661;f2=15.862493;f3=12.994640;q1=0.816610;q2=0.100808;q3=0.082582]':1.262943)'[pp1=1.000000;pp2=0.000000;pp3=0.000000;f1=97.911299;f2=1.408824;f3=0.909730;q1=0.976868;q2=0.014056;q3=0.009076]':3.012399,CUC_Muellerargia_timorensis)'[pp1=0.999982;pp2=0.000010;pp3=0.000009;f1=50.322317;f2=20.259894;f3=19.230041;q1=0.560306;q2=0.225581;q3=0.214114]':0.402276)'[pp1=0.828781;pp2=0.156798;pp3=0.014421;f1=55.044980;f2=49.373726;f3=28.010204;q1=0.415657;q2=0.372832;q3=0.211511]':0.126485)'[pp1=0.560014;pp2=0.084454;pp3=0.355532;f1=46.485540;f2=33.255292;f3=44.392233;q1=0.374482;q2=0.267900;q3=0.357618]':0.058936)'[pp1=0.868576;pp2=0.056530;pp3=0.074894;f1=45.442831;f2=31.622125;f3=34.102165;q1=0.408779;q2=0.284456;q3=0.306765]':0.113956)'[pp1=0.542405;pp2=0.247129;pp3=0.210466;f1=42.973989;f2=38.439306;f3=37.247254;q1=0.362159;q2=0.323943;q3=0.313898]':0.039467)'[pp1=0.528458;pp2=0.274359;pp3=0.197183;f1=44.201603;f2=40.440489;f3=37.967031;q1=0.360508;q2=0.329833;q3=0.309659]':0.037066)'[pp1=0.582847;pp2=0.314260;pp3=0.102892;f1=39.598122;f2=36.823941;f3=28.783790;q1=0.376387;q2=0.350018;q3=0.273595]':0.061093)'[pp1=0.997757;pp2=0.000922;pp3=0.001321;f1=53.626907;f2=26.884245;f3=31.107965;q1=0.480446;q2=0.240857;q3=0.278697]':0.241141)'[pp1=1.000000;pp2=0.000000;pp3=0.000000;f1=94.774678;f2=1.399213;f3=2.118988;q1=0.964207;q2=0.014235;q3=0.021558]':2.684495)'[pp1=0.981302;pp2=0.000553;pp3=0.018145;f1=35.678136;f2=4.551721;f3=28.708569;q1=0.517536;q2=0.066026;q3=0.416438]':0.308163)'[pp1=1.000000;pp2=0.000000;pp3=0.000000;f1=46.126449;f2=9.761714;f3=9.807083;q1=0.702128;q2=0.148591;q3=0.149281]':0.770893)'[pp1=0.725689;pp2=0.196381;pp3=0.077930;f1=19.917295;f2=16.064586;f3=11.241411;q1=0.421768;q2=0.340184;q3=0.238048]':0.127303)'[pp1=1.000000;pp2=0.000000;pp3=0.000000;f1=53.553804;f2=1.871266;f3=1.658858;q1=0.938159;q2=0.032781;q3=0.029060]':2.145675)'[pp1=1.000000;pp2=0.000000;pp3=0.000000;f1=61.512642;f2=9.718648;f3=16.136799;q1=0.704063;q2=0.111238;q3=0.184699]':0.785577)'[pp1=1.000000;pp2=0.000000;pp3=0.000000;f1=72.360073;f2=17.343079;f3=9.976505;q1=0.725926;q2=0.173988;q3=0.100086]':0.862925)'[pp1=1.000000;pp2=0.000000;pp3=0.000000;f1=64.931112;f2=6.898095;f3=10.536372;q1=0.788328;q2=0.083750;q3=0.127922]':1.103548)'[pp1=0.689705;pp2=0.062750;pp3=0.247544;f1=35.264545;f2=21.862516;f3=31.447040;q1=0.398136;q2=0.246827;q3=0.355037]':0.094901)'[pp1=1.000000;pp2=0.000000;pp3=0.000000;f1=90.100843;f2=1.800713;f3=0.703432;q1=0.972959;q2=0.019445;q3=0.007596]':2.879672)'[pp1=0.471705;pp2=0.366818;pp3=0.161478;f1=26.631008;f2=25.580446;f3=20.963658;q1=0.363935;q2=0.349579;q3=0.286486]':0.039306)'[pp1=1.000000;pp2=0.000000;pp3=0.000000;f1=82.554984;f2=0.496119;f3=0.314616;q1=0.990275;q2=0.005951;q3=0.003774]':3.435963)'[pp1=0.913981;pp2=0.056723;pp3=0.029296;f1=36.853596;f2=26.762107;f3=21.462035;q1=0.433176;q2=0.314561;q3=0.252264]':0.153402)'[pp1=0.874183;pp2=0.072024;pp3=0.053793;f1=30.221120;f2=21.058863;f3=19.002157;q1=0.429997;q2=0.299633;q3=0.270370]':0.146121)'[pp1=1.000000;pp2=0.000000;pp3=0.000000;f1=55.249985;f2=3.602261;f3=7.615495;q1=0.831230;q2=0.054196;q3=0.114574]':1.303294)'[pp1=0.875161;pp2=0.077817;pp3=0.047021;f1=35.375762;f2=26.068906;f3=22.199899;q1=0.422930;q2=0.311663;q3=0.265408]':0.135705)'[pp1=1.000000;pp2=0.000000;pp3=0.000000;f1=58.315822;f2=13.971589;f3=9.806101;q1=0.710358;q2=0.170191;q3=0.119450]':0.804558)'[pp1=1.000000;pp2=0.000000;pp3=0.000000;f1=99.898795;f2=0.340280;f3=0.114565;q1=0.995468;q2=0.003391;q3=0.001142]':3.838251),VIT_Cissus_quadrangularis_RNA);
```
