## Supplementary material for "A novel phylogenomics pipeline reveals extensive topological conflict in the evolution of the angiosperm order Cucurbitales": iqtree_bestML_OK_RNA5435_informed.tree

```
(((VIT_Tetrastigma_voinierianum_RNA,VIT_Tetrastigma_obtectum_RNA)'[pp1=1.000000;pp2=0.000000;pp3=0.000000;f1=1430.422122;f2=101.988713;f3=172.223476;q1=0.839137;q2=0.059830;q3=0.101033]':1.418685,((((((((((MAL_Euphorbia_mesembryanthemifolia_RNA,MAL_Clutia_pulchella_RNA)'[pp1=1.000000;pp2=0.000000;pp3=0.000000;f1=1372.462754;f2=848.848758;f3=543.282167;q1=0.496443;q2=0.307043;q3=0.196514]':0.280237,MAL_Linum_usitatissimum_RNA)'[pp1=0.999868;pp2=0.000088;pp3=0.000044;f1=954.757576;f2=832.289394;f3=788.962879;q1=0.370634;q2=0.323092;q3=0.306273]':0.057349,(MAL_Phyllanthus_sp_RNA,(MAL_Elatine_minima_RNA,MAL_Galphimia_gracilis_RNA)'[pp1=1.000000;pp2=0.000000;pp3=0.000000;f1=970.501129;f2=443.081264;f3=585.297968;q1=0.485522;q2=0.221665;q3=0.292813]':0.258666)'[pp1=0.950819;pp2=0.046576;pp3=0.002605;f1=854.218182;f2=819.362121;f3=703.870076;q1=0.359300;q2=0.344639;q3=0.296061]':0.039493)'[pp1=0.896754;pp2=0.024319;pp3=0.078927;f1=824.791475;f2=734.785074;f3=783.025516;q1=0.352083;q2=0.313662;q3=0.334255]':0.028296,(((((MAL_Hypericum_perforatum_RNA,MAL_Mammea_americana_RNA)'[pp1=1.000000;pp2=0.000000;pp3=0.000000;f1=1514.943567;f2=505.291196;f3=567.094808;q1=0.585524;q2=0.195294;q3=0.219182]':0.474729,MAL_Garcinia_livingstonei_RNA)'[pp1=1.000000;pp2=0.000000;pp3=0.000000;f1=640.933258;f2=475.357466;f3=197.507919;q1=0.487847;q2=0.361819;q3=0.150333]':0.262943,MAL_Podostemum_ceratophyllum_RNA)'[pp1=1.000000;pp2=0.000000;pp3=0.000000;f1=774.988662;f2=400.541950;f3=177.012094;q1=0.572986;q2=0.296140;q3=0.130874]':0.444484,MAL_Ochna_serrulata_RNA)'[pp1=1.000000;pp2=0.000000;pp3=0.000000;f1=1007.400568;f2=743.657386;f3=861.463636;q1=0.385605;q2=0.284651;q3=0.329744]':0.081412,MAL_Chrysobalanus_icaco_RNA)'[pp1=0.999551;pp2=0.000195;pp3=0.000254;f1=919.207988;f2=781.095622;f3=796.949846;q1=0.368088;q2=0.312782;q3=0.319131]':0.053306)'[pp1=0.857611;pp2=0.114301;pp3=0.028088;f1=725.720847;f2=693.676788;f3=641.674720;q1=0.352108;q2=0.336561;q3=0.311331]':0.028303,((MAL_Bhesa_paniculata_RNA,MAL_Galearia_maingayi_RNA)'[pp1=0.842614;pp2=0.063375;pp3=0.094011;f1=126.103488;f2=102.605316;f3=108.537874;q1=0.373921;q2=0.304244;q3=0.321835]':0.061049,(((((MAL_Casearia_glomerata_GH_WGS,MAL_Casearia_nitida_SH_RNA)'[pp1=1.000000;pp2=0.000000;pp3=0.000000;f1=2195.367946;f2=486.507901;f3=300.571106;q1=0.736096;q2=0.163124;q3=0.100780]':0.925771,MAL_Casearia_arborea_SH_RNA)'[pp1=1.000000;pp2=0.000000;pp3=0.000000;f1=1819.448462;f2=69.716970;f3=83.007688;q1=0.922560;q2=0.035350;q3=0.042089]':2.146770,(((MAL_Flacourtia_jangomas_RNA,MAL_Xylosma_congesta_GH_GSK)'[pp1=0.744399;pp2=0.102558;pp3=0.153043;f1=81.153499;f2=65.828442;f3=70.354402;q1=0.373400;q2=0.302887;q3=0.323712]':0.059257,MAL_Xylosma_terrae-reginae_GH_CAP)'[pp1=1.000000;pp2=0.000000;pp3=0.000000;f1=300.345023;f2=55.722851;f3=27.326923;q1=0.783383;q2=0.145341;q3=0.071276]':1.114796,MAL_Salix_fargesii_RNA)'[pp1=1.000000;pp2=0.000000;pp3=0.000000;f1=1381.731967;f2=77.352569;f3=105.483675;q1=0.883139;q2=0.049440;q3=0.067420]':1.736494)'[pp1=1.000000;pp2=0.000000;pp3=0.000000;f1=1757.376338;f2=127.723178;f3=93.656983;q1=0.888122;q2=0.064547;q3=0.047331]':1.780876,((MAL_Malesherbia_fasciculata_RNA,MAL_Passiflora_caerulea_RNA)'[pp1=1.000000;pp2=0.000000;pp3=0.000000;f1=3162.442438;f2=92.331828;f3=99.941309;q1=0.942686;q2=0.027523;q3=0.029791]':2.448851,MAL_Viola_tricolor_RNA)'[pp1=1.000000;pp2=0.000000;pp3=0.000000;f1=1022.920216;f2=821.460682;f3=693.700033;q1=0.403029;q2=0.323654;q3=0.273317]':0.110156)'[pp1=1.000000;pp2=0.000000;pp3=0.000000;f1=1394.739335;f2=586.620784;f3=525.402475;q1=0.556391;q2=0.234015;q3=0.209594]':0.406846,(((MAL_Erythroxylum_coca_RNA,MAL_Rhizophora_mangle_RNA)'[pp1=1.000000;pp2=0.000000;pp3=0.000000;f1=2396.735892;f2=345.941309;f3=385.747178;q1=0.766116;q2=0.110580;q3=0.123304]':1.046419,MAL_Drypetes_deplanchei_RNA)'[pp1=0.998105;pp2=0.001002;pp3=0.000893;f1=1176.026018;f2=1047.229638;f3=1039.893665;q1=0.360396;q2=0.320926;q3=0.318678]':0.041268,MAL_Caryocar_brasiliense_WGS)'[pp1=0.803979;pp2=0.132265;pp3=0.063756;f1=954.083333;f2=914.492593;f3=883.978627;q1=0.346617;q2=0.332234;q3=0.321148]':0.019935)'[pp1=0.880433;pp2=0.049982;pp3=0.069586;f1=223.344564;f2=189.647733;f3=196.557122;q1=0.366409;q2=0.311128;q3=0.322463]':0.049940)'[pp1=0.806587;pp2=0.011843;pp3=0.181571;f1=225.184866;f2=164.158094;f3=215.057665;q1=0.372576;q2=0.271605;q3=0.355820]':0.059686)'[pp1=0.771734;pp2=0.073413;pp3=0.154853;f1=329.815860;f2=291.210607;f3=308.965690;q1=0.354644;q2=0.313132;q3=0.332224]':0.031898,MAL_Ixonanthes_reticulata_RNA)'[pp1=0.990020;pp2=0.005287;pp3=0.004693;f1=166.759726;f2=127.808131;f3=125.303883;q1=0.397168;q2=0.304398;q3=0.298434]':0.099088,((MAL_Rafflesia_cantleyi_RNA,MAL_Rafflesia_tuan-mudae_RNA)'[pp1=1.000000;pp2=0.000000;pp3=0.000000;f1=415.761905;f2=4.718065;f3=6.892668;q1=0.972832;q2=0.011040;q3=0.016128]':3.119980,(APO_Apodanthes_caseariae,(APO_Pilostyles_thurberi_RNA,APO_Pilostyles_aethiopica)'[pp1=0.999994;pp2=0.000002;pp3=0.000003;f1=21.437923;f2=1.835214;f3=4.636569;q1=0.768117;q2=0.065755;q3=0.166127]':0.947579)'[pp1=1.000000;pp2=0.000000;pp3=0.000000;f1=33.760204;f2=2.643424;f3=3.376417;q1=0.848672;q2=0.066451;q3=0.084877]':1.353987)'[pp1=1.000000;pp2=0.000000;pp3=0.000000;f1=206.466787;f2=103.918466;f3=99.583836;q1=0.503615;q2=0.253479;q3=0.242906]':0.292474)'[pp1=1.000000;pp2=0.000000;pp3=0.000000;f1=611.384335;f2=164.966057;f3=85.114886;q1=0.709703;q2=0.191495;q3=0.098802]':0.828554,(HUA_Hua_gabonii_GSK,(HUA_Afrostyrax_kamerunensis_GSK,HUA_Afrostyrax_lepidophyllus_GSK)'[pp1=1.000000;pp2=0.000000;pp3=0.000000;f1=2628.243792;f2=172.887133;f3=274.316027;q1=0.854589;q2=0.056215;q3=0.089195]':1.520819)'[pp1=1.000000;pp2=0.000000;pp3=0.000000;f1=2143.488962;f2=88.092226;f3=83.397886;q1=0.925922;q2=0.038053;q3=0.036025]':2.191783)'[pp1=1.000000;pp2=0.000000;pp3=0.000000;f1=1383.909430;f2=479.247612;f3=411.782790;q1=0.608328;q2=0.210664;q3=0.181008]':0.531183,((((MLV_Cistus_inflatus_RNA,MLV_Schizolaena_sp_RNA)'[pp1=1.000000;pp2=0.000000;pp3=0.000000;f1=2458.722348;f2=86.284424;f3=290.602709;q1=0.867088;q2=0.030429;q3=0.102483]':1.610304,MLV_Bixa_orellana_RNA)'[pp1=1.000000;pp2=0.000000;pp3=0.000000;f1=1767.536199;f2=578.651584;f3=728.208145;q1=0.574921;q2=0.188216;q3=0.236862]':0.449577,MLV_Muntingia_calabura_RNA)'[pp1=0.659758;pp2=0.003653;pp3=0.336589;f1=1102.780801;f2=924.691610;f3=1094.779289;q1=0.353200;q2=0.296162;q3=0.350638]':0.030079,MLV_Dombeya_burgessiae_RNA)'[pp1=1.000000;pp2=0.000000;pp3=0.000000;f1=2139.432767;f2=116.728710;f3=144.973174;q1=0.891009;q2=0.048614;q3=0.060377]':1.807628)'[pp1=1.000000;pp2=0.000000;pp3=0.000000;f1=1621.701836;f2=286.055559;f3=277.741318;q1=0.742028;q2=0.130888;q3=0.127084]':0.948126,((((((((((FAB_Galactia_tenuiflora_GH_CAP,(FAB_Bituminaria_bituminosa_TH_RNA,FAB_Glycine_soja_RNA)'[pp1=1.000000;pp2=0.000000;pp3=0.000000;f1=528.731377;f2=40.817156;f3=27.702032;q1=0.885276;q2=0.068342;q3=0.046383]':1.746942)'[pp1=1.000000;pp2=0.000000;pp3=0.000000;f1=248.999237;f2=72.432876;f3=115.276697;q1=0.570172;q2=0.165861;q3=0.263967]':0.435880,(FAB_Halimodendron_halodendron_SH_GSK,(((FAB_Astragalus_propinquus_GH_RNA,FAB_Astragalus_membranaceus_GH_RNA)'[pp1=1.000000;pp2=0.000000;pp3=0.000000;f1=353.095023;f2=28.718326;f3=27.915158;q1=0.861778;q2=0.070091;q3=0.068131]':1.558364,(FAB_Astragalus_verus_SH_GSK,FAB_Astragalus_spinosus_SH_GSK)'[pp1=1.000000;pp2=0.000000;pp3=0.000000;f1=82.840498;f2=25.085973;f3=33.458145;q1=0.585923;q2=0.177431;q3=0.236646]':0.466349)'[pp1=1.000000;pp2=0.000000;pp3=0.000000;f1=277.897959;f2=101.794218;f3=29.839002;q1=0.678576;q2=0.248563;q3=0.072861]':0.724399,FAB_Onobrychis_viciifolia_GH_RNA)'[pp1=1.000000;pp2=0.000000;pp3=0.000000;f1=617.474432;f2=280.284091;f3=255.572727;q1=0.535383;q2=0.243021;q3=0.221595]':0.360080)'[pp1=1.000000;pp2=0.000000;pp3=0.000000;f1=706.136079;f2=100.131960;f3=178.112128;q1=0.717341;q2=0.101721;q3=0.180938]':0.855476)'[pp1=1.000000;pp2=0.000000;pp3=0.000000;f1=238.108898;f2=109.029604;f3=120.649953;q1=0.509010;q2=0.233075;q3=0.257916]':0.303657,(((FAB_Daviesia_acicularis_GH_CAP,(FAB_Jacksonia_spinosa_GH_CAP,(FAB_Oxylobium_cordifolium_GH_CAP,FAB_Gastrolobium_bilobum_GH_CAP)'[pp1=1.000000;pp2=0.000000;pp3=0.000000;f1=123.966140;f2=46.787810;f3=48.126411;q1=0.566365;q2=0.213760;q3=0.219875]':0.424164)'[pp1=1.000000;pp2=0.000000;pp3=0.000000;f1=195.748869;f2=9.929864;f3=13.812217;q1=0.891831;q2=0.045240;q3=0.062928]':1.781886)'[pp1=0.451665;pp2=0.104628;pp3=0.443707;f1=7.211640;f2=3.133787;f3=7.178382;q1=0.411534;q2=0.178830;q3=0.409636]':0.087713,FAB_Gastrolobium_grandiflorum_GH_GSK)'[pp1=0.605435;pp2=0.125382;pp3=0.269182;f1=10.768182;f2=6.061364;f3=8.828409;q1=0.419682;q2=0.236237;q3=0.344081]':0.111947,FAB_Gompholobium_polymorphum_RNA)'[pp1=1.000000;pp2=0.000000;pp3=0.000000;f1=186.089817;f2=43.082702;f3=66.213148;q1=0.629989;q2=0.145852;q3=0.224158]':0.583030)'[pp1=1.000000;pp2=0.000000;pp3=0.000000;f1=265.928652;f2=121.298070;f3=72.080507;q1=0.578978;q2=0.264089;q3=0.156933]':0.456621,(FAB_Dalea_candida_GH_CAP,(FAB_Adesmia_erinacea_GH_RNA,FAB_Adesmia_spinosissima_SH_RNA)'[pp1=1.000000;pp2=0.000000;pp3=0.000000;f1=508.516930;f2=16.275395;f3=10.873589;q1=0.949317;q2=0.030383;q3=0.020299]':2.542399)'[pp1=0.999568;pp2=0.000051;pp3=0.000381;f1=128.253738;f2=62.375000;f3=99.253037;q1=0.442435;q2=0.215174;q3=0.342391]':0.175986)'[pp1=1.000000;pp2=0.000000;pp3=0.000000;f1=926.896034;f2=58.354127;f3=57.473076;q1=0.888919;q2=0.055963;q3=0.055118]':1.784389,(FAB_Cassia_fistula_GH_WGS,(((FAB_Calliandra_hygrophila_GH_CAP,FAB_Calliandra_calothyrsus_GH_RNA)'[pp1=1.000000;pp2=0.000000;pp3=0.000000;f1=455.801354;f2=43.990971;f3=123.607223;q1=0.731154;q2=0.070566;q3=0.198279]':0.903807,FAB_Acacia_pycnantha_GH_RNA)'[pp1=1.000000;pp2=0.000000;pp3=0.000000;f1=1416.770362;f2=242.872172;f3=278.009050;q1=0.731179;q2=0.125344;q3=0.143477]':0.906843,FAB_Mimosa_pudica_GH_RNA)'[pp1=1.000000;pp2=0.000000;pp3=0.000000;f1=2081.038549;f2=198.860922;f3=174.443689;q1=0.847900;q2=0.081024;q3=0.071076]':1.475487)'[pp1=1.000000;pp2=0.000000;pp3=0.000000;f1=1224.846730;f2=133.329065;f3=114.344333;q1=0.831803;q2=0.090545;q3=0.077652]':1.373804)'[pp1=1.000000;pp2=0.000000;pp3=0.000000;f1=888.512981;f2=223.973801;f3=395.259074;q1=0.589299;q2=0.148549;q3=0.262152]':0.483474,(FAB_Copaifera_officinalis_RNA,(FAB_Bauhinia_tomentosa_GH_RNA,FAB_Cercis_canadensis_RNA)'[pp1=1.000000;pp2=0.000000;pp3=0.000000;f1=3015.241535;f2=138.939052;f3=66.713318;q1=0.936151;q2=0.043137;q3=0.020713]':2.341222)'[pp1=1.000000;pp2=0.000000;pp3=0.000000;f1=880.304503;f2=571.276501;f3=537.187008;q1=0.442638;q2=0.287251;q3=0.270110]':0.178676)'[pp1=1.000000;pp2=0.000000;pp3=0.000000;f1=1726.955934;f2=71.343087;f3=161.246446;q1=0.881304;q2=0.036408;q3=0.082288]':1.721947,FAB_Quillaja_saponaria_RNA)'[pp1=0.903378;pp2=0.017966;pp3=0.078655;f1=736.261410;f2=642.619433;f3=699.395657;q1=0.354265;q2=0.309208;q3=0.336527]':0.031638,FAB_Polygala_lutea_RNA)'[pp1=1.000000;pp2=0.000000;pp3=0.000000;f1=1703.124927;f2=122.529480;f3=118.219269;q1=0.876150;q2=0.063034;q3=0.060816]':1.679588,(((((FAG_Betula_pendula_RNA,FAG_Alnus_serrulata_RNA)'[pp1=1.000000;pp2=0.000000;pp3=0.000000;f1=3010.142212;f2=119.941309;f3=162.616253;q1=0.914187;q2=0.036426;q3=0.049387]':2.046887,FAG_Casuarina_equisetifolia_RNA)'[pp1=1.000000;pp2=0.000000;pp3=0.000000;f1=1928.220455;f2=113.751894;f3=114.465152;q1=0.894169;q2=0.052750;q3=0.053081]':1.836542,((FAG_Carya_glabra_RNA,FAG_Juglans_nigra_RNA)'[pp1=1.000000;pp2=0.000000;pp3=0.000000;f1=62.223476;f2=4.309255;f3=37.106095;q1=0.600388;q2=0.041580;q3=0.358033]':0.497539,FAG_Morella_cerifera_RNA)'[pp1=1.000000;pp2=0.000000;pp3=0.000000;f1=1156.428409;f2=197.034091;f3=244.086364;q1=0.723877;q2=0.123335;q3=0.152788]':0.879804)'[pp1=1.000000;pp2=0.000000;pp3=0.000000;f1=1717.010130;f2=226.044916;f3=221.080594;q1=0.793393;q2=0.104450;q3=0.102157]':1.169700,(((FAG_Castanea_pumila_RNA,FAG_Castanea_crenata_RNA)'[pp1=1.000000;pp2=0.000000;pp3=0.000000;f1=3081.541761;f2=140.534989;f3=148.115124;q1=0.914352;q2=0.041699;q3=0.043949]':2.048883,FAG_Quercus_shumardii_RNA)'[pp1=1.000000;pp2=0.000000;pp3=0.000000;f1=3202.842760;f2=86.961538;f3=65.173077;q1=0.954654;q2=0.025920;q3=0.019426]':2.681716,FAG_Fagus_sylvatica_RNA)'[pp1=1.000000;pp2=0.000000;pp3=0.000000;f1=2609.653160;f2=85.099134;f3=79.675586;q1=0.940609;q2=0.030673;q3=0.028718]':2.412465)'[pp1=1.000000;pp2=0.000000;pp3=0.000000;f1=2345.820977;f2=182.217050;f3=254.068678;q1=0.843182;q2=0.065496;q3=0.091322]':1.445271,FAG_Lophozonia_obliqua_RNA)'[pp1=1.000000;pp2=0.000000;pp3=0.000000;f1=1893.333538;f2=65.309810;f3=64.905844;q1=0.935650;q2=0.032275;q3=0.032075]':2.330795)'[pp1=1.000000;pp2=0.000000;pp3=0.000000;f1=647.725827;f2=470.183590;f3=463.654458;q1=0.409548;q2=0.297290;q3=0.293162]':0.120963,((((((ROS_Frangula_caroliniana_RNA,ROS_Rhamnus_japonica_RNA)'[pp1=1.000000;pp2=0.000000;pp3=0.000000;f1=2862.668172;f2=80.936795;f3=109.106095;q1=0.937746;q2=0.026513;q3=0.035741]':2.366150,ROS_Ziziphus_jujuba_RNA)'[pp1=1.000000;pp2=0.000000;pp3=0.000000;f1=2723.089367;f2=149.042986;f3=129.066742;q1=0.907334;q2=0.049661;q3=0.043005]':1.970030,ROS_Elaeagnus_pungens_RNA)'[pp1=0.999989;pp2=0.000010;pp3=0.000001;f1=1152.376222;f2=1035.452928;f3=896.587640;q1=0.373612;q2=0.335705;q3=0.290683]':0.062127,((((((ROS_Cannabis_sativa_stem_RNA,(ROS_Cannabis_sativa_core_RNA,ROS_Cannabis_sativa_stem_peel_RNA)'[pp1=1.000000;pp2=0.000000;pp3=0.000000;f1=1399.223476;f2=1078.548533;f3=1000.571106;q1=0.402267;q2=0.310075;q3=0.287657]':0.108953)'[pp1=1.000000;pp2=0.000000;pp3=0.000000;f1=1701.854072;f2=733.828054;f3=973.748869;q1=0.499161;q2=0.215235;q3=0.285605]':0.285713,ROS_Cannabis_sativa_xylem_RNA)'[pp1=1.000000;pp2=0.000000;pp3=0.000000;f1=3199.119426;f2=62.297808;f3=48.442933;q1=0.966542;q2=0.018822;q3=0.014636]':2.983317,ROS_Humulus_lupulus_RNA)'[pp1=1.000000;pp2=0.000000;pp3=0.000000;f1=3148.810227;f2=113.348295;f3=89.232386;q1=0.939553;q2=0.033821;q3=0.026625]':2.395902,ROS_Celtis_occidentalis_RNA)'[pp1=1.000000;pp2=0.000000;pp3=0.000000;f1=2995.075344;f2=91.044610;f3=141.085665;q1=0.928071;q2=0.028212;q3=0.043718]':2.222619,((ROS_Urtica_dioica_RNA,ROS_Boehmeria_nivea_RNA)'[pp1=1.000000;pp2=0.000000;pp3=0.000000;f1=2247.010181;f2=222.081448;f3=255.808824;q1=0.824621;q2=0.081501;q3=0.093878]':1.333617,(ROS_Ficus_religiosa_RNA,ROS_Morus_nigra_RNA)'[pp1=1.000000;pp2=0.000000;pp3=0.000000;f1=2767.790724;f2=196.268100;f3=102.696833;q1=0.902514;q2=0.063999;q3=0.033487]':1.919571)'[pp1=1.000000;pp2=0.000000;pp3=0.000000;f1=2306.285646;f2=300.902045;f3=417.684633;q1=0.762441;q2=0.099476;q3=0.138083]':1.030813)'[pp1=1.000000;pp2=0.000000;pp3=0.000000;f1=2451.423755;f2=324.952395;f3=229.141954;q1=0.815641;q2=0.108119;q3=0.076240]':1.283935,ROS_Ulmus_alata_RNA)'[pp1=1.000000;pp2=0.000000;pp3=0.000000;f1=2513.556671;f2=211.372970;f3=277.201682;q1=0.837257;q2=0.070408;q3=0.092335]':1.408409)'[pp1=1.000000;pp2=0.000000;pp3=0.000000;f1=2378.762024;f2=211.947147;f3=223.551440;q1=0.845253;q2=0.075312;q3=0.079435]':1.458560,(((((((((ROS_Malus_baccata_RNA,ROS_Cotoneaster_transcaucasicus_RNA)'[pp1=0.805935;pp2=0.155044;pp3=0.039021;f1=811.428894;f2=782.437923;f3=729.880361;q1=0.349190;q2=0.336714;q3=0.314096]':0.023841,ROS_Sorbus_koehneana_RNA)'[pp1=0.999956;pp2=0.000035;pp3=0.000009;f1=883.173077;f2=775.897059;f3=692.085973;q1=0.375634;q2=0.330007;q3=0.294360]':0.065297,ROS_Amelanchier_canadensis_RNA)'[pp1=1.000000;pp2=0.000000;pp3=0.000000;f1=2541.312169;f2=91.241119;f3=125.683296;q1=0.921354;q2=0.033080;q3=0.045567]':2.133096,ROS_Kerria_japonica_RNA)'[pp1=1.000000;pp2=0.000000;pp3=0.000000;f1=943.175000;f2=815.966477;f3=618.724432;q1=0.396648;q2=0.343151;q3=0.260202]':0.099513,ROS_Aruncus_dioicus_RNA)'[pp1=0.999999;pp2=0.000001;pp3=0.000000;f1=904.235080;f2=828.751253;f3=570.682460;q1=0.392520;q2=0.359753;q3=0.247728]':0.092690,ROS_Prunus_prostrata_RNA)'[pp1=1.000000;pp2=0.000000;pp3=0.000000;f1=1204.931887;f2=728.757610;f3=655.202055;q1=0.465424;q2=0.281494;q3=0.253082]':0.220480,ROS_Physocarpus_opulifolius_RNA)'[pp1=1.000000;pp2=0.000000;pp3=0.000000;f1=2430.525885;f2=148.269004;f3=222.807339;q1=0.867549;q2=0.052923;q3=0.079529]':1.613739,(ROS_Cercocarpus_ledifolius_RNA,ROS_Dryas_octopetala_RNA)'[pp1=1.000000;pp2=0.000000;pp3=0.000000;f1=2665.799885;f2=90.311640;f3=85.308486;q1=0.938193;q2=0.031784;q3=0.030023]':2.372945)'[pp1=0.999215;pp2=0.000785;pp3=0.000001;f1=1008.039646;f2=962.087856;f3=701.525212;q1=0.377309;q2=0.360110;q3=0.262581]':0.068014,((ROS_Rosa_palustris_RNA,ROS_Sanguisorba_minor_RNA)'[pp1=1.000000;pp2=0.000000;pp3=0.000000;f1=2019.076749;f2=230.722348;f3=351.334086;q1=0.776230;q2=0.088701;q3=0.135070]':1.090338,ROS_Geum_quellyon_RNA)'[pp1=1.000000;pp2=0.000000;pp3=0.000000;f1=2315.466282;f2=139.595381;f3=124.484180;q1=0.897626;q2=0.054116;q3=0.048258]':1.870261)'[pp1=1.000000;pp2=0.000000;pp3=0.000000;f1=2414.382259;f2=123.755417;f3=122.981728;q1=0.907281;q2=0.046505;q3=0.046214]':1.969044)'[pp1=1.000000;pp2=0.000000;pp3=0.000000;f1=1804.923168;f2=186.696924;f3=163.636425;q1=0.837452;q2=0.086624;q3=0.075924]':1.408928,(((CRN_Corynocarpus_laevigatus_HS5848_WGS,CRN_Corynocarpus_cribbianus)'[pp1=1.000000;pp2=0.000000;pp3=0.000000;f1=193.042986;f2=17.520362;f3=8.808824;q1=0.879979;q2=0.079866;q3=0.040155]':1.681898,(COR_Coriaria_nepalensis,COR_Coriaria_nepalensis_RNA)'[pp1=1.000000;pp2=0.000000;pp3=0.000000;f1=1050.736425;f2=43.693439;f3=93.624434;q1=0.884418;q2=0.036777;q3=0.078805]':1.745894)'[pp1=1.000000;pp2=0.000000;pp3=0.000000;f1=864.575588;f2=164.751407;f3=139.114982;q1=0.739939;q2=0.141001;q3=0.119060]':0.938943,(((ANI_Poga_oleosa,(ANI_Anisophyllea_purpurascens_GSK,ANI_Anisophyllea_cinnamomoides)'[pp1=1.000000;pp2=0.000000;pp3=0.000000;f1=110.367946;f2=10.740406;f3=8.386005;q1=0.852299;q2=0.082941;q3=0.064760]':1.463832)'[pp1=1.000000;pp2=0.000000;pp3=0.000000;f1=64.566327;f2=10.719955;f3=6.286848;q1=0.791515;q2=0.131415;q3=0.077070]':1.117470,(ANI_Combretocarpus_rotundatus,ANI_Polygonanthus_amazonicus)'[pp1=0.645223;pp2=0.091854;pp3=0.262923;f1=5.313681;f2=1.413454;f3=3.987150;q1=0.495944;q2=0.131922;q3=0.372134]':0.198952)'[pp1=1.000000;pp2=0.000000;pp3=0.000000;f1=65.917140;f2=9.221194;f3=5.685889;q1=0.815562;q2=0.114089;q3=0.070349]':1.232344,(((((((DAT_Datisca_glomerata_leaf_RNA,DAT_Datisca_glomerata_root_RNA)'[pp1=1.000000;pp2=0.000000;pp3=0.000000;f1=1578.568849;f2=749.776524;f3=1254.839729;q1=0.440549;q2=0.209249;q3=0.350202]':0.175115,DAT_Datisca_glomerata_nodule_RNA)'[pp1=1.000000;pp2=0.000000;pp3=0.000000;f1=1880.997738;f2=739.979638;f3=958.949095;q1=0.525429;q2=0.206702;q3=0.267868]':0.339570,DAT_Datisca_glomerata_WGS)'[pp1=1.000000;pp2=0.000000;pp3=0.000000;f1=180.554044;f2=1.022676;f3=6.648526;q1=0.959245;q2=0.005433;q3=0.035322]':2.677466,DAT_Datisca_cannabina)'[pp1=1.000000;pp2=0.000000;pp3=0.000000;f1=154.222844;f2=8.618005;f3=6.737821;q1=0.909447;q2=0.050820;q3=0.039733]':1.939147,(((((BEG_Begonia_conchifolia_RNA,BEG_Begonia_sp_RNA)'[pp1=1.000000;pp2=0.000000;pp3=0.000000;f1=2583.363122;f2=394.233032;f3=344.670814;q1=0.777590;q2=0.118664;q3=0.103746]':1.096718,(BEG_Begonia_fuchsioides_leaf_RNA,BEG_Begonia_fuchsioides_root_RNA)'[pp1=1.000000;pp2=0.000000;pp3=0.000000;f1=2945.109729;f2=229.162896;f3=213.650452;q1=0.869297;q2=0.067641;q3=0.063062]':1.627398)'[pp1=1.000000;pp2=0.000000;pp3=0.000000;f1=1594.980159;f2=1215.728458;f3=556.721088;q1=0.473649;q2=0.361026;q3=0.165325]':0.236055,BEG_Begonia_coptidifolia_WGS)'[pp1=0.993196;pp2=0.006620;pp3=0.000184;f1=487.048295;f2=452.850568;f3=343.784091;q1=0.379415;q2=0.352774;q3=0.267811]':0.071151,BEG_Begonia_petasitifolia)'[pp1=1.000000;pp2=0.000000;pp3=0.000000;f1=98.374032;f2=4.616856;f3=9.976310;q1=0.870819;q2=0.040869;q3=0.088312]':1.583613,BEG_Hillebrandia_sandwicensis)'[pp1=1.000000;pp2=0.000000;pp3=0.000000;f1=100.101306;f2=5.613134;f3=3.139555;q1=0.919592;q2=0.051566;q3=0.028842]':2.016144)'[pp1=0.942880;pp2=0.042273;pp3=0.014847;f1=155.097652;f2=133.440311;f3=114.692692;q1=0.384638;q2=0.330928;q3=0.284434]':0.078534,(TET_Tetrameles_nudiflora,TET_Octomeles_sumatrana)'[pp1=1.000000;pp2=0.000000;pp3=0.000000;f1=75.688850;f2=2.741898;f3=2.863233;q1=0.931051;q2=0.033728;q3=0.035221]':2.116986)'[pp1=1.000000;pp2=0.000000;pp3=0.000000;f1=218.797638;f2=82.445901;f3=82.572136;q1=0.570059;q2=0.214806;q3=0.215135]':0.435203,(((((((((((CUC_Gynostemma_microspermum_GJ058_RNA,CUC_Gynostemma_laxum_RNA)'[pp1=1.000000;pp2=0.000000;pp3=0.000000;f1=2166.331828;f2=429.528217;f3=525.293454;q1=0.694081;q2=0.137618;q3=0.168301]':0.778242,CUC_Gynostemma_pentaphyllum_RNA)'[pp1=1.000000;pp2=0.000000;pp3=0.000000;f1=1335.568052;f2=806.193052;f3=1182.714123;q1=0.401738;q2=0.242502;q3=0.355760]':0.108059,((CUC_Gynostemma_longipes_leaf_RNA,(CUC_Gynostemma_longipes_rattan_RNA,CUC_Gynostemma_longipes_stolon_RNA)'[pp1=0.600229;pp2=0.195987;pp3=0.203784;f1=1226.483070;f2=1190.753950;f3=1192.410835;q1=0.339779;q2=0.329881;q3=0.330340]':0.009573)'[pp1=1.000000;pp2=0.000000;pp3=0.000000;f1=2335.628959;f2=649.325792;f3=598.867647;q1=0.651714;q2=0.181182;q3=0.167103]':0.648746,CUC_Gynostemma_pubescens_RNA)'[pp1=1.000000;pp2=0.000000;pp3=0.000000;f1=1358.316123;f2=1105.782840;f3=938.578588;q1=0.399190;q2=0.324974;q3=0.275835]':0.103817)'[pp1=1.000000;pp2=0.000000;pp3=0.000000;f1=851.703682;f2=751.444444;f3=437.375064;q1=0.417395;q2=0.368261;q3=0.214345]':0.134429,((CUC_Gynostemma_burmanicum_SB16_GSK,CUC_Gynostemma_burmanicum)'[pp1=1.000000;pp2=0.000000;pp3=0.000000;f1=367.453725;f2=252.444695;f3=246.363431;q1=0.424183;q2=0.291418;q3=0.284398]':0.145652,CUC_Gynostemma_microspermum_GSK)'[pp1=1.000000;pp2=0.000000;pp3=0.000000;f1=652.521134;f2=412.755898;f3=496.562582;q1=0.417790;q2=0.264275;q3=0.317934]':0.135000)'[pp1=1.000000;pp2=0.000000;pp3=0.000000;f1=1431.033176;f2=464.906595;f3=182.857326;q1=0.688395;q2=0.223642;q3=0.087963]':0.759492,((CUC_Gynostemma_yixingense_WGS,CUC_Gynostemma_aggregatum_RNA)'[pp1=1.000000;pp2=0.000000;pp3=0.000000;f1=2688.142212;f2=442.975169;f3=480.331828;q1=0.744339;q2=0.122659;q3=0.133003]':0.957632,CUC_Gynostemma_cardiospermum_RNA)'[pp1=1.000000;pp2=0.000000;pp3=0.000000;f1=2660.257159;f2=205.546536;f3=222.845266;q1=0.861301;q2=0.066549;q3=0.072150]':1.567978)'[pp1=1.000000;pp2=0.000000;pp3=0.000000;f1=1992.709799;f2=507.208256;f3=564.089429;q1=0.650361;q2=0.165538;q3=0.184102]':0.644781,CUC_Gynostemma_compressum_RNA)'[pp1=1.000000;pp2=0.000000;pp3=0.000000;f1=1940.915704;f2=56.233026;f3=87.669736;q1=0.930976;q2=0.026973;q3=0.042051]':2.261389,((((CUC_Hemsleya_carnosiflora_RNA,CUC_Hemsleya_macrosperma_RNA)'[pp1=1.000000;pp2=0.000000;pp3=0.000000;f1=1318.735892;f2=1154.496614;f3=911.555305;q1=0.389607;q2=0.341084;q3=0.269309]':0.087998,CUC_Hemsleya_chinensis_RNA)'[pp1=0.815961;pp2=0.149330;pp3=0.034709;f1=51.642534;f2=44.699095;f3=31.610860;q1=0.403607;q2=0.349341;q3=0.247052]':0.106156,CUC_Hemsleya_amabilis)'[pp1=1.000000;pp2=0.000000;pp3=0.000000;f1=92.934848;f2=7.366667;f3=6.132576;q1=0.873168;q2=0.069213;q3=0.057619]':1.597316,(CUC_Gomphogyne_cissiformis_RNA,CUC_Gomphogyne_cissiformis)'[pp1=1.000000;pp2=0.000000;pp3=0.000000;f1=124.609091;f2=25.353977;f3=13.221591;q1=0.763608;q2=0.155370;q3=0.081022]':1.017315)'[pp1=1.000000;pp2=0.000000;pp3=0.000000;f1=1070.127641;f2=65.918888;f3=48.629171;q1=0.903309;q2=0.055643;q3=0.041049]':1.922916)'[pp1=1.000000;pp2=0.000000;pp3=0.000000;f1=1261.603512;f2=122.547844;f3=123.185026;q1=0.836975;q2=0.081301;q3=0.081724]':1.404991,((CUC_Neoalsomitra_sarcophylla,CUC_Neoalsomitra_sarcophylla_RNA)'[pp1=1.000000;pp2=0.000000;pp3=0.000000;f1=394.383747;f2=9.318284;f3=78.699774;q1=0.817542;q2=0.019316;q3=0.163142]':1.286544,CUC_Neoalsomitra_integrifoliola_RNA)'[pp1=1.000000;pp2=0.000000;pp3=0.000000;f1=1423.998463;f2=121.300591;f3=108.273463;q1=0.861165;q2=0.073357;q3=0.065479]':1.565261)'[pp1=1.000000;pp2=0.000000;pp3=0.000000;f1=362.517122;f2=32.329770;f3=45.797961;q1=0.822697;q2=0.073369;q3=0.103934]':1.313978,(CUC_Alsomitra_macrocarpa,CUC_Bayabusua_clarkei)'[pp1=0.999999;pp2=0.000000;pp3=0.000001;f1=160.396468;f2=57.811422;f3=120.891459;q1=0.473007;q2=0.170485;q3=0.356507]':0.232468)'[pp1=1.000000;pp2=0.000000;pp3=0.000000;f1=239.957825;f2=121.737215;f3=83.342456;q1=0.539186;q2=0.273544;q3=0.187271]':0.366675,((CUC_Actinostemma_tenerum_RNA,CUC_Actinostemma_paniculatum_RNA)'[pp1=1.000000;pp2=0.000000;pp3=0.000000;f1=1855.423077;f2=58.677602;f3=74.317873;q1=0.933115;q2=0.029510;q3=0.037375]':2.292327,(CUC_Actinostemma_biglandulosum_RNA,CUC_Actinostemma_biglandulosum)'[pp1=1.000000;pp2=0.000000;pp3=0.000000;f1=319.570136;f2=53.195701;f3=8.920814;q1=0.837258;q2=0.139370;q3=0.023372]':1.396769)'[pp1=1.000000;pp2=0.000000;pp3=0.000000;f1=1440.729712;f2=43.917866;f3=39.440456;q1=0.945306;q2=0.028816;q3=0.025878]':2.489269)'[pp1=0.999816;pp2=0.000107;pp3=0.000077;f1=583.676592;f2=483.137215;f3=467.017535;q1=0.380535;q2=0.314987;q3=0.304478]':0.073034,(((((CUC_Zanonia_indica,(CUC_Siolmatra_pentaphylla_WGS,CUC_Siolmatra_brasiliensis)'[pp1=1.000000;pp2=0.000000;pp3=0.000000;f1=77.742664;f2=13.927765;f3=32.695260;q1=0.625113;q2=0.111990;q3=0.262896]':0.562454)'[pp1=1.000000;pp2=0.000000;pp3=0.000000;f1=123.587130;f2=16.333428;f3=13.093679;q1=0.807684;q2=0.106745;q3=0.085572]':1.216246,(((CUC_Xerosicyos_pubescens_RNA,CUC_Xerosicyos_tripartitus_RNA)'[pp1=1.000000;pp2=0.000000;pp3=0.000000;f1=383.311512;f2=267.654628;f3=268.237020;q1=0.417004;q2=0.291181;q3=0.291815]':0.133333,CUC_Xerosicyos_pubescens)'[pp1=1.000000;pp2=0.000000;pp3=0.000000;f1=507.868778;f2=274.626697;f3=123.692308;q1=0.560445;q2=0.303057;q3=0.136497]':0.415124,CUC_Xerosicyos_danguyi_RNA)'[pp1=1.000000;pp2=0.000000;pp3=0.000000;f1=698.774741;f2=46.322703;f3=38.070868;q1=0.892241;q2=0.059148;q3=0.048611]':1.811888)'[pp1=1.000000;pp2=0.000000;pp3=0.000000;f1=329.326964;f2=73.847079;f3=115.834195;q1=0.634531;q2=0.142285;q3=0.223184]':0.597776,((CUC_Gerrardanthus_macrorhizus_RNA,CUC_Gerrardanthus_lobatus_RNA)'[pp1=1.000000;pp2=0.000000;pp3=0.000000;f1=268.915158;f2=169.234163;f3=102.090498;q1=0.497770;q2=0.313257;q3=0.188973]':0.281402,(CUC_Gerrardanthus_macrorhizus,CUC_Gerrardanthus_macrorhizus_SB22_GSK)'[pp1=1.000000;pp2=0.000000;pp3=0.000000;f1=235.607466;f2=69.287330;f3=63.678733;q1=0.639241;q2=0.187988;q3=0.172771]':0.609298)'[pp1=1.000000;pp2=0.000000;pp3=0.000000;f1=386.277915;f2=91.092693;f3=83.574220;q1=0.688620;q2=0.162392;q3=0.148988]':0.757349)'[pp1=1.000000;pp2=0.000000;pp3=0.000000;f1=278.620836;f2=189.944575;f3=145.459442;q1=0.453761;q2=0.309343;q3=0.236895]':0.197885,(((CUC_Fevillea_pergamentacea,CUC_Fevillea_pedatifolia_GSK)'[pp1=1.000000;pp2=0.000000;pp3=0.000000;f1=214.446953;f2=73.462754;f3=92.911964;q1=0.563116;q2=0.192906;q3=0.243978]':0.419253,CUC_Fevillea_cordifolia_WGS)'[pp1=1.000000;pp2=0.000000;pp3=0.000000;f1=734.579138;f2=70.705950;f3=73.087529;q1=0.836296;q2=0.080497;q3=0.083208]':1.398435,((CUC_Sicydium_diffusum,CUC_Pteropepon_deltoideus)'[pp1=0.877671;pp2=0.090519;pp3=0.031810;f1=14.527841;f2=9.800000;f3=5.039205;q1=0.494699;q2=0.333707;q3=0.171594]':0.245405,(((CUC_Cyclantheropsis_parviflora_SB11_GSK,CUC_Cyclantheropsis_parviflora)'[pp1=0.999999;pp2=0.000001;pp3=0.000001;f1=262.882619;f2=170.670429;f3=177.688488;q1=0.430080;q2=0.279219;q3=0.290701]':0.155562,CUC_Cyclantheropsis_parviflora_2_RNA)'[pp1=1.000000;pp2=0.000000;pp3=0.000000;f1=598.788462;f2=167.701357;f3=525.225113;q1=0.463561;q2=0.129828;q3=0.406611]':0.216669,CUC_Cyclantheropsis_parviflora_1_RNA)'[pp1=1.000000;pp2=0.000000;pp3=0.000000;f1=47.917803;f2=0.739015;f3=0.764773;q1=0.969572;q2=0.014953;q3=0.015474]':2.597150)'[pp1=1.000000;pp2=0.000000;pp3=0.000000;f1=37.508867;f2=6.305397;f3=5.815408;q1=0.755775;q2=0.127049;q3=0.117176]':0.944874)'[pp1=1.000000;pp2=0.000000;pp3=0.000000;f1=532.859131;f2=64.820826;f3=72.716022;q1=0.794842;q2=0.096690;q3=0.108467]':1.172758)'[pp1=1.000000;pp2=0.000000;pp3=0.000000;f1=598.745693;f2=106.225299;f3=100.855070;q1=0.743021;q2=0.131822;q3=0.125157]':0.949719,((((CUC_Indofevillea_khasiana,CUC_Indofevillea_khasiana_RNA)'[pp1=1.000000;pp2=0.000000;pp3=0.000000;f1=412.246050;f2=186.178330;f3=238.774266;q1=0.492411;q2=0.222383;q3=0.285206]':0.271462,CUC_Indofevillea_khasiana_SYS066_GSK)'[pp1=1.000000;pp2=0.000000;pp3=0.000000;f1=1446.273359;f2=160.128472;f3=129.200337;q1=0.833298;q2=0.092261;q3=0.074441]':1.383206,(((((CUC_Thladiantha_punctata_RNA,(CUC_Thladiantha_villosula_RNA,CUC_Thladiantha_nudiflora_RNA)'[pp1=1.000000;pp2=0.000000;pp3=0.000000;f1=1454.365688;f2=199.036117;f3=387.442438;q1=0.712629;q2=0.097526;q3=0.189844]':0.840304)'[pp1=1.000000;pp2=0.000000;pp3=0.000000;f1=1143.615385;f2=816.623303;f3=657.159502;q1=0.436928;q2=0.311998;q3=0.251074]':0.168587,CUC_Thladiantha_dubia_SB06_GSK)'[pp1=1.000000;pp2=0.000000;pp3=0.000000;f1=621.712018;f2=361.650794;f3=413.941799;q1=0.444937;q2=0.258820;q3=0.296243]':0.182635,CUC_Thladiantha_hookeri)'[pp1=1.000000;pp2=0.000000;pp3=0.000000;f1=747.067483;f2=470.571754;f3=226.625854;q1=0.517265;q2=0.325821;q3=0.156914]':0.322081,(CUC_Thladiantha_globicarpa_RNA,CUC_Thladiantha_cordifolia_RNA)'[pp1=1.000000;pp2=0.000000;pp3=0.000000;f1=2524.833713;f2=126.818679;f3=130.015490;q1=0.907669;q2=0.045591;q3=0.046740]':1.973384)'[pp1=1.000000;pp2=0.000000;pp3=0.000000;f1=2051.389023;f2=107.032356;f3=160.768161;q1=0.884528;q2=0.046151;q3=0.069321]':1.749970,((CUC_Baijiania_yunnanensis_RNA,(CUC_Baijiania_yunnanensis_HS2656_GSK,CUC_Baijiania_yunnanensis)'[pp1=1.000000;pp2=0.000000;pp3=0.000000;f1=670.018059;f2=517.593679;f3=296.787810;q1=0.451373;q2=0.348689;q3=0.199938]':0.194318)'[pp1=1.000000;pp2=0.000000;pp3=0.000000;f1=1696.279412;f2=360.837104;f3=167.417421;q1=0.762532;q2=0.162208;q3=0.075260]':1.030818,CUC_Baijiania_taiwaniana_RNA)'[pp1=1.000000;pp2=0.000000;pp3=0.000000;f1=1264.306623;f2=786.536836;f3=201.037986;q1=0.561445;q2=0.349280;q3=0.089276]':0.418236)'[pp1=1.000000;pp2=0.000000;pp3=0.000000;f1=1444.779211;f2=248.393794;f3=156.553819;q1=0.781077;q2=0.134287;q3=0.084636]':1.111644)'[pp1=0.929607;pp2=0.004513;pp3=0.065879;f1=565.583235;f2=452.920585;f3=539.151043;q1=0.363099;q2=0.290771;q3=0.346130]':0.045311,(((CUC_Siraitia_grosvenorii_WGS,(CUC_Siraitia_grosvenorii_3_RNA,CUC_Siraitia_grosvenorii_2_RNA)'[pp1=1.000000;pp2=0.000000;pp3=0.000000;f1=1406.898420;f2=1082.808126;f3=1100.528217;q1=0.391868;q2=0.301598;q3=0.306534]':0.091719)'[pp1=1.000000;pp2=0.000000;pp3=0.000000;f1=1348.571267;f2=981.199095;f3=1201.840498;q1=0.381857;q2=0.277833;q3=0.340309]':0.075396,CUC_Siraitia_grosvenorii_1_RNA)'[pp1=1.000000;pp2=0.000000;pp3=0.000000;f1=2302.600879;f2=83.784933;f3=71.401950;q1=0.936859;q2=0.034090;q3=0.029051]':2.350905,(((((CUC_Momordica_peteri,(CUC_Momordica_rostrata_RNA,CUC_Momordica_cardiospermoides_RNA)'[pp1=1.000000;pp2=0.000000;pp3=0.000000;f1=889.636569;f2=74.426637;f3=64.643341;q1=0.864811;q2=0.072350;q3=0.062839]':1.589422)'[pp1=1.000000;pp2=0.000000;pp3=0.000000;f1=659.117647;f2=56.796380;f3=311.485294;q1=0.641540;q2=0.055282;q3=0.303178]':0.618734,CUC_Momordica_cochinchinensis_RNA)'[pp1=1.000000;pp2=0.000000;pp3=0.000000;f1=1777.356061;f2=494.114015;f3=278.464015;q1=0.697020;q2=0.193775;q3=0.109204]':0.787723,(CUC_Momordica_boivinii_RNA,CUC_Momordica_sessilifolia_HS2565_GSK)'[pp1=1.000000;pp2=0.000000;pp3=0.000000;f1=2000.678409;f2=402.713636;f3=122.972727;q1=0.791920;q2=0.159404;q3=0.048676]':1.162862)'[pp1=1.000000;pp2=0.000000;pp3=0.000000;f1=1738.809812;f2=572.606279;f3=416.718270;q1=0.637362;q2=0.209889;q3=0.152748]':0.608242,((CUC_Momordica_balsamina_GSK,((CUC_Momordica_charantia_RNA,CUC_Momordica_charantia_var_charantia_RNA)'[pp1=1.000000;pp2=0.000000;pp3=0.000000;f1=2289.844244;f2=723.891648;f3=601.932280;q1=0.633312;q2=0.200210;q3=0.166479]':0.597300,CUC_Momordica_charantia_var_abbreviata_RNA)'[pp1=1.000000;pp2=0.000000;pp3=0.000000;f1=3455.564480;f2=82.002262;f3=75.119910;q1=0.956508;q2=0.022698;q3=0.020793]':2.723651)'[pp1=1.000000;pp2=0.000000;pp3=0.000000;f1=1554.659470;f2=1160.525000;f3=886.565152;q1=0.431640;q2=0.322211;q3=0.246148]':0.159325,(CUC_Momordica_foetida_GSK,CUC_Momordica_foetida_RNA)'[pp1=1.000000;pp2=0.000000;pp3=0.000000;f1=3382.063636;f2=100.355114;f3=111.141477;q1=0.941146;q2=0.027926;q3=0.030928]':2.422786)'[pp1=1.000000;pp2=0.000000;pp3=0.000000;f1=2660.955933;f2=240.660618;f3=163.869192;q1=0.868037;q2=0.078507;q3=0.053456]':1.617628)'[pp1=1.000000;pp2=0.000000;pp3=0.000000;f1=1951.785517;f2=95.597601;f3=85.747813;q1=0.914986;q2=0.044816;q3=0.040198]':2.054447,(((((CUC_Ampelosicyos_humblotii_1,CUC_Ampelosicyos_humblotii_SB12_GSK)'[pp1=0.997261;pp2=0.002108;pp3=0.000631;f1=60.033860;f2=40.808126;f3=26.363431;q1=0.471944;q2=0.320805;q3=0.207251]':0.226141,CUC_Ampelosicyos_humblotii_2)'[pp1=1.000000;pp2=0.000000;pp3=0.000000;f1=108.878417;f2=12.841686;f3=7.240604;q1=0.844276;q2=0.099578;q3=0.056146]':1.413334,((CUC_Telfairia_pedata,CUC_Telfairia_pedata_RNA)'[pp1=1.000000;pp2=0.000000;pp3=0.000000;f1=448.162896;f2=32.188914;f3=194.710407;q1=0.663884;q2=0.047683;q3=0.288433]':0.681916,(CUC_Telfairia_occidentalis_WGS,CUC_Telfairia_occidentalis_RNA)'[pp1=1.000000;pp2=0.000000;pp3=0.000000;f1=1576.830317;f2=190.669683;f3=84.337104;q1=0.851495;q2=0.102962;q3=0.045542]':1.498583)'[pp1=1.000000;pp2=0.000000;pp3=0.000000;f1=832.757024;f2=59.360478;f3=58.526196;q1=0.875993;q2=0.062442;q3=0.061565]':1.674555)'[pp1=1.000000;pp2=0.000000;pp3=0.000000;f1=228.304224;f2=131.889650;f3=79.518645;q1=0.519212;q2=0.299945;q3=0.180842]':0.324417,CUC_Cogniauxia_podolaena)'[pp1=1.000000;pp2=0.000000;pp3=0.000000;f1=338.659716;f2=55.881747;f3=67.718816;q1=0.732617;q2=0.120888;q3=0.146495]':0.907711,(((((((((((CUC_Marah_fabacea,(CUC_Marah_fabacea_RNA,CUC_Marah_macrocarpa_RNA)'[pp1=0.999992;pp2=0.000008;pp3=0.000000;f1=295.589165;f2=256.851016;f3=132.564334;q1=0.431514;q2=0.374963;q3=0.193523]':0.158208)'[pp1=1.000000;pp2=0.000000;pp3=0.000000;f1=196.019841;f2=45.004535;f3=131.587302;q1=0.526070;q2=0.120781;q3=0.353149]':0.338264,(CUC_Echinocystis_lobata_RNA,CUC_Echinocystis_lobata)'[pp1=1.000000;pp2=0.000000;pp3=0.000000;f1=43.230537;f2=1.949358;f3=0.854119;q1=0.939100;q2=0.042346;q3=0.018554]':2.109490)'[pp1=1.000000;pp2=0.000000;pp3=0.000000;f1=452.724539;f2=112.117751;f3=215.166038;q1=0.580410;q2=0.143739;q3=0.275851]':0.461242,(((((CUC_Cyclanthera_pedata_RNA,CUC_Cyclanthera_mathewsii_RNA)'[pp1=1.000000;pp2=0.000000;pp3=0.000000;f1=333.688488;f2=152.674944;f3=96.557562;q1=0.572442;q2=0.261914;q3=0.165644]':0.441910,CUC_Cyclanthera_pedata_SB21_GSK)'[pp1=0.999256;pp2=0.000317;pp3=0.000427;f1=60.364253;f2=29.960407;f3=33.820136;q1=0.486241;q2=0.241334;q3=0.272425]':0.253001,CUC_Echinopepon_milliflorus)'[pp1=0.998140;pp2=0.000588;pp3=0.001272;f1=28.625094;f2=8.275132;f3=14.394558;q1=0.558051;q2=0.161325;q3=0.280624]':0.387236,CUC_Hanburia_mexicana)'[pp1=1.000000;pp2=0.000000;pp3=0.000000;f1=38.812861;f2=8.594255;f3=6.403074;q1=0.721292;q2=0.159714;q3=0.118994]':0.825989,((CUC_Echinopepon_bigelovii_RNA,CUC_Echinopepon_bigelovii)'[pp1=1.000000;pp2=0.000000;pp3=0.000000;f1=491.656773;f2=159.292998;f3=82.651065;q1=0.670197;q2=0.217139;q3=0.112665]':0.701031,((CUC_Sicyos_edulis_SB09_GSK,CUC_Sicyos_edulis_RNA)'[pp1=1.000000;pp2=0.000000;pp3=0.000000;f1=933.672727;f2=224.557955;f3=371.675568;q1=0.610281;q2=0.146779;q3=0.242940]':0.535842,((CUC_Sicyos_angulatus_GSK,CUC_Microsechium_helleri)'[pp1=1.000000;pp2=0.000000;pp3=0.000000;f1=336.604072;f2=195.776018;f3=59.100679;q1=0.569087;q2=0.330993;q3=0.099920]':0.434158,(CUC_Frantzia_pittieri_RNA,CUC_Frantzia_tacaco)'[pp1=1.000000;pp2=0.000000;pp3=0.000000;f1=106.771493;f2=30.400452;f3=21.380090;q1=0.673416;q2=0.191738;q3=0.134846]':0.700762)'[pp1=0.587771;pp2=0.202164;pp3=0.210066;f1=357.500568;f2=339.144886;f3=340.010227;q1=0.344860;q2=0.327153;q3=0.327988]':0.016933)'[pp1=1.000000;pp2=0.000000;pp3=0.000000;f1=773.687785;f2=186.184361;f3=241.187643;q1=0.644171;q2=0.155017;q3=0.200812]':0.626335)'[pp1=0.999999;pp2=0.000000;pp3=0.000000;f1=315.795574;f2=217.343187;f3=214.762818;q1=0.422242;q2=0.290604;q3=0.287154]':0.142160)'[pp1=1.000000;pp2=0.000000;pp3=0.000000;f1=322.650666;f2=167.889579;f3=221.967734;q1=0.452838;q2=0.235632;q3=0.311530]':0.196386)'[pp1=0.999996;pp2=0.000000;pp3=0.000004;f1=108.999496;f2=28.936120;f3=80.159070;q1=0.499781;q2=0.132677;q3=0.367543]':0.282694,CUC_Rytidostylis_longisepala)'[pp1=0.999580;pp2=0.000417;pp3=0.000004;f1=106.772229;f2=88.994057;f3=28.717855;q1=0.475634;q2=0.396438;q3=0.127928]':0.236085,((CUC_Hodgsonia_heteroclita_SYS034_GSK,CUC_Hodgsonia_macrocarpa_HM3926_RNA)'[pp1=0.999998;pp2=0.000000;pp3=0.000002;f1=268.697964;f2=93.235294;f3=233.236425;q1=0.451464;q2=0.156653;q3=0.391882]':0.193659,(CUC_Hodgsonia_macrocarpa_RNA,CUC_Hodgsonia_macrocarpa)'[pp1=0.515667;pp2=0.480145;pp3=0.004187;f1=193.081448;f2=192.730769;f3=123.273756;q1=0.379271;q2=0.378582;q3=0.242147]':0.070198)'[pp1=1.000000;pp2=0.000000;pp3=0.000000;f1=678.747107;f2=66.139573;f3=71.033781;q1=0.831879;q2=0.081061;q3=0.087060]':1.371568)'[pp1=0.999992;pp2=0.000008;pp3=0.000000;f1=350.164130;f2=308.553882;f3=167.521206;q1=0.423805;q2=0.373444;q3=0.202751]':0.144955,(CUC_Linnaeosicyos_amara_SYS507_GSK,CUC_Linnaeosicyos_amara)'[pp1=1.000000;pp2=0.000000;pp3=0.000000;f1=408.389652;f2=82.370959;f3=60.357534;q1=0.741020;q2=0.149462;q3=0.109518]':0.940371)'[pp1=1.000000;pp2=0.000000;pp3=0.000000;f1=431.191260;f2=236.540866;f3=261.872047;q1=0.463844;q2=0.254453;q3=0.281703]':0.216936,((((((CUC_Trichosanthes_lobata_SYS456_GSK,CUC_Trichosanthes_cucumerina)'[pp1=0.390872;pp2=0.388822;pp3=0.220306;f1=11.246050;f2=11.230248;f3=9.230248;q1=0.354692;q2=0.354193;q3=0.291115]':0.015896,CUC_Trichosanthes_anguina_RNA)'[pp1=1.000000;pp2=0.000000;pp3=0.000000;f1=163.222731;f2=59.969870;f3=91.234554;q1=0.519111;q2=0.190727;q3=0.290161]':0.323238,((CUC_Trichosanthes_pilosa_SYS242_GSK,CUC_Trichosanthes_baviensis_SYS319_GSK)'[pp1=0.562124;pp2=0.083796;pp3=0.354080;f1=144.852841;f2=120.801136;f3=141.029545;q1=0.356181;q2=0.297040;q3=0.346780]':0.033516,(CUC_Trichosanthes_pilosa_2_RNA,(CUC_Trichosanthes_pilosa_1_RNA,(CUC_Trichosanthes_baviensis_RNA,CUC_Trichosanthes_pilosa)'[pp1=1.000000;pp2=0.000000;pp3=0.000000;f1=94.458239;f2=21.663657;f3=7.115124;q1=0.766476;q2=0.175789;q3=0.057735]':1.022930)'[pp1=1.000000;pp2=0.000000;pp3=0.000000;f1=583.901584;f2=264.212670;f3=341.436652;q1=0.490859;q2=0.222111;q3=0.287030]':0.268755)'[pp1=1.000000;pp2=0.000000;pp3=0.000000;f1=252.378788;f2=149.354924;f3=170.248106;q1=0.441236;q2=0.261118;q3=0.297646]':0.175185)'[pp1=1.000000;pp2=0.000000;pp3=0.000000;f1=172.006865;f2=80.200610;f3=96.542143;q1=0.493210;q2=0.229966;q3=0.276824]':0.271415)'[pp1=0.999999;pp2=0.000001;pp3=0.000000;f1=158.735984;f2=95.556957;f3=87.862768;q1=0.463929;q2=0.279279;q3=0.256792]':0.215505,CUC_Trichosanthes_tubiflora_SYS506_GSK)'[pp1=0.999976;pp2=0.000023;pp3=0.000001;f1=266.344626;f2=221.353420;f3=142.352804;q1=0.422735;q2=0.351326;q3=0.225939]':0.142829,((((CUC_Trichosanthes_rosthornii_1_RNA,CUC_Trichosanthes_rosthornii_2_RNA)'[pp1=1.000000;pp2=0.000000;pp3=0.000000;f1=1194.006787;f2=673.024887;f3=496.294118;q1=0.505223;q2=0.284779;q3=0.209998]':0.297751,(CUC_Trichosanthes_kirilowii_SB17_GSK,CUC_Trichosanthes_homophylla_SB10_GSK)'[pp1=0.999999;pp2=0.000000;pp3=0.000001;f1=772.104072;f2=585.023756;f3=641.295249;q1=0.386357;q2=0.292743;q3=0.320901]':0.082561)'[pp1=1.000000;pp2=0.000000;pp3=0.000000;f1=972.314626;f2=325.835034;f3=471.271542;q1=0.549510;q2=0.184148;q3=0.266342]':0.391266,CUC_Trichosanthes_truncata_SYS368_GSK)'[pp1=1.000000;pp2=0.000000;pp3=0.000000;f1=902.027207;f2=594.532344;f3=322.565259;q1=0.495858;q2=0.326823;q3=0.177319]':0.278892,(CUC_Trichosanthes_truncata_RNA,(CUC_Trichosanthes_villosa_RNA,CUC_Trichosanthes_sericeifolia_RNA)'[pp1=1.000000;pp2=0.000000;pp3=0.000000;f1=1118.200903;f2=677.399549;f3=871.735892;q1=0.419220;q2=0.253961;q3=0.326819]':0.137648)'[pp1=1.000000;pp2=0.000000;pp3=0.000000;f1=1475.933790;f2=424.243836;f3=430.763470;q1=0.633192;q2=0.182005;q3=0.184802]':0.596712)'[pp1=1.000000;pp2=0.000000;pp3=0.000000;f1=895.061526;f2=167.654844;f3=209.836573;q1=0.703359;q2=0.131747;q3=0.164894]':0.807907)'[pp1=1.000000;pp2=0.000000;pp3=0.000000;f1=746.814484;f2=231.326166;f3=255.173373;q1=0.605535;q2=0.187565;q3=0.206901]':0.523516,((((((((CUC_Trichosanthes_dunniana_RNA,CUC_Trichosanthes_pubera_RNA)'[pp1=1.000000;pp2=0.000000;pp3=0.000000;f1=2304.048375;f2=311.112623;f3=303.307634;q1=0.789472;q2=0.106601;q3=0.103927]':1.151386,((CUC_Trichosanthes_rubriflos_GJ110_RNA,CUC_Trichosanthes_lepiniana_RNA)'[pp1=1.000000;pp2=0.000000;pp3=0.000000;f1=1155.453725;f2=557.440181;f3=516.695260;q1=0.518236;q2=0.250019;q3=0.231745]':0.324354,CUC_Trichosanthes_tricuspidata_SYS145_GSK)'[pp1=1.000000;pp2=0.000000;pp3=0.000000;f1=1316.857710;f2=770.582200;f3=408.715986;q1=0.527554;q2=0.308708;q3=0.163738]':0.343920)'[pp1=1.000000;pp2=0.000000;pp3=0.000000;f1=1265.637879;f2=1045.225379;f3=640.474242;q1=0.428835;q2=0.354153;q3=0.217012]':0.154358,CUC_Trichosanthes_sp_XWB13719_RNA)'[pp1=1.000000;pp2=0.000000;pp3=0.000000;f1=1499.427335;f2=732.510251;f3=965.425057;q1=0.468958;q2=0.229098;q3=0.301944]':0.227172,CUC_Trichosanthes_pedata_RNA)'[pp1=1.000000;pp2=0.000000;pp3=0.000000;f1=539.897641;f2=474.916667;f3=171.097412;q1=0.455260;q2=0.400465;q3=0.144275]':0.201277,CUC_Trichosanthes_wallichiana_SB14_GSK)'[pp1=0.847304;pp2=0.030224;pp3=0.122472;f1=314.272965;f2=260.662308;f3=294.078784;q1=0.361643;q2=0.299952;q3=0.338405]':0.042742,CUC_Trichosanthes_nervifolia_SB18_GSK)'[pp1=1.000000;pp2=0.000000;pp3=0.000000;f1=823.308773;f2=646.364106;f3=240.948968;q1=0.481292;q2=0.377853;q3=0.140855]':0.250407,CUC_Trichosanthes_cucumeroides_RNA)'[pp1=1.000000;pp2=0.000000;pp3=0.000000;f1=1611.028608;f2=278.754023;f3=349.445722;q1=0.719457;q2=0.124487;q3=0.156056]':0.864419,CUC_Trichosanthes_scabra_RNA)'[pp1=1.000000;pp2=0.000000;pp3=0.000000;f1=1190.703038;f2=178.943472;f3=176.086198;q1=0.770316;q2=0.115766;q3=0.113918]':1.063421)'[pp1=1.000000;pp2=0.000000;pp3=0.000000;f1=585.611959;f2=252.592268;f3=297.955751;q1=0.515431;q2=0.222321;q3=0.262248]':0.318095)'[pp1=1.000000;pp2=0.000000;pp3=0.000000;f1=468.872306;f2=133.431416;f3=167.414202;q1=0.609148;q2=0.173351;q3=0.217501]':0.531942,(CUC_Nothoalsomitra_suberosa_SB27_GSK,CUC_Nothoalsomitra_suberosa)'[pp1=1.000000;pp2=0.000000;pp3=0.000000;f1=333.522792;f2=76.175641;f3=64.908832;q1=0.702734;q2=0.160502;q3=0.136763]':0.802706)'[pp1=0.999999;pp2=0.000000;pp3=0.000000;f1=264.400991;f2=190.482159;f3=155.255475;q1=0.433346;q2=0.312195;q3=0.254459]':0.161290,((CUC_Luffa_acutangula_RNA,CUC_Luffa_aegyptiaca_RNA)'[pp1=0.999998;pp2=0.000000;pp3=0.000002;f1=240.531674;f2=68.665158;f3=210.099548;q1=0.463188;q2=0.132227;q3=0.404585]':0.214985,(CUC_Luffa_aegyptiaca_SYS018_GSK,CUC_Luffa_sepium)'[pp1=0.951421;pp2=0.037798;pp3=0.010781;f1=58.195701;f2=45.712670;f3=32.567873;q1=0.426416;q2=0.334950;q3=0.238634]':0.144993)'[pp1=1.000000;pp2=0.000000;pp3=0.000000;f1=247.737972;f2=93.357050;f3=75.305399;q1=0.594951;q2=0.224200;q3=0.180849]':0.494770)'[pp1=1.000000;pp2=0.000000;pp3=0.000000;f1=330.633055;f2=178.746388;f3=161.072176;q1=0.493150;q2=0.266606;q3=0.240244]':0.272627,((CUC_Austrobryonia_argillicola,((((CUC_Bryonia_dioica_GSK,CUC_Bryonia_marmorata_SB24_GSK)'[pp1=0.755714;pp2=0.047337;pp3=0.196949;f1=47.654628;f2=30.126411;f3=42.099323;q1=0.397518;q2=0.251304;q3=0.351178]':0.095789,CUC_Bryonia_marmorata)'[pp1=1.000000;pp2=0.000000;pp3=0.000000;f1=149.813348;f2=69.737557;f3=80.159502;q1=0.499860;q2=0.232683;q3=0.267457]':0.284085,CUC_Bryonia_dioica_RNA)'[pp1=1.000000;pp2=0.000000;pp3=0.000000;f1=368.525379;f2=25.856818;f3=108.657955;q1=0.732596;q2=0.051401;q3=0.216003]':0.908110,(CUC_Ecballium_elaterium,CUC_Ecballium_elaterium_RNA)'[pp1=1.000000;pp2=0.000000;pp3=0.000000;f1=211.422727;f2=24.482386;f3=47.464773;q1=0.746102;q2=0.086397;q3=0.167501]':0.955075)'[pp1=1.000000;pp2=0.000000;pp3=0.000000;f1=450.265661;f2=57.151196;f3=53.653474;q1=0.802512;q2=0.101861;q3=0.095627]':1.209409)'[pp1=0.692339;pp2=0.000078;pp3=0.307583;f1=273.795291;f2=144.370734;f3=270.773159;q1=0.397416;q2=0.209555;q3=0.393029]':0.100107,(((CUC_Herpetospermum_pedunculosum_RNA,CUC_Herpetospermum_pedunculosum)'[pp1=0.999106;pp2=0.000462;pp3=0.000432;f1=212.516930;f2=156.501129;f3=154.697517;q1=0.405787;q2=0.298828;q3=0.295385]':0.113752,CUC_Herpetospermum_pedunculosum_SB13_GSK)'[pp1=1.000000;pp2=0.000000;pp3=0.000000;f1=594.658712;f2=230.813636;f3=65.109091;q1=0.667720;q2=0.259172;q3=0.073109]':0.694060,((CUC_Schizopepon_bryoniifolius_RNA,CUC_Schizopepon_monoicus_RNA)'[pp1=1.000000;pp2=0.000000;pp3=0.000000;f1=493.866817;f2=7.130926;f3=9.212190;q1=0.967968;q2=0.013976;q3=0.018056]':2.978120,CUC_Schizopepon_bryoniifolius)'[pp1=1.000000;pp2=0.000000;pp3=0.000000;f1=261.140530;f2=93.914773;f3=62.114394;q1=0.625982;q2=0.225124;q3=0.148895]':0.573991)'[pp1=1.000000;pp2=0.000000;pp3=0.000000;f1=641.235896;f2=63.372228;f3=94.271051;q1=0.802669;q2=0.079326;q3=0.118004]':1.212337)'[pp1=1.000000;pp2=0.000000;pp3=0.000000;f1=453.810164;f2=154.815196;f3=169.028034;q1=0.583564;q2=0.199080;q3=0.217357]':0.468758)'[pp1=0.985585;pp2=0.001052;pp3=0.013362;f1=362.088780;f2=260.980494;f3=331.070891;q1=0.379492;q2=0.273524;q3=0.346983]':0.071112,(((((CUC_Sicana_odorifera_RNA,(((CUC_Cucurbita_digitata_GSK,CUC_Cucurbita_palmata_RNA)'[pp1=1.000000;pp2=0.000000;pp3=0.000000;f1=1412.022573;f2=537.099323;f3=720.900677;q1=0.528843;q2=0.201159;q3=0.269998]':0.346679,CUC_Cucurbita_cordata_RNA)'[pp1=1.000000;pp2=0.000000;pp3=0.000000;f1=1395.949649;f2=475.995536;f3=449.482143;q1=0.601332;q2=0.205044;q3=0.193623]':0.513513,(((((((CUC_Cucurbita_pepo_subsp_pepo_RNA,CUC_Cucurbita_pepo_subsp_texana_RNA)'[pp1=1.000000;pp2=0.000000;pp3=0.000000;f1=2523.435520;f2=569.967195;f3=500.502262;q1=0.702143;q2=0.158593;q3=0.139264]':0.805021,(CUC_Cucurbita_moschata_RNA,CUC_Cucurbita_argyrosperma_RNA)'[pp1=1.000000;pp2=0.000000;pp3=0.000000;f1=2406.791855;f2=637.998869;f3=538.992081;q1=0.671579;q2=0.178024;q3=0.150398]':0.707422)'[pp1=1.000000;pp2=0.000000;pp3=0.000000;f1=1373.789773;f2=1028.026136;f3=775.287500;q1=0.432403;q2=0.323573;q3=0.244023]':0.160639,(CUC_Cucurbita_lundelliana_RNA,CUC_Cucurbita_okeechobeensis_RNA)'[pp1=1.000000;pp2=0.000000;pp3=0.000000;f1=2072.399432;f2=489.780682;f3=403.977273;q1=0.698682;q2=0.165123;q3=0.136195]':0.793341)'[pp1=0.992440;pp2=0.007548;pp3=0.000012;f1=375.436073;f2=354.138699;f3=215.761416;q1=0.397146;q2=0.374617;q3=0.228238]':0.099919,(CUC_Cucurbita_pepo_var_ozarkana_GSK,CUC_Cucurbita_pepo_var_ovifera_GSK)'[pp1=1.000000;pp2=0.000000;pp3=0.000000;f1=600.742390;f2=146.654871;f3=115.044521;q1=0.696560;q2=0.170046;q3=0.133394]':0.784451)'[pp1=0.998470;pp2=0.001530;pp3=0.000000;f1=372.646601;f2=349.971822;f3=181.872216;q1=0.411996;q2=0.386927;q3=0.201077]':0.124783,((CUC_Cucurbita_ecuadorensis,(CUC_Cucurbita_ecuadorensis_1_RNA,CUC_Cucurbita_ecuadorensis_2_RNA)'[pp1=1.000000;pp2=0.000000;pp3=0.000000;f1=728.742664;f2=364.257336;f3=383.462754;q1=0.493573;q2=0.246709;q3=0.259717]':0.274251)'[pp1=1.000000;pp2=0.000000;pp3=0.000000;f1=694.669683;f2=228.177602;f3=644.841629;q1=0.443117;q2=0.145550;q3=0.411333]':0.179428,CUC_Cucurbita_maxima_RNA)'[pp1=1.000000;pp2=0.000000;pp3=0.000000;f1=1397.187116;f2=338.395929;f3=434.711214;q1=0.643778;q2=0.155922;q3=0.200301]':0.625903)'[pp1=1.000000;pp2=0.000000;pp3=0.000000;f1=1409.180283;f2=451.362659;f3=425.970554;q1=0.616301;q2=0.197402;q3=0.186297]':0.551730,CUC_Cucurbita_ficifolia_RNA)'[pp1=1.000000;pp2=0.000000;pp3=0.000000;f1=1212.118669;f2=678.059755;f3=791.263953;q1=0.452040;q2=0.252871;q3=0.295089]':0.195780,(CUC_Cucurbita_foetidissima_1_RNA,(CUC_Cucurbita_foetidissima_2_RNA,CUC_Cucurbita_pedatifolia_RNA)'[pp1=1.000000;pp2=0.000000;pp3=0.000000;f1=1334.896163;f2=1253.230248;f3=593.279910;q1=0.419593;q2=0.393923;q3=0.186484]':0.138334)'[pp1=1.000000;pp2=0.000000;pp3=0.000000;f1=1493.797406;f2=412.074866;f3=842.316637;q1=0.543557;q2=0.149944;q3=0.306499]':0.378393)'[pp1=1.000000;pp2=0.000000;pp3=0.000000;f1=1510.405012;f2=607.934146;f3=479.271483;q1=0.581459;q2=0.234036;q3=0.184505]':0.464982)'[pp1=1.000000;pp2=0.000000;pp3=0.000000;f1=1879.581964;f2=448.541764;f3=433.133265;q1=0.680698;q2=0.162441;q3=0.156861]':0.735381)'[pp1=1.000000;pp2=0.000000;pp3=0.000000;f1=957.559342;f2=533.793246;f3=452.826777;q1=0.492526;q2=0.274560;q3=0.232914]':0.272346,(((CUC_Abobra_tenuifolia,((CUC_Cayaponia_domingensis,CUC_Cayaponia_selysioides)'[pp1=0.701806;pp2=0.289626;pp3=0.008568;f1=223.791855;f2=218.374434;f3=157.257919;q1=0.373345;q2=0.364307;q3=0.262348]':0.060902,(CUC_Cayaponia_racemosa_RNA,CUC_Cayaponia_cordata_HM3711_RNA)'[pp1=1.000000;pp2=0.000000;pp3=0.000000;f1=441.161765;f2=308.638009;f3=211.233032;q1=0.459050;q2=0.321152;q3=0.219798]':0.208081)'[pp1=0.992857;pp2=0.007136;pp3=0.000007;f1=346.775510;f2=326.918934;f3=188.882086;q1=0.402023;q2=0.379003;q3=0.218974]':0.107959)'[pp1=0.999999;pp2=0.000000;pp3=0.000000;f1=320.639205;f2=255.305114;f3=175.638068;q1=0.426619;q2=0.339690;q3=0.233691]':0.149751,CUC_Schizocarpum_filiforme)'[pp1=0.461709;pp2=0.358682;pp3=0.179609;f1=273.614340;f2=270.051259;f3=257.288024;q1=0.341611;q2=0.337162;q3=0.321227]':0.011847,((CUC_Cionosicys_macranthus_RNA,CUC_Cionosicys_macranthus)'[pp1=0.670970;pp2=0.128957;pp3=0.200073;f1=758.778781;f2=716.571106;f3=731.767494;q1=0.343787;q2=0.324664;q3=0.331549]':0.015568,CUC_Cionosicys_macranthus_HS2657_GSK)'[pp1=1.000000;pp2=0.000000;pp3=0.000000;f1=782.321510;f2=436.282609;f3=310.847254;q1=0.511505;q2=0.285254;q3=0.203241]':0.310276)'[pp1=1.000000;pp2=0.000000;pp3=0.000000;f1=690.548794;f2=383.401352;f3=407.662004;q1=0.466079;q2=0.258773;q3=0.275148]':0.221454)'[pp1=0.444873;pp2=0.410417;pp3=0.144710;f1=243.897104;f2=242.886993;f3=224.837996;q1=0.342734;q2=0.341315;q3=0.315951]':0.013470,(CUC_Polyclathra_cucumerina,(CUC_Peponopsis_adhaerens,((CUC_Calycophysum_brevipes,CUC_Sicana_odorifera)'[pp1=1.000000;pp2=0.000000;pp3=0.000000;f1=86.742664;f2=36.607223;f3=40.020316;q1=0.530958;q2=0.224075;q3=0.244967]':0.344734,CUC_Penelopeia_sphaerica)'[pp1=0.575221;pp2=0.303520;pp3=0.121258;f1=59.420814;f2=55.703620;f3=47.537330;q1=0.365303;q2=0.342451;q3=0.292246]':0.045632)'[pp1=0.593394;pp2=0.213013;pp3=0.193593;f1=160.816327;f2=149.364324;f3=147.926682;q1=0.351045;q2=0.326047;q3=0.322908]':0.025749)'[pp1=0.996077;pp2=0.001508;pp3=0.002414;f1=223.452293;f2=165.392116;f3=177.431537;q1=0.394600;q2=0.292070;q3=0.313331]':0.095252)'[pp1=0.831602;pp2=0.062913;pp3=0.105485;f1=98.089471;f2=77.047236;f3=83.797416;q1=0.378820;q2=0.297555;q3=0.323624]':0.068326,CUC_Tecunumania_stothertiae)'[pp1=1.000000;pp2=0.000000;pp3=0.000000;f1=173.385077;f2=62.811771;f3=53.498914;q1=0.598507;q2=0.216820;q3=0.184673]':0.501986,((((((((((((((CUC_Zehneria_indica_RNA,CUC_Zehneria_pallidinervia_RNA)'[pp1=1.000000;pp2=0.000000;pp3=0.000000;f1=1267.967614;f2=711.602841;f3=603.586364;q1=0.490860;q2=0.275478;q3=0.233662]':0.269194,((CUC_Zehneria_scabra_RNA,(CUC_Zehneria_mucronata_RNA,CUC_Zehneria_maysorensis_RNA)'[pp1=1.000000;pp2=0.000000;pp3=0.000000;f1=3268.148984;f2=154.051919;f3=159.379233;q1=0.912488;q2=0.043012;q3=0.044500]':2.027608)'[pp1=0.999981;pp2=0.000004;pp3=0.000014;f1=241.781674;f2=146.570136;f3=183.132353;q1=0.423077;q2=0.256473;q3=0.320450]':0.143301,CUC_Zehneria_scabra)'[pp1=1.000000;pp2=0.000000;pp3=0.000000;f1=406.750000;f2=128.545455;f3=27.210606;q1=0.723103;q2=0.228523;q3=0.048374]':0.874022)'[pp1=1.000000;pp2=0.000000;pp3=0.000000;f1=174.443907;f2=31.628132;f3=36.779897;q1=0.718314;q2=0.130236;q3=0.151450]':0.851094,CUC_Zehneria_sp)'[pp1=1.000000;pp2=0.000000;pp3=0.000000;f1=156.265626;f2=52.030645;f3=24.864548;q1=0.670205;q2=0.223153;q3=0.106641]':0.695179,(((((CUC_Cucumis_melo_subsp_melo_WGS,CUC_Cucumis_melo_RNA)'[pp1=1.000000;pp2=0.000000;pp3=0.000000;f1=1645.374718;f2=1222.223476;f3=747.401806;q1=0.455152;q2=0.338098;q3=0.206750]':0.201552,CUC_Cucumis_melo_subsp_agrestis_WGS)'[pp1=1.000000;pp2=0.000000;pp3=0.000000;f1=3397.428311;f2=88.824658;f3=88.765753;q1=0.950325;q2=0.024846;q3=0.024829]':2.591445,(((CUC_Cucumis_sativus_var_sativus_RNA,CUC_Cucumis_sativus_var_hardwickii_RNA)'[pp1=1.000000;pp2=0.000000;pp3=0.000000;f1=3196.514706;f2=127.934389;f3=192.969457;q1=0.908767;q2=0.036372;q3=0.054861]':1.986049,(CUC_Cucumis_hystrix_WGS,CUC_Cucumis_hystrix_RNA)'[pp1=1.000000;pp2=0.000000;pp3=0.000000;f1=3110.401584;f2=132.027149;f3=275.930995;q1=0.884049;q2=0.037525;q3=0.078426]':1.746956)'[pp1=1.000000;pp2=0.000000;pp3=0.000000;f1=2786.688209;f2=408.969955;f3=352.094671;q1=0.785480;q2=0.115276;q3=0.099244]':1.132855,CUC_Cucumis_maderaspatanus_RNA)'[pp1=1.000000;pp2=0.000000;pp3=0.000000;f1=3210.480023;f2=158.515791;f3=197.308219;q1=0.900226;q2=0.044448;q3=0.055326]':1.896858)'[pp1=1.000000;pp2=0.000000;pp3=0.000000;f1=2390.298279;f2=243.354395;f3=195.227647;q1=0.844963;q2=0.086025;q3=0.069012]':1.456700,((((((((CUC_Cucumis_prophetarum,CUC_Cucumis_prophetarum_WGS)'[pp1=1.000000;pp2=0.000000;pp3=0.000000;f1=246.774887;f2=28.132353;f3=102.170814;q1=0.654440;q2=0.074606;q3=0.270954]':0.652127,(CUC_Cucumis_anguria_WGS,CUC_Cucumis_anguria)'[pp1=1.000000;pp2=0.000000;pp3=0.000000;f1=77.108597;f2=28.937783;f3=11.996606;q1=0.653225;q2=0.245146;q3=0.101629]':0.637913)'[pp1=1.000000;pp2=0.000000;pp3=0.000000;f1=521.415533;f2=319.757370;f3=291.323129;q1=0.460413;q2=0.282347;q3=0.257240]':0.210733,CUC_Cucumis_dipsaceus_WGS)'[pp1=1.000000;pp2=0.000000;pp3=0.000000;f1=893.877847;f2=569.522210;f3=550.261105;q1=0.443907;q2=0.282829;q3=0.273264]':0.180958,(CUC_Cucumis_zeyherii_WGS,CUC_Cucumis_myriocarpus_WGS)'[pp1=1.000000;pp2=0.000000;pp3=0.000000;f1=1487.582232;f2=432.848292;f3=418.777221;q1=0.635934;q2=0.185041;q3=0.179025]':0.604209)'[pp1=1.000000;pp2=0.000000;pp3=0.000000;f1=1331.310046;f2=561.561416;f3=419.768721;q1=0.575667;q2=0.242823;q3=0.181511]':0.451185,CUC_Cucumis_ficifolius_WGS)'[pp1=1.000000;pp2=0.000000;pp3=0.000000;f1=542.883622;f2=309.315136;f3=159.499183;q1=0.536606;q2=0.305739;q3=0.157655]':0.362571,CUC_Cucumis_rigidus)'[pp1=1.000000;pp2=0.000000;pp3=0.000000;f1=520.509174;f2=376.870126;f3=146.702982;q1=0.498533;q2=0.360958;q3=0.140509]':0.283801,CUC_Cucumis_omissus_HS5733_WGS)'[pp1=1.000000;pp2=0.000000;pp3=0.000000;f1=2330.709165;f2=120.998848;f3=163.955453;q1=0.891059;q2=0.046259;q3=0.062682]':1.808358,(CUC_Cucumis_metuliferus_2_RNA,CUC_Cucumis_metuliferus_1_RNA)'[pp1=1.000000;pp2=0.000000;pp3=0.000000;f1=2509.653687;f2=118.774194;f3=61.847235;q1=0.932861;q2=0.044149;q3=0.022989]':2.290381)'[pp1=1.000000;pp2=0.000000;pp3=0.000000;f1=1669.035607;f2=497.699398;f3=507.971758;q1=0.624007;q2=0.186076;q3=0.189917]':0.572099)'[pp1=1.000000;pp2=0.000000;pp3=0.000000;f1=393.282377;f2=16.918088;f3=25.171029;q1=0.903326;q2=0.038859;q3=0.057815]':1.909758,CUC_Muellerargia_timorensis)'[pp1=1.000000;pp2=0.000000;pp3=0.000000;f1=219.353657;f2=110.366661;f3=56.430776;q1=0.568051;q2=0.285812;q3=0.146137]':0.430592)'[pp1=0.949823;pp2=0.028489;pp3=0.021688;f1=76.308586;f2=57.100524;f3=53.684122;q1=0.407864;q2=0.305198;q3=0.286938]':0.114898,CUC_Papuasicyos_belensis)'[pp1=0.771015;pp2=0.196563;pp3=0.032422;f1=74.069676;f2=67.583797;f3=48.499290;q1=0.389527;q2=0.355418;q3=0.255054]':0.084724,((CUC_Benincasa_hispida_RNA,CUC_Benincasa_hispida)'[pp1=1.000000;pp2=0.000000;pp3=0.000000;f1=415.316477;f2=71.461364;f3=65.438636;q1=0.752090;q2=0.129408;q3=0.118502]':0.983755,(CUC_Blastania_cerasiformis,((CUC_Trochomeria_macrocarpa,CUC_Trochomeria_macrocarpa_RNA)'[pp1=1.000000;pp2=0.000000;pp3=0.000000;f1=401.352144;f2=124.778781;f3=69.523702;q1=0.673800;q2=0.209482;q3=0.116718]':0.711324,CUC_Dactyliandra_welwitschii)'[pp1=0.968979;pp2=0.003758;pp3=0.027263;f1=197.313348;f2=135.505656;f3=175.295249;q1=0.388325;q2=0.266683;q3=0.344992]':0.084842)'[pp1=1.000000;pp2=0.000000;pp3=0.000000;f1=316.280682;f2=79.646970;f3=96.936742;q1=0.641719;q2=0.161600;q3=0.196680]':0.617354)'[pp1=1.000000;pp2=0.000000;pp3=0.000000;f1=548.214101;f2=173.085064;f3=151.422865;q1=0.628166;q2=0.198328;q3=0.173506]':0.581910)'[pp1=1.000000;pp2=0.000000;pp3=0.000000;f1=386.878275;f2=269.469015;f3=213.338235;q1=0.444848;q2=0.309846;q3=0.245305]':0.182129,(((((CUC_Khmeriosicyos_harmandii,CUC_Borneosicyos_simplex)'[pp1=0.988568;pp2=0.002018;pp3=0.009415;f1=75.091629;f2=38.428733;f3=57.947964;q1=0.437933;q2=0.224116;q3=0.337951]':0.166162,(CUC_Solena_heterophylla,CUC_Solena_amplexicaulis_RNA)'[pp1=1.000000;pp2=0.000000;pp3=0.000000;f1=208.211538;f2=49.910633;f3=15.813348;q1=0.760075;q2=0.182198;q3=0.057727]':1.010507)'[pp1=0.934373;pp2=0.023885;pp3=0.041741;f1=93.111364;f2=66.984659;f3=74.614773;q1=0.396707;q2=0.285392;q3=0.317901]':0.097101,(CUC_Lemurosicyos_variegata,CUC_Lemurosicyos_variegata_HS0262_WGS)'[pp1=1.000000;pp2=0.000000;pp3=0.000000;f1=166.832386;f2=29.730114;f3=58.247159;q1=0.654733;q2=0.116676;q3=0.228591]':0.650588)'[pp1=1.000000;pp2=0.000000;pp3=0.000000;f1=505.681221;f2=78.873145;f3=65.259275;q1=0.778194;q2=0.121378;q3=0.100428]':1.095112,(CUC_Cephalopentandra_ecirrhosa_RNA,CUC_Cephalopentandra_ecirrhosa)'[pp1=1.000000;pp2=0.000000;pp3=0.000000;f1=638.472983;f2=150.753425;f3=77.531202;q1=0.736622;q2=0.173928;q3=0.089450]':0.925483)'[pp1=1.000000;pp2=0.000000;pp3=0.000000;f1=542.651983;f2=309.426773;f3=262.053204;q1=0.487063;q2=0.277729;q3=0.235208]':0.261285,CUC_Raphidiocystis_welwitschii_HS5553_WGS)'[pp1=1.000000;pp2=0.000000;pp3=0.000000;f1=953.406885;f2=157.632338;f3=142.525977;q1=0.760556;q2=0.125747;q3=0.113697]':1.021443)'[pp1=0.999998;pp2=0.000002;pp3=0.000000;f1=525.911949;f2=442.846913;f3=344.987208;q1=0.400315;q2=0.337087;q3=0.262598]':0.105378,((((CUC_Lagenaria_siceraria_var_hispida_RNA,(CUC_Lagenaria_siceraria_GJ113_RNA,CUC_Lagenaria_siceraria_var_microcarpa_RNA)'[pp1=1.000000;pp2=0.000000;pp3=0.000000;f1=1760.119639;f2=650.013544;f3=1217.223476;q1=0.485235;q2=0.179198;q3=0.335568]':0.258320)'[pp1=1.000000;pp2=0.000000;pp3=0.000000;f1=1383.072398;f2=984.520362;f3=1254.548643;q1=0.381838;q2=0.271806;q3=0.346356]':0.075370,CUC_Lagenaria_siceraria_var_siceraria_WGS)'[pp1=1.000000;pp2=0.000000;pp3=0.000000;f1=1765.354545;f2=52.853788;f3=36.214015;q1=0.951970;q2=0.028501;q3=0.019528]':2.619840,(CUC_Peponium_poissonii,CUC_Peponium_vogelii_RNA)'[pp1=1.000000;pp2=0.000000;pp3=0.000000;f1=108.066477;f2=4.613636;f3=18.353977;q1=0.824720;q2=0.035209;q3=0.140070]':1.300892)'[pp1=1.000000;pp2=0.000000;pp3=0.000000;f1=801.597529;f2=542.214855;f3=352.723314;q1=0.472491;q2=0.319601;q3=0.207908]':0.233596,((((((((CUC_Citrullus_lanatus_1_WGS,CUC_Citrullus_lanatus_3_WGS)'[pp1=1.000000;pp2=0.000000;pp3=0.000000;f1=1536.079007;f2=1258.009029;f3=849.388262;q1=0.421597;q2=0.345277;q3=0.233126]':0.141819,CUC_Citrullus_mucosospermus_WGS)'[pp1=1.000000;pp2=0.000000;pp3=0.000000;f1=1613.002262;f2=1097.347285;f3=924.335973;q1=0.443780;q2=0.301910;q3=0.254310]':0.180908,CUC_Citrullus_lanatus_2_WGS)'[pp1=1.000000;pp2=0.000000;pp3=0.000000;f1=3035.464097;f2=293.276644;f3=300.934996;q1=0.836291;q2=0.080800;q3=0.082910]':1.402792,CUC_Citrullus_amarus_WGS)'[pp1=1.000000;pp2=0.000000;pp3=0.000000;f1=1566.255125;f2=282.861048;f3=317.267654;q1=0.722981;q2=0.130568;q3=0.146450]':0.877002,(CUC_Citrullus_ecirrhosus_WGS,CUC_Citrullus_ecirrhosus)'[pp1=1.000000;pp2=0.000000;pp3=0.000000;f1=439.019134;f2=219.492483;f3=40.262870;q1=0.628270;q2=0.314111;q3=0.057619]':0.581710)'[pp1=1.000000;pp2=0.000000;pp3=0.000000;f1=940.248858;f2=693.046804;f3=530.889726;q1=0.434459;q2=0.320234;q3=0.245307]':0.164152,CUC_Citrullus_rehmii_WGS)'[pp1=1.000000;pp2=0.000000;pp3=0.000000;f1=1307.222949;f2=1074.447205;f3=827.383459;q1=0.407355;q2=0.334817;q3=0.257828]':0.117480,CUC_Citrullus_colocynthis_WGS)'[pp1=1.000000;pp2=0.000000;pp3=0.000000;f1=2902.847477;f2=172.125573;f3=179.286124;q1=0.892015;q2=0.052892;q3=0.055093]':1.817762,CUC_Citrullus_naudinianus_WGS)'[pp1=1.000000;pp2=0.000000;pp3=0.000000;f1=2597.506158;f2=66.869638;f3=81.208613;q1=0.946067;q2=0.024355;q3=0.029578]':2.508177)'[pp1=1.000000;pp2=0.000000;pp3=0.000000;f1=1349.116451;f2=307.796836;f3=276.283128;q1=0.697868;q2=0.159217;q3=0.142915]':0.790234)'[pp1=0.999989;pp2=0.000007;pp3=0.000004;f1=632.009903;f2=516.674560;f3=485.409353;q1=0.386765;q2=0.316184;q3=0.297051]':0.083156,(((CUC_Coccinia_rehmannii_GJ090_RNA,CUC_Coccinia_trilobata_RNA)'[pp1=1.000000;pp2=0.000000;pp3=0.000000;f1=2132.863946;f2=154.607710;f3=147.106576;q1=0.876071;q2=0.063505;q3=0.060424]':1.679685,(CUC_Coccinia_sessilifolia,(CUC_Coccinia_grandis_RNA,CUC_Coccinia_grandis_XWB13686_RNA)'[pp1=1.000000;pp2=0.000000;pp3=0.000000;f1=129.340858;f2=2.708804;f3=4.620767;q1=0.946370;q2=0.019820;q3=0.033810]':2.399586)'[pp1=0.999997;pp2=0.000001;pp3=0.000002;f1=73.002268;f2=25.296485;f3=38.837302;q1=0.532335;q2=0.184463;q3=0.283203]':0.346331)'[pp1=1.000000;pp2=0.000000;pp3=0.000000;f1=1021.283599;f2=143.814730;f3=180.367312;q1=0.759056;q2=0.106888;q3=0.134056]':1.015388,(CUC_Diplocyclos_palmatus_RNA,CUC_Diplocyclos_palmatus)'[pp1=1.000000;pp2=0.000000;pp3=0.000000;f1=216.241458;f2=51.946697;f3=12.850569;q1=0.769437;q2=0.184838;q3=0.045725]':1.050001)'[pp1=1.000000;pp2=0.000000;pp3=0.000000;f1=1054.294450;f2=80.973004;f3=63.140114;q1=0.879746;q2=0.067567;q3=0.052687]':1.706604)'[pp1=0.999829;pp2=0.000170;pp3=0.000000;f1=368.255360;f2=334.780178;f3=191.210311;q1=0.411806;q2=0.374372;q3=0.213823]':0.124451,CUC_Scopellaria_diversifolia)'[pp1=0.999998;pp2=0.000001;pp3=0.000001;f1=165.260660;f2=88.662338;f3=107.571638;q1=0.457159;q2=0.245266;q3=0.297575]':0.203154,CUC_Acanthosicyos_horridus)'[pp1=0.449261;pp2=0.392489;pp3=0.158250;f1=40.524953;f2=39.827558;f3=33.535396;q1=0.355832;q2=0.349708;q3=0.294460]':0.029534,CUC_Ruthalicia_eglandulosa)'[pp1=0.998995;pp2=0.000785;pp3=0.000221;f1=61.779960;f2=40.804789;f3=24.964467;q1=0.484362;q2=0.319914;q3=0.195724]':0.249604,(((CUC_Melothria_sphaerocarpa_RNA,CUC_Melothria_campestris)'[pp1=1.000000;pp2=0.000000;pp3=0.000000;f1=389.635747;f2=170.182127;f3=109.781674;q1=0.581894;q2=0.254155;q3=0.163951]':0.464481,(CUC_Melothria_pendula,CUC_Melothria_pendula_RNA)'[pp1=1.000000;pp2=0.000000;pp3=0.000000;f1=618.228507;f2=77.590498;f3=165.532805;q1=0.717742;q2=0.090080;q3=0.192178]':0.856525)'[pp1=1.000000;pp2=0.000000;pp3=0.000000;f1=703.072562;f2=104.108844;f3=123.130385;q1=0.755739;q2=0.111907;q3=0.132354]':1.000735,CUC_Indomelothria_chlorocarpa)'[pp1=1.000000;pp2=0.000000;pp3=0.000000;f1=649.977137;f2=178.503514;f3=92.846814;q1=0.705479;q2=0.193746;q3=0.100775]':0.814346)'[pp1=1.000000;pp2=0.000000;pp3=0.000000;f1=904.581479;f2=82.800927;f3=74.608105;q1=0.851779;q2=0.077968;q3=0.070253]':1.498196,((CUC_Eureiandra_eburnea,CUC_Bambekea_racemosa_HS5726_WGS)'[pp1=0.499028;pp2=0.135839;pp3=0.365134;f1=120.833618;f2=105.851472;f3=118.142893;q1=0.350417;q2=0.306969;q3=0.342614]':0.024401,(((CUC_Dendrosicyos_socotranus_HS5731_WGS,CUC_Dendrosicyos_socotranus_SB25_GSK)'[pp1=1.000000;pp2=0.000000;pp3=0.000000;f1=664.451467;f2=427.376975;f3=385.670429;q1=0.449714;q2=0.289257;q3=0.261029]':0.191299,CUC_Dendrosicyos_socotranus)'[pp1=1.000000;pp2=0.000000;pp3=0.000000;f1=780.131893;f2=178.670625;f3=164.763957;q1=0.694335;q2=0.159021;q3=0.146644]':0.777784,((CUC_Kedrostis_elongata,((CUC_Trochomeriopsis_diversifolia_RNA,CUC_Trochomeriopsis_diversifolia)'[pp1=1.000000;pp2=0.000000;pp3=0.000000;f1=862.581448;f2=350.003394;f3=130.118778;q1=0.642421;q2=0.260671;q3=0.096908]':0.621599,(CUC_Seyrigia_humbertii_RNA,CUC_Seyrigia_gracilis)'[pp1=1.000000;pp2=0.000000;pp3=0.000000;f1=417.639140;f2=189.250000;f3=95.358597;q1=0.594718;q2=0.269492;q3=0.135791]':0.495622)'[pp1=0.881472;pp2=0.069036;pp3=0.049492;f1=89.794785;f2=73.178005;f3=68.892857;q1=0.387271;q2=0.315605;q3=0.297124]':0.081657)'[pp1=1.000000;pp2=0.000000;pp3=0.000000;f1=129.829878;f2=44.328659;f3=44.073426;q1=0.594917;q2=0.203126;q3=0.201957]':0.491521,((((CUC_Kedrostis_africana,CUC_Kedrostis_pseudogijef)'[pp1=1.000000;pp2=0.000000;pp3=0.000000;f1=741.800905;f2=188.799774;f3=140.912896;q1=0.692293;q2=0.176199;q3=0.131508]':0.771045,(CUC_Corallocarpus_welwitschii,CUC_Corallocarpus_boehmii_SB19_GSK)'[pp1=1.000000;pp2=0.000000;pp3=0.000000;f1=826.369910;f2=327.099548;f3=145.946833;q1=0.635955;q2=0.251728;q3=0.112317]':0.603669)'[pp1=0.999999;pp2=0.000000;pp3=0.000001;f1=566.694444;f2=331.095805;f3=501.261905;q1=0.405056;q2=0.236657;q3=0.358287]':0.113337,CUC_Corallocarpus_glomeruliflorus_RNA)'[pp1=1.000000;pp2=0.000000;pp3=0.000000;f1=647.393721;f2=335.795389;f3=382.732437;q1=0.473961;q2=0.245838;q3=0.280201]':0.236256,(CUC_Kedrostis_bennettii,(((CUC_Kedrostis_nana_2_RNA,CUC_Kedrostis_nana_1_RNA)'[pp1=0.999994;pp2=0.000000;pp3=0.000006;f1=558.986456;f2=149.693002;f3=532.252822;q1=0.450457;q2=0.120629;q3=0.428914]':0.192543,CUC_Kedrostis_nana)'[pp1=1.000000;pp2=0.000000;pp3=0.000000;f1=605.573904;f2=189.372274;f3=151.927823;q1=0.639551;q2=0.199997;q3=0.160452]':0.613069,((((CUC_Pseudoapodanthera_villosa,(CUC_Doyerea_emetocathartica,CUC_Doyerea_trifoliata)'[pp1=1.000000;pp2=0.000000;pp3=0.000000;f1=115.419865;f2=42.424379;f3=36.363431;q1=0.594312;q2=0.218449;q3=0.187240]':0.489228)'[pp1=1.000000;pp2=0.000000;pp3=0.000000;f1=128.868792;f2=19.662826;f3=32.404890;q1=0.712232;q2=0.108673;q3=0.179095]':0.826624,(((CUC_Melothrianthus_argenteus,CUC_Wilbrandia_ebracteata)'[pp1=0.999999;pp2=0.000000;pp3=0.000001;f1=251.489346;f2=140.981355;f3=187.405251;q1=0.433695;q2=0.243123;q3=0.323182]':0.161840,((((CUC_Psiguria_triphylla_RNA,CUC_Gurania_lobata_GJ079_RNA)'[pp1=1.000000;pp2=0.000000;pp3=0.000000;f1=470.309255;f2=347.189616;f3=119.699774;q1=0.501825;q2=0.370455;q3=0.127721]':0.290265,CUC_Psiguria_pedata)'[pp1=0.963255;pp2=0.024831;pp3=0.011914;f1=59.797511;f2=44.247738;f3=36.153846;q1=0.426519;q2=0.315606;q3=0.257875]':0.145311,CUC_Gurania_subumbellata)'[pp1=0.998171;pp2=0.001806;pp3=0.000023;f1=76.830303;f2=63.499242;f3=17.515152;q1=0.486746;q2=0.402289;q3=0.110964]':0.255567,(CUC_Wilbrandia_hibiscoides_2_WGS,CUC_Wilbrandia_hibiscoides_1_WGS)'[pp1=1.000000;pp2=0.000000;pp3=0.000000;f1=1875.826136;f2=68.861364;f3=60.210795;q1=0.935622;q2=0.034347;q3=0.030032]':2.330293)'[pp1=0.999920;pp2=0.000012;pp3=0.000068;f1=274.722888;f2=170.006707;f3=222.768408;q1=0.411571;q2=0.254692;q3=0.333736]':0.123788)'[pp1=1.000000;pp2=0.000000;pp3=0.000000;f1=366.964150;f2=89.393593;f3=201.723875;q1=0.557627;q2=0.135840;q3=0.306533]':0.408226,CUC_Melothrianthus_sagittifolius_RNA)'[pp1=0.995226;pp2=0.003225;pp3=0.001549;f1=213.354647;f2=172.191244;f3=154.213614;q1=0.395277;q2=0.319015;q3=0.285708]':0.096312)'[pp1=1.000000;pp2=0.000000;pp3=0.000000;f1=268.534280;f2=131.815670;f3=193.918826;q1=0.451873;q2=0.221812;q3=0.326315]':0.194400,(((CUC_Ibervillea_tenuisecta_RNA,(CUC_Ibervillea_sonorae_RNA,(CUC_Ibervillea_maxima_HM3187_RNA,CUC_Ibervillea_maxima)'[pp1=1.000000;pp2=0.000000;pp3=0.000000;f1=1036.715576;f2=616.957111;f3=224.930023;q1=0.551855;q2=0.328413;q3=0.119733]':0.396518)'[pp1=1.000000;pp2=0.000000;pp3=0.000000;f1=1523.259050;f2=559.710407;f3=501.009050;q1=0.589501;q2=0.216608;q3=0.193891]':0.484362)'[pp1=1.000000;pp2=0.000000;pp3=0.000000;f1=414.051398;f2=182.222222;f3=194.686319;q1=0.523480;q2=0.230381;q3=0.246139]':0.334393,CUC_Tumamoca_macdougalii)'[pp1=1.000000;pp2=0.000000;pp3=0.000000;f1=391.732346;f2=277.309795;f3=134.274772;q1=0.487644;q2=0.345206;q3=0.167150]':0.262087,(CUC_Cucurbitopsis_aspera_RNA,CUC_Apodanthera_mathewsii_HS5725_WGS)'[pp1=1.000000;pp2=0.000000;pp3=0.000000;f1=1015.342597;f2=759.169932;f3=864.839180;q1=0.384694;q2=0.287635;q3=0.327671]':0.079934)'[pp1=0.992350;pp2=0.000205;pp3=0.007445;f1=547.452927;f2=395.902010;f3=511.790476;q1=0.376219;q2=0.272070;q3=0.351711]':0.066076)'[pp1=0.639000;pp2=0.177304;pp3=0.183695;f1=224.073310;f2=207.144195;f3=207.790282;q1=0.350658;q2=0.324165;q3=0.325176]':0.025487,((CUC_Halosicyos_ragonesei,CUC_Ceratosanthes_palmata)'[pp1=1.000000;pp2=0.000000;pp3=0.000000;f1=293.196388;f2=39.085779;f3=39.392777;q1=0.788852;q2=0.105161;q3=0.105987]':1.139754,CUC_Cucurbitella_duriaei)'[pp1=0.800939;pp2=0.164570;pp3=0.034491;f1=130.416584;f2=119.964002;f3=97.121152;q1=0.375298;q2=0.345218;q3=0.279484]':0.063293)'[pp1=1.000000;pp2=0.000000;pp3=0.000000;f1=396.465044;f2=182.845161;f3=128.018391;q1=0.560510;q2=0.258501;q3=0.180989]':0.414877)'[pp1=0.999994;pp2=0.000001;pp3=0.000005;f1=138.882864;f2=66.894733;f3=93.202958;q1=0.464521;q2=0.223743;q3=0.311736]':0.216242)'[pp1=0.997951;pp2=0.001010;pp3=0.001039;f1=127.862843;f2=87.126824;f3=87.686843;q1=0.422441;q2=0.287855;q3=0.289705]':0.141073)'[pp1=1.000000;pp2=0.000000;pp3=0.000000;f1=625.060499;f2=182.360068;f3=191.181325;q1=0.625936;q2=0.182615;q3=0.191449]':0.576190)'[pp1=1.000000;pp2=0.000000;pp3=0.000000;f1=538.972814;f2=255.890164;f3=318.905139;q1=0.483918;q2=0.229752;q3=0.286330]':0.255184)'[pp1=1.000000;pp2=0.000000;pp3=0.000000;f1=818.887700;f2=109.299246;f3=107.796994;q1=0.790444;q2=0.105503;q3=0.104053]':1.153670)'[pp1=1.000000;pp2=0.000000;pp3=0.000000;f1=806.631989;f2=88.260166;f3=57.764916;q1=0.846718;q2=0.092646;q3=0.060636]':1.464236)'[pp1=0.834079;pp2=0.165921;pp3=0.000000;f1=528.064770;f2=524.697113;f3=125.489915;q1=0.448177;q2=0.445318;q3=0.106505]':0.188373)'[pp1=1.000000;pp2=0.000000;pp3=0.000000;f1=563.510590;f2=454.957786;f3=137.846439;q1=0.487333;q2=0.393455;q3=0.119212]':0.261843)'[pp1=1.000000;pp2=0.000000;pp3=0.000000;f1=815.445249;f2=75.381758;f3=89.951123;q1=0.831427;q2=0.076859;q3=0.091714]':1.369909)'[pp1=1.000000;pp2=0.000000;pp3=0.000000;f1=981.745144;f2=183.860158;f3=196.372560;q1=0.720823;q2=0.134995;q3=0.144182]':0.868552)'[pp1=1.000000;pp2=0.000000;pp3=0.000000;f1=1675.486091;f2=361.819477;f3=233.815359;q1=0.737735;q2=0.159313;q3=0.102952]':0.931699)'[pp1=1.000000;pp2=0.000000;pp3=0.000000;f1=1570.274861;f2=241.252796;f3=201.936057;q1=0.779887;q2=0.119820;q3=0.100293]':1.106393)'[pp1=1.000000;pp2=0.000000;pp3=0.000000;f1=994.613310;f2=88.764106;f3=91.479750;q1=0.846582;q2=0.075553;q3=0.077865]':1.464444)'[pp1=0.443804;pp2=0.152748;pp3=0.403449;f1=374.739538;f2=352.358375;f3=373.233069;q1=0.340570;q2=0.320229;q3=0.339201]':0.010445)'[pp1=1.000000;pp2=0.000000;pp3=0.000000;f1=1295.539467;f2=46.767560;f3=42.894121;q1=0.935272;q2=0.033762;q3=0.030966]':2.321722)'[pp1=0.999435;pp2=0.000239;pp3=0.000326;f1=213.322475;f2=150.168317;f3=158.550935;q1=0.408631;q2=0.287656;q3=0.303713]':0.118530)'[pp1=0.482044;pp2=0.056923;pp3=0.461032;f1=182.553359;f2=150.253133;f3=182.180338;q1=0.354482;q2=0.291761;q3=0.353757]':0.031173)'[pp1=1.000000;pp2=0.000000;pp3=0.000000;f1=1431.487100;f2=73.910253;f3=70.521956;q1=0.908351;q2=0.046900;q3=0.044750]':1.978053)'[pp1=1.000000;pp2=0.000000;pp3=0.000000;f1=817.585143;f2=471.415655;f3=469.094614;q1=0.465040;q2=0.268140;q3=0.266820]':0.219605)'[pp1=1.000000;pp2=0.000000;pp3=0.000000;f1=1173.055268;f2=282.450384;f3=256.137471;q1=0.685339;q2=0.165017;q3=0.149644]':0.749522)'[pp1=1.000000;pp2=0.000000;pp3=0.000000;f1=2042.656365;f2=66.825585;f3=71.032271;q1=0.936777;q2=0.030647;q3=0.032576]':2.348859),VIT_Cissus_quadrangularis_RNA);
```
