## Supplementary material for "A novel phylogenomics pipeline reveals extensive topological conflict in the evolution of the angiosperm order Cucurbitales": iqtree_bestML_OK_RNA5435_naive.tree

```
(((VIT_Tetrastigma_obtectum_RNA,VIT_Tetrastigma_voinierianum_RNA)'[pp1=1.000000;pp2=0.000000;pp3=0.000000;f1=1484.079007;f2=155.943567;f3=112.212190;q1=0.846964;q2=0.088997;q3=0.064039]':1.468462,((((((((((((MAL_Casearia_glomerata_GH_WGS,MAL_Casearia_nitida_SH_RNA)'[pp1=1.000000;pp2=0.000000;pp3=0.000000;f1=2202.426637;f2=481.841986;f3=297.424379;q1=0.738650;q2=0.161600;q3=0.099750]':0.935481,MAL_Casearia_arborea_SH_RNA)'[pp1=1.000000;pp2=0.000000;pp3=0.000000;f1=1823.148064;f2=71.947039;f3=78.311503;q1=0.923858;q2=0.036458;q3=0.039683]':2.163567,((MAL_Xylosma_terrae-reginae_GH_CAP,(MAL_Flacourtia_jangomas_RNA,MAL_Xylosma_congesta_GH_GSK)'[pp1=0.660907;pp2=0.212510;pp3=0.126583;f1=80.390519;f2=72.446953;f3=66.837472;q1=0.365952;q2=0.329792;q3=0.304256]':0.047554)'[pp1=1.000000;pp2=0.000000;pp3=0.000000;f1=298.700226;f2=29.161765;f3=57.909502;q1=0.774293;q2=0.075593;q3=0.150113]':1.074223,MAL_Salix_fargesii_RNA)'[pp1=1.000000;pp2=0.000000;pp3=0.000000;f1=1379.944318;f2=76.489496;f3=109.791445;q1=0.881064;q2=0.048837;q3=0.070099]':1.718987)'[pp1=1.000000;pp2=0.000000;pp3=0.000000;f1=1756.999363;f2=129.643030;f3=93.537780;q1=0.887293;q2=0.065470;q3=0.047237]':1.773530,((MAL_Malesherbia_fasciculata_RNA,MAL_Passiflora_caerulea_RNA)'[pp1=1.000000;pp2=0.000000;pp3=0.000000;f1=3155.038375;f2=88.040632;f3=112.478555;q1=0.940243;q2=0.026237;q3=0.033520]':2.407321,MAL_Viola_tricolor_RNA)'[pp1=1.000000;pp2=0.000000;pp3=0.000000;f1=1018.475426;f2=833.939712;f3=686.829292;q1=0.401094;q2=0.328420;q3=0.270486]':0.106922)'[pp1=1.000000;pp2=0.000000;pp3=0.000000;f1=1407.567212;f2=573.810213;f3=527.019648;q1=0.561142;q2=0.228756;q3=0.210102]':0.417605,(MAL_Caryocar_brasiliense_WGS,((MAL_Rhizophora_mangle_RNA,MAL_Erythroxylum_coca_RNA)'[pp1=1.000000;pp2=0.000000;pp3=0.000000;f1=2386.180587;f2=401.537246;f3=343.232506;q1=0.762127;q2=0.128248;q3=0.109626]':1.029529,MAL_Drypetes_deplanchei_RNA)'[pp1=0.998440;pp2=0.000866;pp3=0.000694;f1=1178.367647;f2=1050.670814;f3=1036.302036;q1=0.360871;q2=0.321765;q3=0.317364]':0.042011)'[pp1=0.743322;pp2=0.122058;pp3=0.134620;f1=948.475617;f2=900.931944;f3=904.885262;q1=0.344363;q2=0.327101;q3=0.328536]':0.016492)'[pp1=0.838193;pp2=0.107983;pp3=0.053824;f1=237.094200;f2=215.487645;f3=200.980452;q1=0.362772;q2=0.329712;q3=0.307515]':0.044294,MAL_Bhesa_paniculata_RNA)'[pp1=0.906872;pp2=0.081835;pp3=0.011293;f1=242.399079;f2=224.105978;f3=182.288442;q1=0.373615;q2=0.345420;q3=0.280965]':0.061408,((((MAL_Elatine_minima_RNA,MAL_Galphimia_gracilis_RNA)'[pp1=1.000000;pp2=0.000000;pp3=0.000000;f1=975.365688;f2=441.446953;f3=581.485327;q1=0.488098;q2=0.220911;q3=0.290990]':0.263681,MAL_Phyllanthus_sp_RNA)'[pp1=0.948543;pp2=0.004380;pp3=0.047077;f1=850.667045;f2=714.603409;f3=812.429545;q1=0.357769;q2=0.300544;q3=0.341687]':0.037108,((MAL_Clutia_pulchella_RNA,MAL_Euphorbia_mesembryanthemifolia_RNA)'[pp1=1.000000;pp2=0.000000;pp3=0.000000;f1=1375.740406;f2=509.805869;f3=878.546275;q1=0.497719;q2=0.184439;q3=0.317843]':0.282771,MAL_Linum_usitatissimum_RNA)'[pp1=0.996111;pp2=0.002667;pp3=0.001222;f1=933.189394;f2=842.830303;f3=800.677273;q1=0.362165;q2=0.327097;q3=0.310738]':0.043990)'[pp1=0.713574;pp2=0.228133;pp3=0.058293;f1=814.042925;f2=792.711427;f3=742.995178;q1=0.346438;q2=0.337360;q3=0.316202]':0.019628,(((MAL_Podostemum_ceratophyllum_RNA,((MAL_Hypericum_perforatum_RNA,MAL_Mammea_americana_RNA)'[pp1=1.000000;pp2=0.000000;pp3=0.000000;f1=1520.627540;f2=516.699774;f3=554.753950;q1=0.586643;q2=0.199338;q3=0.214019]':0.477433,MAL_Garcinia_livingstonei_RNA)'[pp1=1.000000;pp2=0.000000;pp3=0.000000;f1=665.454751;f2=489.705882;f3=200.358597;q1=0.490922;q2=0.361268;q3=0.147809]':0.268979)'[pp1=1.000000;pp2=0.000000;pp3=0.000000;f1=787.332577;f2=178.833711;f3=429.216931;q1=0.564241;q2=0.128161;q3=0.307598]':0.424274,MAL_Ochna_serrulata_RNA)'[pp1=1.000000;pp2=0.000000;pp3=0.000000;f1=1044.324432;f2=734.768182;f3=847.440909;q1=0.397606;q2=0.279748;q3=0.322646]':0.101127,MAL_Chrysobalanus_icaco_RNA)'[pp1=0.999742;pp2=0.000137;pp3=0.000121;f1=926.092627;f2=794.566359;f3=786.809140;q1=0.369334;q2=0.316880;q3=0.313786]':0.055280)'[pp1=0.946670;pp2=0.039799;pp3=0.013530;f1=769.514444;f2=719.279577;f3=674.275144;q1=0.355751;q2=0.332527;q3=0.311721]':0.033950)'[pp1=0.823471;pp2=0.150073;pp3=0.026456;f1=275.540714;f2=259.828637;f3=222.039022;q1=0.363794;q2=0.343050;q3=0.293156]':0.046014,(MAL_Galearia_maingayi_RNA,MAL_Ixonanthes_reticulata_RNA)'[pp1=0.986393;pp2=0.006184;pp3=0.007424;f1=173.845635;f2=132.265565;f3=136.134026;q1=0.393098;q2=0.299077;q3=0.307825]':0.092462)'[pp1=0.970626;pp2=0.014381;pp3=0.014993;f1=132.380070;f2=101.248966;f3=101.978991;q1=0.394448;q2=0.301688;q3=0.303863]':0.094217,((MAL_Rafflesia_tuan-mudae_RNA,MAL_Rafflesia_cantleyi_RNA)'[pp1=1.000000;pp2=0.000000;pp3=0.000000;f1=423.473167;f2=6.364324;f3=5.898715;q1=0.971857;q2=0.014606;q3=0.013537]':3.088883,((APO_Pilostyles_aethiopica,APO_Pilostyles_thurberi_RNA)'[pp1=0.999993;pp2=0.000004;pp3=0.000002;f1=21.392777;f2=5.580135;f3=0.959368;q1=0.765880;q2=0.199774;q3=0.034346]':0.939336,APO_Apodanthes_caseariae)'[pp1=1.000000;pp2=0.000000;pp3=0.000000;f1=35.827664;f2=3.767007;f3=0.910998;q1=0.884510;q2=0.092999;q3=0.022491]':1.583765)'[pp1=1.000000;pp2=0.000000;pp3=0.000000;f1=212.413165;f2=107.168620;f3=98.051445;q1=0.508612;q2=0.256609;q3=0.234779]':0.302586)'[pp1=1.000000;pp2=0.000000;pp3=0.000000;f1=617.905567;f2=168.714706;f3=84.593649;q1=0.709247;q2=0.193655;q3=0.097099]':0.827022,((HUA_Afrostyrax_kamerunensis_GSK,HUA_Afrostyrax_lepidophyllus_GSK)'[pp1=1.000000;pp2=0.000000;pp3=0.000000;f1=2640.079007;f2=166.555305;f3=270.237020;q1=0.858040;q2=0.054131;q3=0.087829]':1.544784,HUA_Hua_gabonii_GSK)'[pp1=1.000000;pp2=0.000000;pp3=0.000000;f1=2155.802316;f2=77.658385;f3=85.303574;q1=0.929720;q2=0.033491;q3=0.036788]':2.244121)'[pp1=1.000000;pp2=0.000000;pp3=0.000000;f1=1379.963114;f2=478.430072;f3=420.341419;q1=0.605583;q2=0.209954;q3=0.184463]':0.524208,((MLV_Bixa_orellana_RNA,(MLV_Cistus_inflatus_RNA,MLV_Schizolaena_sp_RNA)'[pp1=1.000000;pp2=0.000000;pp3=0.000000;f1=2470.417607;f2=90.345372;f3=274.914221;q1=0.871191;q2=0.031860;q3=0.096948]':1.641581)'[pp1=1.000000;pp2=0.000000;pp3=0.000000;f1=1814.125850;f2=698.401361;f3=566.384921;q1=0.589210;q2=0.226834;q3=0.183956]':0.483742,(MLV_Dombeya_burgessiae_RNA,MLV_Muntingia_calabura_RNA)'[pp1=0.886766;pp2=0.003682;pp3=0.109553;f1=1107.298564;f2=935.857899;f3=1080.323507;q1=0.354508;q2=0.299620;q3=0.345872]':0.032102)'[pp1=1.000000;pp2=0.000000;pp3=0.000000;f1=2127.144467;f2=116.403209;f3=136.261328;q1=0.893830;q2=0.048913;q3=0.057257]':1.833718)'[pp1=1.000000;pp2=0.000000;pp3=0.000000;f1=1616.285143;f2=297.276345;f3=274.396014;q1=0.738719;q2=0.135869;q3=0.125412]':0.935402,(((((((FAG_Juglans_nigra_RNA,FAG_Carya_glabra_RNA)'[pp1=1.000000;pp2=0.000000;pp3=0.000000;f1=64.848758;f2=36.356659;f3=3.320542;q1=0.620408;q2=0.347824;q3=0.031768]':0.547824,FAG_Morella_cerifera_RNA)'[pp1=1.000000;pp2=0.000000;pp3=0.000000;f1=1158.566288;f2=196.835985;f3=243.175379;q1=0.724748;q2=0.123132;q3=0.152120]':0.882959,((FAG_Alnus_serrulata_RNA,FAG_Betula_pendula_RNA)'[pp1=1.000000;pp2=0.000000;pp3=0.000000;f1=3004.401806;f2=160.223476;f3=129.465011;q1=0.912058;q2=0.048640;q3=0.039302]':2.022472,FAG_Casuarina_equisetifolia_RNA)'[pp1=1.000000;pp2=0.000000;pp3=0.000000;f1=1928.842045;f2=113.647727;f3=115.164773;q1=0.893953;q2=0.052672;q3=0.053375]':1.834512)'[pp1=1.000000;pp2=0.000000;pp3=0.000000;f1=1708.581549;f2=215.881116;f3=240.740252;q1=0.789109;q2=0.099705;q3=0.111186]':1.149224,(((FAG_Castanea_pumila_RNA,FAG_Castanea_crenata_RNA)'[pp1=1.000000;pp2=0.000000;pp3=0.000000;f1=3086.049661;f2=135.103837;f3=150.270880;q1=0.915355;q2=0.040073;q3=0.044572]':2.060621,FAG_Quercus_shumardii_RNA)'[pp1=1.000000;pp2=0.000000;pp3=0.000000;f1=3204.721719;f2=79.623303;f3=71.251131;q1=0.955038;q2=0.023729;q3=0.021234]':2.690163,FAG_Fagus_sylvatica_RNA)'[pp1=1.000000;pp2=0.000000;pp3=0.000000;f1=2600.204256;f2=87.627294;f3=87.241718;q1=0.936986;q2=0.031577;q3=0.031438]':2.353588)'[pp1=1.000000;pp2=0.000000;pp3=0.000000;f1=2336.347701;f2=186.278544;f3=260.270019;q1=0.839538;q2=0.066937;q3=0.093525]':1.422357,FAG_Lophozonia_obliqua_RNA)'[pp1=1.000000;pp2=0.000000;pp3=0.000000;f1=1878.424903;f2=68.982599;f3=77.175465;q1=0.927808;q2=0.034072;q3=0.038119]':2.216640,(((((((((((FAB_Astragalus_membranaceus_GH_RNA,FAB_Astragalus_propinquus_GH_RNA)'[pp1=1.000000;pp2=0.000000;pp3=0.000000;f1=349.445701;f2=28.610860;f3=33.820136;q1=0.848423;q2=0.069465;q3=0.082112]':1.467731,(FAB_Astragalus_verus_SH_GSK,FAB_Astragalus_spinosus_SH_GSK)'[pp1=1.000000;pp2=0.000000;pp3=0.000000;f1=87.356335;f2=24.464932;f3=30.339367;q1=0.614490;q2=0.172094;q3=0.213416]':0.536651)'[pp1=1.000000;pp2=0.000000;pp3=0.000000;f1=277.297052;f2=107.873583;f3=26.507370;q1=0.673578;q2=0.262034;q3=0.064389]':0.709110,FAB_Onobrychis_viciifolia_GH_RNA)'[pp1=1.000000;pp2=0.000000;pp3=0.000000;f1=621.122159;f2=278.532386;f3=255.133523;q1=0.537867;q2=0.241198;q3=0.220935]':0.365431,FAB_Halimodendron_halodendron_SH_GSK)'[pp1=1.000000;pp2=0.000000;pp3=0.000000;f1=707.203509;f2=177.534554;f3=101.000915;q1=0.717435;q2=0.180103;q3=0.102462]':0.855811,(FAB_Galactia_tenuiflora_GH_CAP,(FAB_Glycine_soja_RNA,FAB_Bituminaria_bituminosa_TH_RNA)'[pp1=1.000000;pp2=0.000000;pp3=0.000000;f1=530.185102;f2=28.523702;f3=39.604966;q1=0.886132;q2=0.047673;q3=0.066194]':1.754351)'[pp1=1.000000;pp2=0.000000;pp3=0.000000;f1=247.336957;f2=73.228070;f3=116.895118;q1=0.565393;q2=0.167394;q3=0.267213]':0.424886)'[pp1=1.000000;pp2=0.000000;pp3=0.000000;f1=234.578199;f2=124.983802;f3=108.769636;q1=0.500881;q2=0.266870;q3=0.232249]':0.287309,((((FAB_Jacksonia_spinosa_GH_CAP,(FAB_Oxylobium_cordifolium_GH_CAP,FAB_Gastrolobium_bilobum_GH_CAP)'[pp1=1.000000;pp2=0.000000;pp3=0.000000;f1=123.079007;f2=48.571106;f3=46.474041;q1=0.564261;q2=0.222676;q3=0.213062]':0.419355)'[pp1=1.000000;pp2=0.000000;pp3=0.000000;f1=196.222851;f2=8.209276;f3=14.311086;q1=0.897047;q2=0.037529;q3=0.065424]':1.829128,FAB_Daviesia_acicularis_GH_CAP)'[pp1=0.550079;pp2=0.357235;pp3=0.092685;f1=7.801965;f2=7.007559;f3=3.004535;q1=0.437967;q2=0.393372;q3=0.168661]':0.130145,FAB_Gastrolobium_grandiflorum_GH_GSK)'[pp1=0.495006;pp2=0.147733;pp3=0.357261;f1=10.248295;f2=6.405114;f3=9.441477;q1=0.392732;q2=0.245455;q3=0.361813]':0.069732,FAB_Gompholobium_polymorphum_RNA)'[pp1=1.000000;pp2=0.000000;pp3=0.000000;f1=184.252642;f2=42.497138;f3=68.708739;q1=0.623616;q2=0.143835;q3=0.232550]':0.566107)'[pp1=1.000000;pp2=0.000000;pp3=0.000000;f1=268.206242;f2=120.655907;f3=70.807344;q1=0.583476;q2=0.262484;q3=0.154040]':0.467311,((FAB_Adesmia_spinosissima_SH_RNA,FAB_Adesmia_erinacea_GH_RNA)'[pp1=1.000000;pp2=0.000000;pp3=0.000000;f1=511.196388;f2=11.372460;f3=14.785553;q1=0.951321;q2=0.021164;q3=0.027515]':2.581380,FAB_Dalea_candida_GH_CAP)'[pp1=0.998338;pp2=0.001529;pp3=0.000133;f1=126.398364;f2=102.723676;f3=61.701090;q1=0.434623;q2=0.353217;q3=0.212160]':0.162166)'[pp1=1.000000;pp2=0.000000;pp3=0.000000;f1=928.858387;f2=57.616916;f3=57.860804;q1=0.889425;q2=0.055171;q3=0.055404]':1.788929,((((FAB_Calliandra_hygrophila_GH_CAP,FAB_Calliandra_calothyrsus_GH_RNA)'[pp1=1.000000;pp2=0.000000;pp3=0.000000;f1=459.489842;f2=38.995485;f3=129.004515;q1=0.732267;q2=0.062145;q3=0.205588]':0.907956,FAB_Acacia_pycnantha_GH_RNA)'[pp1=1.000000;pp2=0.000000;pp3=0.000000;f1=1428.848416;f2=241.521493;f3=271.566742;q1=0.735785;q2=0.124371;q3=0.139843]':0.924096,FAB_Mimosa_pudica_GH_RNA)'[pp1=1.000000;pp2=0.000000;pp3=0.000000;f1=2102.074074;f2=196.356009;f3=159.597128;q1=0.855187;q2=0.079884;q3=0.064929]':1.524451,FAB_Cassia_fistula_GH_WGS)'[pp1=1.000000;pp2=0.000000;pp3=0.000000;f1=1243.018420;f2=111.438600;f3=120.045574;q1=0.843009;q2=0.075577;q3=0.081414]':1.442467)'[pp1=1.000000;pp2=0.000000;pp3=0.000000;f1=885.050873;f2=227.061975;f3=397.416481;q1=0.586309;q2=0.150419;q3=0.263272]':0.476233,((FAB_Bauhinia_tomentosa_GH_RNA,FAB_Cercis_canadensis_RNA)'[pp1=1.000000;pp2=0.000000;pp3=0.000000;f1=3016.720090;f2=131.697517;f3=73.130926;q1=0.936419;q2=0.040880;q3=0.022701]':2.345420,FAB_Copaifera_officinalis_RNA)'[pp1=1.000000;pp2=0.000000;pp3=0.000000;f1=881.265424;f2=533.576139;f3=574.843478;q1=0.442917;q2=0.268171;q3=0.288912]':0.179177)'[pp1=1.000000;pp2=0.000000;pp3=0.000000;f1=1727.974612;f2=71.999620;f3=160.877002;q1=0.881237;q2=0.036719;q3=0.082044]':1.721385,FAB_Quillaja_saponaria_RNA)'[pp1=0.992919;pp2=0.001883;pp3=0.005198;f1=756.537909;f2=637.949209;f3=685.208778;q1=0.363773;q2=0.306751;q3=0.329475]':0.046461,FAB_Polygala_lutea_RNA)'[pp1=1.000000;pp2=0.000000;pp3=0.000000;f1=1698.522796;f2=127.113510;f3=119.437785;q1=0.873243;q2=0.065352;q3=0.061405]':1.656486)'[pp1=1.000000;pp2=0.000000;pp3=0.000000;f1=642.264983;f2=461.879481;f3=479.699993;q1=0.405510;q2=0.291619;q3=0.302871]':0.114156,(((((((ROS_Morus_nigra_RNA,ROS_Ficus_religiosa_RNA)'[pp1=1.000000;pp2=0.000000;pp3=0.000000;f1=2776.516968;f2=99.693439;f3=198.397059;q1=0.903048;q2=0.032425;q3=0.064528]':1.925046,(ROS_Boehmeria_nivea_RNA,ROS_Urtica_dioica_RNA)'[pp1=1.000000;pp2=0.000000;pp3=0.000000;f1=2269.567873;f2=257.510181;f3=210.228507;q1=0.829124;q2=0.094074;q3=0.076801]':1.359584)'[pp1=1.000000;pp2=0.000000;pp3=0.000000;f1=2316.373280;f2=422.482129;f3=293.959671;q1=0.763770;q2=0.139304;q3=0.096926]':1.036419,(ROS_Celtis_occidentalis_RNA,((((ROS_Cannabis_sativa_core_RNA,ROS_Cannabis_sativa_stem_peel_RNA)'[pp1=1.000000;pp2=0.000000;pp3=0.000000;f1=1381.611738;f2=1080.401806;f3=1017.171558;q1=0.397108;q2=0.310533;q3=0.292359]':0.100363,ROS_Cannabis_sativa_stem_RNA)'[pp1=1.000000;pp2=0.000000;pp3=0.000000;f1=1709.407240;f2=946.848416;f3=754.019231;q1=0.501252;q2=0.277646;q3=0.221102]':0.289895,ROS_Cannabis_sativa_xylem_RNA)'[pp1=1.000000;pp2=0.000000;pp3=0.000000;f1=3210.798186;f2=53.879819;f3=46.041572;q1=0.969819;q2=0.016274;q3=0.013907]':3.085416,ROS_Humulus_lupulus_RNA)'[pp1=1.000000;pp2=0.000000;pp3=0.000000;f1=3156.756818;f2=112.710795;f3=84.376136;q1=0.941236;q2=0.033606;q3=0.025158]':2.423989)'[pp1=1.000000;pp2=0.000000;pp3=0.000000;f1=2999.930505;f2=144.141170;f3=88.655046;q1=0.927988;q2=0.044588;q3=0.027424]':2.221476)'[pp1=1.000000;pp2=0.000000;pp3=0.000000;f1=2444.994923;f2=229.852107;f3=335.024617;q1=0.812325;q2=0.076366;q3=0.111309]':1.266144,ROS_Ulmus_alata_RNA)'[pp1=1.000000;pp2=0.000000;pp3=0.000000;f1=2521.043561;f2=204.751450;f3=278.857077;q1=0.839047;q2=0.068145;q3=0.092808]':1.419443,(((ROS_Rhamnus_japonica_RNA,ROS_Frangula_caroliniana_RNA)'[pp1=1.000000;pp2=0.000000;pp3=0.000000;f1=2857.573363;f2=112.243792;f3=84.072235;q1=0.935716;q2=0.036754;q3=0.027530]':2.334227,ROS_Ziziphus_jujuba_RNA)'[pp1=1.000000;pp2=0.000000;pp3=0.000000;f1=2715.165158;f2=157.151584;f3=130.722851;q1=0.904139;q2=0.052331;q3=0.043530]':1.936256,ROS_Elaeagnus_pungens_RNA)'[pp1=0.999998;pp2=0.000002;pp3=0.000000;f1=1162.439007;f2=1032.166561;f3=892.694087;q1=0.376523;q2=0.334327;q3=0.289150]':0.066783)'[pp1=1.000000;pp2=0.000000;pp3=0.000000;f1=2373.187498;f2=229.902951;f3=214.507470;q1=0.842273;q2=0.081595;q3=0.076131]':1.439534,(((ROS_Physocarpus_opulifolius_RNA,((((ROS_Amelanchier_canadensis_RNA,((ROS_Cotoneaster_transcaucasicus_RNA,ROS_Malus_baccata_RNA)'[pp1=0.523047;pp2=0.019092;pp3=0.457861;f1=811.632054;f2=705.880361;f3=809.803612;q1=0.348742;q2=0.303302;q3=0.347956]':0.023154,ROS_Sorbus_koehneana_RNA)'[pp1=0.999942;pp2=0.000051;pp3=0.000008;f1=883.916290;f2=787.281674;f3=682.118778;q1=0.375604;q2=0.334541;q3=0.289854]':0.065251)'[pp1=1.000000;pp2=0.000000;pp3=0.000000;f1=2543.767196;f2=123.156463;f3=93.905518;q1=0.921378;q2=0.044609;q3=0.034014]':2.133404,ROS_Kerria_japonica_RNA)'[pp1=1.000000;pp2=0.000000;pp3=0.000000;f1=933.502841;f2=830.852273;f3=618.421023;q1=0.391771;q2=0.348691;q3=0.259538]':0.091469,ROS_Aruncus_dioicus_RNA)'[pp1=1.000000;pp2=0.000000;pp3=0.000000;f1=912.077449;f2=824.576310;f3=571.877904;q1=0.395090;q2=0.357186;q3=0.247724]':0.096927,ROS_Prunus_prostrata_RNA)'[pp1=1.000000;pp2=0.000000;pp3=0.000000;f1=1210.611111;f2=725.179985;f3=656.523212;q1=0.467000;q2=0.279742;q3=0.253258]':0.223431)'[pp1=1.000000;pp2=0.000000;pp3=0.000000;f1=2412.075688;f2=228.205275;f3=164.744758;q1=0.859912;q2=0.081356;q3=0.058732]':1.557835,(ROS_Dryas_octopetala_RNA,ROS_Cercocarpus_ledifolius_RNA)'[pp1=1.000000;pp2=0.000000;pp3=0.000000;f1=2669.405103;f2=86.988532;f3=87.565940;q1=0.938623;q2=0.030587;q3=0.030790]':2.379890)'[pp1=0.999946;pp2=0.000053;pp3=0.000000;f1=1018.592956;f2=955.972046;f3=700.536711;q1=0.380768;q2=0.357359;q3=0.261873]':0.073580,(ROS_Geum_quellyon_RNA,(ROS_Rosa_palustris_RNA,ROS_Sanguisorba_minor_RNA)'[pp1=1.000000;pp2=0.000000;pp3=0.000000;f1=2025.702032;f2=220.286682;f3=359.295711;q1=0.777536;q2=0.084554;q3=0.137910]':1.096184)'[pp1=1.000000;pp2=0.000000;pp3=0.000000;f1=2322.254619;f2=125.835912;f3=135.200808;q1=0.898952;q2=0.048711;q3=0.052337]':1.883257)'[pp1=1.000000;pp2=0.000000;pp3=0.000000;f1=2412.891313;f2=126.978979;f3=124.996279;q1=0.905445;q2=0.047649;q3=0.046905]':1.949528)'[pp1=1.000000;pp2=0.000000;pp3=0.000000;f1=1803.279352;f2=194.369580;f3=161.063817;q1=0.835349;q2=0.090040;q3=0.074611]':1.396118,((((((((DAT_Datisca_glomerata_nodule_RNA,(DAT_Datisca_glomerata_root_RNA,DAT_Datisca_glomerata_leaf_RNA)'[pp1=1.000000;pp2=0.000000;pp3=0.000000;f1=1560.869074;f2=1270.532731;f3=752.586907;q1=0.435512;q2=0.354502;q3=0.209986]':0.166155)'[pp1=1.000000;pp2=0.000000;pp3=0.000000;f1=1857.541855;f2=979.276018;f3=744.607466;q1=0.518660;q2=0.273432;q3=0.207908]':0.325415,DAT_Datisca_glomerata_WGS)'[pp1=1.000000;pp2=0.000000;pp3=0.000000;f1=177.821618;f2=2.652305;f3=7.717309;q1=0.944899;q2=0.014094;q3=0.041008]':2.406349,DAT_Datisca_cannabina)'[pp1=1.000000;pp2=0.000000;pp3=0.000000;f1=154.681616;f2=8.586817;f3=6.399770;q1=0.911671;q2=0.050609;q3=0.037719]':1.962506,(((((BEG_Begonia_fuchsioides_root_RNA,BEG_Begonia_fuchsioides_leaf_RNA)'[pp1=1.000000;pp2=0.000000;pp3=0.000000;f1=2997.718326;f2=186.627828;f3=202.927602;q1=0.884994;q2=0.055097;q3=0.059909]':1.755041,(BEG_Begonia_conchifolia_RNA,BEG_Begonia_sp_RNA)'[pp1=1.000000;pp2=0.000000;pp3=0.000000;f1=2607.972851;f2=401.582579;f3=312.306561;q1=0.785094;q2=0.120891;q3=0.094016]':1.130989)'[pp1=1.000000;pp2=0.000000;pp3=0.000000;f1=1613.415533;f2=542.659864;f3=1211.397392;q1=0.479118;q2=0.161148;q3=0.359735]':0.246493,BEG_Begonia_coptidifolia_WGS)'[pp1=0.999847;pp2=0.000151;pp3=0.000003;f1=504.350568;f2=454.764773;f3=324.606250;q1=0.392882;q2=0.354255;q3=0.252863]':0.093063,BEG_Begonia_petasitifolia)'[pp1=1.000000;pp2=0.000000;pp3=0.000000;f1=101.499772;f2=3.728474;f3=8.589066;q1=0.891778;q2=0.032758;q3=0.075464]':1.748795,BEG_Hillebrandia_sandwicensis)'[pp1=1.000000;pp2=0.000000;pp3=0.000000;f1=102.171121;f2=4.753917;f3=2.775883;q1=0.931361;q2=0.043335;q3=0.025304]':2.157801)'[pp1=0.944497;pp2=0.044629;pp3=0.010874;f1=155.997354;f2=136.282970;f3=111.252579;q1=0.386579;q2=0.337725;q3=0.275696]':0.081682,(TET_Tetrameles_nudiflora,TET_Octomeles_sumatrana)'[pp1=1.000000;pp2=0.000000;pp3=0.000000;f1=77.818094;f2=1.699846;f3=1.821759;q1=0.956705;q2=0.020898;q3=0.022397]':2.496521)'[pp1=1.000000;pp2=0.000000;pp3=0.000000;f1=219.890735;f2=81.578881;f3=82.911879;q1=0.572064;q2=0.212234;q3=0.215702]':0.439853,((((CUC_Alsomitra_macrocarpa,CUC_Bayabusua_clarkei)'[pp1=0.999993;pp2=0.000000;pp3=0.000006;f1=156.575028;f2=61.324693;f3=120.451203;q1=0.462759;q2=0.181246;q3=0.355995]':0.213309,(((CUC_Neoalsomitra_sarcophylla_RNA,CUC_Neoalsomitra_sarcophylla)'[pp1=1.000000;pp2=0.000000;pp3=0.000000;f1=392.072235;f2=75.586907;f3=15.568849;q1=0.811361;q2=0.156421;q3=0.032218]':1.253611,CUC_Neoalsomitra_integrifoliola_RNA)'[pp1=1.000000;pp2=0.000000;pp3=0.000000;f1=1421.414184;f2=123.587470;f3=109.349586;q1=0.859197;q2=0.074704;q3=0.066098]':1.551251,(((CUC_Hemsleya_amabilis,(CUC_Hemsleya_chinensis_RNA,(CUC_Hemsleya_macrosperma_RNA,CUC_Hemsleya_carnosiflora_RNA)'[pp1=1.000000;pp2=0.000000;pp3=0.000000;f1=1332.889391;f2=893.288939;f3=1160.155756;q1=0.393608;q2=0.263792;q3=0.342599]':0.094573)'[pp1=0.926314;pp2=0.010619;pp3=0.063067;f1=54.638009;f2=28.088235;f3=45.255656;q1=0.426920;q2=0.219470;q3=0.353610]':0.145505)'[pp1=1.000000;pp2=0.000000;pp3=0.000000;f1=94.439015;f2=5.740530;f3=6.281818;q1=0.887073;q2=0.053921;q3=0.059006]':1.704999,(CUC_Gomphogyne_cissiformis,CUC_Gomphogyne_cissiformis_RNA)'[pp1=1.000000;pp2=0.000000;pp3=0.000000;f1=125.071591;f2=11.957955;f3=26.222727;q1=0.766125;q2=0.073248;q3=0.160627]':1.027755)'[pp1=1.000000;pp2=0.000000;pp3=0.000000;f1=1063.136632;f2=70.640950;f3=51.681087;q1=0.896815;q2=0.059590;q3=0.043596]':1.858464,(CUC_Gynostemma_compressum_RNA,((((CUC_Gynostemma_pubescens_RNA,(CUC_Gynostemma_longipes_leaf_RNA,(CUC_Gynostemma_longipes_stolon_RNA,CUC_Gynostemma_longipes_rattan_RNA)'[pp1=0.636423;pp2=0.174713;pp3=0.188864;f1=1229.862302;f2=1188.995485;f3=1192.374718;q1=0.340566;q2=0.329249;q3=0.330185]':0.010765)'[pp1=1.000000;pp2=0.000000;pp3=0.000000;f1=2347.599548;f2=638.575792;f3=599.223982;q1=0.654767;q2=0.178105;q3=0.167129]':0.657541)'[pp1=1.000000;pp2=0.000000;pp3=0.000000;f1=1346.092382;f2=938.388256;f3=1119.998228;q1=0.395389;q2=0.275633;q3=0.328978]':0.097512,(CUC_Gynostemma_pentaphyllum_RNA,(CUC_Gynostemma_laxum_RNA,CUC_Gynostemma_microspermum_GJ058_RNA)'[pp1=1.000000;pp2=0.000000;pp3=0.000000;f1=2176.401806;f2=526.440181;f3=421.336343;q1=0.696632;q2=0.168505;q3=0.134863]':0.786608)'[pp1=1.000000;pp2=0.000000;pp3=0.000000;f1=1334.195615;f2=1184.085421;f3=807.943907;q1=0.401114;q2=0.355985;q3=0.242901]':0.107018)'[pp1=1.000000;pp2=0.000000;pp3=0.000000;f1=842.341552;f2=440.237130;f3=760.135003;q1=0.412364;q2=0.215516;q3=0.372120]':0.125839,(CUC_Gynostemma_microspermum_GSK,(CUC_Gynostemma_burmanicum,CUC_Gynostemma_burmanicum_SB16_GSK)'[pp1=0.999999;pp2=0.000000;pp3=0.000000;f1=362.069977;f2=244.853273;f3=261.455982;q1=0.416949;q2=0.281966;q3=0.301085]':0.133194)'[pp1=1.000000;pp2=0.000000;pp3=0.000000;f1=646.754423;f2=497.253932;f3=420.375983;q1=0.413424;q2=0.317859;q3=0.268717]':0.127538)'[pp1=1.000000;pp2=0.000000;pp3=0.000000;f1=1435.668206;f2=457.892298;f3=187.110268;q1=0.690003;q2=0.220070;q3=0.089928]':0.764658,(CUC_Gynostemma_cardiospermum_RNA,(CUC_Gynostemma_aggregatum_RNA,CUC_Gynostemma_yixingense_WGS)'[pp1=1.000000;pp2=0.000000;pp3=0.000000;f1=2684.939052;f2=479.826185;f3=447.465011;q1=0.743291;q2=0.132834;q3=0.123875]':0.953547)'[pp1=1.000000;pp2=0.000000;pp3=0.000000;f1=2669.215589;f2=219.487067;f3=201.064319;q1=0.863889;q2=0.071037;q3=0.065074]':1.586768)'[pp1=1.000000;pp2=0.000000;pp3=0.000000;f1=2000.453627;f2=504.486651;f3=559.946682;q1=0.652701;q2=0.164602;q3=0.182697]':0.651490)'[pp1=1.000000;pp2=0.000000;pp3=0.000000;f1=1935.705068;f2=90.573342;f3=59.179818;q1=0.928192;q2=0.043431;q3=0.028377]':2.222114)'[pp1=1.000000;pp2=0.000000;pp3=0.000000;f1=1256.986941;f2=126.257421;f3=124.621946;q1=0.833620;q2=0.083733;q3=0.082648]':1.384698)'[pp1=1.000000;pp2=0.000000;pp3=0.000000;f1=362.135214;f2=46.450337;f3=30.917181;q1=0.823966;q2=0.105688;q3=0.070346]':1.321042)'[pp1=1.000000;pp2=0.000000;pp3=0.000000;f1=241.403034;f2=82.754314;f3=119.880265;q1=0.543654;q2=0.186368;q3=0.269978]':0.376367,((CUC_Actinostemma_biglandulosum,CUC_Actinostemma_biglandulosum_RNA)'[pp1=1.000000;pp2=0.000000;pp3=0.000000;f1=326.514706;f2=8.514706;f3=47.633484;q1=0.853270;q2=0.022251;q3=0.124479]':1.498651,(CUC_Actinostemma_tenerum_RNA,CUC_Actinostemma_paniculatum_RNA)'[pp1=1.000000;pp2=0.000000;pp3=0.000000;f1=1849.625566;f2=60.162896;f3=79.287330;q1=0.929892;q2=0.030247;q3=0.039861]':2.245610)'[pp1=1.000000;pp2=0.000000;pp3=0.000000;f1=1434.639137;f2=43.617290;f3=46.654820;q1=0.940802;q2=0.028603;q3=0.030595]':2.411037)'[pp1=0.999866;pp2=0.000074;pp3=0.000060;f1=585.500924;f2=480.125209;f3=469.370564;q1=0.381435;q2=0.312786;q3=0.305780]':0.074486,(((((((CUC_Cyclantheropsis_parviflora_SB11_GSK,CUC_Cyclantheropsis_parviflora)'[pp1=0.999994;pp2=0.000002;pp3=0.000004;f1=260.004515;f2=166.799097;f3=186.744921;q1=0.423772;q2=0.271860;q3=0.304369]':0.144590,CUC_Cyclantheropsis_parviflora_2_RNA)'[pp1=1.000000;pp2=0.000000;pp3=0.000000;f1=594.866516;f2=168.256787;f3=530.937783;q1=0.459690;q2=0.130022;q3=0.410288]':0.209490,CUC_Cyclantheropsis_parviflora_1_RNA)'[pp1=1.000000;pp2=0.000000;pp3=0.000000;f1=48.644697;f2=0.240530;f3=0.560227;q1=0.983805;q2=0.004865;q3=0.011330]':2.927220,(CUC_Sicydium_diffusum,CUC_Pteropepon_deltoideus)'[pp1=0.870679;pp2=0.095946;pp3=0.033376;f1=14.459091;f2=9.851136;f3=5.070455;q1=0.492129;q2=0.335293;q3=0.172578]':0.240666)'[pp1=1.000000;pp2=0.000000;pp3=0.000000;f1=37.000572;f2=5.641114;f3=7.010297;q1=0.745198;q2=0.113613;q3=0.141189]':0.905670,((CUC_Fevillea_pedatifolia_GSK,CUC_Fevillea_pergamentacea)'[pp1=1.000000;pp2=0.000000;pp3=0.000000;f1=219.778781;f2=89.356659;f3=70.893905;q1=0.578321;q2=0.235131;q3=0.186549]':0.454452,CUC_Fevillea_cordifolia_WGS)'[pp1=1.000000;pp2=0.000000;pp3=0.000000;f1=733.676773;f2=72.439931;f3=72.937071;q1=0.834621;q2=0.082407;q3=0.082972]':1.388332)'[pp1=1.000000;pp2=0.000000;pp3=0.000000;f1=531.857033;f2=74.520641;f3=64.932008;q1=0.792268;q2=0.111008;q3=0.096724]':1.160384,(((CUC_Zanonia_indica,(CUC_Siolmatra_brasiliensis,CUC_Siolmatra_pentaphylla_WGS)'[pp1=1.000000;pp2=0.000000;pp3=0.000000;f1=76.851016;f2=34.198646;f3=12.428894;q1=0.622384;q2=0.276960;q3=0.100656]':0.555257)'[pp1=1.000000;pp2=0.000000;pp3=0.000000;f1=126.502278;f2=14.379841;f3=12.189636;q1=0.826425;q2=0.093942;q3=0.079633]':1.315244,((CUC_Xerosicyos_pubescens,(CUC_Xerosicyos_pubescens_RNA,CUC_Xerosicyos_tripartitus_RNA)'[pp1=1.000000;pp2=0.000000;pp3=0.000000;f1=389.372460;f2=251.790068;f3=278.853273;q1=0.423224;q2=0.273680;q3=0.303096]':0.144039)'[pp1=1.000000;pp2=0.000000;pp3=0.000000;f1=505.424208;f2=124.369910;f3=275.981900;q1=0.558001;q2=0.137308;q3=0.304691]':0.409592,CUC_Xerosicyos_danguyi_RNA)'[pp1=1.000000;pp2=0.000000;pp3=0.000000;f1=701.122754;f2=46.727158;f3=37.503164;q1=0.892748;q2=0.059498;q3=0.047753]':1.816584)'[pp1=1.000000;pp2=0.000000;pp3=0.000000;f1=326.952011;f2=75.649808;f3=117.728209;q1=0.628355;q2=0.145388;q3=0.226257]':0.581113,((CUC_Gerrardanthus_macrorhizus,CUC_Gerrardanthus_macrorhizus_SB22_GSK)'[pp1=1.000000;pp2=0.000000;pp3=0.000000;f1=232.644796;f2=72.247738;f3=64.165158;q1=0.630375;q2=0.195763;q3=0.173862]':0.585204,(CUC_Gerrardanthus_macrorhizus_RNA,CUC_Gerrardanthus_lobatus_RNA)'[pp1=1.000000;pp2=0.000000;pp3=0.000000;f1=279.105204;f2=165.563348;f3=95.725113;q1=0.516485;q2=0.306375;q3=0.177140]':0.319237)'[pp1=1.000000;pp2=0.000000;pp3=0.000000;f1=383.743350;f2=84.954351;f3=92.903448;q1=0.683302;q2=0.151272;q3=0.165426]':0.740515)'[pp1=1.000000;pp2=0.000000;pp3=0.000000;f1=281.504164;f2=186.750568;f3=146.891628;q1=0.457621;q2=0.303587;q3=0.238791]':0.204958)'[pp1=1.000000;pp2=0.000000;pp3=0.000000;f1=599.746158;f2=102.092298;f3=105.329923;q1=0.743025;q2=0.126482;q3=0.130493]':0.949739,((((((((((((((((((CUC_Frantzia_pittieri_RNA,CUC_Frantzia_tacaco)'[pp1=1.000000;pp2=0.000000;pp3=0.000000;f1=102.760181;f2=33.857466;f3=21.960407;q1=0.648010;q2=0.213507;q3=0.138483]':0.627217,(CUC_Microsechium_helleri,CUC_Sicyos_angulatus_GSK)'[pp1=1.000000;pp2=0.000000;pp3=0.000000;f1=339.469457;f2=63.635747;f3=189.178733;q1=0.573153;q2=0.107441;q3=0.319405]':0.443604)'[pp1=0.504033;pp2=0.258345;pp3=0.237623;f1=354.630114;f2=342.934659;f3=341.138636;q1=0.341416;q2=0.330156;q3=0.328427]':0.011700,(CUC_Sicyos_edulis_RNA,CUC_Sicyos_edulis_SB09_GSK)'[pp1=1.000000;pp2=0.000000;pp3=0.000000;f1=931.272159;f2=376.067045;f3=225.122727;q1=0.607697;q2=0.245401;q3=0.146903]':0.529245)'[pp1=1.000000;pp2=0.000000;pp3=0.000000;f1=775.798373;f2=236.910531;f3=189.189498;q1=0.645477;q2=0.197114;q3=0.157409]':0.630006,(CUC_Echinopepon_bigelovii_RNA,CUC_Echinopepon_bigelovii)'[pp1=1.000000;pp2=0.000000;pp3=0.000000;f1=487.991248;f2=160.811263;f3=83.637747;q1=0.666254;q2=0.219555;q3=0.114191]':0.689192)'[pp1=1.000000;pp2=0.000000;pp3=0.000000;f1=319.002810;f2=210.994958;f3=218.268899;q1=0.426322;q2=0.281978;q3=0.291699]':0.149231,((((CUC_Cyclanthera_mathewsii_RNA,CUC_Cyclanthera_pedata_RNA)'[pp1=1.000000;pp2=0.000000;pp3=0.000000;f1=333.433409;f2=106.659142;f3=145.426637;q1=0.569466;q2=0.182162;q3=0.248372]':0.435012,CUC_Cyclanthera_pedata_SB21_GSK)'[pp1=0.998973;pp2=0.000354;pp3=0.000674;f1=60.324661;f2=28.210407;f3=36.433258;q1=0.482720;q2=0.225740;q3=0.291540]':0.246324,CUC_Echinopepon_milliflorus)'[pp1=0.994170;pp2=0.002056;pp3=0.003774;f1=27.125472;f2=9.548753;f3=14.101285;q1=0.534224;q2=0.188058;q3=0.277718]':0.336674,CUC_Hanburia_mexicana)'[pp1=1.000000;pp2=0.000000;pp3=0.000000;f1=38.925736;f2=8.538539;f3=5.836822;q1=0.730299;q2=0.160194;q3=0.109507]':0.856313)'[pp1=1.000000;pp2=0.000000;pp3=0.000000;f1=323.708832;f2=220.946869;f3=168.185140;q1=0.454111;q2=0.309953;q3=0.235936]':0.198710,((CUC_Echinocystis_lobata,CUC_Echinocystis_lobata_RNA)'[pp1=1.000000;pp2=0.000000;pp3=0.000000;f1=42.639456;f2=0.326531;f3=3.086168;q1=0.925895;q2=0.007090;q3=0.067015]':1.961305,((CUC_Marah_fabacea_RNA,CUC_Marah_macrocarpa_RNA)'[pp1=1.000000;pp2=0.000000;pp3=0.000000;f1=303.230248;f2=245.941309;f3=133.638826;q1=0.444091;q2=0.360190;q3=0.195719]':0.180519,CUC_Marah_fabacea)'[pp1=1.000000;pp2=0.000000;pp3=0.000000;f1=202.858844;f2=127.010771;f3=42.020408;q1=0.545481;q2=0.341528;q3=0.112991]':0.379837)'[pp1=1.000000;pp2=0.000000;pp3=0.000000;f1=450.730500;f2=213.989156;f3=115.436407;q1=0.577744;q2=0.274290;q3=0.147966]':0.454928)'[pp1=0.999988;pp2=0.000012;pp3=0.000001;f1=107.649685;f2=80.131796;f3=31.089029;q1=0.491842;q2=0.366115;q3=0.142043]':0.267105,CUC_Rytidostylis_longisepala)'[pp1=0.999975;pp2=0.000025;pp3=0.000000;f1=111.014119;f2=88.014644;f3=26.274199;q1=0.492733;q2=0.390650;q3=0.116617]':0.268969,((CUC_Hodgsonia_macrocarpa_RNA,CUC_Hodgsonia_macrocarpa)'[pp1=0.563722;pp2=0.433660;pp3=0.002617;f1=195.555430;f2=194.350679;f3=119.712670;q1=0.383729;q2=0.381365;q3=0.234906]':0.077384,(CUC_Hodgsonia_macrocarpa_HM3926_RNA,CUC_Hodgsonia_heteroclita_SYS034_GSK)'[pp1=0.999999;pp2=0.000001;pp3=0.000000;f1=272.174208;f2=235.735294;f3=89.192308;q1=0.455825;q2=0.394799;q3=0.149375]':0.201621)'[pp1=1.000000;pp2=0.000000;pp3=0.000000;f1=673.648687;f2=74.554094;f3=68.624549;q1=0.824714;q2=0.091273;q3=0.084014]':1.330133)'[pp1=0.999995;pp2=0.000005;pp3=0.000000;f1=352.076947;f2=310.174162;f3=164.909426;q1=0.425645;q2=0.374987;q3=0.199368]':0.148148,(CUC_Linnaeosicyos_amara,CUC_Linnaeosicyos_amara_SYS507_GSK)'[pp1=1.000000;pp2=0.000000;pp3=0.000000;f1=412.656408;f2=60.695239;f3=78.762780;q1=0.747411;q2=0.109932;q3=0.142657]':0.965191)'[pp1=1.000000;pp2=0.000000;pp3=0.000000;f1=432.488134;f2=232.655385;f3=265.642746;q1=0.464648;q2=0.249956;q3=0.285396]':0.218435,((((((CUC_Trichosanthes_pedata_RNA,(((CUC_Trichosanthes_dunniana_RNA,CUC_Trichosanthes_pubera_RNA)'[pp1=1.000000;pp2=0.000000;pp3=0.000000;f1=2322.705971;f2=309.241875;f3=289.834467;q1=0.794962;q2=0.105840;q3=0.099198]':1.177769,(CUC_Trichosanthes_tricuspidata_SYS145_GSK,(CUC_Trichosanthes_lepiniana_RNA,CUC_Trichosanthes_rubriflos_GJ110_RNA)'[pp1=1.000000;pp2=0.000000;pp3=0.000000;f1=1133.837472;f2=534.467269;f3=566.537246;q1=0.507346;q2=0.239152;q3=0.253502]':0.302022)'[pp1=1.000000;pp2=0.000000;pp3=0.000000;f1=1326.715986;f2=417.455782;f3=755.840136;q1=0.530684;q2=0.166982;q3=0.302335]':0.350562)'[pp1=1.000000;pp2=0.000000;pp3=0.000000;f1=1246.925758;f2=1052.470076;f3=654.919697;q1=0.422069;q2=0.356248;q3=0.221682]':0.142589,CUC_Trichosanthes_sp_XWB13719_RNA)'[pp1=1.000000;pp2=0.000000;pp3=0.000000;f1=1502.928474;f2=726.967654;f3=969.464237;q1=0.469759;q2=0.227223;q3=0.303018]':0.228682)'[pp1=1.000000;pp2=0.000000;pp3=0.000000;f1=535.749239;f2=178.675799;f3=474.164764;q1=0.450744;q2=0.150326;q3=0.398931]':0.193035,CUC_Trichosanthes_wallichiana_SB14_GSK)'[pp1=0.808371;pp2=0.036264;pp3=0.155365;f1=313.710690;f2=262.272965;f3=296.205623;q1=0.359682;q2=0.300706;q3=0.339612]':0.039682,CUC_Trichosanthes_nervifolia_SB18_GSK)'[pp1=1.000000;pp2=0.000000;pp3=0.000000;f1=834.021216;f2=630.222477;f3=248.761181;q1=0.486876;q2=0.367905;q3=0.145219]':0.261219,CUC_Trichosanthes_cucumeroides_RNA)'[pp1=1.000000;pp2=0.000000;pp3=0.000000;f1=1613.651086;f2=283.754534;f3=344.989017;q1=0.719611;q2=0.126541;q3=0.153848]':0.864968,CUC_Trichosanthes_scabra_RNA)'[pp1=1.000000;pp2=0.000000;pp3=0.000000;f1=1185.781921;f2=184.527045;f3=177.441753;q1=0.766132;q2=0.119223;q3=0.114645]':1.045422,(((((CUC_Trichosanthes_pilosa_SYS242_GSK,CUC_Trichosanthes_baviensis_SYS319_GSK)'[pp1=0.747374;pp2=0.064987;pp3=0.187638;f1=148.692045;f2=120.975568;f3=137.372727;q1=0.365301;q2=0.297208;q3=0.337492]':0.047729,(((CUC_Trichosanthes_pilosa,CUC_Trichosanthes_baviensis_RNA)'[pp1=1.000000;pp2=0.000000;pp3=0.000000;f1=97.207675;f2=6.286682;f3=19.787810;q1=0.788497;q2=0.050994;q3=0.160508]':1.118497,CUC_Trichosanthes_pilosa_1_RNA)'[pp1=1.000000;pp2=0.000000;pp3=0.000000;f1=589.549774;f2=338.000000;f3=263.840498;q1=0.494842;q2=0.283702;q3=0.221456]':0.276597,CUC_Trichosanthes_pilosa_2_RNA)'[pp1=1.000000;pp2=0.000000;pp3=0.000000;f1=258.420833;f2=169.395833;f3=145.729545;q1=0.450567;q2=0.295348;q3=0.254085]':0.191977)'[pp1=1.000000;pp2=0.000000;pp3=0.000000;f1=170.630912;f2=82.066552;f3=96.073799;q1=0.489234;q2=0.235302;q3=0.275464]':0.263645,((CUC_Trichosanthes_cucumerina,CUC_Trichosanthes_lobata_SYS456_GSK)'[pp1=0.387293;pp2=0.377686;pp3=0.235021;f1=11.178330;f2=11.101580;f3=9.437923;q1=0.352430;q2=0.350011;q3=0.297559]':0.012567,CUC_Trichosanthes_anguina_RNA)'[pp1=1.000000;pp2=0.000000;pp3=0.000000;f1=162.008772;f2=62.389397;f3=89.733410;q1=0.515735;q2=0.198609;q3=0.285655]':0.316285)'[pp1=0.999996;pp2=0.000002;pp3=0.000002;f1=156.422528;f2=89.064985;f3=96.846075;q1=0.456930;q2=0.260170;q3=0.282900]':0.202605,CUC_Trichosanthes_tubiflora_SYS506_GSK)'[pp1=0.999976;pp2=0.000023;pp3=0.000001;f1=266.542186;f2=221.129089;f3=143.293971;q1=0.422436;q2=0.350462;q3=0.227103]':0.142314,((((CUC_Trichosanthes_homophylla_SB10_GSK,CUC_Trichosanthes_kirilowii_SB17_GSK)'[pp1=0.999997;pp2=0.000002;pp3=0.000001;f1=769.536199;f2=631.157240;f3=598.975113;q1=0.384832;q2=0.315631;q3=0.299537]':0.080082,(CUC_Trichosanthes_rosthornii_2_RNA,CUC_Trichosanthes_rosthornii_1_RNA)'[pp1=1.000000;pp2=0.000000;pp3=0.000000;f1=1193.760181;f2=501.147059;f3=670.132353;q1=0.504753;q2=0.211898;q3=0.283349]':0.296802)'[pp1=1.000000;pp2=0.000000;pp3=0.000000;f1=976.895692;f2=469.116213;f3=325.101474;q1=0.551572;q2=0.264871;q3=0.183558]':0.395847,CUC_Trichosanthes_truncata_SYS368_GSK)'[pp1=1.000000;pp2=0.000000;pp3=0.000000;f1=900.031583;f2=595.038052;f3=326.063737;q1=0.494215;q2=0.326741;q3=0.179044]':0.275643,((CUC_Trichosanthes_sericeifolia_RNA,CUC_Trichosanthes_villosa_RNA)'[pp1=1.000000;pp2=0.000000;pp3=0.000000;f1=1126.566591;f2=873.085779;f3=671.975169;q1=0.421678;q2=0.326799;q3=0.251523]':0.141887,CUC_Trichosanthes_truncata_RNA)'[pp1=1.000000;pp2=0.000000;pp3=0.000000;f1=1468.734475;f2=434.151370;f3=431.476941;q1=0.629180;q2=0.185983;q3=0.184837]':0.585847)'[pp1=1.000000;pp2=0.000000;pp3=0.000000;f1=896.547118;f2=169.638567;f3=207.687368;q1=0.703796;q2=0.133168;q3=0.163036]':0.809381)'[pp1=1.000000;pp2=0.000000;pp3=0.000000;f1=747.556679;f2=232.978940;f3=254.184565;q1=0.605446;q2=0.188690;q3=0.205864]':0.523294)'[pp1=1.000000;pp2=0.000000;pp3=0.000000;f1=588.036679;f2=292.061005;f3=257.391836;q1=0.516960;q2=0.256759;q3=0.226281]':0.321251)'[pp1=1.000000;pp2=0.000000;pp3=0.000000;f1=471.221678;f2=132.468967;f3=166.479714;q1=0.611841;q2=0.172000;q3=0.216160]':0.538833,(CUC_Nothoalsomitra_suberosa,CUC_Nothoalsomitra_suberosa_SB27_GSK)'[pp1=1.000000;pp2=0.000000;pp3=0.000000;f1=337.712536;f2=66.486800;f3=70.583333;q1=0.711299;q2=0.140036;q3=0.148665]':0.831734)'[pp1=0.999999;pp2=0.000001;pp3=0.000000;f1=264.453836;f2=193.386280;f3=155.426466;q1=0.431222;q2=0.315338;q3=0.253440]':0.157566,((CUC_Luffa_acutangula_RNA,CUC_Luffa_aegyptiaca_RNA)'[pp1=1.000000;pp2=0.000000;pp3=0.000000;f1=253.366516;f2=71.622172;f3=210.927602;q1=0.472773;q2=0.133644;q3=0.393583]':0.232989,(CUC_Luffa_sepium,CUC_Luffa_aegyptiaca_SYS018_GSK)'[pp1=0.528010;pp2=0.042713;pp3=0.429277;f1=58.858597;f2=38.221719;f3=57.963801;q1=0.379625;q2=0.246522;q3=0.373854]':0.068052)'[pp1=1.000000;pp2=0.000000;pp3=0.000000;f1=249.311806;f2=98.909731;f3=80.223041;q1=0.581900;q2=0.230858;q3=0.187243]':0.463333)'[pp1=1.000000;pp2=0.000000;pp3=0.000000;f1=328.042535;f2=184.871535;f3=162.102653;q1=0.485977;q2=0.273877;q3=0.240146]':0.258624,((((CUC_Ecballium_elaterium,CUC_Ecballium_elaterium_RNA)'[pp1=1.000000;pp2=0.000000;pp3=0.000000;f1=212.737500;f2=24.625568;f3=46.274432;q1=0.750033;q2=0.086821;q3=0.163146]':0.970475,((CUC_Bryonia_marmorata,(CUC_Bryonia_marmorata_SB24_GSK,CUC_Bryonia_dioica_GSK)'[pp1=0.496973;pp2=0.362234;pp3=0.140793;f1=43.677201;f2=42.042889;f3=35.101580;q1=0.361501;q2=0.347975;q3=0.290524]':0.038534)'[pp1=1.000000;pp2=0.000000;pp3=0.000000;f1=151.397059;f2=76.917421;f3=72.688914;q1=0.502975;q2=0.255537;q3=0.241489]':0.290304,CUC_Bryonia_dioica_RNA)'[pp1=1.000000;pp2=0.000000;pp3=0.000000;f1=370.062879;f2=26.446212;f3=107.916288;q1=0.733633;q2=0.052428;q3=0.213939]':0.911979)'[pp1=1.000000;pp2=0.000000;pp3=0.000000;f1=452.920273;f2=48.422267;f3=60.909169;q1=0.805547;q2=0.086122;q3=0.108331]':1.224773,CUC_Austrobryonia_argillicola)'[pp1=0.872373;pp2=0.127584;pp3=0.000044;f1=276.963498;f2=269.917501;f3=143.143187;q1=0.401382;q2=0.391171;q3=0.207447]':0.106697,(((CUC_Schizopepon_bryoniifolius_RNA,CUC_Schizopepon_monoicus_RNA)'[pp1=1.000000;pp2=0.000000;pp3=0.000000;f1=491.067720;f2=5.993228;f3=12.469526;q1=0.963765;q2=0.011762;q3=0.024473]':2.861483,CUC_Schizopepon_bryoniifolius)'[pp1=1.000000;pp2=0.000000;pp3=0.000000;f1=262.230303;f2=93.399621;f3=61.107197;q1=0.629246;q2=0.224121;q3=0.146632]':0.582698,(CUC_Herpetospermum_pedunculosum_SB13_GSK,(CUC_Herpetospermum_pedunculosum,CUC_Herpetospermum_pedunculosum_RNA)'[pp1=0.999250;pp2=0.000316;pp3=0.000434;f1=213.146727;f2=151.106095;f3=159.568849;q1=0.406907;q2=0.288469;q3=0.304624]':0.115633)'[pp1=1.000000;pp2=0.000000;pp3=0.000000;f1=591.898106;f2=72.225758;f3=226.588636;q1=0.664522;q2=0.081088;q3=0.254390]':0.684515)'[pp1=1.000000;pp2=0.000000;pp3=0.000000;f1=638.730709;f2=96.756223;f3=64.050882;q1=0.798875;q2=0.121015;q3=0.080110]':1.193414)'[pp1=1.000000;pp2=0.000000;pp3=0.000000;f1=455.755159;f2=156.157785;f3=166.783814;q1=0.585279;q2=0.200537;q3=0.214183]':0.472877)'[pp1=0.988467;pp2=0.000883;pp3=0.010649;f1=363.386023;f2=261.165422;f3=330.825068;q1=0.380359;q2=0.273364;q3=0.346277]':0.072508,((((((((((((((((((((((CUC_Cucumis_prophetarum,CUC_Cucumis_prophetarum_WGS)'[pp1=1.000000;pp2=0.000000;pp3=0.000000;f1=248.418552;f2=30.350679;f3=98.388009;q1=0.658660;q2=0.080472;q3=0.260867]':0.664323,(CUC_Cucumis_anguria_WGS,CUC_Cucumis_anguria)'[pp1=1.000000;pp2=0.000000;pp3=0.000000;f1=78.416290;f2=28.483032;f3=11.186652;q1=0.664061;q2=0.241206;q3=0.094733]':0.668898)'[pp1=1.000000;pp2=0.000000;pp3=0.000000;f1=511.012472;f2=330.805556;f3=290.980726;q1=0.451106;q2=0.292025;q3=0.256869]':0.193660,CUC_Cucumis_dipsaceus_WGS)'[pp1=1.000000;pp2=0.000000;pp3=0.000000;f1=896.173121;f2=567.449601;f3=550.585706;q1=0.444926;q2=0.281723;q3=0.273351]':0.182791,(CUC_Cucumis_zeyherii_WGS,CUC_Cucumis_myriocarpus_WGS)'[pp1=1.000000;pp2=0.000000;pp3=0.000000;f1=1490.881093;f2=429.785877;f3=419.179499;q1=0.637170;q2=0.183681;q3=0.179148]':0.607607)'[pp1=1.000000;pp2=0.000000;pp3=0.000000;f1=1333.500457;f2=559.547489;f3=420.232648;q1=0.576454;q2=0.241885;q3=0.181661]':0.453041,CUC_Cucumis_ficifolius_WGS)'[pp1=1.000000;pp2=0.000000;pp3=0.000000;f1=537.570448;f2=312.186008;f3=162.159202;q1=0.531240;q2=0.308510;q3=0.160250]':0.351082,CUC_Cucumis_rigidus)'[pp1=1.000000;pp2=0.000000;pp3=0.000000;f1=520.112959;f2=371.755447;f3=152.440654;q1=0.498045;q2=0.355982;q3=0.145973]':0.282831,CUC_Cucumis_omissus_HS5733_WGS)'[pp1=1.000000;pp2=0.000000;pp3=0.000000;f1=2337.266385;f2=118.693676;f3=160.420635;q1=0.893320;q2=0.045366;q3=0.061314]':1.829266,(CUC_Cucumis_metuliferus_1_RNA,CUC_Cucumis_metuliferus_2_RNA)'[pp1=1.000000;pp2=0.000000;pp3=0.000000;f1=2508.733871;f2=61.838018;f3=120.441014;q1=0.932264;q2=0.022979;q3=0.044757]':2.281570)'[pp1=1.000000;pp2=0.000000;pp3=0.000000;f1=1658.425910;f2=504.409595;f3=512.617356;q1=0.619867;q2=0.188532;q3=0.191600]':0.561161,((((CUC_Cucumis_hystrix_RNA,CUC_Cucumis_hystrix_WGS)'[pp1=1.000000;pp2=0.000000;pp3=0.000000;f1=3099.990950;f2=277.065611;f3=141.953620;q1=0.880927;q2=0.078734;q3=0.040339]':1.720454,(CUC_Cucumis_sativus_var_hardwickii_RNA,CUC_Cucumis_sativus_var_sativus_RNA)'[pp1=1.000000;pp2=0.000000;pp3=0.000000;f1=3193.843891;f2=197.513575;f3=126.366516;q1=0.907929;q2=0.056148;q3=0.035923]':1.976932)'[pp1=1.000000;pp2=0.000000;pp3=0.000000;f1=2777.877551;f2=353.715420;f3=416.810658;q1=0.782853;q2=0.099683;q3=0.117464]':1.120699,CUC_Cucumis_maderaspatanus_RNA)'[pp1=1.000000;pp2=0.000000;pp3=0.000000;f1=3199.363965;f2=165.896119;f3=202.063737;q1=0.896853;q2=0.046504;q3=0.056643]':1.863698,((CUC_Cucumis_melo_RNA,CUC_Cucumis_melo_subsp_melo_WGS)'[pp1=1.000000;pp2=0.000000;pp3=0.000000;f1=1661.422122;f2=735.503386;f3=1219.643341;q1=0.459392;q2=0.203370;q3=0.337238]':0.209361,CUC_Cucumis_melo_subsp_agrestis_WGS)'[pp1=1.000000;pp2=0.000000;pp3=0.000000;f1=3394.961644;f2=88.802283;f3=92.407991;q1=0.949328;q2=0.024832;q3=0.025840]':2.571701)'[pp1=1.000000;pp2=0.000000;pp3=0.000000;f1=2386.350052;f2=196.522626;f3=246.855908;q1=0.843314;q2=0.069449;q3=0.087237]':1.446148)'[pp1=1.000000;pp2=0.000000;pp3=0.000000;f1=393.740270;f2=26.745711;f3=16.029559;q1=0.902007;q2=0.061271;q3=0.036722]':1.896578,CUC_Muellerargia_timorensis)'[pp1=1.000000;pp2=0.000000;pp3=0.000000;f1=230.174983;f2=104.082963;f3=53.024932;q1=0.594333;q2=0.268752;q3=0.136915]':0.492991,(((((CUC_Zehneria_mucronata_RNA,CUC_Zehneria_maysorensis_RNA)'[pp1=1.000000;pp2=0.000000;pp3=0.000000;f1=3256.494357;f2=164.153499;f3=161.582393;q1=0.909069;q2=0.045824;q3=0.045107]':1.989403,CUC_Zehneria_scabra_RNA)'[pp1=0.999977;pp2=0.000017;pp3=0.000006;f1=241.151584;f2=182.682127;f3=147.514706;q1=0.422074;q2=0.319739;q3=0.258187]':0.141570,CUC_Zehneria_scabra)'[pp1=1.000000;pp2=0.000000;pp3=0.000000;f1=408.047727;f2=129.828788;f3=24.357576;q1=0.725761;q2=0.230916;q3=0.043323]':0.883603,(CUC_Zehneria_pallidinervia_RNA,CUC_Zehneria_indica_RNA)'[pp1=1.000000;pp2=0.000000;pp3=0.000000;f1=1272.586364;f2=607.243182;f3=704.087500;q1=0.492503;q2=0.235009;q3=0.272488]':0.272424)'[pp1=1.000000;pp2=0.000000;pp3=0.000000;f1=175.166002;f2=34.035023;f3=33.719818;q1=0.721083;q2=0.140107;q3=0.138810]':0.860832,CUC_Zehneria_sp)'[pp1=1.000000;pp2=0.000000;pp3=0.000000;f1=158.276297;f2=48.965539;f3=26.019632;q1=0.678536;q2=0.209917;q3=0.111547]':0.720435)'[pp1=1.000000;pp2=0.000000;pp3=0.000000;f1=504.573283;f2=267.227426;f3=373.244419;q1=0.440658;q2=0.233377;q3=0.325965]':0.174842,((((CUC_Trochomeria_macrocarpa,CUC_Trochomeria_macrocarpa_RNA)'[pp1=1.000000;pp2=0.000000;pp3=0.000000;f1=398.505643;f2=135.404063;f3=62.690745;q1=0.667961;q2=0.226959;q3=0.105080]':0.693676,CUC_Dactyliandra_welwitschii)'[pp1=0.599515;pp2=0.006773;pp3=0.393712;f1=191.271493;f2=127.079186;f3=189.031674;q1=0.376977;q2=0.250460;q3=0.372563]':0.066517,CUC_Blastania_cerasiformis)'[pp1=1.000000;pp2=0.000000;pp3=0.000000;f1=319.455303;f2=99.372348;f3=73.707955;q1=0.648593;q2=0.201757;q3=0.149650]':0.636613,(CUC_Benincasa_hispida_RNA,CUC_Benincasa_hispida)'[pp1=1.000000;pp2=0.000000;pp3=0.000000;f1=415.230114;f2=72.057386;f3=65.794886;q1=0.750756;q2=0.130283;q3=0.118960]':0.978438)'[pp1=1.000000;pp2=0.000000;pp3=0.000000;f1=565.205606;f2=157.013891;f3=173.758376;q1=0.630825;q2=0.175243;q3=0.193932]':0.589117)'[pp1=0.741539;pp2=0.223614;pp3=0.034846;f1=73.678861;f2=67.967124;f3=48.580133;q1=0.387323;q2=0.357296;q3=0.255381]':0.081151,CUC_Papuasicyos_belensis)'[pp1=0.994754;pp2=0.003995;pp3=0.001251;f1=79.726084;f2=58.346860;f3=42.284623;q1=0.442045;q2=0.323507;q3=0.234449]':0.173652,(CUC_Raphidiocystis_welwitschii_HS5553_WGS,((((CUC_Solena_amplexicaulis_RNA,CUC_Solena_heterophylla)'[pp1=1.000000;pp2=0.000000;pp3=0.000000;f1=205.191176;f2=17.383484;f3=50.975113;q1=0.750105;q2=0.063548;q3=0.186347]':0.970377,(CUC_Borneosicyos_simplex,CUC_Khmeriosicyos_harmandii)'[pp1=0.989428;pp2=0.008147;pp3=0.002425;f1=74.912896;f2=56.153846;f3=40.446833;q1=0.436775;q2=0.327402;q3=0.235823]':0.164126)'[pp1=0.967694;pp2=0.019905;pp3=0.012400;f1=95.102557;f2=72.989205;f3=66.144034;q1=0.406012;q2=0.311606;q3=0.282382]':0.112530,(CUC_Lemurosicyos_variegata_HS0262_WGS,CUC_Lemurosicyos_variegata)'[pp1=1.000000;pp2=0.000000;pp3=0.000000;f1=167.584091;f2=58.882386;f3=28.115341;q1=0.658272;q2=0.231291;q3=0.110437]':0.660766)'[pp1=1.000000;pp2=0.000000;pp3=0.000000;f1=503.956336;f2=78.111444;f3=67.759275;q1=0.775524;q2=0.120203;q3=0.104273]':1.083226,(CUC_Cephalopentandra_ecirrhosa_RNA,CUC_Cephalopentandra_ecirrhosa)'[pp1=1.000000;pp2=0.000000;pp3=0.000000;f1=642.642314;f2=148.698630;f3=75.894597;q1=0.741024;q2=0.171463;q3=0.087513]':0.942264)'[pp1=1.000000;pp2=0.000000;pp3=0.000000;f1=545.233791;f2=304.942029;f3=264.361556;q1=0.489202;q2=0.273604;q3=0.237194]':0.265458)'[pp1=1.000000;pp2=0.000000;pp3=0.000000;f1=951.436203;f2=140.836523;f3=161.733502;q1=0.758717;q2=0.112309;q3=0.128973]':1.013818)'[pp1=0.999999;pp2=0.000001;pp3=0.000000;f1=526.419120;f2=439.054338;f3=348.744941;q1=0.400557;q2=0.334080;q3=0.265363]':0.105781,(((((((((CUC_Citrullus_lanatus_3_WGS,CUC_Citrullus_lanatus_1_WGS)'[pp1=1.000000;pp2=0.000000;pp3=0.000000;f1=1528.241535;f2=834.647856;f3=1281.598194;q1=0.419330;q2=0.229017;q3=0.351654]':0.137909,CUC_Citrullus_mucosospermus_WGS)'[pp1=1.000000;pp2=0.000000;pp3=0.000000;f1=1616.057692;f2=1096.178733;f3=923.464932;q1=0.444497;q2=0.301504;q3=0.253999]':0.182196,CUC_Citrullus_lanatus_2_WGS)'[pp1=1.000000;pp2=0.000000;pp3=0.000000;f1=3042.176871;f2=302.725624;f3=285.794407;q1=0.837904;q2=0.083379;q3=0.078716]':1.412681,CUC_Citrullus_amarus_WGS)'[pp1=1.000000;pp2=0.000000;pp3=0.000000;f1=1567.313497;f2=287.369021;f3=312.289863;q1=0.723273;q2=0.132613;q3=0.144113]':0.878055,(CUC_Citrullus_ecirrhosus_WGS,CUC_Citrullus_ecirrhosus)'[pp1=1.000000;pp2=0.000000;pp3=0.000000;f1=440.064237;f2=220.195444;f3=38.665148;q1=0.629630;q2=0.315049;q3=0.055321]':0.585363)'[pp1=1.000000;pp2=0.000000;pp3=0.000000;f1=933.078082;f2=705.255251;f3=526.441781;q1=0.431028;q2=0.325787;q3=0.243185]':0.158109,CUC_Citrullus_rehmii_WGS)'[pp1=1.000000;pp2=0.000000;pp3=0.000000;f1=1306.966656;f2=1082.274273;f3=820.714613;q1=0.407160;q2=0.337162;q3=0.255678]':0.117152,CUC_Citrullus_colocynthis_WGS)'[pp1=1.000000;pp2=0.000000;pp3=0.000000;f1=2914.467603;f2=170.012901;f3=170.700688;q1=0.895332;q2=0.052228;q3=0.052440]':1.848872,CUC_Citrullus_naudinianus_WGS)'[pp1=1.000000;pp2=0.000000;pp3=0.000000;f1=2601.656288;f2=66.893712;f3=77.813781;q1=0.947309;q2=0.024357;q3=0.028333]':2.531331,((CUC_Peponium_poissonii,CUC_Peponium_vogelii_RNA)'[pp1=1.000000;pp2=0.000000;pp3=0.000000;f1=104.310227;f2=3.997727;f3=22.757955;q1=0.795861;q2=0.030502;q3=0.173637]':1.154395,(((CUC_Lagenaria_siceraria_GJ113_RNA,CUC_Lagenaria_siceraria_var_microcarpa_RNA)'[pp1=1.000000;pp2=0.000000;pp3=0.000000;f1=1755.731377;f2=658.083521;f3=1213.907449;q1=0.483976;q2=0.181404;q3=0.334620]':0.255879,CUC_Lagenaria_siceraria_var_hispida_RNA)'[pp1=1.000000;pp2=0.000000;pp3=0.000000;f1=1377.026018;f2=1260.383484;f3=985.643665;q1=0.380073;q2=0.347879;q3=0.272048]':0.072520,CUC_Lagenaria_siceraria_var_siceraria_WGS)'[pp1=1.000000;pp2=0.000000;pp3=0.000000;f1=1762.815152;f2=53.336742;f3=38.962500;q1=0.950246;q2=0.028751;q3=0.021003]':2.584963)'[pp1=1.000000;pp2=0.000000;pp3=0.000000;f1=783.745523;f2=363.843430;f3=549.430756;q1=0.461836;q2=0.214401;q3=0.323762]':0.213622)'[pp1=1.000000;pp2=0.000000;pp3=0.000000;f1=1356.081404;f2=279.566330;f3=298.209425;q1=0.701231;q2=0.144564;q3=0.154204]':0.801409)'[pp1=0.999922;pp2=0.000048;pp3=0.000030;f1=623.954342;f2=517.895158;f3=493.360407;q1=0.381574;q2=0.316715;q3=0.301711]':0.074736,((CUC_Diplocyclos_palmatus_RNA,CUC_Diplocyclos_palmatus)'[pp1=1.000000;pp2=0.000000;pp3=0.000000;f1=215.838724;f2=52.187699;f3=14.447836;q1=0.764101;q2=0.184752;q3=0.051147]':1.027523,((CUC_Coccinia_sessilifolia,(CUC_Coccinia_grandis_XWB13686_RNA,CUC_Coccinia_grandis_RNA)'[pp1=1.000000;pp2=0.000000;pp3=0.000000;f1=129.521445;f2=4.731377;f3=2.453725;q1=0.947441;q2=0.034610;q3=0.017949]':2.417344)'[pp1=0.999999;pp2=0.000000;pp3=0.000001;f1=74.343537;f2=22.687642;f3=40.140023;q1=0.541976;q2=0.165397;q3=0.292627]':0.366842,(CUC_Coccinia_trilobata_RNA,CUC_Coccinia_rehmannii_GJ090_RNA)'[pp1=1.000000;pp2=0.000000;pp3=0.000000;f1=2132.467876;f2=146.860922;f3=156.469388;q1=0.875470;q2=0.060293;q3=0.064237]':1.674861)'[pp1=1.000000;pp2=0.000000;pp3=0.000000;f1=1025.279803;f2=177.831815;f3=143.564541;q1=0.761341;q2=0.132052;q3=0.106607]':1.024890)'[pp1=1.000000;pp2=0.000000;pp3=0.000000;f1=1045.992067;f2=69.244560;f3=84.395352;q1=0.871927;q2=0.057722;q3=0.070351]':1.644039)'[pp1=0.999941;pp2=0.000058;pp3=0.000000;f1=367.933529;f2=326.812711;f3=201.085217;q1=0.410717;q2=0.364815;q3=0.224468]':0.122607,CUC_Scopellaria_diversifolia)'[pp1=0.999989;pp2=0.000004;pp3=0.000007;f1=162.240033;f2=95.076567;f3=104.979770;q1=0.447810;q2=0.262428;q3=0.289762]':0.186169,CUC_Acanthosicyos_horridus)'[pp1=0.354190;pp2=0.305721;pp3=0.340090;f1=38.603489;f2=37.667710;f3=38.352746;q1=0.336784;q2=0.328620;q3=0.334596]':0.000807,CUC_Ruthalicia_eglandulosa)'[pp1=0.999997;pp2=0.000002;pp3=0.000001;f1=69.154436;f2=35.504309;f3=23.154803;q1=0.541057;q2=0.277782;q3=0.181161]':0.364254,(((CUC_Melothria_sphaerocarpa_RNA,CUC_Melothria_campestris)'[pp1=1.000000;pp2=0.000000;pp3=0.000000;f1=383.885747;f2=173.418552;f3=111.962670;q1=0.573591;q2=0.259117;q3=0.167291]':0.444887,(CUC_Melothria_pendula_RNA,CUC_Melothria_pendula)'[pp1=1.000000;pp2=0.000000;pp3=0.000000;f1=610.721719;f2=168.973982;f3=81.971719;q1=0.708767;q2=0.196101;q3=0.095132]':0.825351)'[pp1=1.000000;pp2=0.000000;pp3=0.000000;f1=699.415533;f2=106.519274;f3=123.952948;q1=0.752150;q2=0.114551;q3=0.133299]':0.986214,CUC_Indomelothria_chlorocarpa)'[pp1=1.000000;pp2=0.000000;pp3=0.000000;f1=644.774730;f2=182.655477;f3=93.803523;q1=0.699904;q2=0.198273;q3=0.101824]':0.795660)'[pp1=1.000000;pp2=0.000000;pp3=0.000000;f1=903.053686;f2=85.509329;f3=74.272633;q1=0.849664;q2=0.080454;q3=0.069882]':1.484122,(((((((((((((CUC_Ibervillea_maxima_HM3187_RNA,CUC_Ibervillea_maxima)'[pp1=1.000000;pp2=0.000000;pp3=0.000000;f1=1043.474041;f2=612.821670;f3=227.523702;q1=0.553914;q2=0.325308;q3=0.120778]':0.401120,CUC_Ibervillea_sonorae_RNA)'[pp1=1.000000;pp2=0.000000;pp3=0.000000;f1=1506.485294;f2=513.105204;f3=569.484163;q1=0.581862;q2=0.198181;q3=0.219957]':0.465943,CUC_Ibervillea_tenuisecta_RNA)'[pp1=1.000000;pp2=0.000000;pp3=0.000000;f1=413.043084;f2=180.155707;f3=196.840514;q1=0.522813;q2=0.228034;q3=0.249153]':0.332998,CUC_Tumamoca_macdougalii)'[pp1=1.000000;pp2=0.000000;pp3=0.000000;f1=395.175114;f2=267.869021;f3=139.235763;q1=0.492565;q2=0.333885;q3=0.173550]':0.271714,(CUC_Apodanthera_mathewsii_HS5725_WGS,CUC_Cucurbitopsis_aspera_RNA)'[pp1=0.999999;pp2=0.000001;pp3=0.000000;f1=1008.471071;f2=878.217768;f3=754.777221;q1=0.381785;q2=0.332474;q3=0.285742]':0.075220)'[pp1=0.995768;pp2=0.000113;pp3=0.004120;f1=551.316686;f2=393.898224;f3=512.399824;q1=0.378232;q2=0.270235;q3=0.351533]':0.069306,(((((CUC_Gurania_subumbellata,((CUC_Gurania_lobata_GJ079_RNA,CUC_Psiguria_triphylla_RNA)'[pp1=1.000000;pp2=0.000000;pp3=0.000000;f1=472.410835;f2=133.428894;f3=332.963883;q1=0.503205;q2=0.142127;q3=0.354668]':0.293036,CUC_Psiguria_pedata)'[pp1=0.996324;pp2=0.002543;pp3=0.001133;f1=65.236425;f2=43.639140;f3=33.348416;q1=0.458688;q2=0.306834;q3=0.234478]':0.202395)'[pp1=0.866550;pp2=0.000214;pp3=0.133235;f1=76.072727;f2=18.018939;f3=72.151515;q1=0.457599;q2=0.108389;q3=0.434012]':0.201253,(CUC_Wilbrandia_hibiscoides_1_WGS,CUC_Wilbrandia_hibiscoides_2_WGS)'[pp1=1.000000;pp2=0.000000;pp3=0.000000;f1=1875.710227;f2=61.872727;f3=71.712500;q1=0.933516;q2=0.030793;q3=0.035690]':2.298374)'[pp1=0.996547;pp2=0.000234;pp3=0.003219;f1=264.812928;f2=169.323059;f3=233.157392;q1=0.396846;q2=0.253746;q3=0.349408]':0.099134,(CUC_Wilbrandia_ebracteata,CUC_Melothrianthus_argenteus)'[pp1=1.000000;pp2=0.000000;pp3=0.000000;f1=265.586758;f2=181.351218;f3=132.676180;q1=0.458213;q2=0.312883;q3=0.228904]':0.205962)'[pp1=1.000000;pp2=0.000000;pp3=0.000000;f1=365.379100;f2=194.194508;f3=97.873379;q1=0.555754;q2=0.295377;q3=0.148869]':0.404015,CUC_Melothrianthus_sagittifolius_RNA)'[pp1=0.995548;pp2=0.002564;pp3=0.001888;f1=214.058084;f2=167.756144;f3=160.123752;q1=0.394986;q2=0.309549;q3=0.295465]':0.095837,((CUC_Doyerea_trifoliata,CUC_Doyerea_emetocathartica)'[pp1=1.000000;pp2=0.000000;pp3=0.000000;f1=117.941309;f2=35.758465;f3=39.740406;q1=0.609704;q2=0.184855;q3=0.205440]':0.527383,CUC_Pseudoapodanthera_villosa)'[pp1=1.000000;pp2=0.000000;pp3=0.000000;f1=127.270481;f2=33.544291;f3=20.188684;q1=0.703138;q2=0.185324;q3=0.111538]':0.796094)'[pp1=1.000000;pp2=0.000000;pp3=0.000000;f1=270.443763;f2=193.085511;f3=132.790095;q1=0.453522;q2=0.323795;q3=0.222683]':0.197407)'[pp1=0.600271;pp2=0.217384;pp3=0.182344;f1=223.176793;f2=209.971595;f3=206.833146;q1=0.348724;q2=0.328090;q3=0.323186]':0.022521,((CUC_Ceratosanthes_palmata,CUC_Halosicyos_ragonesei)'[pp1=1.000000;pp2=0.000000;pp3=0.000000;f1=289.142212;f2=46.237020;f3=37.191874;q1=0.776073;q2=0.124103;q3=0.099825]':1.081734,CUC_Cucurbitella_duriaei)'[pp1=0.790633;pp2=0.130477;pp3=0.078890;f1=128.499379;f2=113.631455;f3=106.216112;q1=0.368883;q2=0.326202;q3=0.304915]':0.053128)'[pp1=1.000000;pp2=0.000000;pp3=0.000000;f1=397.772513;f2=180.666722;f3=129.981428;q1=0.561492;q2=0.255027;q3=0.183481]':0.417109,(CUC_Kedrostis_nana,(CUC_Kedrostis_nana_1_RNA,CUC_Kedrostis_nana_2_RNA)'[pp1=1.000000;pp2=0.000000;pp3=0.000000;f1=561.600451;f2=527.941309;f3=154.487585;q1=0.451437;q2=0.424380;q3=0.124183]':0.194327)'[pp1=1.000000;pp2=0.000000;pp3=0.000000;f1=612.156932;f2=153.007072;f3=183.715072;q1=0.645137;q2=0.161250;q3=0.193613]':0.628646)'[pp1=0.999999;pp2=0.000000;pp3=0.000000;f1=144.244481;f2=91.442677;f3=66.728391;q1=0.476974;q2=0.302374;q3=0.220651]':0.239659,CUC_Kedrostis_bennettii)'[pp1=0.988320;pp2=0.007899;pp3=0.003781;f1=124.667759;f2=96.965667;f3=84.035354;q1=0.407852;q2=0.317225;q3=0.274923]':0.116291,(((CUC_Kedrostis_pseudogijef,CUC_Kedrostis_africana)'[pp1=1.000000;pp2=0.000000;pp3=0.000000;f1=746.777149;f2=142.493213;f3=183.168552;q1=0.696335;q2=0.132868;q3=0.170796]':0.784232,(CUC_Corallocarpus_boehmii_SB19_GSK,CUC_Corallocarpus_welwitschii)'[pp1=1.000000;pp2=0.000000;pp3=0.000000;f1=823.028281;f2=156.290724;f3=320.602941;q1=0.633137;q2=0.120231;q3=0.246632]':0.595975)'[pp1=0.999999;pp2=0.000000;pp3=0.000001;f1=569.924603;f2=325.561791;f3=504.118481;q1=0.407204;q2=0.232610;q3=0.360186]':0.116949,CUC_Corallocarpus_glomeruliflorus_RNA)'[pp1=1.000000;pp2=0.000000;pp3=0.000000;f1=638.873610;f2=343.733202;f3=384.746409;q1=0.467234;q2=0.251386;q3=0.281380]':0.223567)'[pp1=1.000000;pp2=0.000000;pp3=0.000000;f1=620.124649;f2=195.152739;f3=184.412720;q1=0.620317;q2=0.195213;q3=0.184470]':0.561322,(((CUC_Trochomeriopsis_diversifolia,CUC_Trochomeriopsis_diversifolia_RNA)'[pp1=1.000000;pp2=0.000000;pp3=0.000000;f1=870.455882;f2=125.090498;f3=348.395928;q1=0.647688;q2=0.093077;q3=0.259234]':0.636408,(CUC_Seyrigia_humbertii_RNA,CUC_Seyrigia_gracilis)'[pp1=1.000000;pp2=0.000000;pp3=0.000000;f1=419.331448;f2=189.442308;f3=94.328054;q1=0.596402;q2=0.269438;q3=0.134160]':0.499775)'[pp1=0.990361;pp2=0.004709;pp3=0.004930;f1=97.378118;f2=66.914966;f3=67.636054;q1=0.419862;q2=0.288515;q3=0.291624]':0.135921,CUC_Kedrostis_elongata)'[pp1=1.000000;pp2=0.000000;pp3=0.000000;f1=129.507828;f2=43.885287;f3=44.920712;q1=0.593219;q2=0.201019;q3=0.205762]':0.487387)'[pp1=1.000000;pp2=0.000000;pp3=0.000000;f1=544.272474;f2=312.728277;f3=257.870487;q1=0.488193;q2=0.280506;q3=0.231301]':0.263488,(CUC_Dendrosicyos_socotranus,(CUC_Dendrosicyos_socotranus_SB25_GSK,CUC_Dendrosicyos_socotranus_HS5731_WGS)'[pp1=1.000000;pp2=0.000000;pp3=0.000000;f1=670.139955;f2=376.932280;f3=430.738149;q1=0.453468;q2=0.255061;q3=0.291471]':0.198137)'[pp1=1.000000;pp2=0.000000;pp3=0.000000;f1=782.201031;f2=164.533374;f3=177.358552;q1=0.695851;q2=0.146370;q3=0.157779]':0.782741)'[pp1=1.000000;pp2=0.000000;pp3=0.000000;f1=815.210345;f2=109.856459;f3=111.776566;q1=0.786243;q2=0.105953;q3=0.107805]':1.133910,(CUC_Bambekea_racemosa_HS5726_WGS,CUC_Eureiandra_eburnea)'[pp1=0.577145;pp2=0.315071;pp3=0.107784;f1=122.925863;f2=117.976258;f3=104.038367;q1=0.356368;q2=0.342019;q3=0.301613]':0.033564)'[pp1=1.000000;pp2=0.000000;pp3=0.000000;f1=804.870334;f2=59.641335;f3=88.969700;q1=0.844139;q2=0.062551;q3=0.093310]':1.447664)'[pp1=0.837532;pp2=0.162468;pp3=0.000000;f1=528.081107;f2=524.646994;f3=126.761289;q1=0.447720;q2=0.444809;q3=0.107471]':0.187549,((((((((((((CUC_Cucurbita_pepo_subsp_texana_RNA,CUC_Cucurbita_pepo_subsp_pepo_RNA)'[pp1=1.000000;pp2=0.000000;pp3=0.000000;f1=2537.158371;f2=483.592760;f3=573.464932;q1=0.705900;q2=0.134547;q3=0.159552]':0.817704,(CUC_Cucurbita_moschata_RNA,CUC_Cucurbita_argyrosperma_RNA)'[pp1=1.000000;pp2=0.000000;pp3=0.000000;f1=2422.009050;f2=645.524887;f3=516.917421;q1=0.675699;q2=0.180090;q3=0.144211]':0.720036)'[pp1=1.000000;pp2=0.000000;pp3=0.000000;f1=1389.097159;f2=1022.162500;f3=767.147159;q1=0.437042;q2=0.321596;q3=0.241362]':0.168841,(CUC_Cucurbita_okeechobeensis_RNA,CUC_Cucurbita_lundelliana_RNA)'[pp1=1.000000;pp2=0.000000;pp3=0.000000;f1=2077.197159;f2=407.860227;f3=483.247727;q1=0.699792;q2=0.137405;q3=0.162803]':0.797031)'[pp1=0.991571;pp2=0.008423;pp3=0.000007;f1=378.883419;f2=359.072917;f3=211.409247;q1=0.399091;q2=0.378224;q3=0.222685]':0.103148,(CUC_Cucurbita_pepo_var_ovifera_GSK,CUC_Cucurbita_pepo_var_ozarkana_GSK)'[pp1=1.000000;pp2=0.000000;pp3=0.000000;f1=618.455099;f2=111.062024;f3=137.034247;q1=0.713697;q2=0.128166;q3=0.158137]':0.842370)'[pp1=0.995700;pp2=0.004300;pp3=0.000000;f1=374.923867;f2=356.728351;f3=176.819316;q1=0.412697;q2=0.392669;q3=0.194634]':0.125978,((CUC_Cucurbita_ecuadorensis,(CUC_Cucurbita_ecuadorensis_2_RNA,CUC_Cucurbita_ecuadorensis_1_RNA)'[pp1=1.000000;pp2=0.000000;pp3=0.000000;f1=739.645598;f2=360.365688;f3=376.151242;q1=0.501060;q2=0.244123;q3=0.254817]':0.289124)'[pp1=1.000000;pp2=0.000000;pp3=0.000000;f1=686.257919;f2=234.229638;f3=646.805430;q1=0.437862;q2=0.149449;q3=0.412690]':0.170046,CUC_Cucurbita_maxima_RNA)'[pp1=1.000000;pp2=0.000000;pp3=0.000000;f1=1398.561156;f2=336.652650;f3=436.654282;q1=0.643944;q2=0.155006;q3=0.201050]':0.626370)'[pp1=1.000000;pp2=0.000000;pp3=0.000000;f1=1425.946161;f2=449.378464;f3=412.925808;q1=0.623160;q2=0.196385;q3=0.180455]':0.569747,CUC_Cucurbita_ficifolia_RNA)'[pp1=1.000000;pp2=0.000000;pp3=0.000000;f1=1220.226163;f2=671.561822;f3=791.237403;q1=0.454795;q2=0.250300;q3=0.294905]':0.200817,(CUC_Cucurbita_pedatifolia_RNA,(CUC_Cucurbita_foetidissima_1_RNA,CUC_Cucurbita_foetidissima_2_RNA)'[pp1=0.907786;pp2=0.000000;pp3=0.092214;f1=1295.595937;f2=598.893905;f3=1288.275395;q1=0.407066;q2=0.188168;q3=0.404766]':0.116992)'[pp1=1.000000;pp2=0.000000;pp3=0.000000;f1=1636.942844;f2=572.234526;f3=434.943470;q1=0.619088;q2=0.216418;q3=0.164495]':0.559107)'[pp1=1.000000;pp2=0.000000;pp3=0.000000;f1=1525.182129;f2=595.549330;f3=478.900418;q1=0.586692;q2=0.229090;q3=0.184219]':0.477550,((CUC_Cucurbita_palmata_RNA,CUC_Cucurbita_digitata_GSK)'[pp1=1.000000;pp2=0.000000;pp3=0.000000;f1=1409.358916;f2=745.155756;f3=518.932280;q1=0.527169;q2=0.278725;q3=0.194106]':0.343136,CUC_Cucurbita_cordata_RNA)'[pp1=1.000000;pp2=0.000000;pp3=0.000000;f1=1418.662178;f2=469.838042;f3=436.465237;q1=0.610186;q2=0.202084;q3=0.187730]':0.535949)'[pp1=1.000000;pp2=0.000000;pp3=0.000000;f1=1891.386835;f2=437.086463;f3=434.820863;q1=0.684468;q2=0.158176;q3=0.157356]':0.747246,CUC_Sicana_odorifera_RNA)'[pp1=1.000000;pp2=0.000000;pp3=0.000000;f1=962.466209;f2=450.672795;f3=532.707981;q1=0.494626;q2=0.231608;q3=0.273767]':0.276489,((((CUC_Cionosicys_macranthus_RNA,CUC_Cionosicys_macranthus)'[pp1=0.993554;pp2=0.002352;pp3=0.004094;f1=800.869074;f2=690.031603;f3=717.264108;q1=0.362685;q2=0.312491;q3=0.324824]':0.044769,CUC_Cionosicys_macranthus_HS2657_GSK)'[pp1=1.000000;pp2=0.000000;pp3=0.000000;f1=844.806849;f2=475.760731;f3=334.512557;q1=0.510433;q2=0.287455;q3=0.202113]':0.308139,(((CUC_Cayaponia_cordata_HM3711_RNA,CUC_Cayaponia_racemosa_RNA)'[pp1=1.000000;pp2=0.000000;pp3=0.000000;f1=436.148190;f2=210.261312;f3=313.506787;q1=0.454361;q2=0.219041;q3=0.326598]':0.199466,(CUC_Cayaponia_selysioides,CUC_Cayaponia_domingensis)'[pp1=0.759265;pp2=0.007779;pp3=0.232956;f1=224.454751;f2=156.924208;f3=217.245475;q1=0.374951;q2=0.262141;q3=0.362908]':0.063460)'[pp1=0.998651;pp2=0.000003;pp3=0.001346;f1=349.425170;f2=189.158163;f3=322.687075;q1=0.405709;q2=0.219627;q3=0.374664]':0.114130,CUC_Abobra_tenuifolia)'[pp1=1.000000;pp2=0.000000;pp3=0.000000;f1=494.816210;f2=313.224696;f3=316.702816;q1=0.439937;q2=0.278485;q3=0.281578]':0.173543)'[pp1=0.396295;pp2=0.235380;pp3=0.368325;f1=270.665751;f2=261.672159;f3=269.555301;q1=0.337533;q2=0.326318;q3=0.336149]':0.005686,CUC_Schizocarpum_filiforme)'[pp1=1.000000;pp2=0.000000;pp3=0.000000;f1=361.929332;f2=249.868180;f3=182.906235;q1=0.455427;q2=0.314417;q3=0.230157]':0.201237)'[pp1=0.532322;pp2=0.365922;pp3=0.101756;f1=247.936106;f2=243.639110;f3=220.258220;q1=0.348306;q2=0.342270;q3=0.309424]':0.021966,(CUC_Polyclathra_cucumerina,(((CUC_Sicana_odorifera,CUC_Calycophysum_brevipes)'[pp1=1.000000;pp2=0.000000;pp3=0.000000;f1=89.582393;f2=36.562077;f3=38.153499;q1=0.545243;q2=0.222535;q3=0.232221]':0.375301,CUC_Penelopeia_sphaerica)'[pp1=0.529752;pp2=0.325032;pp3=0.145216;f1=58.845023;f2=55.875566;f3=48.872172;q1=0.359704;q2=0.341553;q3=0.298743]':0.036953,CUC_Peponopsis_adhaerens)'[pp1=0.544772;pp2=0.192634;pp3=0.262594;f1=159.525321;f2=146.954649;f3=151.484505;q1=0.348336;q2=0.320887;q3=0.330778]':0.021596)'[pp1=0.995188;pp2=0.001696;pp3=0.003116;f1=222.794296;f2=164.008935;f3=179.344032;q1=0.393527;q2=0.289693;q3=0.316780]':0.093487)'[pp1=0.887097;pp2=0.042828;pp3=0.070074;f1=99.783958;f2=76.158990;f3=82.882272;q1=0.385526;q2=0.294249;q3=0.320225]':0.079112,CUC_Tecunumania_stothertiae)'[pp1=1.000000;pp2=0.000000;pp3=0.000000;f1=172.416341;f2=63.519524;f3=53.145830;q1=0.596428;q2=0.219729;q3=0.183844]':0.496853)'[pp1=1.000000;pp2=0.000000;pp3=0.000000;f1=564.041224;f2=138.516661;f3=455.099737;q1=0.487226;q2=0.119653;q3=0.393121]':0.261636)'[pp1=1.000000;pp2=0.000000;pp3=0.000000;f1=813.570607;f2=75.819185;f3=92.933206;q1=0.828211;q2=0.077184;q3=0.094606]':1.351132,((((CUC_Telfairia_occidentalis_RNA,CUC_Telfairia_occidentalis_WGS)'[pp1=1.000000;pp2=0.000000;pp3=0.000000;f1=1574.785068;f2=79.438914;f3=203.546380;q1=0.847675;q2=0.042760;q3=0.109565]':1.473283,(CUC_Telfairia_pedata,CUC_Telfairia_pedata_RNA)'[pp1=1.000000;pp2=0.000000;pp3=0.000000;f1=453.532805;f2=37.178733;f3=186.421946;q1=0.669783;q2=0.054906;q3=0.275310]':0.699555)'[pp1=1.000000;pp2=0.000000;pp3=0.000000;f1=833.508732;f2=59.095862;f3=59.769932;q1=0.875190;q2=0.062051;q3=0.062759]':1.668170,((CUC_Ampelosicyos_humblotii_SB12_GSK,CUC_Ampelosicyos_humblotii_1)'[pp1=0.997850;pp2=0.000463;pp3=0.001687;f1=60.510158;f2=25.593679;f3=41.155756;q1=0.475486;q2=0.201114;q3=0.323400]':0.232775,CUC_Ampelosicyos_humblotii_2)'[pp1=1.000000;pp2=0.000000;pp3=0.000000;f1=108.917141;f2=11.154613;f3=9.361902;q1=0.841490;q2=0.086180;q3=0.072330]':1.396579)'[pp1=1.000000;pp2=0.000000;pp3=0.000000;f1=226.669711;f2=80.390030;f3=133.539764;q1=0.514457;q2=0.182456;q3=0.303087]':0.314627,CUC_Cogniauxia_podolaena)'[pp1=1.000000;pp2=0.000000;pp3=0.000000;f1=342.027435;f2=54.103322;f3=67.052734;q1=0.738428;q2=0.116808;q3=0.144765]':0.929515)'[pp1=1.000000;pp2=0.000000;pp3=0.000000;f1=983.510028;f2=195.550459;f3=184.554704;q1=0.721252;q2=0.143406;q3=0.135342]':0.870087,(((((CUC_Momordica_cardiospermoides_RNA,CUC_Momordica_rostrata_RNA)'[pp1=1.000000;pp2=0.000000;pp3=0.000000;f1=879.367946;f2=68.020316;f3=79.932280;q1=0.855982;q2=0.066211;q3=0.077807]':1.526589,CUC_Momordica_peteri)'[pp1=1.000000;pp2=0.000000;pp3=0.000000;f1=661.451357;f2=301.048643;f3=63.513575;q1=0.644681;q2=0.293416;q3=0.061903]':0.627509,CUC_Momordica_cochinchinensis_RNA)'[pp1=1.000000;pp2=0.000000;pp3=0.000000;f1=1781.929924;f2=486.448864;f3=281.953788;q1=0.698705;q2=0.190739;q3=0.110556]':0.793292,(CUC_Momordica_sessilifolia_HS2565_GSK,CUC_Momordica_boivinii_RNA)'[pp1=1.000000;pp2=0.000000;pp3=0.000000;f1=2008.465909;f2=118.526136;f3=400.213636;q1=0.794738;q2=0.046900;q3=0.158362]':1.176472)'[pp1=1.000000;pp2=0.000000;pp3=0.000000;f1=1735.937836;f2=568.335733;f3=424.417147;q1=0.636180;q2=0.208281;q3=0.155539]':0.604990,((CUC_Momordica_foetida_GSK,CUC_Momordica_foetida_RNA)'[pp1=1.000000;pp2=0.000000;pp3=0.000000;f1=3381.977273;f2=99.128977;f3=113.302273;q1=0.940900;q2=0.027579;q3=0.031522]':2.418633,(((CUC_Momordica_charantia_RNA,CUC_Momordica_charantia_var_charantia_RNA)'[pp1=1.000000;pp2=0.000000;pp3=0.000000;f1=2265.424379;f2=746.207675;f3=604.397291;q1=0.626495;q2=0.206361;q3=0.167144]':0.578895,CUC_Momordica_charantia_var_abbreviata_RNA)'[pp1=1.000000;pp2=0.000000;pp3=0.000000;f1=3452.753394;f2=85.287330;f3=75.339367;q1=0.955547;q2=0.023603;q3=0.020850]':2.701921,CUC_Momordica_balsamina_GSK)'[pp1=1.000000;pp2=0.000000;pp3=0.000000;f1=1548.755303;f2=893.887879;f3=1159.908712;q1=0.429905;q2=0.248126;q3=0.321969]':0.156278)'[pp1=1.000000;pp2=0.000000;pp3=0.000000;f1=2653.852871;f2=167.448781;f3=244.773281;q1=0.865554;q2=0.054613;q3=0.079833]':1.599029)'[pp1=1.000000;pp2=0.000000;pp3=0.000000;f1=1942.042038;f2=101.680048;f3=90.482107;q1=0.909961;q2=0.047643;q3=0.042396]':1.997322)'[pp1=1.000000;pp2=0.000000;pp3=0.000000;f1=1672.904852;f2=233.123066;f3=366.365777;q1=0.736186;q2=0.102589;q3=0.161225]':0.925820,(CUC_Siraitia_grosvenorii_1_RNA,(CUC_Siraitia_grosvenorii_WGS,(CUC_Siraitia_grosvenorii_2_RNA,CUC_Siraitia_grosvenorii_3_RNA)'[pp1=1.000000;pp2=0.000000;pp3=0.000000;f1=1413.826185;f2=1093.961625;f3=1083.444695;q1=0.393688;q2=0.304620;q3=0.301692]':0.094715)'[pp1=0.999999;pp2=0.000000;pp3=0.000001;f1=1330.546380;f2=991.323529;f3=1210.746606;q1=0.376646;q2=0.280620;q3=0.342734]':0.067005)'[pp1=1.000000;pp2=0.000000;pp3=0.000000;f1=2290.900294;f2=77.021892;f3=91.303348;q1=0.931554;q2=0.031320;q3=0.037127]':2.270722)'[pp1=1.000000;pp2=0.000000;pp3=0.000000;f1=1568.676762;f2=212.137624;f3=234.035081;q1=0.778558;q2=0.105287;q3=0.116155]':1.100386,(((CUC_Baijiania_taiwaniana_RNA,((CUC_Baijiania_yunnanensis,CUC_Baijiania_yunnanensis_HS2656_GSK)'[pp1=1.000000;pp2=0.000000;pp3=0.000000;f1=660.681716;f2=300.916479;f3=523.706546;q1=0.444812;q2=0.202596;q3=0.352592]':0.182445,CUC_Baijiania_yunnanensis_RNA)'[pp1=1.000000;pp2=0.000000;pp3=0.000000;f1=1688.725113;f2=168.005656;f3=367.475113;q1=0.759249;q2=0.075535;q3=0.165216]':1.017109)'[pp1=1.000000;pp2=0.000000;pp3=0.000000;f1=1276.047619;f2=201.240285;f3=774.974384;q1=0.566563;q2=0.089350;q3=0.344087]':0.429963,((CUC_Thladiantha_hookeri,((CUC_Thladiantha_punctata_RNA,(CUC_Thladiantha_villosula_RNA,CUC_Thladiantha_nudiflora_RNA)'[pp1=1.000000;pp2=0.000000;pp3=0.000000;f1=1455.523702;f2=193.923251;f3=395.715576;q1=0.711691;q2=0.094820;q3=0.193489]':0.837052)'[pp1=1.000000;pp2=0.000000;pp3=0.000000;f1=1141.743213;f2=819.325792;f3=659.523756;q1=0.435681;q2=0.312649;q3=0.251670]':0.166377,CUC_Thladiantha_dubia_SB06_GSK)'[pp1=1.000000;pp2=0.000000;pp3=0.000000;f1=609.079365;f2=364.509448;f3=426.494331;q1=0.435031;q2=0.260348;q3=0.304621]':0.164970)'[pp1=1.000000;pp2=0.000000;pp3=0.000000;f1=751.129556;f2=229.901765;f3=465.762244;q1=0.519168;q2=0.158904;q3=0.321927]':0.326028,(CUC_Thladiantha_cordifolia_RNA,CUC_Thladiantha_globicarpa_RNA)'[pp1=1.000000;pp2=0.000000;pp3=0.000000;f1=2505.599089;f2=146.783599;f3=130.763554;q1=0.900276;q2=0.052740;q3=0.046984]':1.896644)'[pp1=1.000000;pp2=0.000000;pp3=0.000000;f1=2049.639195;f2=112.048103;f3=158.596034;q1=0.883357;q2=0.048291;q3=0.068352]':1.739917)'[pp1=1.000000;pp2=0.000000;pp3=0.000000;f1=1442.406057;f2=157.764633;f3=250.129409;q1=0.779552;q2=0.085264;q3=0.135183]':1.104722,((CUC_Indofevillea_khasiana,CUC_Indofevillea_khasiana_RNA)'[pp1=1.000000;pp2=0.000000;pp3=0.000000;f1=417.586907;f2=186.054176;f3=234.275395;q1=0.498363;q2=0.222044;q3=0.279593]':0.283231,CUC_Indofevillea_khasiana_SYS066_GSK)'[pp1=1.000000;pp2=0.000000;pp3=0.000000;f1=1442.494529;f2=163.342066;f3=130.308081;q1=0.830861;q2=0.094083;q3=0.075056]':1.368744)'[pp1=0.881825;pp2=0.110408;pp3=0.007767;f1=561.659756;f2=539.867167;f3=457.130133;q1=0.360349;q2=0.346367;q3=0.293285]':0.041006)'[pp1=1.000000;pp2=0.000000;pp3=0.000000;f1=994.356664;f2=93.478039;f3=88.497515;q1=0.845303;q2=0.079466;q3=0.075232]':1.456189)'[pp1=0.432739;pp2=0.138265;pp3=0.428996;f1=375.415733;f2=351.020747;f3=375.282031;q1=0.340755;q2=0.318612;q3=0.340633]':0.010726)'[pp1=1.000000;pp2=0.000000;pp3=0.000000;f1=1286.297494;f2=51.697177;f3=48.237324;q1=0.927909;q2=0.037293;q3=0.034797]':2.215129)'[pp1=0.998500;pp2=0.000730;pp3=0.000770;f1=210.738503;f2=155.532943;f3=156.943795;q1=0.402776;q2=0.297264;q3=0.299960]':0.108712,((ANI_Polygonanthus_amazonicus,((ANI_Anisophyllea_purpurascens_GSK,ANI_Anisophyllea_cinnamomoides)'[pp1=1.000000;pp2=0.000000;pp3=0.000000;f1=109.586907;f2=11.647856;f3=8.316027;q1=0.845899;q2=0.089910;q3=0.064191]':1.423496,ANI_Poga_oleosa)'[pp1=0.945346;pp2=0.032989;pp3=0.021666;f1=6.618778;f2=2.256787;f3=1.021493;q1=0.668762;q2=0.228026;q3=0.103212]':0.529477)'[pp1=0.547109;pp2=0.302381;pp3=0.150510;f1=4.864701;f2=3.876795;f3=2.242630;q1=0.442885;q2=0.352945;q3=0.204170]':0.115291,ANI_Combretocarpus_rotundatus)'[pp1=1.000000;pp2=0.000000;pp3=0.000000;f1=97.716737;f2=12.736240;f3=7.464297;q1=0.828689;q2=0.108010;q3=0.063301]':1.318936)'[pp1=0.481732;pp2=0.464339;pp3=0.053929;f1=183.256920;f2=182.952871;f3=150.044841;q1=0.354974;q2=0.354385;q3=0.290641]':0.031936,((CRN_Corynocarpus_laevigatus_HS5848_WGS,CRN_Corynocarpus_cribbianus)'[pp1=1.000000;pp2=0.000000;pp3=0.000000;f1=191.126697;f2=22.069005;f3=6.238688;q1=0.870997;q2=0.100572;q3=0.028431]':1.612285,(COR_Coriaria_nepalensis_RNA,COR_Coriaria_nepalensis)'[pp1=1.000000;pp2=0.000000;pp3=0.000000;f1=1057.662896;f2=88.298643;f3=42.157240;q1=0.890200;q2=0.074318;q3=0.035482]':1.796831)'[pp1=1.000000;pp2=0.000000;pp3=0.000000;f1=862.958009;f2=161.871841;f3=144.518777;q1=0.737982;q2=0.138429;q3=0.123589]':0.931473)'[pp1=1.000000;pp2=0.000000;pp3=0.000000;f1=1420.298006;f2=75.595526;f3=82.013339;q1=0.900115;q2=0.047909;q3=0.051976]':1.892582)'[pp1=1.000000;pp2=0.000000;pp3=0.000000;f1=816.717627;f2=474.263977;f3=470.193689;q1=0.463734;q2=0.269288;q3=0.266977]':0.217170)'[pp1=1.000000;pp2=0.000000;pp3=0.000000;f1=1168.430782;f2=280.754519;f3=264.350073;q1=0.681883;q2=0.163845;q3=0.154272]':0.738622)'[pp1=1.000000;pp2=0.000000;pp3=0.000000;f1=2049.776006;f2=60.980792;f3=69.675395;q1=0.940078;q2=0.027967;q3=0.031955]':2.402078),VIT_Cissus_quadrangularis_RNA);
```
