## Supplementary material for "A novel phylogenomics pipeline reveals extensive topological conflict in the evolution of the angiosperm order Cucurbitales": iqtree_bestML_OK_RNA5435_unfiltered.tree

```
(((VIT_Tetrastigma_voinierianum_RNA,VIT_Tetrastigma_obtectum_RNA)'[pp1=1.000000;pp2=0.000000;pp3=0.000000;f1=1196.627540;f2=10.487585;f3=31.361174;q1=0.966209;q2=0.008468;q3=0.025322]':2.959302,(((((((APO_Pilostyles_aethiopica,APO_Pilostyles_thurberi_RNA)'[pp1=0.999305;pp2=0.000331;pp3=0.000364;f1=9.257336;f2=0.492099;f3=0.866817;q1=0.871997;q2=0.046353;q3=0.081650]':1.188738,APO_Apodanthes_caseariae)'[pp1=1.000000;pp2=0.000000;pp3=0.000000;f1=14.425737;f2=0.033447;f3=0.004535;q1=0.997374;q2=0.002312;q3=0.000314]':2.295753,(MAL_Rafflesia_cantleyi_RNA,MAL_Rafflesia_tuan-mudae_RNA)'[pp1=1.000000;pp2=0.000000;pp3=0.000000;f1=187.811036;f2=0.000000;f3=0.000000;q1=1.000000;q2=0.000000;q3=0.000000]':4.835282)'[pp1=0.999993;pp2=0.000003;pp3=0.000004;f1=79.257602;f2=34.161757;f3=40.860493;q1=0.513726;q2=0.221427;q3=0.264847]':0.308738,((((((MAL_Passiflora_caerulea_RNA,MAL_Malesherbia_fasciculata_RNA)'[pp1=1.000000;pp2=0.000000;pp3=0.000000;f1=2144.512415;f2=7.313770;f3=4.925508;q1=0.994325;q2=0.003391;q3=0.002284]':4.688169,MAL_Viola_tricolor_RNA)'[pp1=1.000000;pp2=0.000000;pp3=0.000000;f1=611.150066;f2=488.236566;f3=388.291776;q1=0.410808;q2=0.328187;q3=0.261005]':0.123070,((MAL_Casearia_arborea_SH_RNA,(MAL_Casearia_nitida_SH_RNA,MAL_Casearia_glomerata_GH_WGS)'[pp1=1.000000;pp2=0.000000;pp3=0.000000;f1=1540.733634;f2=139.189616;f3=200.137698;q1=0.819513;q2=0.074035;q3=0.106453]':1.304218)'[pp1=1.000000;pp2=0.000000;pp3=0.000000;f1=1193.060649;f2=2.624431;f3=3.128132;q1=0.995201;q2=0.002189;q3=0.002609]':4.774534,(((MAL_Xylosma_terrae-reginae_GH_CAP,MAL_Xylosma_congesta_GH_GSK)'[pp1=0.744905;pp2=0.040944;pp3=0.214151;f1=31.758465;f2=16.794582;f3=27.799097;q1=0.415947;q2=0.219962;q3=0.364091]':0.123134,MAL_Flacourtia_jangomas_RNA)'[pp1=1.000000;pp2=0.000000;pp3=0.000000;f1=241.845023;f2=7.630090;f3=4.084842;q1=0.953798;q2=0.030092;q3=0.016110]':2.591294,MAL_Salix_fargesii_RNA)'[pp1=1.000000;pp2=0.000000;pp3=0.000000;f1=879.375095;f2=12.264490;f3=5.556062;q1=0.980137;q2=0.013670;q3=0.006193]':3.459973)'[pp1=1.000000;pp2=0.000000;pp3=0.000000;f1=1120.428198;f2=16.153096;f3=11.382008;q1=0.976014;q2=0.014071;q3=0.009915]':3.290015)'[pp1=0.999999;pp2=0.000000;pp3=0.000000;f1=101.940339;f2=42.448495;f3=56.461522;q1=0.507544;q2=0.211344;q3=0.281112]':0.297792,MAL_Bhesa_paniculata_RNA)'[pp1=0.552474;pp2=0.208090;pp3=0.239436;f1=59.948233;f2=52.991581;f3=54.235116;q1=0.358596;q2=0.316983;q3=0.324421]':0.035312,(((MAL_Rhizophora_mangle_RNA,MAL_Erythroxylum_coca_RNA)'[pp1=1.000000;pp2=0.000000;pp3=0.000000;f1=898.442308;f2=107.498869;f3=86.263575;q1=0.822595;q2=0.098424;q3=0.078981]':1.319623,(MAL_Drypetes_deplanchei_RNA,MAL_Galearia_maingayi_RNA)'[pp1=0.868124;pp2=0.062754;pp3=0.069122;f1=89.800905;f2=71.126697;f3=72.361991;q1=0.384933;q2=0.304886;q3=0.310181]':0.077892)'[pp1=0.843182;pp2=0.076408;pp3=0.080410;f1=116.523810;f2=96.625850;f3=97.363946;q1=0.375262;q2=0.311181;q3=0.313558]':0.063031,MAL_Ixonanthes_reticulata_RNA)'[pp1=0.447729;pp2=0.402330;pp3=0.149941;f1=104.974841;f2=104.092230;f3=92.956290;q1=0.347572;q2=0.344650;q3=0.307778]':0.019833)'[pp1=0.780597;pp2=0.130399;pp3=0.089003;f1=292.912851;f2=269.606433;f3=260.994154;q1=0.355687;q2=0.327386;q3=0.316928]':0.033436,((((MAL_Clutia_pulchella_RNA,MAL_Euphorbia_mesembryanthemifolia_RNA)'[pp1=1.000000;pp2=0.000000;pp3=0.000000;f1=787.564334;f2=254.916479;f3=449.726862;q1=0.527785;q2=0.170832;q3=0.301384]':0.344107,MAL_Linum_usitatissimum_RNA)'[pp1=0.998217;pp2=0.000701;pp3=0.001082;f1=511.676136;f2=416.169318;f3=434.075379;q1=0.375702;q2=0.305575;q3=0.318723]':0.065221,((MAL_Galphimia_gracilis_RNA,MAL_Elatine_minima_RNA)'[pp1=1.000000;pp2=0.000000;pp3=0.000000;f1=512.537246;f2=244.433409;f3=190.212190;q1=0.541118;q2=0.258064;q3=0.200819]':0.372253,MAL_Phyllanthus_sp_RNA)'[pp1=0.954121;pp2=0.010836;pp3=0.035042;f1=449.082576;f2=373.484470;f3=410.726515;q1=0.364133;q2=0.302835;q3=0.333032]':0.046837)'[pp1=0.839877;pp2=0.037378;pp3=0.122745;f1=442.712819;f2=383.519117;f3=417.491367;q1=0.355958;q2=0.308364;q3=0.335679]':0.034082,(MAL_Caryocar_brasiliense_WGS,((((MAL_Garcinia_livingstonei_RNA,(MAL_Hypericum_perforatum_RNA,MAL_Mammea_americana_RNA)'[pp1=1.000000;pp2=0.000000;pp3=0.000000;f1=940.135440;f2=243.171558;f3=265.841986;q1=0.648750;q2=0.167803;q3=0.183447]':0.639519)'[pp1=1.000000;pp2=0.000000;pp3=0.000000;f1=286.424208;f2=56.453620;f3=217.852941;q1=0.510805;q2=0.100679;q3=0.388516]':0.307672,MAL_Podostemum_ceratophyllum_RNA)'[pp1=1.000000;pp2=0.000000;pp3=0.000000;f1=362.016629;f2=137.776266;f3=70.657596;q1=0.634615;q2=0.241522;q3=0.123863]':0.598305,MAL_Ochna_serrulata_RNA)'[pp1=1.000000;pp2=0.000000;pp3=0.000000;f1=611.702273;f2=452.181818;f3=446.140909;q1=0.405094;q2=0.299453;q3=0.295453]':0.113436,MAL_Chrysobalanus_icaco_RNA)'[pp1=0.998216;pp2=0.000510;pp3=0.001274;f1=627.534852;f2=509.442825;f3=550.732118;q1=0.371826;q2=0.301855;q3=0.326319]':0.059123)'[pp1=0.527245;pp2=0.029520;pp3=0.443235;f1=503.567360;f2=431.270208;f3=501.500770;q1=0.350591;q2=0.300257;q3=0.349152]':0.025852)'[pp1=0.952388;pp2=0.028345;pp3=0.019267;f1=372.541577;f2=329.032717;f3=317.696004;q1=0.365498;q2=0.322812;q3=0.311690]':0.048886)'[pp1=0.930769;pp2=0.018768;pp3=0.050464;f1=118.141629;f2=84.828356;f3=99.976741;q1=0.389975;q2=0.280011;q3=0.330014]':0.086689)'[pp1=1.000000;pp2=0.000000;pp3=0.000000;f1=306.654683;f2=16.239041;f3=33.615867;q1=0.860158;q2=0.045550;q3=0.094292]':1.544720,((HUA_Afrostyrax_lepidophyllus_GSK,HUA_Afrostyrax_kamerunensis_GSK)'[pp1=1.000000;pp2=0.000000;pp3=0.000000;f1=1969.083521;f2=113.882619;f3=76.022573;q1=0.912040;q2=0.052748;q3=0.035212]':2.020616,HUA_Hua_gabonii_GSK)'[pp1=1.000000;pp2=0.000000;pp3=0.000000;f1=1315.879117;f2=4.105925;f3=3.492449;q1=0.994259;q2=0.003102;q3=0.002639]':4.631735)'[pp1=1.000000;pp2=0.000000;pp3=0.000000;f1=809.977286;f2=203.368297;f3=182.732926;q1=0.677194;q2=0.170029;q3=0.152777]':0.723488,((MLV_Muntingia_calabura_RNA,(MLV_Bixa_orellana_RNA,(MLV_Cistus_inflatus_RNA,MLV_Schizolaena_sp_RNA)'[pp1=1.000000;pp2=0.000000;pp3=0.000000;f1=1682.659142;f2=11.162528;f3=63.074492;q1=0.957745;q2=0.006354;q3=0.035901]':2.745765)'[pp1=1.000000;pp2=0.000000;pp3=0.000000;f1=1240.199095;f2=434.761312;f3=337.469457;q1=0.616269;q2=0.216038;q3=0.167693]':0.551552)'[pp1=0.999896;pp2=0.000098;pp3=0.000006;f1=754.492819;f2=681.488284;f3=550.907029;q1=0.379736;q2=0.342993;q3=0.277271]':0.071837,MLV_Dombeya_burgessiae_RNA)'[pp1=1.000000;pp2=0.000000;pp3=0.000000;f1=1263.297615;f2=17.649017;f3=16.131071;q1=0.973957;q2=0.013607;q3=0.012436]':3.214130)'[pp1=1.000000;pp2=0.000000;pp3=0.000000;f1=864.368718;f2=105.029193;f3=93.110710;q1=0.813517;q2=0.098850;q3=0.087633]':1.269856,(((((((FAG_Alnus_serrulata_RNA,FAG_Betula_pendula_RNA)'[pp1=1.000000;pp2=0.000000;pp3=0.000000;f1=2414.158014;f2=47.738149;f3=42.957111;q1=0.963792;q2=0.019058;q3=0.017150]':2.902449,FAG_Casuarina_equisetifolia_RNA)'[pp1=1.000000;pp2=0.000000;pp3=0.000000;f1=1511.326136;f2=32.435606;f3=28.612879;q1=0.961174;q2=0.020628;q3=0.018197]':2.827597,(FAG_Morella_cerifera_RNA,(FAG_Juglans_nigra_RNA,FAG_Carya_glabra_RNA)'[pp1=1.000000;pp2=0.000000;pp3=0.000000;f1=42.783296;f2=2.846501;f3=0.029345;q1=0.937015;q2=0.062342;q3=0.000643]':2.082640)'[pp1=1.000000;pp2=0.000000;pp3=0.000000;f1=893.670455;f2=126.526515;f3=114.470076;q1=0.787606;q2=0.111510;q3=0.100884]':1.140587)'[pp1=1.000000;pp2=0.000000;pp3=0.000000;f1=1335.909085;f2=123.619967;f3=116.877612;q1=0.847439;q2=0.078419;q3=0.074142]':1.471213,(((FAG_Castanea_crenata_RNA,FAG_Castanea_pumila_RNA)'[pp1=1.000000;pp2=0.000000;pp3=0.000000;f1=2600.261851;f2=69.058691;f3=72.094808;q1=0.948511;q2=0.025191;q3=0.026298]':2.554222,FAG_Quercus_shumardii_RNA)'[pp1=1.000000;pp2=0.000000;pp3=0.000000;f1=2642.811086;f2=6.188914;f3=4.509050;q1=0.995968;q2=0.002332;q3=0.001699]':5.019135,FAG_Fagus_sylvatica_RNA)'[pp1=1.000000;pp2=0.000000;pp3=0.000000;f1=2069.369648;f2=11.932977;f3=12.606779;q1=0.988280;q2=0.005699;q3=0.006021]':4.001564)'[pp1=1.000000;pp2=0.000000;pp3=0.000000;f1=1885.665038;f2=87.542720;f3=129.583525;q1=0.896744;q2=0.041632;q3=0.061625]':1.860957,FAG_Lophozonia_obliqua_RNA)'[pp1=1.000000;pp2=0.000000;pp3=0.000000;f1=1303.671200;f2=8.320174;f3=6.959591;q1=0.988415;q2=0.006308;q3=0.005277]':3.989962,((((((FAB_Mimosa_pudica_GH_RNA,((FAB_Calliandra_calothyrsus_GH_RNA,FAB_Calliandra_hygrophila_GH_CAP)'[pp1=1.000000;pp2=0.000000;pp3=0.000000;f1=346.171558;f2=20.237020;f3=2.094808;q1=0.939399;q2=0.054917;q3=0.005685]':2.356876,FAB_Acacia_pycnantha_GH_RNA)'[pp1=1.000000;pp2=0.000000;pp3=0.000000;f1=1229.376697;f2=145.416290;f3=109.822398;q1=0.828078;q2=0.097949;q3=0.073974]':1.352010)'[pp1=1.000000;pp2=0.000000;pp3=0.000000;f1=1883.617536;f2=6.617536;f3=42.716553;q1=0.974477;q2=0.003424;q3=0.022099]':3.243173,FAB_Cassia_fistula_GH_WGS)'[pp1=1.000000;pp2=0.000000;pp3=0.000000;f1=884.999836;f2=13.497308;f3=14.738048;q1=0.969082;q2=0.014780;q3=0.016138]':3.037244,((FAB_Dalea_candida_GH_CAP,(FAB_Adesmia_erinacea_GH_RNA,FAB_Adesmia_spinosissima_SH_RNA)'[pp1=1.000000;pp2=0.000000;pp3=0.000000;f1=350.887133;f2=0.000000;f3=0.002257;q1=0.999994;q2=0.000000;q3=0.000006]':5.455597)'[pp1=1.000000;pp2=0.000000;pp3=0.000000;f1=93.667679;f2=30.065810;f3=43.271885;q1=0.560866;q2=0.180029;q3=0.259105]':0.409913,((((((FAB_Astragalus_verus_SH_GSK,FAB_Astragalus_spinosus_SH_GSK)'[pp1=1.000000;pp2=0.000000;pp3=0.000000;f1=36.302036;f2=3.401584;f3=5.527149;q1=0.802596;q2=0.075205;q3=0.122199]':1.132748,(FAB_Astragalus_membranaceus_GH_RNA,FAB_Astragalus_propinquus_GH_RNA)'[pp1=1.000000;pp2=0.000000;pp3=0.000000;f1=197.627828;f2=6.307692;f3=7.242081;q1=0.935837;q2=0.029869;q3=0.034294]':2.274383)'[pp1=1.000000;pp2=0.000000;pp3=0.000000;f1=190.712018;f2=1.759070;f3=9.295351;q1=0.945212;q2=0.008718;q3=0.046070]':2.417158,FAB_Onobrychis_viciifolia_GH_RNA)'[pp1=1.000000;pp2=0.000000;pp3=0.000000;f1=353.538068;f2=144.206818;f3=123.528409;q1=0.569054;q2=0.232115;q3=0.198831]':0.434188,FAB_Halimodendron_halodendron_SH_GSK)'[pp1=1.000000;pp2=0.000000;pp3=0.000000;f1=472.284516;f2=29.520976;f3=11.235393;q1=0.920559;q2=0.057541;q3=0.021900]':2.104986,((FAB_Glycine_soja_RNA,FAB_Bituminaria_bituminosa_TH_RNA)'[pp1=1.000000;pp2=0.000000;pp3=0.000000;f1=313.367946;f2=3.013544;f3=3.896163;q1=0.978426;q2=0.009409;q3=0.012165]':3.298750,FAB_Galactia_tenuiflora_GH_CAP)'[pp1=1.000000;pp2=0.000000;pp3=0.000000;f1=161.608505;f2=26.251526;f3=21.946415;q1=0.770274;q2=0.125123;q3=0.104603]':1.049624)'[pp1=1.000000;pp2=0.000000;pp3=0.000000;f1=151.404765;f2=65.279776;f3=58.054009;q1=0.551087;q2=0.237607;q3=0.211306]':0.391018,(((((FAB_Gastrolobium_bilobum_GH_CAP,FAB_Gastrolobium_grandiflorum_GH_GSK)'[pp1=0.811184;pp2=0.122402;pp3=0.066414;f1=3.695260;f2=1.600451;f3=0.363431;q1=0.652972;q2=0.282808;q3=0.064220]':0.404025,FAB_Oxylobium_cordifolium_GH_CAP)'[pp1=0.999994;pp2=0.000003;pp3=0.000003;f1=40.713801;f2=13.128959;f3=12.635747;q1=0.612436;q2=0.197492;q3=0.190073]':0.519260,FAB_Jacksonia_spinosa_GH_CAP)'[pp1=1.000000;pp2=0.000000;pp3=0.000000;f1=81.191232;f2=2.572940;f3=2.069539;q1=0.945913;q2=0.029976;q3=0.024111]':2.328206,FAB_Daviesia_acicularis_GH_CAP)'[pp1=0.700917;pp2=0.230246;pp3=0.068837;f1=52.301136;f2=47.034659;f3=36.529545;q1=0.384948;q2=0.346186;q3=0.268866]':0.076021,FAB_Gompholobium_polymorphum_RNA)'[pp1=1.000000;pp2=0.000000;pp3=0.000000;f1=116.211756;f2=13.064398;f3=15.445630;q1=0.803001;q2=0.090273;q3=0.106726]':1.191504)'[pp1=1.000000;pp2=0.000000;pp3=0.000000;f1=188.537917;f2=61.887663;f3=28.772139;q1=0.675285;q2=0.221662;q3=0.103053]':0.711946)'[pp1=1.000000;pp2=0.000000;pp3=0.000000;f1=631.644865;f2=5.296202;f3=9.194200;q1=0.977574;q2=0.008197;q3=0.014230]':3.326870)'[pp1=1.000000;pp2=0.000000;pp3=0.000000;f1=639.835097;f2=213.282795;f3=93.624462;q1=0.675828;q2=0.225281;q3=0.098891]':0.718819,((FAB_Cercis_canadensis_RNA,FAB_Bauhinia_tomentosa_GH_RNA)'[pp1=1.000000;pp2=0.000000;pp3=0.000000;f1=2265.449210;f2=3.733634;f3=5.442438;q1=0.995966;q2=0.001641;q3=0.002393]':5.004506,FAB_Copaifera_officinalis_RNA)'[pp1=1.000000;pp2=0.000000;pp3=0.000000;f1=571.232453;f2=342.422723;f3=377.502381;q1=0.442419;q2=0.265206;q3=0.292375]':0.178068)'[pp1=1.000000;pp2=0.000000;pp3=0.000000;f1=1242.317215;f2=5.844142;f3=44.049981;q1=0.961389;q2=0.004523;q3=0.034089]':2.829671,FAB_Quillaja_saponaria_RNA)'[pp1=0.963778;pp2=0.021053;pp3=0.015170;f1=478.232702;f2=425.091461;f3=413.907159;q1=0.363059;q2=0.322716;q3=0.314225]':0.045181,FAB_Polygala_lutea_RNA)'[pp1=1.000000;pp2=0.000000;pp3=0.000000;f1=1118.973883;f2=35.161128;f3=20.686463;q1=0.952463;q2=0.029929;q3=0.017608]':2.623883)'[pp1=1.000000;pp2=0.000000;pp3=0.000000;f1=349.346437;f2=214.899025;f3=218.175586;q1=0.446494;q2=0.274659;q3=0.278847]':0.184989,(((((ROS_Ziziphus_jujuba_RNA,(ROS_Rhamnus_japonica_RNA,ROS_Frangula_caroliniana_RNA)'[pp1=1.000000;pp2=0.000000;pp3=0.000000;f1=2240.674944;f2=5.968397;f3=6.650113;q1=0.994400;q2=0.002649;q3=0.002951]':4.703697)'[pp1=1.000000;pp2=0.000000;pp3=0.000000;f1=2015.610860;f2=21.154977;f3=23.781674;q1=0.978192;q2=0.010267;q3=0.011541]':3.398484,ROS_Elaeagnus_pungens_RNA)'[pp1=0.999367;pp2=0.000588;pp3=0.000045;f1=780.107713;f2=712.787316;f3=595.211348;q1=0.373596;q2=0.341356;q3=0.285048]':0.062009,(ROS_Ulmus_alata_RNA,((((((ROS_Cannabis_sativa_core_RNA,ROS_Cannabis_sativa_stem_peel_RNA)'[pp1=1.000000;pp2=0.000000;pp3=0.000000;f1=1165.683973;f2=899.905192;f3=841.638826;q1=0.400961;q2=0.309541;q3=0.289499]':0.106733,ROS_Cannabis_sativa_stem_RNA)'[pp1=1.000000;pp2=0.000000;pp3=0.000000;f1=1389.596154;f2=789.797511;f3=615.441176;q1=0.497202;q2=0.282592;q3=0.220207]':0.281747,ROS_Cannabis_sativa_xylem_RNA)'[pp1=1.000000;pp2=0.000000;pp3=0.000000;f1=2566.065004;f2=4.378685;f3=6.981104;q1=0.995593;q2=0.001699;q3=0.002709]':4.935021,ROS_Humulus_lupulus_RNA)'[pp1=1.000000;pp2=0.000000;pp3=0.000000;f1=2581.602841;f2=3.604545;f3=4.413636;q1=0.996904;q2=0.001392;q3=0.001704]':5.254945,ROS_Celtis_occidentalis_RNA)'[pp1=1.000000;pp2=0.000000;pp3=0.000000;f1=2345.507339;f2=21.891170;f3=27.845413;q1=0.979235;q2=0.009139;q3=0.011625]':3.449545,((ROS_Boehmeria_nivea_RNA,ROS_Urtica_dioica_RNA)'[pp1=1.000000;pp2=0.000000;pp3=0.000000;f1=1672.987557;f2=119.966063;f3=50.468326;q1=0.907545;q2=0.065078;q3=0.027378]':1.970255,(ROS_Morus_nigra_RNA,ROS_Ficus_religiosa_RNA)'[pp1=1.000000;pp2=0.000000;pp3=0.000000;f1=2132.027149;f2=27.986425;f3=85.109729;q1=0.949626;q2=0.012465;q3=0.037909]':2.574454)'[pp1=1.000000;pp2=0.000000;pp3=0.000000;f1=1744.311831;f2=175.715119;f3=217.972381;q1=0.815862;q2=0.082187;q3=0.101952]':1.284534)'[pp1=1.000000;pp2=0.000000;pp3=0.000000;f1=1852.055460;f2=160.944061;f3=99.121743;q1=0.876870;q2=0.076200;q3=0.046930]':1.685684)'[pp1=1.000000;pp2=0.000000;pp3=0.000000;f1=1868.502900;f2=130.682657;f3=78.898550;q1=0.899147;q2=0.062886;q3=0.037967]':1.884346)'[pp1=1.000000;pp2=0.000000;pp3=0.000000;f1=1670.551197;f2=62.502781;f3=62.714554;q1=0.930271;q2=0.034806;q3=0.034924]':2.250275,(((((((ROS_Amelanchier_canadensis_RNA,((ROS_Cotoneaster_transcaucasicus_RNA,ROS_Malus_baccata_RNA)'[pp1=0.997777;pp2=0.000222;pp3=0.002001;f1=570.898420;f2=431.878104;f3=516.860045;q1=0.375681;q2=0.284198;q3=0.340121]':0.065233,ROS_Sorbus_koehneana_RNA)'[pp1=0.567018;pp2=0.431760;pp3=0.001222;f1=579.223982;f2=577.243213;f3=430.658371;q1=0.364952;q2=0.363704;q3=0.271345]':0.048227)'[pp1=1.000000;pp2=0.000000;pp3=0.000000;f1=1885.136810;f2=8.213908;f3=4.632653;q1=0.993231;q2=0.004328;q3=0.002441]':4.515572,ROS_Kerria_japonica_RNA)'[pp1=1.000000;pp2=0.000000;pp3=0.000000;f1=615.877273;f2=511.546591;f3=395.709659;q1=0.404349;q2=0.335851;q3=0.259800]':0.112190,ROS_Aruncus_dioicus_RNA)'[pp1=0.999955;pp2=0.000045;pp3=0.000000;f1=571.065148;f2=522.731663;f3=342.723918;q1=0.397534;q2=0.363887;q3=0.238579]':0.100799,ROS_Prunus_prostrata_RNA)'[pp1=1.000000;pp2=0.000000;pp3=0.000000;f1=827.068113;f2=482.848554;f3=406.148021;q1=0.481956;q2=0.281370;q3=0.236674]':0.251689,ROS_Physocarpus_opulifolius_RNA)'[pp1=1.000000;pp2=0.000000;pp3=0.000000;f1=1811.215596;f2=52.847313;f3=66.568807;q1=0.938147;q2=0.027373;q3=0.034480]':2.369702,(ROS_Dryas_octopetala_RNA,ROS_Cercocarpus_ledifolius_RNA)'[pp1=1.000000;pp2=0.000000;pp3=0.000000;f1=1962.615252;f2=8.636468;f3=8.477924;q1=0.991355;q2=0.004362;q3=0.004282]':4.289049)'[pp1=0.964670;pp2=0.035306;pp3=0.000024;f1=665.261644;f2=645.950154;f3=449.598104;q1=0.377816;q2=0.366848;q3=0.255336]':0.068709,(ROS_Geum_quellyon_RNA,(ROS_Rosa_palustris_RNA,ROS_Sanguisorba_minor_RNA)'[pp1=1.000000;pp2=0.000000;pp3=0.000000;f1=1484.230248;f2=66.853273;f3=183.097065;q1=0.855868;q2=0.038550;q3=0.105581]':1.528147)'[pp1=1.000000;pp2=0.000000;pp3=0.000000;f1=1625.933487;f2=11.538337;f3=14.383718;q1=0.984307;q2=0.006985;q3=0.008708]':3.711849)'[pp1=1.000000;pp2=0.000000;pp3=0.000000;f1=1645.942329;f2=9.348793;f3=7.198889;q1=0.990046;q2=0.005623;q3=0.004330]':4.146286)'[pp1=1.000000;pp2=0.000000;pp3=0.000000;f1=975.425754;f2=37.863560;f3=26.241353;q1=0.938333;q2=0.036424;q3=0.025243]':2.366021,(((CRN_Corynocarpus_laevigatus_HS5848_WGS,CRN_Corynocarpus_cribbianus)'[pp1=1.000000;pp2=0.000000;pp3=0.000000;f1=124.400452;f2=1.485294;f3=0.475113;q1=0.984486;q2=0.011754;q3=0.003760]':3.356233,(COR_Coriaria_nepalensis,COR_Coriaria_nepalensis_RNA)'[pp1=1.000000;pp2=0.000000;pp3=0.000000;f1=712.229638;f2=2.488688;f3=5.540724;q1=0.988852;q2=0.003455;q3=0.007693]':3.975046)'[pp1=1.000000;pp2=0.000000;pp3=0.000000;f1=461.847883;f2=37.490503;f3=35.345671;q1=0.863777;q2=0.070117;q3=0.066106]':1.576231,((((ANI_Poga_oleosa,(ANI_Anisophyllea_purpurascens_GSK,ANI_Anisophyllea_cinnamomoides)'[pp1=1.000000;pp2=0.000000;pp3=0.000000;f1=68.277652;f2=5.503386;f3=3.275395;q1=0.886073;q2=0.071420;q3=0.042506]':1.671752)'[pp1=0.855602;pp2=0.060903;pp3=0.083496;f1=2.556561;f2=0.000000;f3=0.514706;q1=0.832413;q2=0.000000;q3=0.167587]':0.583268,ANI_Polygonanthus_amazonicus)'[pp1=0.665330;pp2=0.112646;pp3=0.222025;f1=2.106576;f2=0.065760;f3=1.073318;q1=0.649045;q2=0.020261;q3=0.330694]':0.280056,ANI_Combretocarpus_rotundatus)'[pp1=1.000000;pp2=0.000000;pp3=0.000000;f1=34.792036;f2=2.232918;f3=0.730139;q1=0.921519;q2=0.059142;q3=0.019339]':1.874781,((((DAT_Datisca_cannabina,(DAT_Datisca_glomerata_WGS,((DAT_Datisca_glomerata_root_RNA,DAT_Datisca_glomerata_leaf_RNA)'[pp1=1.000000;pp2=0.000000;pp3=0.000000;f1=1405.300226;f2=1097.288939;f3=682.905192;q1=0.441156;q2=0.344464;q3=0.214380]':0.176172,DAT_Datisca_glomerata_nodule_RNA)'[pp1=1.000000;pp2=0.000000;pp3=0.000000;f1=1672.959276;f2=655.718326;f3=816.488688;q1=0.531914;q2=0.208484;q3=0.259601]':0.353278)'[pp1=1.000000;pp2=0.000000;pp3=0.000000;f1=105.969010;f2=1.409675;f3=1.338624;q1=0.974721;q2=0.012966;q3=0.012313]':2.971140)'[pp1=1.000000;pp2=0.000000;pp3=0.000000;f1=88.015800;f2=0.103522;f3=2.900839;q1=0.966992;q2=0.001137;q3=0.031870]':2.729158,(((((BEG_Begonia_conchifolia_RNA,BEG_Begonia_sp_RNA)'[pp1=1.000000;pp2=0.000000;pp3=0.000000;f1=2425.859729;f2=152.182127;f3=130.990950;q1=0.895471;q2=0.056176;q3=0.048353]':1.849667,(BEG_Begonia_fuchsioides_root_RNA,BEG_Begonia_fuchsioides_leaf_RNA)'[pp1=1.000000;pp2=0.000000;pp3=0.000000;f1=2794.934389;f2=11.730769;f3=13.009050;q1=0.991226;q2=0.004160;q3=0.004614]':4.291227)'[pp1=0.999294;pp2=0.000529;pp3=0.000177;f1=277.379819;f2=225.678005;f3=193.009070;q1=0.398496;q2=0.324219;q3=0.277285]':0.101907,BEG_Begonia_petasitifolia)'[pp1=1.000000;pp2=0.000000;pp3=0.000000;f1=342.307955;f2=237.627841;f3=163.356818;q1=0.460529;q2=0.319696;q3=0.219775]':0.210555,BEG_Begonia_coptidifolia_WGS)'[pp1=1.000000;pp2=0.000000;pp3=0.000000;f1=58.891116;f2=1.256948;f3=1.494761;q1=0.955360;q2=0.020391;q3=0.024249]':2.409773,BEG_Hillebrandia_sandwicensis)'[pp1=1.000000;pp2=0.000000;pp3=0.000000;f1=51.717358;f2=0.901613;f3=0.152765;q1=0.980020;q2=0.017085;q3=0.002895]':2.859310)'[pp1=0.752723;pp2=0.186313;pp3=0.060964;f1=74.710681;f2=66.854927;f3=54.829630;q1=0.380410;q2=0.340410;q3=0.279180]':0.070126,(TET_Tetrameles_nudiflora,TET_Octomeles_sumatrana)'[pp1=1.000000;pp2=0.000000;pp3=0.000000;f1=42.375000;f2=0.468364;f3=0.728395;q1=0.972534;q2=0.010749;q3=0.016717]':2.604652)'[pp1=1.000000;pp2=0.000000;pp3=0.000000;f1=92.431793;f2=20.165223;f3=18.414932;q1=0.705522;q2=0.153919;q3=0.140559]':0.799099,((((((((((CUC_Gynostemma_laxum_RNA,CUC_Gynostemma_microspermum_GJ058_RNA)'[pp1=1.000000;pp2=0.000000;pp3=0.000000;f1=671.414966;f2=126.335601;f3=138.606198;q1=0.717050;q2=0.134923;q3=0.148027]':0.854321,(CUC_Gynostemma_microspermum_GSK,(CUC_Gynostemma_burmanicum_SB16_GSK,CUC_Gynostemma_burmanicum)'[pp1=1.000000;pp2=0.000000;pp3=0.000000;f1=160.677201;f2=96.419865;f3=76.291196;q1=0.481952;q2=0.289212;q3=0.228836]':0.249444)'[pp1=0.967361;pp2=0.016099;pp3=0.016540;f1=244.536848;f2=202.279478;f3=202.931973;q1=0.376356;q2=0.311320;q3=0.312324]':0.065784)'[pp1=1.000000;pp2=0.000000;pp3=0.000000;f1=411.683639;f2=333.147554;f3=225.310474;q1=0.424354;q2=0.343401;q3=0.232245]':0.146039,(((CUC_Gynostemma_longipes_leaf_RNA,(CUC_Gynostemma_longipes_stolon_RNA,CUC_Gynostemma_longipes_rattan_RNA)'[pp1=0.468657;pp2=0.415650;pp3=0.115693;f1=992.873589;f2=990.004515;f3=944.216704;q1=0.339201;q2=0.338221;q3=0.322578]':0.008665)'[pp1=1.000000;pp2=0.000000;pp3=0.000000;f1=1708.225113;f2=450.427602;f3=416.308824;q1=0.663398;q2=0.174926;q3=0.161676]':0.682625,CUC_Gynostemma_pentaphyllum_RNA)'[pp1=0.994107;pp2=0.003835;pp3=0.002058;f1=896.402872;f2=808.411943;f3=775.928949;q1=0.361344;q2=0.325875;q3=0.312781]':0.042697,CUC_Gynostemma_pubescens_RNA)'[pp1=1.000000;pp2=0.000000;pp3=0.000000;f1=638.942317;f2=523.961009;f3=323.793234;q1=0.429773;q2=0.352433;q3=0.217794]':0.155749)'[pp1=1.000000;pp2=0.000000;pp3=0.000000;f1=1363.881509;f2=95.885358;f3=143.810747;q1=0.850524;q2=0.059795;q3=0.089681]':1.491616,((CUC_Gynostemma_aggregatum_RNA,CUC_Gynostemma_yixingense_WGS)'[pp1=1.000000;pp2=0.000000;pp3=0.000000;f1=2227.363431;f2=332.889391;f3=319.677201;q1=0.773409;q2=0.115589;q3=0.111002]':1.077959,CUC_Gynostemma_cardiospermum_RNA)'[pp1=1.000000;pp2=0.000000;pp3=0.000000;f1=1909.113741;f2=106.691686;f3=118.611778;q1=0.894443;q2=0.049986;q3=0.055571]':1.839075)'[pp1=1.000000;pp2=0.000000;pp3=0.000000;f1=1492.901929;f2=335.956867;f3=333.152623;q1=0.690515;q2=0.155391;q3=0.154094]':0.766350,CUC_Gynostemma_compressum_RNA)'[pp1=1.000000;pp2=0.000000;pp3=0.000000;f1=1432.583514;f2=8.007042;f3=7.400205;q1=0.989360;q2=0.005530;q3=0.005111]':4.075434,((((CUC_Hemsleya_carnosiflora_RNA,CUC_Hemsleya_macrosperma_RNA)'[pp1=1.000000;pp2=0.000000;pp3=0.000000;f1=1040.618510;f2=865.270880;f3=644.115124;q1=0.408085;q2=0.339321;q3=0.252594]':0.118657,CUC_Hemsleya_chinensis_RNA)'[pp1=0.828316;pp2=0.141782;pp3=0.029902;f1=32.604072;f2=27.161765;f3=16.325792;q1=0.428484;q2=0.356961;q3=0.214554]':0.144320,CUC_Hemsleya_amabilis)'[pp1=1.000000;pp2=0.000000;pp3=0.000000;f1=65.392424;f2=1.346970;f3=1.369697;q1=0.960113;q2=0.019777;q3=0.020110]':2.517394,(CUC_Gomphogyne_cissiformis_RNA,CUC_Gomphogyne_cissiformis)'[pp1=1.000000;pp2=0.000000;pp3=0.000000;f1=81.725000;f2=7.216477;f3=4.064205;q1=0.878710;q2=0.077592;q3=0.043698]':1.629863)'[pp1=1.000000;pp2=0.000000;pp3=0.000000;f1=761.522112;f2=8.001551;f3=12.019450;q1=0.974383;q2=0.010238;q3=0.015379]':3.211562)'[pp1=1.000000;pp2=0.000000;pp3=0.000000;f1=901.361805;f2=52.421751;f3=53.116515;q1=0.895185;q2=0.052063;q3=0.052753]':1.841655,((CUC_Neoalsomitra_sarcophylla,CUC_Neoalsomitra_sarcophylla_RNA)'[pp1=1.000000;pp2=0.000000;pp3=0.000000;f1=271.302483;f2=1.194131;f3=10.286682;q1=0.959401;q2=0.004223;q3=0.036377]':2.718553,CUC_Neoalsomitra_integrifoliola_RNA)'[pp1=1.000000;pp2=0.000000;pp3=0.000000;f1=1046.584693;f2=53.457565;f3=21.149645;q1=0.933457;q2=0.047679;q3=0.018864]':2.292022)'[pp1=1.000000;pp2=0.000000;pp3=0.000000;f1=199.792835;f2=6.673159;f3=16.429315;q1=0.896353;q2=0.029939;q3=0.073709]':1.823399,(CUC_Bayabusua_clarkei,CUC_Alsomitra_macrocarpa)'[pp1=0.999875;pp2=0.000116;pp3=0.000009;f1=84.074047;f2=61.436228;f3=25.900341;q1=0.490483;q2=0.358416;q3=0.151101]':0.263260)'[pp1=1.000000;pp2=0.000000;pp3=0.000000;f1=133.520644;f2=48.695144;f3=36.226462;q1=0.611240;q2=0.222920;q3=0.165840]':0.532189,((CUC_Actinostemma_tenerum_RNA,CUC_Actinostemma_paniculatum_RNA)'[pp1=1.000000;pp2=0.000000;pp3=0.000000;f1=1526.346154;f2=17.062217;f3=25.313348;q1=0.972987;q2=0.010877;q3=0.016136]':3.183292,(CUC_Actinostemma_biglandulosum,CUC_Actinostemma_biglandulosum_RNA)'[pp1=1.000000;pp2=0.000000;pp3=0.000000;f1=211.911765;f2=0.451357;f3=4.865385;q1=0.975525;q2=0.002078;q3=0.022398]':3.136874)'[pp1=1.000000;pp2=0.000000;pp3=0.000000;f1=1032.270264;f2=1.993957;f3=1.857170;q1=0.996283;q2=0.001924;q3=0.001792]':4.959528)'[pp1=0.880665;pp2=0.069248;pp3=0.050086;f1=255.455911;f2=226.641273;f3=219.381767;q1=0.364168;q2=0.323091;q3=0.312742]':0.046540,(((((CUC_Gerrardanthus_macrorhizus_RNA,CUC_Gerrardanthus_lobatus_RNA)'[pp1=1.000000;pp2=0.000000;pp3=0.000000;f1=112.883484;f2=37.401584;f3=29.274887;q1=0.628667;q2=0.208296;q3=0.163037]':0.575859,(CUC_Gerrardanthus_macrorhizus,CUC_Gerrardanthus_macrorhizus_SB22_GSK)'[pp1=1.000000;pp2=0.000000;pp3=0.000000;f1=107.621041;f2=15.373303;f3=11.380090;q1=0.800904;q2=0.114406;q3=0.084689]':1.179221)'[pp1=1.000000;pp2=0.000000;pp3=0.000000;f1=198.142036;f2=9.514696;f3=7.776847;q1=0.919736;q2=0.044165;q3=0.036099]':2.065380,((((CUC_Xerosicyos_tripartitus_RNA,CUC_Xerosicyos_pubescens_RNA)'[pp1=0.465688;pp2=0.307324;pp3=0.226988;f1=158.896163;f2=154.130926;f3=149.889391;q1=0.343250;q2=0.332956;q3=0.323794]':0.013861,CUC_Xerosicyos_pubescens)'[pp1=1.000000;pp2=0.000000;pp3=0.000000;f1=296.125566;f2=91.175339;f3=51.678733;q1=0.674577;q2=0.207698;q3=0.117725]':0.712464,CUC_Xerosicyos_danguyi_RNA)'[pp1=1.000000;pp2=0.000000;pp3=0.000000;f1=353.428752;f2=4.467477;f3=3.548469;q1=0.977822;q2=0.012360;q3=0.009817]':3.288412,(CUC_Zanonia_indica,(CUC_Siolmatra_brasiliensis,CUC_Siolmatra_pentaphylla_WGS)'[pp1=1.000000;pp2=0.000000;pp3=0.000000;f1=39.417607;f2=14.828442;f3=2.656885;q1=0.692717;q2=0.260592;q3=0.046692]':0.736326)'[pp1=1.000000;pp2=0.000000;pp3=0.000000;f1=66.593109;f2=4.705296;f3=3.073747;q1=0.895404;q2=0.063267;q3=0.041329]':1.744605)'[pp1=1.000000;pp2=0.000000;pp3=0.000000;f1=158.649186;f2=29.843726;f3=13.697126;q1=0.784654;q2=0.147602;q3=0.067744]':1.112270)'[pp1=1.000000;pp2=0.000000;pp3=0.000000;f1=143.606780;f2=62.947528;f3=67.177081;q1=0.524627;q2=0.229961;q3=0.245412]':0.334181,(((CUC_Fevillea_pedatifolia_GSK,CUC_Fevillea_pergamentacea)'[pp1=1.000000;pp2=0.000000;pp3=0.000000;f1=115.860045;f2=39.227991;f3=29.237020;q1=0.628564;q2=0.212820;q3=0.158617]':0.575823,CUC_Fevillea_cordifolia_WGS)'[pp1=1.000000;pp2=0.000000;pp3=0.000000;f1=482.131770;f2=6.307971;f3=8.216438;q1=0.970756;q2=0.012701;q3=0.016544]':3.062031,(((CUC_Cyclantheropsis_parviflora_2_RNA,(CUC_Cyclantheropsis_parviflora,CUC_Cyclantheropsis_parviflora_SB11_GSK)'[pp1=0.999985;pp2=0.000008;pp3=0.000006;f1=118.496614;f2=69.979684;f3=64.336343;q1=0.468713;q2=0.276805;q3=0.254482]':0.223518)'[pp1=1.000000;pp2=0.000000;pp3=0.000000;f1=374.597285;f2=197.183258;f3=86.858597;q1=0.568744;q2=0.299380;q3=0.131876]':0.433592,CUC_Cyclantheropsis_parviflora_1_RNA)'[pp1=1.000000;pp2=0.000000;pp3=0.000000;f1=29.119697;f2=0.034848;f3=0.134470;q1=0.994219;q2=0.001190;q3=0.004591]':2.848899,(CUC_Pteropepon_deltoideus,CUC_Sicydium_diffusum)'[pp1=0.841308;pp2=0.045318;pp3=0.113374;f1=8.976136;f2=2.459091;f3=5.584091;q1=0.527409;q2=0.144488;q3=0.328103]':0.283968)'[pp1=1.000000;pp2=0.000000;pp3=0.000000;f1=24.318745;f2=1.721968;f3=3.224733;q1=0.830971;q2=0.058840;q3=0.110189]':1.221705)'[pp1=1.000000;pp2=0.000000;pp3=0.000000;f1=315.406305;f2=10.973538;f3=14.422832;q1=0.925481;q2=0.032199;q3=0.042320]':2.155542)'[pp1=1.000000;pp2=0.000000;pp3=0.000000;f1=225.202704;f2=19.687270;f3=17.007948;q1=0.859887;q2=0.075172;q3=0.064941]':1.536767,(((CUC_Indofevillea_khasiana,CUC_Indofevillea_khasiana_RNA)'[pp1=1.000000;pp2=0.000000;pp3=0.000000;f1=248.887133;f2=84.356659;f3=92.085779;q1=0.585163;q2=0.198332;q3=0.216505]':0.471101,CUC_Indofevillea_khasiana_SYS066_GSK)'[pp1=1.000000;pp2=0.000000;pp3=0.000000;f1=544.314095;f2=14.616942;f3=24.732846;q1=0.932581;q2=0.025043;q3=0.042375]':2.267986,((((CUC_Thladiantha_globicarpa_RNA,CUC_Thladiantha_cordifolia_RNA)'[pp1=1.000000;pp2=0.000000;pp3=0.000000;f1=1665.073804;f2=49.877904;f3=51.083827;q1=0.942831;q2=0.028243;q3=0.028926]':2.446996,((((CUC_Thladiantha_nudiflora_RNA,CUC_Thladiantha_villosula_RNA)'[pp1=1.000000;pp2=0.000000;pp3=0.000000;f1=832.717833;f2=115.124153;f3=71.268623;q1=0.817103;q2=0.112965;q3=0.069932]':1.288994,CUC_Thladiantha_punctata_RNA)'[pp1=1.000000;pp2=0.000000;pp3=0.000000;f1=666.515837;f2=402.157240;f3=411.115385;q1=0.450413;q2=0.271767;q3=0.277820]':0.192570,CUC_Thladiantha_dubia_SB06_GSK)'[pp1=0.999979;pp2=0.000009;pp3=0.000012;f1=258.377929;f2=175.572184;f3=184.395314;q1=0.417854;q2=0.283939;q3=0.298208]':0.134410,CUC_Thladiantha_hookeri)'[pp1=1.000000;pp2=0.000000;pp3=0.000000;f1=419.978360;f2=143.512813;f3=91.844818;q1=0.640860;q2=0.218991;q3=0.140149]':0.615862)'[pp1=1.000000;pp2=0.000000;pp3=0.000000;f1=1263.795575;f2=17.191954;f3=11.818506;q1=0.977560;q2=0.013298;q3=0.009142]':3.358332,(((CUC_Baijiania_yunnanensis_HS2656_GSK,CUC_Baijiania_yunnanensis)'[pp1=1.000000;pp2=0.000000;pp3=0.000000;f1=322.327314;f2=202.993228;f3=126.577878;q1=0.494444;q2=0.311388;q3=0.194168]':0.275135,CUC_Baijiania_yunnanensis_RNA)'[pp1=1.000000;pp2=0.000000;pp3=0.000000;f1=982.209276;f2=55.816742;f3=100.621041;q1=0.862611;q2=0.049020;q3=0.088369]':1.573978,CUC_Baijiania_taiwaniana_RNA)'[pp1=1.000000;pp2=0.000000;pp3=0.000000;f1=1001.601970;f2=138.000438;f3=37.891626;q1=0.850622;q2=0.117198;q3=0.032180]':1.490988)'[pp1=1.000000;pp2=0.000000;pp3=0.000000;f1=506.457908;f2=12.677828;f3=35.134455;q1=0.913738;q2=0.022873;q3=0.063389]':2.026008,((CUC_Siraitia_grosvenorii_1_RNA,((CUC_Siraitia_grosvenorii_2_RNA,CUC_Siraitia_grosvenorii_3_RNA)'[pp1=1.000000;pp2=0.000000;pp3=0.000000;f1=1194.613995;f2=922.860045;f3=906.388262;q1=0.395062;q2=0.305192;q3=0.299745]':0.096949,CUC_Siraitia_grosvenorii_WGS)'[pp1=1.000000;pp2=0.000000;pp3=0.000000;f1=1118.908371;f2=970.200226;f3=763.062217;q1=0.392301;q2=0.340162;q3=0.267537]':0.092384)'[pp1=1.000000;pp2=0.000000;pp3=0.000000;f1=1244.446921;f2=8.260522;f3=8.903316;q1=0.986395;q2=0.006548;q3=0.007057]':3.836039,((((CUC_Momordica_balsamina_GSK,(CUC_Momordica_charantia_var_abbreviata_RNA,(CUC_Momordica_charantia_var_charantia_RNA,CUC_Momordica_charantia_RNA)'[pp1=1.000000;pp2=0.000000;pp3=0.000000;f1=1868.462754;f2=553.451467;f3=618.738149;q1=0.614494;q2=0.182017;q3=0.203489]':0.547210)'[pp1=1.000000;pp2=0.000000;pp3=0.000000;f1=2969.023756;f2=20.983032;f3=13.684389;q1=0.988458;q2=0.006986;q3=0.004556]':4.028227)'[pp1=1.000000;pp2=0.000000;pp3=0.000000;f1=1286.107197;f2=961.052652;f3=736.337879;q1=0.431074;q2=0.322123;q3=0.246804]':0.158285,(CUC_Momordica_foetida_RNA,CUC_Momordica_foetida_GSK)'[pp1=1.000000;pp2=0.000000;pp3=0.000000;f1=2923.568182;f2=20.777273;f3=25.753977;q1=0.984333;q2=0.006995;q3=0.008671]':3.729835)'[pp1=1.000000;pp2=0.000000;pp3=0.000000;f1=2093.284178;f2=151.279618;f3=97.434428;q1=0.893803;q2=0.064594;q3=0.041603]':1.833405,((CUC_Momordica_boivinii_RNA,CUC_Momordica_sessilifolia_HS2565_GSK)'[pp1=1.000000;pp2=0.000000;pp3=0.000000;f1=1429.091477;f2=125.602273;f3=31.405682;q1=0.901010;q2=0.079189;q3=0.019801]':1.901553,(((CUC_Momordica_cardiospermoides_RNA,CUC_Momordica_rostrata_RNA)'[pp1=1.000000;pp2=0.000000;pp3=0.000000;f1=527.476298;f2=30.690745;f3=30.532731;q1=0.896002;q2=0.052133;q3=0.051865]':1.843416,CUC_Momordica_peteri)'[pp1=1.000000;pp2=0.000000;pp3=0.000000;f1=478.786199;f2=81.779412;f3=30.555430;q1=0.809963;q2=0.138346;q3=0.051691]':1.247899,CUC_Momordica_cochinchinensis_RNA)'[pp1=1.000000;pp2=0.000000;pp3=0.000000;f1=1290.837121;f2=354.595455;f3=164.309470;q1=0.713271;q2=0.195937;q3=0.090792]':0.842381)'[pp1=1.000000;pp2=0.000000;pp3=0.000000;f1=1320.875336;f2=265.736415;f3=334.044835;q1=0.687721;q2=0.138357;q3=0.173922]':0.757247)'[pp1=1.000000;pp2=0.000000;pp3=0.000000;f1=983.727880;f2=8.466563;f3=16.707562;q1=0.975048;q2=0.008392;q3=0.016560]':3.247372,(((((CUC_Telfairia_pedata_RNA,CUC_Telfairia_pedata)'[pp1=1.000000;pp2=0.000000;pp3=0.000000;f1=332.866516;f2=52.131222;f3=14.414027;q1=0.833392;q2=0.130520;q3=0.036088]':1.374231,(CUC_Telfairia_occidentalis_RNA,CUC_Telfairia_occidentalis_WGS)'[pp1=1.000000;pp2=0.000000;pp3=0.000000;f1=1275.733032;f2=41.144796;f3=56.762443;q1=0.928724;q2=0.029953;q3=0.041323]':2.226300)'[pp1=1.000000;pp2=0.000000;pp3=0.000000;f1=608.780942;f2=9.302012;f3=10.328018;q1=0.968762;q2=0.014802;q3=0.016435]':3.012572,((CUC_Ampelosicyos_humblotii_1,CUC_Ampelosicyos_humblotii_SB12_GSK)'[pp1=0.977043;pp2=0.019491;pp3=0.003466;f1=36.674944;f2=26.846501;f3=12.911964;q1=0.479829;q2=0.351240;q3=0.168931]':0.236290,CUC_Ampelosicyos_humblotii_2)'[pp1=1.000000;pp2=0.000000;pp3=0.000000;f1=74.871583;f2=2.178815;f3=2.825740;q1=0.937346;q2=0.027277;q3=0.035377]':2.194935)'[pp1=1.000000;pp2=0.000000;pp3=0.000000;f1=138.117199;f2=42.382991;f3=71.711187;q1=0.547625;q2=0.168046;q3=0.284330]':0.383009,CUC_Cogniauxia_podolaena)'[pp1=1.000000;pp2=0.000000;pp3=0.000000;f1=148.958710;f2=4.398576;f3=9.873161;q1=0.912567;q2=0.026947;q3=0.060486]':1.969802,((((((((((((((((CUC_Gurania_lobata_GJ079_RNA,CUC_Gurania_subumbellata)'[pp1=0.936486;pp2=0.053992;pp3=0.009522;f1=28.254525;f2=21.411765;f3=9.833710;q1=0.474866;q2=0.359862;q3=0.165272]':0.223801,(CUC_Psiguria_pedata,CUC_Psiguria_triphylla_RNA)'[pp1=0.999504;pp2=0.000020;pp3=0.000476;f1=102.631222;f2=36.401584;f3=81.785068;q1=0.464778;q2=0.164849;q3=0.370373]':0.215701)'[pp1=1.000000;pp2=0.000000;pp3=0.000000;f1=379.303531;f2=65.728360;f3=58.787206;q1=0.752857;q2=0.130460;q3=0.116683]':0.986305,(CUC_Wilbrandia_ebracteata,(CUC_Wilbrandia_hibiscoides_2_WGS,CUC_Wilbrandia_hibiscoides_1_WGS)'[pp1=1.000000;pp2=0.000000;pp3=0.000000;f1=410.474041;f2=9.711061;f3=14.925508;q1=0.943379;q2=0.022319;q3=0.034303]':2.428411)'[pp1=1.000000;pp2=0.000000;pp3=0.000000;f1=137.468109;f2=55.310364;f3=80.080581;q1=0.503806;q2=0.202707;q3=0.293487]':0.291623)'[pp1=0.656674;pp2=0.071022;pp3=0.272304;f1=103.074201;f2=80.723364;f3=97.153349;q1=0.366876;q2=0.287322;q3=0.345802]':0.049571,CUC_Melothrianthus_argenteus)'[pp1=1.000000;pp2=0.000000;pp3=0.000000;f1=185.426283;f2=50.607061;f3=28.280157;q1=0.701539;q2=0.191466;q3=0.106995]':0.794831,CUC_Melothrianthus_sagittifolius_RNA)'[pp1=0.499884;pp2=0.139339;pp3=0.360777;f1=71.261425;f2=60.086694;f3=69.101190;q1=0.355508;q2=0.299760;q3=0.344731]':0.031094,(CUC_Pseudoapodanthera_villosa,(CUC_Doyerea_emetocathartica,CUC_Doyerea_trifoliata)'[pp1=1.000000;pp2=0.000000;pp3=0.000000;f1=61.478555;f2=16.349887;f3=15.121896;q1=0.661413;q2=0.175899;q3=0.162688]':0.656930)'[pp1=1.000000;pp2=0.000000;pp3=0.000000;f1=68.777650;f2=5.252176;f3=5.067972;q1=0.869527;q2=0.066401;q3=0.064072]':1.551199)'[pp1=1.000000;pp2=0.000000;pp3=0.000000;f1=102.649220;f2=52.400634;f3=42.443459;q1=0.519760;q2=0.265329;q3=0.214911]':0.322567,(CUC_Cucurbitella_duriaei,CUC_Cucurbitopsis_aspera_RNA)'[pp1=1.000000;pp2=0.000000;pp3=0.000000;f1=102.632523;f2=24.951775;f3=28.417824;q1=0.657892;q2=0.159945;q3=0.182163]':0.654989)'[pp1=0.492119;pp2=0.166003;pp3=0.341878;f1=147.103774;f2=133.547870;f3=143.431542;q1=0.346875;q2=0.314910;q3=0.338216]':0.019273,(((CUC_Ceratosanthes_palmata,CUC_Halosicyos_ragonesei)'[pp1=1.000000;pp2=0.000000;pp3=0.000000;f1=333.534989;f2=37.512415;f3=28.984199;q1=0.833772;q2=0.093774;q3=0.072455]':1.376498,CUC_Apodanthera_mathewsii_HS5725_WGS)'[pp1=0.999897;pp2=0.000026;pp3=0.000076;f1=190.524429;f2=114.817352;f3=142.157078;q1=0.425754;q2=0.256576;q3=0.317670]':0.147581,((((CUC_Ibervillea_maxima,CUC_Ibervillea_maxima_HM3187_RNA)'[pp1=1.000000;pp2=0.000000;pp3=0.000000;f1=532.584650;f2=70.742664;f3=161.435666;q1=0.696405;q2=0.092503;q3=0.211092]':0.783604,CUC_Ibervillea_sonorae_RNA)'[pp1=1.000000;pp2=0.000000;pp3=0.000000;f1=984.846154;f2=186.643665;f3=211.053167;q1=0.712344;q2=0.135000;q3=0.152656]':0.838736,CUC_Ibervillea_tenuisecta_RNA)'[pp1=1.000000;pp2=0.000000;pp3=0.000000;f1=181.900227;f2=65.545729;f3=75.879819;q1=0.562591;q2=0.202723;q3=0.234685]':0.417464,CUC_Tumamoca_macdougalii)'[pp1=1.000000;pp2=0.000000;pp3=0.000000;f1=173.088661;f2=59.451294;f3=67.122527;q1=0.577612;q2=0.198394;q3=0.223994]':0.451828)'[pp1=0.883036;pp2=0.078667;pp3=0.038297;f1=172.034782;f2=151.420901;f3=138.368902;q1=0.372511;q2=0.327875;q3=0.299614]':0.059282)'[pp1=1.000000;pp2=0.000000;pp3=0.000000;f1=412.286958;f2=82.192236;f3=78.224077;q1=0.719896;q2=0.143516;q3=0.136587]':0.862660,((CUC_Kedrostis_nana_1_RNA,CUC_Kedrostis_nana)'[pp1=1.000000;pp2=0.000000;pp3=0.000000;f1=319.932280;f2=185.790068;f3=69.767494;q1=0.555930;q2=0.322838;q3=0.121231]':0.404140,CUC_Kedrostis_nana_2_RNA)'[pp1=1.000000;pp2=0.000000;pp3=0.000000;f1=734.709998;f2=33.002861;f3=34.257720;q1=0.916131;q2=0.041152;q3=0.042717]':2.059521)'[pp1=0.993465;pp2=0.004515;pp3=0.002020;f1=54.091631;f2=35.759993;f3=26.759343;q1=0.463864;q2=0.306661;q3=0.229475]':0.210573,CUC_Kedrostis_bennettii)'[pp1=0.999223;pp2=0.000306;pp3=0.000471;f1=58.077031;f2=27.551345;f3=33.002872;q1=0.489559;q2=0.232244;q3=0.278197]':0.259031,(((CUC_Kedrostis_africana,CUC_Kedrostis_pseudogijef)'[pp1=1.000000;pp2=0.000000;pp3=0.000000;f1=376.432127;f2=56.981900;f3=40.295249;q1=0.794648;q2=0.120289;q3=0.085063]':1.169446,(CUC_Corallocarpus_welwitschii,CUC_Corallocarpus_boehmii_SB19_GSK)'[pp1=1.000000;pp2=0.000000;pp3=0.000000;f1=468.341629;f2=64.874434;f3=39.104072;q1=0.818321;q2=0.113353;q3=0.068326]':1.292224)'[pp1=0.999973;pp2=0.000004;pp3=0.000023;f1=261.454082;f2=156.692177;f3=206.425170;q1=0.418614;q2=0.250880;q3=0.330507]':0.135724,CUC_Corallocarpus_glomeruliflorus_RNA)'[pp1=1.000000;pp2=0.000000;pp3=0.000000;f1=347.246664;f2=149.279425;f3=132.497753;q1=0.552041;q2=0.237319;q3=0.210640]':0.395633)'[pp1=1.000000;pp2=0.000000;pp3=0.000000;f1=327.570634;f2=68.191797;f3=61.982454;q1=0.715618;q2=0.148973;q3=0.135408]':0.846503,(((CUC_Trochomeriopsis_diversifolia,CUC_Trochomeriopsis_diversifolia_RNA)'[pp1=1.000000;pp2=0.000000;pp3=0.000000;f1=510.005656;f2=33.622172;f3=91.789593;q1=0.802631;q2=0.052914;q3=0.144456]':1.210845,(CUC_Seyrigia_humbertii_RNA,CUC_Seyrigia_gracilis)'[pp1=1.000000;pp2=0.000000;pp3=0.000000;f1=244.682127;f2=52.484163;f3=25.187783;q1=0.759048;q2=0.162815;q3=0.078137]':1.007996)'[pp1=0.872793;pp2=0.069094;pp3=0.058112;f1=47.331633;f2=35.159297;f3=33.593537;q1=0.407734;q2=0.302877;q3=0.289389]':0.112472,CUC_Kedrostis_elongata)'[pp1=1.000000;pp2=0.000000;pp3=0.000000;f1=64.221991;f2=12.508281;f3=19.719945;q1=0.665856;q2=0.129686;q3=0.204457]':0.670477)'[pp1=1.000000;pp2=0.000000;pp3=0.000000;f1=279.102069;f2=145.840670;f3=102.121133;q1=0.529541;q2=0.276704;q3=0.193755]':0.346453,((CUC_Dendrosicyos_socotranus_HS5731_WGS,CUC_Dendrosicyos_socotranus_SB25_GSK)'[pp1=1.000000;pp2=0.000000;pp3=0.000000;f1=297.212190;f2=220.593679;f3=172.110609;q1=0.430794;q2=0.319740;q3=0.249466]':0.156954,CUC_Dendrosicyos_socotranus)'[pp1=1.000000;pp2=0.000000;pp3=0.000000;f1=413.792963;f2=25.053849;f3=31.387763;q1=0.879971;q2=0.053279;q3=0.066749]':1.699122)'[pp1=1.000000;pp2=0.000000;pp3=0.000000;f1=480.413043;f2=24.215329;f3=25.902766;q1=0.905532;q2=0.045644;q3=0.048824]':1.936158,(CUC_Bambekea_racemosa_HS5726_WGS,CUC_Eureiandra_eburnea)'[pp1=0.944558;pp2=0.030368;pp3=0.025075;f1=63.152960;f2=45.742324;f3=43.593226;q1=0.414149;q2=0.299972;q3=0.285879]':0.124630)'[pp1=1.000000;pp2=0.000000;pp3=0.000000;f1=340.012332;f2=8.673103;f3=10.053340;q1=0.947799;q2=0.024177;q3=0.028024]':2.497953,(((((((((((((CUC_Cucurbita_moschata_RNA,CUC_Cucurbita_argyrosperma_RNA)'[pp1=1.000000;pp2=0.000000;pp3=0.000000;f1=1226.530682;f2=194.623864;f3=174.539205;q1=0.768650;q2=0.121968;q3=0.109381]':1.056282,(CUC_Cucurbita_pepo_subsp_pepo_RNA,(CUC_Cucurbita_pepo_var_ovifera_GSK,(CUC_Cucurbita_pepo_subsp_texana_RNA,CUC_Cucurbita_pepo_var_ozarkana_GSK)'[pp1=0.999930;pp2=0.000000;pp3=0.000070;f1=196.496614;f2=55.198646;f3=174.390519;q1=0.461167;q2=0.129548;q3=0.409285]':0.210882)'[pp1=0.683663;pp2=0.310647;pp3=0.005690;f1=161.006787;f2=157.254525;f3=100.509050;q1=0.384475;q2=0.375515;q3=0.240010]':0.078328)'[pp1=1.000000;pp2=0.000000;pp3=0.000000;f1=993.109848;f2=144.219318;f3=85.671212;q1=0.812027;q2=0.117923;q3=0.070050]':1.262471)'[pp1=0.999986;pp2=0.000000;pp3=0.000014;f1=456.602169;f2=252.875713;f3=408.590753;q1=0.408385;q2=0.226172;q3=0.365443]':0.118817,(CUC_Cucurbita_lundelliana_RNA,CUC_Cucurbita_okeechobeensis_RNA)'[pp1=1.000000;pp2=0.000000;pp3=0.000000;f1=969.786149;f2=92.622527;f3=86.004566;q1=0.844457;q2=0.080653;q3=0.074890]':1.450659)'[pp1=1.000000;pp2=0.000000;pp3=0.000000;f1=581.225662;f2=213.523522;f3=224.064468;q1=0.570493;q2=0.209581;q3=0.219927]':0.438350,(((CUC_Cucurbita_ecuadorensis_2_RNA,CUC_Cucurbita_ecuadorensis_1_RNA)'[pp1=1.000000;pp2=0.000000;pp3=0.000000;f1=235.661400;f2=130.848758;f3=130.972912;q1=0.473707;q2=0.263022;q3=0.263271]':0.234629,CUC_Cucurbita_ecuadorensis)'[pp1=1.000000;pp2=0.000000;pp3=0.000000;f1=399.992081;f2=123.256787;f3=53.161765;q1=0.693936;q2=0.213835;q3=0.092229]':0.774577,CUC_Cucurbita_maxima_RNA)'[pp1=1.000000;pp2=0.000000;pp3=0.000000;f1=958.340726;f2=80.722734;f3=86.449309;q1=0.851470;q2=0.071721;q3=0.076809]':1.496429)'[pp1=1.000000;pp2=0.000000;pp3=0.000000;f1=987.332275;f2=116.221709;f3=96.684974;q1=0.822613;q2=0.096832;q3=0.080555]':1.320104,CUC_Cucurbita_ficifolia_RNA)'[pp1=1.000000;pp2=0.000000;pp3=0.000000;f1=737.060465;f2=341.618152;f3=384.965245;q1=0.503579;q2=0.233403;q3=0.263018]':0.294174,((CUC_Cucurbita_foetidissima_1_RNA,CUC_Cucurbita_foetidissima_2_RNA)'[pp1=1.000000;pp2=0.000000;pp3=0.000000;f1=948.112867;f2=377.232506;f3=508.169300;q1=0.517101;q2=0.205743;q3=0.277156]':0.321900,CUC_Cucurbita_pedatifolia_RNA)'[pp1=1.000000;pp2=0.000000;pp3=0.000000;f1=1220.252683;f2=68.062701;f3=94.682737;q1=0.882324;q2=0.049214;q3=0.068462]':1.728954)'[pp1=1.000000;pp2=0.000000;pp3=0.000000;f1=1110.551432;f2=164.035249;f3=114.261074;q1=0.799621;q2=0.118109;q3=0.082270]':1.199211,((CUC_Cucurbita_digitata_GSK,CUC_Cucurbita_palmata_RNA)'[pp1=1.000000;pp2=0.000000;pp3=0.000000;f1=811.433409;f2=216.329571;f3=322.255079;q1=0.601054;q2=0.160242;q3=0.238704]':0.512349,CUC_Cucurbita_cordata_RNA)'[pp1=1.000000;pp2=0.000000;pp3=0.000000;f1=955.849239;f2=46.465091;f3=50.075088;q1=0.908266;q2=0.044152;q3=0.047582]':1.974039)'[pp1=1.000000;pp2=0.000000;pp3=0.000000;f1=173.298122;f2=6.289808;f3=5.096440;q1=0.938348;q2=0.034057;q3=0.027595]':2.301996,CUC_Peponopsis_adhaerens)'[pp1=0.760564;pp2=0.140893;pp3=0.098543;f1=55.145017;f2=45.787852;f3=42.472094;q1=0.384541;q2=0.319291;q3=0.296169]':0.075604,(((CUC_Sicana_odorifera,CUC_Sicana_odorifera_RNA)'[pp1=1.000000;pp2=0.000000;pp3=0.000000;f1=293.898420;f2=41.650113;f3=16.501129;q1=0.834821;q2=0.118307;q3=0.046872]':1.381046,CUC_Calycophysum_brevipes)'[pp1=0.999991;pp2=0.000004;pp3=0.000005;f1=39.345023;f2=11.958145;f3=12.954751;q1=0.612298;q2=0.186096;q3=0.201606]':0.518142,CUC_Penelopeia_sphaerica)'[pp1=0.873703;pp2=0.077710;pp3=0.048587;f1=20.805608;f2=13.821722;f3=11.150869;q1=0.454487;q2=0.301928;q3=0.243585]':0.182910)'[pp1=0.991977;pp2=0.007431;pp3=0.000592;f1=104.814901;f2=87.333380;f3=51.069717;q1=0.430950;q2=0.359074;q3=0.209975]':0.155226,((((CUC_Cayaponia_domingensis,CUC_Cayaponia_racemosa_RNA)'[pp1=1.000000;pp2=0.000000;pp3=0.000000;f1=190.180995;f2=35.223982;f3=62.717195;q1=0.660071;q2=0.122254;q3=0.217676]':0.666859,(CUC_Cayaponia_cordata_HM3711_RNA,CUC_Cayaponia_selysioides)'[pp1=0.999887;pp2=0.000050;pp3=0.000063;f1=90.057692;f2=48.211538;f3=52.021493;q1=0.473264;q2=0.253357;q3=0.273379]':0.230904)'[pp1=1.000000;pp2=0.000000;pp3=0.000000;f1=203.094104;f2=49.750567;f3=41.493764;q1=0.690002;q2=0.169025;q3=0.140973]':0.758216,CUC_Abobra_tenuifolia)'[pp1=1.000000;pp2=0.000000;pp3=0.000000;f1=195.820223;f2=56.511728;f3=57.314931;q1=0.632398;q2=0.182504;q3=0.185098]':0.589768,((CUC_Cionosicys_macranthus_HS2657_GSK,(CUC_Cionosicys_macranthus,CUC_Cionosicys_macranthus_RNA)'[pp1=0.944235;pp2=0.034174;pp3=0.021592;f1=288.521445;f2=252.507901;f3=240.864560;q1=0.369003;q2=0.322944;q3=0.308053]':0.054243)'[pp1=1.000000;pp2=0.000000;pp3=0.000000;f1=203.018100;f2=17.872172;f3=22.729638;q1=0.833340;q2=0.073361;q3=0.093300]':1.366097,CUC_Schizocarpum_filiforme)'[pp1=0.463617;pp2=0.425468;pp3=0.110915;f1=80.382456;f2=79.814798;f3=66.460564;q1=0.354642;q2=0.352138;q3=0.293220]':0.030075)'[pp1=1.000000;pp2=0.000000;pp3=0.000000;f1=151.960719;f2=42.709837;f3=76.445627;q1=0.560500;q2=0.157533;q3=0.281966]':0.411978)'[pp1=0.998181;pp2=0.001297;pp3=0.000522;f1=73.117527;f2=49.179331;f3=36.560039;q1=0.460273;q2=0.309583;q3=0.230144]':0.205906,CUC_Polyclathra_cucumerina)'[pp1=0.912753;pp2=0.065671;pp3=0.021576;f1=34.636880;f2=26.215660;f3=17.724692;q1=0.440800;q2=0.333629;q3=0.225570]':0.165927,CUC_Tecunumania_stothertiae)'[pp1=1.000000;pp2=0.000000;pp3=0.000000;f1=65.405006;f2=3.360342;f3=1.792286;q1=0.926973;q2=0.047625;q3=0.025402]':2.048159,((((CUC_Melothria_campestris,CUC_Melothria_sphaerocarpa_RNA)'[pp1=1.000000;pp2=0.000000;pp3=0.000000;f1=232.918552;f2=34.212670;f3=53.467195;q1=0.726512;q2=0.106715;q3=0.166773]':0.882806,(CUC_Melothria_pendula_RNA,CUC_Melothria_pendula)'[pp1=1.000000;pp2=0.000000;pp3=0.000000;f1=363.630090;f2=29.014706;f3=9.969457;q1=0.903172;q2=0.072066;q3=0.024762]':1.906511)'[pp1=1.000000;pp2=0.000000;pp3=0.000000;f1=385.552154;f2=24.208617;f3=26.625283;q1=0.883512;q2=0.055475;q3=0.061013]':1.727307,CUC_Indomelothria_chlorocarpa)'[pp1=1.000000;pp2=0.000000;pp3=0.000000;f1=316.231796;f2=30.404582;f3=18.933491;q1=0.865038;q2=0.083170;q3=0.051792]':1.579962,(CUC_Acanthosicyos_horridus,(CUC_Ruthalicia_eglandulosa,(((((CUC_Coccinia_grandis_XWB13686_RNA,CUC_Coccinia_grandis_RNA)'[pp1=1.000000;pp2=0.000000;pp3=0.000000;f1=79.006772;f2=0.352144;f3=0.036117;q1=0.995110;q2=0.004435;q3=0.000455]':3.653435,CUC_Coccinia_sessilifolia)'[pp1=0.999972;pp2=0.000017;pp3=0.000011;f1=45.160998;f2=19.524376;f3=14.433107;q1=0.570802;q2=0.246774;q3=0.182424]':0.423909,(CUC_Coccinia_rehmannii_GJ090_RNA,CUC_Coccinia_trilobata_RNA)'[pp1=1.000000;pp2=0.000000;pp3=0.000000;f1=1606.961451;f2=73.237339;f3=70.721088;q1=0.917781;q2=0.041828;q3=0.040391]':2.086555)'[pp1=1.000000;pp2=0.000000;pp3=0.000000;f1=735.226082;f2=111.226272;f3=92.835801;q1=0.782748;q2=0.118415;q3=0.098836]':1.117409,(CUC_Diplocyclos_palmatus_RNA,CUC_Diplocyclos_palmatus)'[pp1=1.000000;pp2=0.000000;pp3=0.000000;f1=134.982688;f2=7.507973;f3=1.158542;q1=0.939669;q2=0.052266;q3=0.008065]':2.300179)'[pp1=1.000000;pp2=0.000000;pp3=0.000000;f1=640.158804;f2=24.244839;f3=24.902134;q1=0.928701;q2=0.035173;q3=0.036126]':2.216711,((((CUC_Citrullus_colocynthis_WGS,(((((CUC_Citrullus_mucosospermus_WGS,(CUC_Citrullus_lanatus_1_WGS,CUC_Citrullus_lanatus_3_WGS)'[pp1=1.000000;pp2=0.000000;pp3=0.000000;f1=1243.636569;f2=1056.395034;f3=768.595937;q1=0.405275;q2=0.344257;q3=0.250469]':0.113968)'[pp1=1.000000;pp2=0.000000;pp3=0.000000;f1=1260.983032;f2=819.207014;f3=944.725113;q1=0.416866;q2=0.270820;q3=0.312315]':0.133636,CUC_Citrullus_lanatus_2_WGS)'[pp1=1.000000;pp2=0.000000;pp3=0.000000;f1=2460.450491;f2=267.157218;f3=275.619048;q1=0.819269;q2=0.088957;q3=0.091774]':1.303773,CUC_Citrullus_amarus_WGS)'[pp1=1.000000;pp2=0.000000;pp3=0.000000;f1=1191.478929;f2=233.630125;f3=253.525342;q1=0.709791;q2=0.139179;q3=0.151031]':0.830232,(CUC_Citrullus_ecirrhosus_WGS,CUC_Citrullus_ecirrhosus)'[pp1=1.000000;pp2=0.000000;pp3=0.000000;f1=268.208200;f2=66.422779;f3=19.686560;q1=0.756971;q2=0.187467;q3=0.055562]':1.000383)'[pp1=1.000000;pp2=0.000000;pp3=0.000000;f1=728.569863;f2=520.290639;f3=415.659589;q1=0.437706;q2=0.312577;q3=0.249717]':0.169797,CUC_Citrullus_rehmii_WGS)'[pp1=1.000000;pp2=0.000000;pp3=0.000000;f1=1061.399477;f2=854.912390;f3=678.260216;q1=0.409085;q2=0.329500;q3=0.261415]':0.120351)'[pp1=1.000000;pp2=0.000000;pp3=0.000000;f1=2320.847764;f2=132.832569;f3=133.915998;q1=0.896913;q2=0.051334;q3=0.051753]':1.863358,CUC_Citrullus_naudinianus_WGS)'[pp1=1.000000;pp2=0.000000;pp3=0.000000;f1=1951.547459;f2=32.926873;f3=27.640525;q1=0.969899;q2=0.016364;q3=0.013737]':3.081841,((CUC_Peponium_poissonii,CUC_Peponium_vogelii_RNA)'[pp1=1.000000;pp2=0.000000;pp3=0.000000;f1=64.665341;f2=1.250000;f3=5.672159;q1=0.903305;q2=0.017461;q3=0.079234]':1.809664,(CUC_Lagenaria_siceraria_var_siceraria_WGS,(CUC_Lagenaria_siceraria_var_hispida_RNA,(CUC_Lagenaria_siceraria_GJ113_RNA,CUC_Lagenaria_siceraria_var_microcarpa_RNA)'[pp1=1.000000;pp2=0.000000;pp3=0.000000;f1=1316.602709;f2=561.180587;f3=926.794582;q1=0.469448;q2=0.200094;q3=0.330458]':0.228056)'[pp1=1.000000;pp2=0.000000;pp3=0.000000;f1=1079.946833;f2=735.358597;f3=906.624434;q1=0.396758;q2=0.270161;q3=0.333081]':0.099730)'[pp1=1.000000;pp2=0.000000;pp3=0.000000;f1=1317.114394;f2=10.565530;f3=12.658712;q1=0.982673;q2=0.007883;q3=0.009444]':3.608604)'[pp1=1.000000;pp2=0.000000;pp3=0.000000;f1=546.657209;f2=257.693285;f3=365.931192;q1=0.467116;q2=0.220198;q3=0.312686]':0.223238)'[pp1=1.000000;pp2=0.000000;pp3=0.000000;f1=841.035290;f2=157.366650;f3=167.940403;q1=0.721088;q2=0.134923;q3=0.143989]':0.869181,(((((((CUC_Solena_heterophylla,CUC_Solena_amplexicaulis_RNA)'[pp1=1.000000;pp2=0.000000;pp3=0.000000;f1=138.433409;f2=11.512415;f3=3.571106;q1=0.901747;q2=0.074991;q3=0.023262]':1.857043,CUC_Borneosicyos_simplex)'[pp1=0.688179;pp2=0.030287;pp3=0.281534;f1=36.313348;f2=18.169683;f3=33.540724;q1=0.412540;q2=0.206418;q3=0.381042]':0.118625,CUC_Khmeriosicyos_harmandii)'[pp1=0.505398;pp2=0.354877;pp3=0.139725;f1=34.613636;f2=32.996970;f3=26.910606;q1=0.366200;q2=0.349096;q3=0.284704]':0.044526,(CUC_Lemurosicyos_variegata,CUC_Lemurosicyos_variegata_HS0262_WGS)'[pp1=1.000000;pp2=0.000000;pp3=0.000000;f1=106.003977;f2=8.562500;f3=14.668182;q1=0.820244;q2=0.066255;q3=0.113500]':1.276253)'[pp1=1.000000;pp2=0.000000;pp3=0.000000;f1=319.105879;f2=18.737871;f3=15.135987;q1=0.904035;q2=0.053085;q3=0.042881]':1.912037,(CUC_Cephalopentandra_ecirrhosa_RNA,CUC_Cephalopentandra_ecirrhosa)'[pp1=1.000000;pp2=0.000000;pp3=0.000000;f1=385.791476;f2=26.503425;f3=10.686834;q1=0.912076;q2=0.062659;q3=0.025265]':2.001645)'[pp1=1.000000;pp2=0.000000;pp3=0.000000;f1=319.563120;f2=148.104500;f3=130.764493;q1=0.534001;q2=0.247488;q3=0.218512]':0.356196,CUC_Raphidiocystis_welwitschii_HS5553_WGS)'[pp1=1.000000;pp2=0.000000;pp3=0.000000;f1=548.142136;f2=43.895773;f3=38.482578;q1=0.869349;q2=0.069618;q3=0.061033]':1.619277,((CUC_Papuasicyos_belensis,CUC_Scopellaria_diversifolia)'[pp1=1.000000;pp2=0.000000;pp3=0.000000;f1=88.533644;f2=1.812267;f3=2.245839;q1=0.956172;q2=0.019573;q3=0.024255]':2.512485,(((CUC_Blastania_cerasiformis,((CUC_Trochomeria_macrocarpa_RNA,CUC_Trochomeria_macrocarpa)'[pp1=1.000000;pp2=0.000000;pp3=0.000000;f1=225.544018;f2=15.498871;f3=26.300226;q1=0.843650;q2=0.057974;q3=0.098376]':1.430284,CUC_Dactyliandra_welwitschii)'[pp1=0.998245;pp2=0.000351;pp3=0.001403;f1=103.748869;f2=54.795249;f3=77.569005;q1=0.439403;q2=0.232072;q3=0.328525]':0.169988)'[pp1=1.000000;pp2=0.000000;pp3=0.000000;f1=171.996591;f2=28.289015;f3=31.243182;q1=0.742873;q2=0.122184;q3=0.134943]':0.940374,(CUC_Benincasa_hispida,CUC_Benincasa_hispida_RNA)'[pp1=1.000000;pp2=0.000000;pp3=0.000000;f1=246.284659;f2=9.100568;f3=7.893750;q1=0.935451;q2=0.034566;q3=0.029982]':2.281484)'[pp1=1.000000;pp2=0.000000;pp3=0.000000;f1=339.771823;f2=70.512580;f3=59.311503;q1=0.723541;q2=0.150156;q3=0.126303]':0.874681,((CUC_Zehneria_sp,(((CUC_Zehneria_scabra,CUC_Zehneria_scabra_RNA)'[pp1=0.741833;pp2=0.187445;pp3=0.070722;f1=93.153846;f2=84.128959;f3=72.358597;q1=0.373151;q2=0.336999;q3=0.289850]':0.059212,(CUC_Zehneria_maysorensis_RNA,CUC_Zehneria_mucronata_RNA)'[pp1=1.000000;pp2=0.000000;pp3=0.000000;f1=1313.720588;f2=68.082579;f3=65.911765;q1=0.907444;q2=0.047028;q3=0.045528]':1.967734)'[pp1=1.000000;pp2=0.000000;pp3=0.000000;f1=1256.363920;f2=17.862784;f3=25.841477;q1=0.966383;q2=0.013740;q3=0.019877]':2.965407,(CUC_Zehneria_indica_RNA,CUC_Zehneria_pallidinervia_RNA)'[pp1=1.000000;pp2=0.000000;pp3=0.000000;f1=845.342614;f2=384.537500;f3=409.516477;q1=0.515643;q2=0.234560;q3=0.249797]':0.318818)'[pp1=1.000000;pp2=0.000000;pp3=0.000000;f1=88.396071;f2=12.837984;f3=17.509966;q1=0.744425;q2=0.108115;q3=0.147460]':0.934742)'[pp1=1.000000;pp2=0.000000;pp3=0.000000;f1=87.341782;f2=7.646920;f3=15.092656;q1=0.793429;q2=0.069466;q3=0.137105]':1.137654,(CUC_Muellerargia_timorensis,(((((CUC_Cucumis_hystrix_RNA,CUC_Cucumis_hystrix_WGS)'[pp1=1.000000;pp2=0.000000;pp3=0.000000;f1=2250.162896;f2=108.578054;f3=70.062217;q1=0.926449;q2=0.044704;q3=0.028846]':2.199144,(CUC_Cucumis_sativus_var_hardwickii_RNA,CUC_Cucumis_sativus_var_sativus_RNA)'[pp1=1.000000;pp2=0.000000;pp3=0.000000;f1=2346.351810;f2=61.657240;f3=48.316742;q1=0.955228;q2=0.025101;q3=0.019670]':2.692068)'[pp1=1.000000;pp2=0.000000;pp3=0.000000;f1=2055.154195;f2=220.363379;f3=252.114512;q1=0.813075;q2=0.087182;q3=0.099743]':1.269863,CUC_Cucumis_maderaspatanus_RNA)'[pp1=1.000000;pp2=0.000000;pp3=0.000000;f1=2402.220700;f2=90.900304;f3=92.515982;q1=0.929063;q2=0.035156;q3=0.035781]':2.235453,(CUC_Cucumis_melo_subsp_agrestis_WGS,(CUC_Cucumis_melo_subsp_melo_WGS,CUC_Cucumis_melo_RNA)'[pp1=1.000000;pp2=0.000000;pp3=0.000000;f1=1209.476298;f2=987.988713;f3=580.106095;q1=0.435444;q2=0.355702;q3=0.208854]':0.165973)'[pp1=1.000000;pp2=0.000000;pp3=0.000000;f1=2579.433105;f2=25.735160;f3=31.992009;q1=0.978110;q2=0.009759;q3=0.012131]':3.399470)'[pp1=1.000000;pp2=0.000000;pp3=0.000000;f1=1685.095514;f2=110.520631;f3=141.286594;q1=0.869995;q2=0.057060;q3=0.072945]':1.631269,((CUC_Cucumis_metuliferus_1_RNA,CUC_Cucumis_metuliferus_2_RNA)'[pp1=1.000000;pp2=0.000000;pp3=0.000000;f1=1814.791935;f2=19.501382;f3=26.692627;q1=0.975178;q2=0.010479;q3=0.014343]':3.269667,(CUC_Cucumis_omissus_HS5733_WGS,(CUC_Cucumis_rigidus,(CUC_Cucumis_ficifolius_WGS,((CUC_Cucumis_dipsaceus_WGS,((CUC_Cucumis_prophetarum,CUC_Cucumis_prophetarum_WGS)'[pp1=1.000000;pp2=0.000000;pp3=0.000000;f1=151.739819;f2=13.986425;f3=29.718326;q1=0.776383;q2=0.071562;q3=0.152055]':1.074835,(CUC_Cucumis_anguria_WGS,CUC_Cucumis_anguria)'[pp1=1.000000;pp2=0.000000;pp3=0.000000;f1=45.713801;f2=12.276018;f3=6.109729;q1=0.713169;q2=0.191515;q3=0.095316]':0.805914)'[pp1=1.000000;pp2=0.000000;pp3=0.000000;f1=401.585601;f2=241.955215;f3=201.549887;q1=0.475198;q2=0.286307;q3=0.238495]':0.238200)'[pp1=1.000000;pp2=0.000000;pp3=0.000000;f1=679.234624;f2=417.218394;f3=438.585137;q1=0.442487;q2=0.271797;q3=0.285716]':0.178288,(CUC_Cucumis_zeyherii_WGS,CUC_Cucumis_myriocarpus_WGS)'[pp1=1.000000;pp2=0.000000;pp3=0.000000;f1=1134.923462;f2=340.634624;f3=323.245558;q1=0.630932;q2=0.189367;q3=0.179700]':0.590361)'[pp1=1.000000;pp2=0.000000;pp3=0.000000;f1=842.940183;f2=481.026027;f3=338.569178;q1=0.507021;q2=0.289333;q3=0.203646]':0.301205)'[pp1=1.000000;pp2=0.000000;pp3=0.000000;f1=243.196796;f2=99.114416;f3=129.023210;q1=0.515975;q2=0.210285;q3=0.273740]':0.317899)'[pp1=1.000000;pp2=0.000000;pp3=0.000000;f1=302.042431;f2=66.839163;f3=117.923739;q1=0.620458;q2=0.137302;q3=0.242240]':0.559980)'[pp1=1.000000;pp2=0.000000;pp3=0.000000;f1=1725.621096;f2=67.853175;f3=61.968382;q1=0.930032;q2=0.036570;q3=0.033398]':2.247118)'[pp1=1.000000;pp2=0.000000;pp3=0.000000;f1=1159.361385;f2=312.002920;f3=328.612720;q1=0.644098;q2=0.173337;q3=0.182565]':0.626630)'[pp1=1.000000;pp2=0.000000;pp3=0.000000;f1=199.041961;f2=1.583627;f3=2.925539;q1=0.977847;q2=0.007780;q3=0.014373]':3.208939)'[pp1=1.000000;pp2=0.000000;pp3=0.000000;f1=120.911364;f2=20.724522;f3=26.552956;q1=0.718902;q2=0.123222;q3=0.157876]':0.848585)'[pp1=0.999997;pp2=0.000003;pp3=0.000000;f1=272.476284;f2=217.007626;f3=146.489889;q1=0.428439;q2=0.341221;q3=0.230340]':0.152744)'[pp1=0.623081;pp2=0.024858;pp3=0.352061;f1=82.748548;f2=52.550552;f3=80.162043;q1=0.384053;q2=0.243898;q3=0.372049]':0.076253)'[pp1=0.995824;pp2=0.000989;pp3=0.003187;f1=90.725661;f2=49.675896;f3=67.233416;q1=0.436948;q2=0.239246;q3=0.323806]':0.165205)'[pp1=1.000000;pp2=0.000000;pp3=0.000000;f1=299.498668;f2=187.691335;f3=211.609978;q1=0.428590;q2=0.268591;q3=0.302819]':0.153112)'[pp1=0.999421;pp2=0.000184;pp3=0.000396;f1=366.440517;f2=273.384215;f3=300.745212;q1=0.389594;q2=0.290658;q3=0.319748]':0.087488)'[pp1=0.798567;pp2=0.057044;pp3=0.144390;f1=20.582281;f2=10.702707;f3=15.751862;q1=0.437578;q2=0.227539;q3=0.334883]':0.153971)'[pp1=0.428527;pp2=0.201048;pp3=0.370425;f1=16.238462;f2=13.106735;f3=15.730992;q1=0.360245;q2=0.290768;q3=0.348987]':0.029058)'[pp1=1.000000;pp2=0.000000;pp3=0.000000;f1=75.280284;f2=24.660159;f3=33.245799;q1=0.565226;q2=0.185155;q3=0.249619]':0.417821)'[pp1=1.000000;pp2=0.000000;pp3=0.000000;f1=410.585570;f2=7.486481;f3=8.599525;q1=0.962299;q2=0.017546;q3=0.020155]':2.814631)'[pp1=1.000000;pp2=0.000000;pp3=0.000000;f1=219.591038;f2=25.262646;f3=101.116509;q1=0.634711;q2=0.073020;q3=0.292269]':0.596606)'[pp1=1.000000;pp2=0.000000;pp3=0.000000;f1=151.266568;f2=15.572696;f3=36.974581;q1=0.742180;q2=0.076406;q3=0.181413]':0.936071,((((((((((((CUC_Trichosanthes_baviensis_SYS319_GSK,CUC_Trichosanthes_baviensis_RNA)'[pp1=0.579353;pp2=0.190569;pp3=0.230078;f1=8.015801;f2=5.288939;f3=5.871332;q1=0.418011;q2=0.275809;q3=0.306180]':0.100858,CUC_Trichosanthes_pilosa)'[pp1=1.000000;pp2=0.000000;pp3=0.000000;f1=29.383484;f2=2.323529;f3=2.846154;q1=0.850385;q2=0.067245;q3=0.082370]':1.345917,CUC_Trichosanthes_pilosa_1_RNA)'[pp1=0.999977;pp2=0.000013;pp3=0.000010;f1=132.023106;f2=81.952273;f3=74.755303;q1=0.457253;q2=0.283836;q3=0.258910]':0.202744,(CUC_Trichosanthes_pilosa_SYS242_GSK,CUC_Trichosanthes_pilosa_2_RNA)'[pp1=0.965235;pp2=0.002081;pp3=0.032684;f1=50.539205;f2=17.434659;f3=41.904545;q1=0.459956;q2=0.158672;q3=0.381372]':0.202987)'[pp1=1.000000;pp2=0.000000;pp3=0.000000;f1=82.258009;f2=10.112700;f3=8.551678;q1=0.815062;q2=0.100203;q3=0.084735]':1.239938,((CUC_Trichosanthes_lobata_SYS456_GSK,CUC_Trichosanthes_anguina_RNA)'[pp1=0.474324;pp2=0.318513;pp3=0.207163;f1=2.760722;f2=2.198646;f3=1.442438;q1=0.431241;q2=0.343441;q3=0.225317]':0.061311,CUC_Trichosanthes_cucumerina)'[pp1=0.999571;pp2=0.000235;pp3=0.000195;f1=10.818459;f2=1.447368;f3=0.634249;q1=0.838635;q2=0.112198;q3=0.049166]':1.100975)'[pp1=0.999904;pp2=0.000049;pp3=0.000047;f1=38.490826;f2=14.578874;f3=14.007773;q1=0.573826;q2=0.217344;q3=0.208830]':0.427858,CUC_Trichosanthes_tubiflora_SYS506_GSK)'[pp1=1.000000;pp2=0.000000;pp3=0.000000;f1=78.618607;f2=36.514733;f3=24.041342;q1=0.564892;q2=0.262366;q3=0.172742]':0.417476,((((CUC_Trichosanthes_rosthornii_2_RNA,CUC_Trichosanthes_rosthornii_1_RNA)'[pp1=1.000000;pp2=0.000000;pp3=0.000000;f1=384.222851;f2=188.863122;f3=266.246606;q1=0.457772;q2=0.225016;q3=0.317212]':0.205599,(CUC_Trichosanthes_kirilowii_SB17_GSK,CUC_Trichosanthes_homophylla_SB10_GSK)'[pp1=0.999999;pp2=0.000000;pp3=0.000000;f1=259.607466;f2=161.462670;f3=177.579186;q1=0.433655;q2=0.269712;q3=0.296633]':0.161811)'[pp1=1.000000;pp2=0.000000;pp3=0.000000;f1=337.504535;f2=55.401361;f3=99.767574;q1=0.685047;q2=0.112450;q3=0.202502]':0.745471,CUC_Trichosanthes_truncata_SYS368_GSK)'[pp1=1.000000;pp2=0.000000;pp3=0.000000;f1=321.324201;f2=117.884132;f3=78.913242;q1=0.620171;q2=0.227522;q3=0.152306]':0.559430,(CUC_Trichosanthes_truncata_RNA,(CUC_Trichosanthes_villosa_RNA,CUC_Trichosanthes_sericeifolia_RNA)'[pp1=1.000000;pp2=0.000000;pp3=0.000000;f1=502.553047;f2=334.248307;f3=391.446953;q1=0.409162;q2=0.272134;q3=0.318703]':0.120186)'[pp1=1.000000;pp2=0.000000;pp3=0.000000;f1=588.125114;f2=145.699772;f3=144.830594;q1=0.669347;q2=0.165821;q3=0.164832]':0.698921)'[pp1=1.000000;pp2=0.000000;pp3=0.000000;f1=339.197399;f2=28.882882;f3=33.581822;q1=0.844484;q2=0.071908;q3=0.083607]':1.442149)'[pp1=1.000000;pp2=0.000000;pp3=0.000000;f1=272.262661;f2=51.740672;f3=48.512091;q1=0.730876;q2=0.138895;q3=0.130228]':0.899874,(((((((CUC_Trichosanthes_pubera_RNA,CUC_Trichosanthes_dunniana_RNA)'[pp1=1.000000;pp2=0.000000;pp3=0.000000;f1=954.682386;f2=106.371591;f3=111.216477;q1=0.814387;q2=0.090740;q3=0.094873]':1.274896,(CUC_Trichosanthes_wallichiana_SB14_GSK,((CUC_Trichosanthes_rubriflos_GJ110_RNA,CUC_Trichosanthes_lepiniana_RNA)'[pp1=1.000000;pp2=0.000000;pp3=0.000000;f1=371.997743;f2=231.480813;f3=181.927765;q1=0.473637;q2=0.294727;q3=0.231635]':0.235156,CUC_Trichosanthes_tricuspidata_SYS145_GSK)'[pp1=1.000000;pp2=0.000000;pp3=0.000000;f1=140.030543;f2=52.532805;f3=80.359729;q1=0.513077;q2=0.192482;q3=0.294441]':0.310345)'[pp1=0.570999;pp2=0.341424;pp3=0.087577;f1=115.654924;f2=111.815152;f3=94.749621;q1=0.358932;q2=0.347015;q3=0.294053]':0.037424)'[pp1=1.000000;pp2=0.000000;pp3=0.000000;f1=552.096811;f2=385.342540;f3=268.208998;q1=0.457925;q2=0.319614;q3=0.222460]':0.206186,CUC_Trichosanthes_sp_XWB13719_RNA)'[pp1=1.000000;pp2=0.000000;pp3=0.000000;f1=736.339422;f2=361.727930;f3=427.461187;q1=0.482678;q2=0.237116;q3=0.280205]':0.253014,CUC_Trichosanthes_pedata_RNA)'[pp1=0.595885;pp2=0.372884;pp3=0.031231;f1=202.481203;f2=198.916639;f3=157.640078;q1=0.362196;q2=0.355820;q3=0.281985]':0.043245,CUC_Trichosanthes_nervifolia_SB18_GSK)'[pp1=1.000000;pp2=0.000000;pp3=0.000000;f1=364.513475;f2=144.055046;f3=68.793291;q1=0.631343;q2=0.249506;q3=0.119151]':0.589467,CUC_Trichosanthes_cucumeroides_RNA)'[pp1=1.000000;pp2=0.000000;pp3=0.000000;f1=748.369860;f2=90.525670;f3=104.610217;q1=0.793180;q2=0.095946;q3=0.110874]':1.166389,CUC_Trichosanthes_scabra_RNA)'[pp1=1.000000;pp2=0.000000;pp3=0.000000;f1=444.873261;f2=19.668305;f3=18.949694;q1=0.920127;q2=0.040680;q3=0.039193]':2.098351)'[pp1=1.000000;pp2=0.000000;pp3=0.000000;f1=186.040548;f2=67.422387;f3=75.836133;q1=0.564959;q2=0.204745;q3=0.230296]':0.422926,((((CUC_Hodgsonia_macrocarpa_RNA,CUC_Hodgsonia_macrocarpa)'[pp1=0.997658;pp2=0.001484;pp3=0.000858;f1=80.866516;f2=53.770362;f3=45.661765;q1=0.448514;q2=0.298229;q3=0.253256]':0.185198,(CUC_Hodgsonia_macrocarpa_HM3926_RNA,CUC_Hodgsonia_heteroclita_SYS034_GSK)'[pp1=1.000000;pp2=0.000000;pp3=0.000000;f1=121.411765;f2=47.954751;f3=19.720588;q1=0.642094;q2=0.253612;q3=0.104294]':0.612627)'[pp1=1.000000;pp2=0.000000;pp3=0.000000;f1=303.465068;f2=5.444507;f3=4.784839;q1=0.967391;q2=0.017356;q3=0.015253]':2.927606,(((((CUC_Cyclanthera_pedata_SB21_GSK,(CUC_Cyclanthera_pedata_RNA,CUC_Cyclanthera_mathewsii_RNA)'[pp1=0.716598;pp2=0.279778;pp3=0.003624;f1=50.860045;f2=48.623025;f3=16.223476;q1=0.439561;q2=0.420227;q3=0.140212]':0.166871)'[pp1=0.999999;pp2=0.000001;pp3=0.000001;f1=17.607143;f2=0.512472;f3=2.066327;q1=0.872248;q2=0.025388;q3=0.102365]':1.372846,(CUC_Echinopepon_milliflorus,CUC_Rytidostylis_longisepala)'[pp1=0.999986;pp2=0.000010;pp3=0.000004;f1=28.937264;f2=11.061980;f3=3.201058;q1=0.669839;q2=0.256063;q3=0.074098]':0.657832)'[pp1=0.986918;pp2=0.005153;pp3=0.007929;f1=11.406818;f2=2.198864;f3=4.041288;q1=0.646390;q2=0.124603;q3=0.229007]':0.540576,CUC_Hanburia_mexicana)'[pp1=0.999999;pp2=0.000000;pp3=0.000000;f1=17.662326;f2=1.265625;f3=1.070833;q1=0.883170;q2=0.063285;q3=0.053545]':1.434090,((CUC_Echinopepon_bigelovii_RNA,CUC_Echinopepon_bigelovii)'[pp1=1.000000;pp2=0.000000;pp3=0.000000;f1=261.450913;f2=8.121766;f3=5.557458;q1=0.950281;q2=0.029520;q3=0.020199]':2.528974,((CUC_Frantzia_pittieri_RNA,CUC_Frantzia_tacaco)'[pp1=1.000000;pp2=0.000000;pp3=0.000000;f1=48.471591;f2=5.167045;f3=1.199432;q1=0.883904;q2=0.094224;q3=0.021872]':1.620051,((CUC_Sicyos_edulis_RNA,CUC_Sicyos_edulis_SB09_GSK)'[pp1=1.000000;pp2=0.000000;pp3=0.000000;f1=609.121041;f2=47.101810;f3=17.737557;q1=0.903794;q2=0.069888;q3=0.026318]':1.921971,(CUC_Sicyos_angulatus_GSK,CUC_Microsechium_helleri)'[pp1=1.000000;pp2=0.000000;pp3=0.000000;f1=281.656109;f2=32.768100;f3=15.414027;q1=0.853922;q2=0.099346;q3=0.046732]':1.500634)'[pp1=0.665344;pp2=0.195811;pp3=0.138846;f1=166.630398;f2=153.777557;f3=148.323580;q1=0.355492;q2=0.328072;q3=0.316436]':0.032630)'[pp1=1.000000;pp2=0.000000;pp3=0.000000;f1=386.311644;f2=20.131992;f3=17.148973;q1=0.911989;q2=0.047527;q3=0.040485]':2.000712)'[pp1=1.000000;pp2=0.000000;pp3=0.000000;f1=143.414062;f2=67.224376;f3=70.162519;q1=0.510732;q2=0.239402;q3=0.249866]':0.305683)'[pp1=1.000000;pp2=0.000000;pp3=0.000000;f1=142.726512;f2=42.631909;f3=90.654977;q1=0.517100;q2=0.154456;q3=0.328444]':0.318622,((CUC_Echinocystis_lobata_RNA,CUC_Echinocystis_lobata)'[pp1=1.000000;pp2=0.000000;pp3=0.000000;f1=21.563114;f2=0.854875;f3=0.006047;q1=0.961607;q2=0.038123;q3=0.000270]':2.127225,((CUC_Marah_fabacea_RNA,CUC_Marah_fabacea)'[pp1=1.000000;pp2=0.000000;pp3=0.000000;f1=136.153499;f2=88.943567;f3=42.275395;q1=0.509228;q2=0.332658;q3=0.158114]':0.302451,CUC_Marah_macrocarpa_RNA)'[pp1=1.000000;pp2=0.000000;pp3=0.000000;f1=576.557823;f2=18.437642;f3=33.503968;q1=0.917356;q2=0.029336;q3=0.053308]':2.070270)'[pp1=1.000000;pp2=0.000000;pp3=0.000000;f1=271.485279;f2=76.907773;f3=29.799375;q1=0.717850;q2=0.203356;q3=0.078794]':0.853163)'[pp1=1.000000;pp2=0.000000;pp3=0.000000;f1=287.479374;f2=4.196479;f3=7.767908;q1=0.960045;q2=0.014014;q3=0.025941]':2.737589)'[pp1=0.981614;pp2=0.000252;pp3=0.018134;f1=103.482435;f2=40.498375;f3=92.099950;q1=0.438335;q2=0.171545;q3=0.390121]':0.168098,(CUC_Linnaeosicyos_amara,CUC_Linnaeosicyos_amara_SYS507_GSK)'[pp1=1.000000;pp2=0.000000;pp3=0.000000;f1=161.625942;f2=3.863575;f3=6.192915;q1=0.941424;q2=0.022504;q3=0.036072]':2.342971)'[pp1=1.000000;pp2=0.000000;pp3=0.000000;f1=146.894201;f2=50.362566;f3=65.965598;q1=0.558061;q2=0.191331;q3=0.250608]':0.406351)'[pp1=1.000000;pp2=0.000000;pp3=0.000000;f1=134.701033;f2=33.976198;f3=26.977392;q1=0.688463;q2=0.173654;q3=0.137883]':0.749598,(CUC_Nothoalsomitra_suberosa_SB27_GSK,CUC_Nothoalsomitra_suberosa)'[pp1=1.000000;pp2=0.000000;pp3=0.000000;f1=125.225404;f2=7.329630;f3=7.695584;q1=0.892869;q2=0.052261;q3=0.054870]':1.770907)'[pp1=0.990110;pp2=0.004058;pp3=0.005832;f1=65.187824;f2=38.848823;f3=43.358652;q1=0.442265;q2=0.263569;q3=0.294166]':0.173077,(CUC_Luffa_acutangula_RNA,((CUC_Luffa_sepium,CUC_Luffa_aegyptiaca_SYS018_GSK)'[pp1=0.390109;pp2=0.249378;pp3=0.360513;f1=11.483070;f2=9.923251;f3=11.234763;q1=0.351798;q2=0.304011;q3=0.344191]':0.012084,CUC_Luffa_aegyptiaca_RNA)'[pp1=1.000000;pp2=0.000000;pp3=0.000000;f1=106.660633;f2=18.760181;f3=51.954751;q1=0.601327;q2=0.105765;q3=0.292908]':0.505727)'[pp1=1.000000;pp2=0.000000;pp3=0.000000;f1=218.694563;f2=6.342786;f3=6.670938;q1=0.943836;q2=0.027374;q3=0.028790]':2.404283)'[pp1=0.999917;pp2=0.000035;pp3=0.000049;f1=82.346039;f2=41.069095;f3=46.579526;q1=0.484404;q2=0.241590;q3=0.274006]':0.251487,((((((CUC_Bryonia_marmorata,CUC_Bryonia_marmorata_SB24_GSK)'[pp1=0.709080;pp2=0.098599;pp3=0.192321;f1=15.367946;f2=8.781038;f3=11.801354;q1=0.427477;q2=0.244255;q3=0.328268]':0.132232,CUC_Bryonia_dioica_GSK)'[pp1=0.998341;pp2=0.000698;pp3=0.000962;f1=32.937783;f2=12.673077;f3=15.509050;q1=0.538904;q2=0.207348;q3=0.253748]':0.350045,CUC_Bryonia_dioica_RNA)'[pp1=1.000000;pp2=0.000000;pp3=0.000000;f1=228.553409;f2=1.183333;f3=16.990909;q1=0.926339;q2=0.004796;q3=0.068865]':2.153297,(CUC_Ecballium_elaterium_RNA,CUC_Ecballium_elaterium)'[pp1=1.000000;pp2=0.000000;pp3=0.000000;f1=132.643750;f2=4.515341;f3=1.404545;q1=0.957277;q2=0.032587;q3=0.010136]':2.598656)'[pp1=1.000000;pp2=0.000000;pp3=0.000000;f1=249.312358;f2=6.274487;f3=6.368166;q1=0.951737;q2=0.023953;q3=0.024310]':2.553317,CUC_Austrobryonia_argillicola)'[pp1=0.999046;pp2=0.000919;pp3=0.000035;f1=133.925584;f2=111.395946;f3=58.193995;q1=0.441248;q2=0.367019;q3=0.191733]':0.173994,((CUC_Herpetospermum_pedunculosum_SB13_GSK,(CUC_Herpetospermum_pedunculosum,CUC_Herpetospermum_pedunculosum_RNA)'[pp1=0.999940;pp2=0.000031;pp3=0.000029;f1=99.503386;f2=56.426637;f3=55.325056;q1=0.471011;q2=0.267102;q3=0.261887]':0.227136)'[pp1=1.000000;pp2=0.000000;pp3=0.000000;f1=363.418939;f2=6.718182;f3=40.021591;q1=0.886045;q2=0.016379;q3=0.097576]':1.747749,(CUC_Schizopepon_bryoniifolius,(CUC_Schizopepon_bryoniifolius_RNA,CUC_Schizopepon_monoicus_RNA)'[pp1=1.000000;pp2=0.000000;pp3=0.000000;f1=277.997743;f2=2.449210;f3=1.056433;q1=0.987547;q2=0.008700;q3=0.003753]':3.732895)'[pp1=1.000000;pp2=0.000000;pp3=0.000000;f1=149.828409;f2=23.443939;f3=33.781818;q1=0.723619;q2=0.113226;q3=0.163154]':0.868006)'[pp1=1.000000;pp2=0.000000;pp3=0.000000;f1=384.053594;f2=12.186700;f3=16.614465;q1=0.930239;q2=0.029518;q3=0.040243]':2.225502)'[pp1=1.000000;pp2=0.000000;pp3=0.000000;f1=176.695672;f2=40.230127;f3=43.877965;q1=0.677504;q2=0.154254;q3=0.168241]':0.718208)'[pp1=0.528078;pp2=0.298001;pp3=0.173921;f1=75.443223;f2=71.278508;f3=65.960853;q1=0.354722;q2=0.335140;q3=0.310138]':0.030040)'[pp1=1.000000;pp2=0.000000;pp3=0.000000;f1=290.877267;f2=9.141366;f3=7.849986;q1=0.944810;q2=0.029692;q3=0.025498]':2.437560)'[pp1=1.000000;pp2=0.000000;pp3=0.000000;f1=418.193945;f2=61.628766;f3=64.890281;q1=0.767733;q2=0.113140;q3=0.119127]':1.048362)'[pp1=1.000000;pp2=0.000000;pp3=0.000000;f1=834.506322;f2=142.809896;f3=81.967210;q1=0.787803;q2=0.134817;q3=0.077380]':1.141278)'[pp1=1.000000;pp2=0.000000;pp3=0.000000;f1=599.069596;f2=67.600804;f3=78.325036;q1=0.804125;q2=0.090740;q3=0.105135]':1.219326)'[pp1=0.802841;pp2=0.187197;pp3=0.009962;f1=206.543770;f2=197.451891;f3=145.789273;q1=0.375681;q2=0.359144;q3=0.265175]':0.064537)'[pp1=1.000000;pp2=0.000000;pp3=0.000000;f1=337.493680;f2=13.311391;f3=10.064126;q1=0.935224;q2=0.036887;q3=0.027889]':2.292239)'[pp1=0.931518;pp2=0.034901;pp3=0.033581;f1=150.961684;f2=123.056050;f3=122.370480;q1=0.380843;q2=0.310443;q3=0.308714]':0.072385)'[pp1=1.000000;pp2=0.000000;pp3=0.000000;f1=630.408208;f2=5.261391;f3=1.924066;q1=0.988730;q2=0.008252;q3=0.003018]':3.951444)'[pp1=0.961263;pp2=0.022127;pp3=0.016610;f1=90.467204;f2=68.450442;f3=64.444070;q1=0.405026;q2=0.306456;q3=0.288519]':0.110742)'[pp1=0.524041;pp2=0.166737;pp3=0.309223;f1=78.345515;f2=68.270955;f3=74.479522;q1=0.354351;q2=0.308784;q3=0.336865]':0.029566)'[pp1=1.000000;pp2=0.000000;pp3=0.000000;f1=689.745374;f2=14.457038;f3=12.028102;q1=0.963021;q2=0.020185;q3=0.016794]':2.856287)'[pp1=1.000000;pp2=0.000000;pp3=0.000000;f1=371.171492;f2=216.200572;f3=198.183782;q1=0.472495;q2=0.275220;q3=0.252285]':0.232994)'[pp1=1.000000;pp2=0.000000;pp3=0.000000;f1=585.911401;f2=102.619771;f3=91.928135;q1=0.750726;q2=0.131486;q3=0.117787]':0.979893)'[pp1=1.000000;pp2=0.000000;pp3=0.000000;f1=1190.729842;f2=3.380685;f3=3.113407;q1=0.994576;q2=0.002824;q3=0.002601]':4.669016),VIT_Cissus_quadrangularis_RNA);
```
