## Supplementary material for "A novel phylogenomics pipeline reveals extensive topological conflict in the evolution of the angiosperm order Cucurbitales": iqtree_concat_OK_Angiosperms353_informed.iqtree

```
IQ-TREE 2.2.2.6 COVID-edition built May 27 2023

Partition file name: ../061_align_OK_Angiosperms353/03_trimmed/06_informed/01_coding_NUC/02_NT
Type of analysis: ModelFinder + tree reconstruction + ultrafast bootstrap (1000 replicates)
Random seed number: 142857

REFERENCES
----------

To cite IQ-TREE please use:

Bui Quang Minh, Heiko A. Schmidt, Olga Chernomor, Dominik Schrempf,
Michael D. Woodhams, Arndt von Haeseler, and Robert Lanfear (2020)
IQ-TREE 2: New models and efficient methods for phylogenetic inference
in the genomic era. Mol. Biol. Evol., in press.
https://doi.org/10.1093/molbev/msaa015

To cite ModelFinder please use: 

Subha Kalyaanamoorthy, Bui Quang Minh, Thomas KF Wong, Arndt von Haeseler,
and Lars S Jermiin (2017) ModelFinder: Fast model selection for
accurate phylogenetic estimates. Nature Methods, 14:587–589.
https://doi.org/10.1038/nmeth.4285

Since you used ultrafast bootstrap (UFBoot) please also cite: 

Diep Thi Hoang, Olga Chernomor, Arndt von Haeseler, Bui Quang Minh,
and Le Sy Vinh (2018) UFBoot2: Improving the ultrafast bootstrap
approximation. Mol. Biol. Evol., 35:518–522.
https://doi.org/10.1093/molbev/msx281

Since you used partition models please also cite:

Olga Chernomor, Arndt von Haeseler, and Bui Quang Minh (2016)
Terrace aware data structure for phylogenomic inference from
supermatrices. Syst. Biol., 65:997-1008.
https://doi.org/10.1093/sysbio/syw037

SEQUENCE ALIGNMENT
------------------

Input data: 446 taxa with 353 partitions and 286833 total sites (13.7179% missing data)

  ID	Type	Seq	Site	Unique	Infor	Invar	Const	Name
   1	DNA	378	846	804	563	169	169	4471.fna
   2	DNA	408	1320	1209	854	322	322	4527.fna
   3	DNA	409	558	474	345	167	167	4691.fna
   4	DNA	420	720	685	530	128	128	4724.fna
   5	DNA	371	336	324	270	33	33	4744.fna
   6	DNA	421	660	592	429	149	149	4757.fna
   7	DNA	370	1656	1577	1281	245	245	4793.fna
   8	DNA	402	954	887	681	190	190	4796.fna
   9	DNA	408	906	816	525	270	270	4802.fna
  10	DNA	395	633	607	460	102	102	4806.fna
  11	DNA	381	1644	1555	1177	298	298	4848.fna
  12	DNA	359	567	543	415	94	94	4889.fna
  13	DNA	397	612	587	477	82	82	4890.fna
  14	DNA	398	768	719	473	195	195	4893.fna
  15	DNA	401	1011	904	643	282	282	4932.fna
  16	DNA	400	912	795	575	267	267	4942.fna
  17	DNA	415	579	529	362	136	136	4951.fna
  18	DNA	425	1056	958	661	292	292	4954.fna
  19	DNA	412	681	621	427	170	170	4989.fna
  20	DNA	374	1947	1838	1365	388	388	4992.fna
  21	DNA	402	1254	1138	825	309	309	5018.fna
  22	DNA	401	990	963	789	106	106	5032.fna
  23	DNA	402	768	706	518	175	175	5034.fna
  24	DNA	399	699	658	497	136	136	5038.fna
  25	DNA	391	231	224	140	38	38	5064.fna
  26	DNA	412	501	429	275	156	156	5090.fna
  27	DNA	327	438	420	326	62	62	5104.fna
  28	DNA	393	1059	1009	780	189	189	5116.fna
  29	DNA	392	1608	1519	1188	236	236	5123.fna
  30	DNA	412	933	874	664	176	176	5131.fna
  31	DNA	410	714	689	487	141	141	5138.fna
  32	DNA	391	1626	1463	1135	335	335	5162.fna
  33	DNA	402	1704	1557	1033	490	490	5163.fna
  34	DNA	401	864	833	616	133	133	5168.fna
  35	DNA	403	615	596	489	90	90	5177.fna
  36	DNA	409	594	552	404	133	133	5188.fna
  37	DNA	407	603	569	395	121	121	5200.fna
  38	DNA	408	555	467	348	140	140	5206.fna
  39	DNA	396	591	561	438	102	102	5220.fna
  40	DNA	412	930	845	639	205	205	5257.fna
  41	DNA	383	288	281	224	33	33	5260.fna
  42	DNA	405	1542	1417	981	395	395	5264.fna
  43	DNA	417	594	560	422	109	109	5271.fna
  44	DNA	396	1587	1487	1118	331	331	5273.fna
  45	DNA	390	1281	1167	748	372	372	5280.fna
  46	DNA	396	1053	942	673	286	286	5296.fna
  47	DNA	370	942	902	687	159	159	5299.fna
  48	DNA	407	609	572	403	125	125	5304.fna
  49	DNA	412	612	528	390	166	166	5318.fna
  50	DNA	416	1419	1365	997	261	261	5326.fna
  51	DNA	407	498	477	374	79	79	5328.fna
  52	DNA	361	2325	2229	1791	336	336	5333.fna
  53	DNA	388	1356	1289	946	291	291	5335.fna
  54	DNA	314	1764	1716	1380	221	221	5339.fna
  55	DNA	415	759	679	485	206	206	5343.fna
  56	DNA	370	219	206	146	43	43	5347.fna
  57	DNA	286	522	515	423	56	56	5348.fna
  58	DNA	381	498	468	328	106	106	5354.fna
  59	DNA	396	303	291	211	57	57	5355.fna
  60	DNA	417	351	316	215	98	98	5357.fna
  61	DNA	392	1287	1192	847	327	327	5366.fna
  62	DNA	362	1887	1682	1094	615	615	5398.fna
  63	DNA	370	1185	1135	842	201	201	5404.fna
  64	DNA	389	1503	1311	763	565	565	5406.fna
  65	DNA	395	1377	1272	915	313	313	5421.fna
  66	DNA	403	660	645	508	82	82	5422.fna
  67	DNA	380	1587	1480	1071	349	349	5426.fna
  68	DNA	386	813	766	566	161	161	5427.fna
  69	DNA	382	558	538	391	103	103	5428.fna
  70	DNA	407	477	454	344	85	85	5430.fna
  71	DNA	415	696	558	378	250	250	5434.fna
  72	DNA	394	1143	1054	764	268	268	5449.fna
  73	DNA	400	1260	1174	880	246	246	5454.fna
  74	DNA	349	411	394	277	82	82	5460.fna
  75	DNA	404	498	470	310	111	111	5463.fna
  76	DNA	363	954	929	700	138	138	5464.fna
  77	DNA	386	579	562	428	87	87	5469.fna
  78	DNA	397	627	603	447	105	105	5477.fna
  79	DNA	391	978	924	727	166	166	5489.fna
  80	DNA	388	1086	1028	699	249	249	5502.fna
  81	DNA	360	816	785	583	142	142	5513.fna
  82	DNA	327	1431	1314	901	358	358	5528.fna
  83	DNA	390	432	414	319	57	57	5531.fna
  84	DNA	411	381	350	264	82	82	5536.fna
  85	DNA	402	996	886	606	296	296	5551.fna
  86	DNA	403	1386	1303	1000	236	236	5554.fna
  87	DNA	411	360	334	250	76	76	5562.fna
  88	DNA	402	228	215	168	37	37	5578.fna
  89	DNA	402	651	569	418	161	161	5594.fna
  90	DNA	377	1800	1664	1148	445	445	5596.fna
  91	DNA	402	1743	1576	1160	393	393	5599.fna
  92	DNA	378	2154	2045	1556	386	386	5614.fna
  93	DNA	405	1062	1014	766	176	176	5620.fna
  94	DNA	367	1182	1096	803	255	255	5634.fna
  95	DNA	394	900	812	593	245	245	5639.fna
  96	DNA	323	399	378	247	92	92	5642.fna
  97	DNA	386	939	899	693	168	168	5644.fna
  98	DNA	339	231	222	161	34	34	5656.fna
  99	DNA	365	519	504	363	84	84	5660.fna
 100	DNA	385	1002	929	716	213	213	5664.fna
 101	DNA	380	1596	1296	887	500	500	5670.fna
 102	DNA	351	762	728	552	122	122	5699.fna
 103	DNA	413	771	705	517	175	175	5702.fna
 104	DNA	387	912	870	659	151	151	5703.fna
 105	DNA	335	1878	1738	1364	363	363	5716.fna
 106	DNA	413	747	703	472	180	180	5721.fna
 107	DNA	352	594	571	403	94	94	5733.fna
 108	DNA	413	360	329	258	69	69	5744.fna
 109	DNA	372	1206	1163	899	178	178	5770.fna
 110	DNA	404	636	617	464	87	87	5772.fna
 111	DNA	357	699	632	456	172	172	5791.fna
 112	DNA	359	270	261	194	39	39	5802.fna
 113	DNA	415	693	635	478	135	135	5815.fna
 114	DNA	316	1599	1505	1236	244	244	5816.fna
 115	DNA	373	738	688	489	170	170	5821.fna
 116	DNA	389	819	790	647	105	105	5822.fna
 117	DNA	403	828	668	431	321	321	5840.fna
 118	DNA	391	825	765	563	170	170	5841.fna
 119	DNA	344	1206	1166	889	176	176	5842.fna
 120	DNA	412	375	357	287	63	63	5843.fna
 121	DNA	408	540	451	304	180	180	5849.fna
 122	DNA	351	663	630	479	115	115	5853.fna
 123	DNA	422	666	581	376	213	213	5857.fna
 124	DNA	418	651	544	372	220	220	5858.fna
 125	DNA	411	807	725	517	201	201	5859.fna
 126	DNA	394	1404	1356	1095	186	186	5865.fna
 127	DNA	382	519	485	341	114	114	5866.fna
 128	DNA	390	693	622	424	198	198	5870.fna
 129	DNA	355	564	537	441	75	75	5893.fna
 130	DNA	406	378	353	258	68	68	5894.fna
 131	DNA	384	1800	1706	1286	311	311	5899.fna
 132	DNA	412	744	653	472	208	208	5910.fna
 133	DNA	409	1200	1078	786	319	319	5913.fna
 134	DNA	381	738	701	556	120	120	5918.fna
 135	DNA	392	459	432	333	85	85	5919.fna
 136	DNA	300	3504	3263	2386	727	727	5921.fna
 137	DNA	401	1497	1393	967	356	356	5922.fna
 138	DNA	394	858	804	633	159	159	5926.fna
 139	DNA	410	804	739	537	162	162	5933.fna
 140	DNA	399	399	379	258	81	81	5936.fna
 141	DNA	395	840	802	609	148	148	5940.fna
 142	DNA	393	441	426	328	73	73	5941.fna
 143	DNA	413	618	566	393	145	145	5942.fna
 144	DNA	387	1782	1618	1128	448	448	5943.fna
 145	DNA	377	789	740	539	173	173	5944.fna
 146	DNA	418	780	642	433	264	264	5945.fna
 147	DNA	406	573	531	411	102	102	5949.fna
 148	DNA	421	678	624	459	154	154	5950.fna
 149	DNA	400	360	305	209	116	116	5958.fna
 150	DNA	389	1206	1149	895	204	204	5960.fna
 151	DNA	394	474	409	303	134	134	5968.fna
 152	DNA	374	729	673	471	169	169	5974.fna
 153	DNA	402	627	592	434	125	125	5977.fna
 154	DNA	388	660	616	450	152	152	5980.fna
 155	DNA	380	918	877	674	156	156	5981.fna
 156	DNA	386	420	405	314	68	68	5990.fna
 157	DNA	396	627	590	409	149	149	6000.fna
 158	DNA	421	255	213	154	76	76	6003.fna
 159	DNA	397	711	685	524	111	111	6004.fna
 160	DNA	416	1398	1252	839	411	411	6016.fna
 161	DNA	397	813	738	485	232	232	6026.fna
 162	DNA	379	873	791	577	222	222	6029.fna
 163	DNA	331	603	581	428	102	102	6034.fna
 164	DNA	419	1269	1178	862	272	272	6036.fna
 165	DNA	412	1083	981	717	260	260	6038.fna
 166	DNA	346	2076	1932	1384	486	486	6041.fna
 167	DNA	405	309	287	186	72	72	6048.fna
 168	DNA	381	783	721	478	204	204	6050.fna
 169	DNA	409	1221	1150	823	270	270	6051.fna
 170	DNA	382	1074	1025	791	181	181	6056.fna
 171	DNA	355	651	634	523	67	67	6064.fna
 172	DNA	414	288	269	206	47	47	6068.fna
 173	DNA	383	660	602	465	142	142	6072.fna
 174	DNA	394	2025	1878	1398	453	453	6098.fna
 175	DNA	407	342	305	226	85	85	6110.fna
 176	DNA	390	573	570	457	57	57	6114.fna
 177	DNA	261	2268	2129	1543	446	446	6119.fna
 178	DNA	422	945	902	725	140	140	6128.fna
 179	DNA	411	453	417	310	96	96	6130.fna
 180	DNA	423	936	835	572	273	273	6139.fna
 181	DNA	408	456	438	337	74	74	6148.fna
 182	DNA	387	684	641	476	149	149	6150.fna
 183	DNA	413	351	332	236	69	69	6164.fna
 184	DNA	378	1668	1484	1139	357	357	6175.fna
 185	DNA	402	1545	1388	997	384	384	6176.fna
 186	DNA	415	486	423	275	166	166	6198.fna
 187	DNA	383	954	881	626	226	226	6216.fna
 188	DNA	365	720	685	509	129	129	6221.fna
 189	DNA	394	1038	974	763	180	180	6226.fna
 190	DNA	403	597	528	357	179	179	6227.fna
 191	DNA	382	1089	1035	790	199	199	6238.fna
 192	DNA	395	918	859	622	191	191	6258.fna
 193	DNA	403	708	674	511	124	124	6265.fna
 194	DNA	399	423	414	330	39	39	6270.fna
 195	DNA	411	609	532	381	174	174	6274.fna
 196	DNA	404	474	429	289	113	113	6282.fna
 197	DNA	396	1215	1154	868	212	212	6284.fna
 198	DNA	411	1203	967	670	452	452	6295.fna
 199	DNA	419	525	460	289	181	181	6298.fna
 200	DNA	384	432	405	284	99	99	6299.fna
 201	DNA	393	675	629	431	170	170	6303.fna
 202	DNA	377	1761	1638	1232	391	391	6318.fna
 203	DNA	390	1332	1248	899	309	309	6320.fna
 204	DNA	381	1290	1210	868	282	282	6363.fna
 205	DNA	359	648	622	475	101	101	6366.fna
 206	DNA	403	867	786	556	239	239	6373.fna
 207	DNA	391	678	643	469	144	144	6376.fna
 208	DNA	360	1050	970	696	240	240	6378.fna
 209	DNA	411	297	282	224	38	38	6379.fna
 210	DNA	374	972	920	644	192	192	6383.fna
 211	DNA	377	873	849	643	119	119	6384.fna
 212	DNA	403	819	735	495	237	237	6387.fna
 213	DNA	370	1173	1088	659	360	360	6389.fna
 214	DNA	361	822	780	600	143	143	6393.fna
 215	DNA	379	378	353	256	78	78	6398.fna
 216	DNA	354	699	675	519	94	94	6401.fna
 217	DNA	417	684	656	473	122	122	6404.fna
 218	DNA	393	1146	1101	817	203	203	6405.fna
 219	DNA	327	1059	997	741	196	196	6406.fna
 220	DNA	410	402	378	299	76	76	6407.fna
 221	DNA	394	618	569	436	115	115	6412.fna
 222	DNA	393	708	665	475	159	159	6420.fna
 223	DNA	319	288	260	186	66	66	6430.fna
 224	DNA	407	477	428	317	110	110	6432.fna
 225	DNA	405	495	472	360	93	93	6439.fna
 226	DNA	413	462	423	318	92	92	6447.fna
 227	DNA	312	882	810	584	206	206	6448.fna
 228	DNA	399	252	243	189	34	34	6449.fna
 229	DNA	419	1299	1155	821	362	362	6450.fna
 230	DNA	404	612	563	394	152	152	6454.fna
 231	DNA	385	540	536	447	48	48	6457.fna
 232	DNA	378	1281	1131	731	396	396	6458.fna
 233	DNA	344	756	726	555	122	122	6459.fna
 234	DNA	404	933	887	705	170	170	6460.fna
 235	DNA	418	810	726	503	229	229	6462.fna
 236	DNA	389	774	713	537	162	162	6483.fna
 237	DNA	404	1605	1455	973	464	464	6487.fna
 238	DNA	389	750	687	538	139	139	6488.fna
 239	DNA	418	546	467	358	136	136	6492.fna
 240	DNA	392	1371	1258	880	341	341	6494.fna
 241	DNA	408	687	590	334	227	227	6496.fna
 242	DNA	418	285	242	151	101	101	6498.fna
 243	DNA	419	1407	1202	805	470	470	6500.fna
 244	DNA	385	537	503	363	110	110	6506.fna
 245	DNA	348	534	516	399	78	78	6507.fna
 246	DNA	328	105	105	100	1	1	6514.fna
 247	DNA	336	417	408	315	56	56	6526.fna
 248	DNA	345	1473	1389	1024	290	290	6527.fna
 249	DNA	415	450	404	293	108	108	6528.fna
 250	DNA	398	408	385	283	82	82	6531.fna
 251	DNA	407	276	217	142	98	98	6532.fna
 252	DNA	407	1200	1115	803	256	256	6533.fna
 253	DNA	404	615	541	373	199	199	6538.fna
 254	DNA	337	648	621	496	92	92	6540.fna
 255	DNA	376	2358	2236	1675	422	422	6544.fna
 256	DNA	408	381	374	293	45	45	6550.fna
 257	DNA	389	705	677	508	127	127	6552.fna
 258	DNA	357	321	311	257	35	35	6557.fna
 259	DNA	392	510	486	346	108	108	6559.fna
 260	DNA	394	1110	1067	846	154	154	6563.fna
 261	DNA	323	513	493	403	65	65	6565.fna
 262	DNA	385	666	632	498	95	95	6570.fna
 263	DNA	378	927	852	591	230	230	6572.fna
 264	DNA	380	759	722	547	127	127	6601.fna
 265	DNA	412	648	593	447	128	128	6620.fna
 266	DNA	359	822	801	624	112	112	6631.fna
 267	DNA	390	627	581	468	112	112	6636.fna
 268	DNA	374	756	725	561	113	113	6639.fna
 269	DNA	400	582	542	382	114	114	6641.fna
 270	DNA	411	387	368	273	77	77	6649.fna
 271	DNA	401	1365	1274	946	273	273	6652.fna
 272	DNA	366	804	783	615	102	102	6660.fna
 273	DNA	396	921	879	679	163	163	6667.fna
 274	DNA	373	642	615	477	104	104	6679.fna
 275	DNA	405	759	657	447	229	229	6685.fna
 276	DNA	403	876	801	561	201	201	6689.fna
 277	DNA	354	318	315	251	35	35	6705.fna
 278	DNA	300	966	936	740	128	128	6713.fna
 279	DNA	401	1398	1308	1004	280	280	6717.fna
 280	DNA	381	465	454	358	63	63	6732.fna
 281	DNA	390	390	382	308	43	43	6733.fna
 282	DNA	405	312	296	229	50	50	6738.fna
 283	DNA	406	384	352	252	79	79	6746.fna
 284	DNA	396	717	658	514	153	153	6779.fna
 285	DNA	400	375	335	257	81	81	6780.fna
 286	DNA	399	480	435	305	124	124	6782.fna
 287	DNA	383	318	306	228	50	50	6785.fna
 288	DNA	308	486	473	373	70	70	6791.fna
 289	DNA	369	729	703	511	134	134	6792.fna
 290	DNA	406	687	657	491	120	120	6797.fna
 291	DNA	415	447	423	306	99	99	6825.fna
 292	DNA	347	579	561	429	88	88	6848.fna
 293	DNA	374	747	719	584	98	98	6854.fna
 294	DNA	403	981	843	545	339	339	6859.fna
 295	DNA	408	594	549	408	134	134	6860.fna
 296	DNA	334	549	498	368	124	124	6864.fna
 297	DNA	398	627	595	367	161	161	6865.fna
 298	DNA	408	414	385	271	96	96	6875.fna
 299	DNA	409	534	505	387	102	102	6882.fna
 300	DNA	413	495	419	253	188	188	6883.fna
 301	DNA	394	192	184	127	35	35	6886.fna
 302	DNA	276	405	401	317	44	44	6893.fna
 303	DNA	410	561	490	332	174	174	6909.fna
 304	DNA	419	969	792	513	336	336	6913.fna
 305	DNA	415	759	733	595	99	99	6914.fna
 306	DNA	392	1197	1070	837	258	258	6924.fna
 307	DNA	373	681	635	456	144	144	6933.fna
 308	DNA	412	480	433	324	108	108	6946.fna
 309	DNA	355	1911	1775	1358	357	357	6947.fna
 310	DNA	393	684	656	504	119	119	6954.fna
 311	DNA	384	342	295	188	120	120	6955.fna
 312	DNA	355	810	763	559	168	168	6958.fna
 313	DNA	403	885	814	572	223	223	6961.fna
 314	DNA	398	489	442	342	101	101	6962.fna
 315	DNA	404	777	675	456	239	239	6968.fna
 316	DNA	370	270	245	179	60	60	6969.fna
 317	DNA	291	477	465	389	59	59	6977.fna
 318	DNA	379	897	836	599	185	185	6978.fna
 319	DNA	412	819	777	595	151	151	6979.fna
 320	DNA	395	438	384	248	131	131	6992.fna
 321	DNA	372	240	226	169	48	48	6995.fna
 322	DNA	348	582	551	415	114	114	7013.fna
 323	DNA	350	852	826	671	90	90	7021.fna
 324	DNA	387	297	285	236	28	28	7024.fna
 325	DNA	397	537	513	394	95	95	7028.fna
 326	DNA	408	897	830	518	251	251	7029.fna
 327	DNA	402	399	354	252	105	105	7067.fna
 328	DNA	385	633	617	475	87	87	7111.fna
 329	DNA	383	1257	1199	910	194	194	7128.fna
 330	DNA	361	660	645	516	77	77	7135.fna
 331	DNA	412	417	370	254	101	101	7136.fna
 332	DNA	403	693	649	522	115	115	7141.fna
 333	DNA	371	1482	1434	1132	198	198	7174.fna
 334	DNA	379	465	438	337	80	80	7194.fna
 335	DNA	369	603	593	478	72	72	7241.fna
 336	DNA	352	426	414	325	66	66	7273.fna
 337	DNA	388	921	873	680	141	141	7279.fna
 338	DNA	150	282	265	201	51	51	7296.fna
 339	DNA	410	882	834	615	173	173	7313.fna
 340	DNA	407	693	624	440	178	178	7324.fna
 341	DNA	374	525	505	396	78	78	7325.fna
 342	DNA	365	870	840	626	149	149	7331.fna
 343	DNA	398	414	394	290	76	76	7333.fna
 344	DNA	389	456	426	316	97	97	7336.fna
 345	DNA	350	597	558	442	98	98	7361.fna
 346	DNA	411	531	454	343	144	144	7363.fna
 347	DNA	405	342	321	247	64	64	7367.fna
 348	DNA	399	249	209	152	73	73	7371.fna
 349	DNA	401	762	683	497	188	188	7572.fna
 350	DNA	374	501	476	368	95	95	7577.fna
 351	DNA	327	402	394	304	57	57	7583.fna
 352	DNA	395	870	804	578	200	200	7602.fna
 353	DNA	403	525	503	384	81	81	7628.fna

Column meanings:
  Unique: Number of unique site patterns
  Infor:  Number of parsimony-informative sites
  Invar:  Number of invariant sites
  Const:  Number of constant sites (can be subset of invariant sites)

ModelFinder
-----------

Best-fit model according to BIC: GTR+F+I+G4:4471.fna,GTR+F+I+G4:4527.fna,GTR+F+I+G4:4691.fna,TIM3+F+I+G4:4724.fna,TPM3u+F+I+G4:4744.fna,GTR+F+I+G4:4757.fna,GTR+F+I+G4:4793.fna,GTR+F+I+G4:4796.fna,GTR+F+I+G4:4802.fna,GTR+F+I+G4:4806.fna,GTR+F+I+G4:4848.fna,TIM3+F+I+G4:4889.fna,GTR+F+I+G4:4890.fna,GTR+F+I+G4:4893.fna,GTR+F+I+G4:4932.fna,GTR+F+I+G4:4942.fna,TVM+F+I+G4:4951.fna,GTR+F+I+G4:4954.fna,GTR+F+I+G4:4989.fna,GTR+F+I+G4:4992.fna,TVM+F+I+G4:5018.fna,TIM3+F+I+G4:5032.fna,TVM+F+I+G4:5034.fna,TVM+F+I+G4:5038.fna,TVMe+I+G4:5064.fna,TIM2e+I+G4:5090.fna,GTR+F+I+G4:5104.fna,GTR+F+I+G4:5116.fna,GTR+F+I+G4:5123.fna,GTR+F+I+G4:5131.fna,TIM3+F+I+G4:5138.fna,TIM3+F+I+G4:5162.fna,GTR+F+I+G4:5163.fna,GTR+F+I+G4:5168.fna,TNe+I+G4:5177.fna,TIM3+F+I+G4:5188.fna,GTR+F+I+G4:5200.fna,GTR+F+I+G4:5206.fna,TIM3+F+I+G4:5220.fna,TIM3+F+I+G4:5257.fna,TPM2+I+G4:5260.fna,GTR+F+I+G4:5264.fna,TIM3+F+I+G4:5271.fna,GTR+F+I+G4:5273.fna,GTR+F+I+G4:5280.fna,GTR+F+I+G4:5296.fna,TVM+F+I+G4:5299.fna,GTR+F+I+G4:5304.fna,GTR+F+I+G4:5318.fna,GTR+F+I+G4:5326.fna,TIMe+I+G4:5328.fna,GTR+F+I+G4:5333.fna,GTR+F+I+G4:5335.fna,GTR+F+I+G4:5339.fna,GTR+F+I+G4:5343.fna,GTR+F+I+G4:5347.fna,TIM3+F+I+G4:5348.fna,GTR+F+I+G4:5354.fna,TIM2+F+I+G4:5355.fna,TIM2+F+I+G4:5357.fna,GTR+F+I+G4:5366.fna,GTR+F+I+G4:5398.fna,TVM+F+I+G4:5404.fna,GTR+F+I+G4:5406.fna,GTR+F+I+G4:5421.fna,TIM3+F+I+G4:5422.fna,GTR+F+I+G4:5426.fna,GTR+F+I+G4:5427.fna,TIM2+F+I+G4:5428.fna,GTR+F+I+G4:5430.fna,TIM2+F+I+G4:5434.fna,GTR+F+I+G4:5449.fna,TIM3+F+I+G4:5454.fna,GTR+F+I+G4:5460.fna,TIM3+F+I+G4:5463.fna,GTR+F+I+G4:5464.fna,GTR+F+I+G4:5469.fna,TVM+F+I+G4:5477.fna,GTR+F+I+G4:5489.fna,TIM2+F+I+G4:5502.fna,GTR+F+I+G4:5513.fna,GTR+F+I+G4:5528.fna,GTR+F+I+G4:5531.fna,TIM3+F+I+G4:5536.fna,GTR+F+I+G4:5551.fna,GTR+F+I+G4:5554.fna,TIM2e+I+G4:5562.fna,TIM3+F+I+G4:5578.fna,SYM+I+G4:5594.fna,GTR+F+I+G4:5596.fna,GTR+F+I+G4:5599.fna,TIM2+F+I+G4:5614.fna,GTR+F+I+G4:5620.fna,TIM+F+I+G4:5634.fna,GTR+F+I+G4:5639.fna,TVM+F+I+G4:5642.fna,GTR+F+I+G4:5644.fna,TVM+F+G4:5656.fna,TVM+F+I+G4:5660.fna,GTR+F+I+G4:5664.fna,TIM3+F+I+G4:5670.fna,TVM+F+I+G4:5699.fna,GTR+F+I+G4:5702.fna,TIM3+F+I+G4:5703.fna,TPM2u+F+I+G4:5716.fna,TIM2+F+I+G4:5721.fna,GTR+F+I+G4:5733.fna,TPM2+I+G4:5744.fna,GTR+F+I+G4:5770.fna,GTR+F+I+G4:5772.fna,GTR+F+I+G4:5791.fna,TPM3u+F+I+G4:5802.fna,GTR+F+I+G4:5815.fna,GTR+F+I+G4:5816.fna,GTR+F+I+G4:5821.fna,TIM2+F+I+G4:5822.fna,GTR+F+I+G4:5840.fna,GTR+F+I+G4:5841.fna,GTR+F+I+G4:5842.fna,TIM2e+I+G4:5843.fna,GTR+F+I+G4:5849.fna,TPM2+I+G4:5853.fna,TPM3+I+G4:5857.fna,TIM3+F+I+G4:5858.fna,TIM2e+I+G4:5859.fna,GTR+F+I+G4:5865.fna,TIM3+F+I+G4:5866.fna,HKY+F+I+G4:5870.fna,TIM2+F+I+G4:5893.fna,GTR+F+I+G4:5894.fna,TPM3u+F+I+G4:5899.fna,TIM3e+I+G4:5910.fna,TVM+F+I+G4:5913.fna,GTR+F+I+G4:5918.fna,GTR+F+I+G4:5919.fna,GTR+F+I+G4:5921.fna,GTR+F+I+G4:5922.fna,TIM2+F+I+G4:5926.fna,SYM+I+G4:5933.fna,GTR+F+I+G4:5936.fna,TIM3+F+I+G4:5940.fna,TIM2e+I+G4:5941.fna,SYM+I+G4:5942.fna,TIM2+F+I+G4:5943.fna,TPM3u+F+I+G4:5944.fna,TIM2+F+I+G4:5945.fna,GTR+F+I+G4:5949.fna,GTR+F+I+G4:5950.fna,TPM3+I+G4:5958.fna,TVM+F+I+G4:5960.fna,TVM+F+I+G4:5968.fna,GTR+F+I+G4:5974.fna,TIM3+F+I+G4:5977.fna,GTR+F+I+G4:5980.fna,GTR+F+I+G4:5981.fna,TN+F+I+G4:5990.fna,GTR+F+I+G4:6000.fna,TIM2e+I+G4:6003.fna,GTR+F+I+G4:6004.fna,TVM+F+I+G4:6016.fna,GTR+F+I+G4:6026.fna,GTR+F+I+G4:6029.fna,GTR+F+I+G4:6034.fna,GTR+F+I+G4:6036.fna,GTR+F+I+G4:6038.fna,TVM+F+I+G4:6041.fna,TIM2+F+I+G4:6048.fna,TIM3+F+I+G4:6050.fna,GTR+F+I+G4:6051.fna,TVM+F+I+G4:6056.fna,TPM3u+F+I+G4:6064.fna,GTR+F+I+G4:6068.fna,GTR+F+I+G4:6072.fna,GTR+F+I+G4:6098.fna,TIM3+F+I+G4:6110.fna,GTR+F+I+G4:6114.fna,GTR+F+I+G4:6119.fna,GTR+F+I+G4:6128.fna,TIM3+F+I+G4:6130.fna,GTR+F+I+G4:6139.fna,GTR+F+I+G4:6148.fna,TIM2+F+I+G4:6150.fna,TPM2u+F+I+G4:6164.fna,TIM3+F+I+G4:6175.fna,GTR+F+I+G4:6176.fna,GTR+F+I+G4:6198.fna,TVM+F+I+G4:6216.fna,TVM+F+I+G4:6221.fna,GTR+F+I+G4:6226.fna,GTR+F+I+G4:6227.fna,GTR+F+I+G4:6238.fna,GTR+F+I+G4:6258.fna,GTR+F+I+G4:6265.fna,SYM+I+G4:6270.fna,GTR+F+I+G4:6274.fna,GTR+F+I+G4:6282.fna,GTR+F+I+G4:6284.fna,GTR+F+I+G4:6295.fna,GTR+F+I+G4:6298.fna,TPM3+I+G4:6299.fna,GTR+F+I+G4:6303.fna,GTR+F+I+G4:6318.fna,GTR+F+I+G4:6320.fna,GTR+F+I+G4:6363.fna,TIM3+F+I+G4:6366.fna,GTR+F+I+G4:6373.fna,GTR+F+I+G4:6376.fna,TIM2+F+I+G4:6378.fna,TVMe+I+G4:6379.fna,TIM3+F+I+G4:6383.fna,TVM+F+I+G4:6384.fna,GTR+F+I+G4:6387.fna,TIM2+F+I+G4:6389.fna,GTR+F+I+G4:6393.fna,TIM3+F+I+G4:6398.fna,K2P+I+G4:6401.fna,TPM2u+F+I+G4:6404.fna,GTR+F+I+G4:6405.fna,TVM+F+I+G4:6406.fna,GTR+F+I+G4:6407.fna,GTR+F+I+G4:6412.fna,GTR+F+I+G4:6420.fna,TIMe+I+G4:6430.fna,GTR+F+I+G4:6432.fna,GTR+F+I+G4:6439.fna,TVM+F+I+G4:6447.fna,TPM3u+F+I+G4:6448.fna,TN+F+I+G4:6449.fna,GTR+F+I+G4:6450.fna,GTR+F+I+G4:6454.fna,TIM3+F+I+G4:6457.fna,GTR+F+I+G4:6458.fna,TVM+F+I+G4:6459.fna,GTR+F+I+G4:6460.fna,TIM2+F+I+G4:6462.fna,GTR+F+I+G4:6483.fna,GTR+F+I+G4:6487.fna,TIM3+F+I+G4:6488.fna,GTR+F+I+G4:6492.fna,GTR+F+I+G4:6494.fna,TIM2+F+I+G4:6496.fna,TIMe+I+G4:6498.fna,GTR+F+I+G4:6500.fna,GTR+F+I+G4:6506.fna,GTR+F+I+G4:6507.fna,SYM+G4:6514.fna,TIM2+F+I+G4:6526.fna,TIM3+F+I+G4:6527.fna,TIM3+F+I+G4:6528.fna,GTR+F+I+G4:6531.fna,GTR+F+I+G4:6532.fna,GTR+F+I+G4:6533.fna,K3Pu+F+I+G4:6538.fna,GTR+F+I+G4:6540.fna,GTR+F+I+G4:6544.fna,TN+F+I+G4:6550.fna,TVM+F+I+G4:6552.fna,GTR+F+I+G4:6557.fna,GTR+F+I+G4:6559.fna,GTR+F+I+G4:6563.fna,TIM3+F+I+G4:6565.fna,TVM+F+I+G4:6570.fna,GTR+F+I+G4:6572.fna,TVM+F+I+G4:6601.fna,GTR+F+I+G4:6620.fna,TPM3u+F+I+G4:6631.fna,TVM+F+I+G4:6636.fna,TIM+F+I+G4:6639.fna,TVMe+I+G4:6641.fna,TIM2+F+I+G4:6649.fna,GTR+F+I+G4:6652.fna,GTR+F+I+G4:6660.fna,GTR+F+I+G4:6667.fna,TPM2u+F+I+G4:6679.fna,TIM2+F+I+G4:6685.fna,GTR+F+I+G4:6689.fna,TPM2+I+G4:6705.fna,TVM+F+I+G4:6713.fna,GTR+F+I+G4:6717.fna,TIM+F+I+G4:6732.fna,TIM3+F+I+G4:6733.fna,TN+F+I+G4:6738.fna,SYM+I+G4:6746.fna,TVMe+I+G4:6779.fna,SYM+I+G4:6780.fna,GTR+F+I+G4:6782.fna,GTR+F+I+G4:6785.fna,TIM3+F+I+G4:6791.fna,GTR+F+I+G4:6792.fna,GTR+F+I+G4:6797.fna,GTR+F+I+G4:6825.fna,GTR+F+I+G4:6848.fna,GTR+F+I+G4:6854.fna,GTR+F+I+G4:6859.fna,GTR+F+I+G4:6860.fna,TVM+F+I+G4:6864.fna,TIM2+F+I+G4:6865.fna,TIM3+F+I+G4:6875.fna,TIM3+F+I+G4:6882.fna,TIM2+F+I+G4:6883.fna,TPM2+I+G4:6886.fna,TIM2e+I+G4:6893.fna,GTR+F+I+G4:6909.fna,GTR+F+I+G4:6913.fna,GTR+F+I+G4:6914.fna,GTR+F+I+G4:6924.fna,TVM+F+I+G4:6933.fna,GTR+F+I+G4:6946.fna,GTR+F+I+G4:6947.fna,GTR+F+I+G4:6954.fna,TVM+F+I+G4:6955.fna,GTR+F+I+G4:6958.fna,GTR+F+I+G4:6961.fna,GTR+F+I+G4:6962.fna,TVM+F+I+G4:6968.fna,GTR+F+I+G4:6969.fna,TIM3+F+I+G4:6977.fna,GTR+F+I+G4:6978.fna,TIM3+F+I+G4:6979.fna,GTR+F+I+G4:6992.fna,TIM3+F+I+G4:6995.fna,TPM2u+F+I+G4:7013.fna,TIM2+F+I+G4:7021.fna,TVM+F+I+G4:7024.fna,TVM+F+I+G4:7028.fna,GTR+F+I+G4:7029.fna,TIM2+F+I+G4:7067.fna,TIM3+F+I+G4:7111.fna,TIM3+F+I+G4:7128.fna,TVM+F+I+G4:7135.fna,TPM2+I+G4:7136.fna,TVMe+I+G4:7141.fna,GTR+F+I+G4:7174.fna,SYM+I+G4:7194.fna,TVM+F+I+G4:7241.fna,GTR+F+I+G4:7273.fna,GTR+F+I+G4:7279.fna,TVMe+I+G4:7296.fna,GTR+F+I+G4:7313.fna,TIM3+F+I+G4:7324.fna,K2P+I+G4:7325.fna,TVM+F+I+G4:7331.fna,SYM+I+G4:7333.fna,SYM+I+G4:7336.fna,GTR+F+I+G4:7361.fna,GTR+F+I+G4:7363.fna,TVMe+I+G4:7367.fna,GTR+F+I+G4:7371.fna,GTR+F+I+G4:7572.fna,TPM3u+F+I+G4:7577.fna,TIM2+F+I+G4:7583.fna,TPM2+I+G4:7602.fna,TIM3+F+I+G4:7628.fna

List of best-fit models per partition:

  ID  Model                  LogL         AIC      w-AIC        AICc     w-AICc         BIC      w-BIC
   1  GTR+F+I+G4       -37363.769   74749.539 + 8.73e-317   74749.855 + 1.19e-322   74801.685 + 9.03e-315
   2  GTR+F+I+G4       -76635.296  153292.592 + 8.73e-317  153292.793 + 1.19e-322  153349.631 + 9.03e-315
   3  GTR+F+I+G4       -30503.329   61028.658 + 8.73e-317   61029.141 + 1.19e-322   61076.226 + 9.03e-315
   4  TIM3+F+I+G4      -52164.999  104347.998 + 8.73e-317  104348.252 + 1.19e-322  104389.211 + 9.03e-315
   5  TPM3u+F+I+G4     -20850.916   41717.833 + 8.73e-317   41718.273 + 1.19e-322   41748.369 + 9.03e-315
   6  GTR+F+I+G4       -45580.858   91183.716 + 8.73e-317   91184.123 + 1.19e-322   91233.130 + 9.03e-315
   7  GTR+F+I+G4      -101877.829  203777.657 + 8.73e-317  203777.818 + 1.19e-322  203837.191 + 9.03e-315
   8  GTR+F+I+G4       -53753.358  107528.716 + 8.73e-317  107528.997 + 1.19e-322  107582.184 + 9.03e-315
   9  GTR+F+I+G4       -44506.613   89035.227 + 8.73e-317   89035.522 + 1.19e-322   89088.126 + 9.03e-315
  10  GTR+F+I+G4       -34462.126   68946.252 + 8.73e-317   68946.677 + 1.19e-322   68995.207 + 9.03e-315
  11  GTR+F+I+G4       -87259.822  174541.644 + 8.73e-317  174541.806 + 1.19e-322  174601.098 + 9.03e-315
  12  TIM3+F+I+G4      -29188.307   58394.614 + 8.73e-317   58394.937 + 1.19e-322   58433.677 + 9.03e-315
  13  GTR+F+I+G4       -37650.231   75322.462 + 8.73e-317   75322.902 + 1.19e-322   75371.046 + 9.03e-315
  14  GTR+F+I+G4       -39137.133   78296.265 + 8.73e-317   78296.614 + 1.19e-322   78347.347 + 9.03e-315
  15  GTR+F+I+G4       -50561.066  101144.132 + 8.73e-317  101144.396 + 1.19e-322  101198.238 + 9.03e-315
  16  GTR+F+I+G4       -48911.379   97844.757 + 8.73e-317   97845.050 + 1.19e-322   97897.729 + 9.03e-315
  17  TVM+F+I+G4       -35418.558   70857.115 + 8.73e-317   70857.503 + 1.19e-322   70900.729 + 9.03e-315
  18  GTR+F+I+G4       -50975.253  101972.506 + 8.73e-317  101972.758 + 1.19e-322  102027.090 + 9.03e-315
  19  GTR+F+I+G4       -36352.431   72726.863 + 8.73e-317   72727.257 + 1.19e-322   72776.622 + 9.03e-315
  20  GTR+F+I+G4       -87555.791  175133.582 + 8.73e-317  175133.719 + 1.19e-322  175194.897 + 9.03e-315
  21  TVM+F+I+G4       -71393.423  142806.847 + 8.73e-317  142807.023 + 1.19e-322  142858.187 + 9.03e-315
  22  TIM3+F+I+G4      -65747.818  131513.636 + 8.73e-317  131513.819 + 1.19e-322  131557.715 + 9.03e-315
  23  TVM+F+I+G4       -48114.367   96248.734 + 8.73e-317   96249.024 + 1.19e-322   96295.172 + 9.03e-315
  24  TVM+F+I+G4       -36759.077   73538.154 + 8.73e-317   73538.474 + 1.19e-322   73583.651 + 9.03e-315
  25  TVMe+I+G4        -12357.642   24729.284 + 8.73e-317   24729.786 + 1.19e-322   24753.381 + 9.03e-315
  26  TIM2e+I+G4       -31022.614   62057.228 + 8.73e-317   62057.398 + 1.19e-322   62082.528 + 9.03e-315
  27  GTR+F+I+G4       -30848.772   61719.543 + 8.73e-317   61720.163 + 1.19e-322   61764.447 + 9.03e-315
  28  GTR+F+I+G4       -59834.212  119690.423 + 8.73e-317  119690.675 + 1.19e-322  119745.039 + 9.03e-315
  29  GTR+F+I+G4       -94042.650  188107.300 + 8.73e-317  188107.466 + 1.19e-322  188166.511 + 9.03e-315
  30  GTR+F+I+G4       -57248.714  114519.427 + 8.73e-317  114519.714 + 1.19e-322  114572.650 + 9.03e-315
  31  TIM3+F+I+G4      -39612.434   79242.867 + 8.73e-317   79243.123 + 1.19e-322   79284.005 + 9.03e-315
  32  TIM3+F+I+G4      -97048.002  194114.003 + 8.73e-317  194114.115 + 1.19e-322  194162.548 + 9.03e-315
  33  GTR+F+I+G4       -74138.153  148298.306 + 8.73e-317  148298.462 + 1.19e-322  148358.154 + 9.03e-315
  34  GTR+F+I+G4       -50348.050  100718.100 + 8.73e-317  100718.409 + 1.19e-322  100770.477 + 9.03e-315
  35  TNe+I+G4         -41683.177   83376.353 + 8.73e-317   83376.452 + 1.19e-322   83398.461 + 9.03e-315
  36  TIM3+F+I+G4      -39277.919   78573.839 + 8.73e-317   78574.147 + 1.19e-322   78613.321 + 9.03e-315
  37  GTR+F+I+G4       -37603.351   75228.702 + 8.73e-317   75229.149 + 1.19e-322   75277.123 + 9.03e-315
  38  GTR+F+I+G4       -33425.166   66872.331 + 8.73e-317   66872.818 + 1.19e-322   66919.840 + 9.03e-315
  39  TIM3+F+I+G4      -36086.868   72191.735 + 8.73e-317   72192.045 + 1.19e-322   72231.172 + 9.03e-315
  40  TIM3+F+I+G4      -47746.115   95510.229 + 8.73e-317   95510.425 + 1.19e-322   95553.746 + 9.03e-315
  41  TPM2+I+G4        -20463.393   40936.786 + 8.73e-317   40936.998 + 1.19e-322   40955.100 + 9.03e-315
  42  GTR+F+I+G4       -75781.017  151584.035 + 8.73e-317  151584.207 + 1.19e-322  151642.784 + 9.03e-315
  43  TIM3+F+I+G4      -36543.308   73104.616 + 8.73e-317   73104.924 + 1.19e-322   73144.097 + 9.03e-315
  44  GTR+F+I+G4       -86077.469  172176.939 + 8.73e-317  172177.106 + 1.19e-322  172236.004 + 9.03e-315
  45  GTR+F+I+G4       -50523.444  101068.888 + 8.73e-317  101069.096 + 1.19e-322  101125.597 + 9.03e-315
  46  GTR+F+I+G4       -50212.105  100446.209 + 8.73e-317  100446.463 + 1.19e-322  100500.763 + 9.03e-315
  47  TVM+F+I+G4       -48950.556   97921.113 + 8.73e-317   97921.349 + 1.19e-322   97969.593 + 9.03e-315
  48  GTR+F+I+G4       -34285.934   68593.868 + 8.73e-317   68594.310 + 1.19e-322   68642.398 + 9.03e-315
  49  GTR+F+I+G4       -34660.730   69343.460 + 8.73e-317   69343.900 + 1.19e-322   69392.044 + 9.03e-315
  50  GTR+F+I+G4       -79300.021  158622.041 + 8.73e-317  158622.229 + 1.19e-322  158679.876 + 9.03e-315
  51  TIMe+I+G4        -35894.115   71800.230 + 8.73e-317   71800.401 + 1.19e-322   71825.494 + 9.03e-315
  52  GTR+F+I+G4      -105722.940  211467.880 + 8.73e-317  211467.995 + 1.19e-322  211531.147 + 9.03e-315
  53  GTR+F+I+G4       -69051.583  138125.167 + 8.73e-317  138125.363 + 1.19e-322  138182.502 + 9.03e-315
  54  GTR+F+I+G4       -88362.558  176747.115 + 8.73e-317  176747.266 + 1.19e-322  176807.344 + 9.03e-315
  55  GTR+F+I+G4       -45668.018   91358.035 + 8.73e-317   91358.389 + 1.19e-322   91408.987 + 9.03e-315
  56  GTR+F+I+G4       -11538.444   23098.889 + 8.73e-317   23100.164 + 1.19e-322   23136.168 + 9.03e-315
  57  TIM3+F+I+G4      -30694.465   61406.930 + 8.73e-317   61407.282 + 1.19e-322   61445.249 + 9.03e-315
  58  GTR+F+I+G4       -28054.015   56130.030 + 8.73e-317   56130.573 + 1.19e-322   56176.346 + 9.03e-315
  59  TIM2+F+I+G4      -18012.822   36043.644 + 8.73e-317   36044.258 + 1.19e-322   36077.067 + 9.03e-315
  60  TIM2+F+I+G4      -20557.090   41132.179 + 8.73e-317   41132.707 + 1.19e-322   41166.926 + 9.03e-315
  61  GTR+F+I+G4       -70840.521  141703.042 + 8.73e-317  141703.250 + 1.19e-322  141759.803 + 9.03e-315
  62  GTR+F+I+G4       -72649.895  145321.790 + 8.73e-317  145321.931 + 1.19e-322  145382.761 + 9.03e-315
  63  TVM+F+I+G4       -55712.712  111445.425 + 8.73e-317  111445.612 + 1.19e-322  111496.200 + 9.03e-315
  64  GTR+F+I+G4       -59164.449  118350.898 + 8.73e-317  118351.075 + 1.19e-322  118409.365 + 9.03e-315
  65  GTR+F+I+G4       -67653.384  135328.768 + 8.73e-317  135328.962 + 1.19e-322  135386.273 + 9.03e-315
  66  TIM3+F+I+G4      -48362.290   96742.581 + 8.73e-317   96742.857 + 1.19e-322   96783.011 + 9.03e-315
  67  GTR+F+I+G4       -77820.037  155662.074 + 8.73e-317  155662.242 + 1.19e-322  155721.140 + 9.03e-315
  68  GTR+F+I+G4       -40854.937   81731.875 + 8.73e-317   81732.204 + 1.19e-322   81783.583 + 9.03e-315
  69  TIM2+F+I+G4      -32378.207   64774.414 + 8.73e-317   64774.743 + 1.19e-322   64813.333 + 9.03e-315
  70  GTR+F+I+G4       -26739.097   53500.194 + 8.73e-317   53500.762 + 1.19e-322   53546.037 + 9.03e-315
  71  TIM2+F+I+G4      -38128.314   76274.628 + 8.73e-317   76274.891 + 1.19e-322   76315.536 + 9.03e-315
  72  GTR+F+I+G4       -59843.907  119709.813 + 8.73e-317  119710.047 + 1.19e-322  119765.269 + 9.03e-315
  73  TIM3+F+I+G4      -68733.698  137485.395 + 8.73e-317  137485.539 + 1.19e-322  137531.645 + 9.03e-315
  74  GTR+F+I+G4       -19593.106   39208.213 + 8.73e-317   39208.874 + 1.19e-322   39252.417 + 9.03e-315
  75  TIM3+F+I+G4      -25428.219   50874.439 + 8.73e-317   50874.807 + 1.19e-322   50912.334 + 9.03e-315
  76  GTR+F+I+G4       -51942.929  103907.857 + 8.73e-317  103908.138 + 1.19e-322  103961.325 + 9.03e-315
  77  GTR+F+I+G4       -38493.789   77009.578 + 8.73e-317   77010.044 + 1.19e-322   77057.553 + 9.03e-315
  78  TVM+F+I+G4       -36819.982   73659.963 + 8.73e-317   73660.320 + 1.19e-322   73704.373 + 9.03e-315
  79  GTR+F+I+G4       -55017.893  110057.787 + 8.73e-317  110058.060 + 1.19e-322  110111.527 + 9.03e-315
  80  TIM2+F+I+G4      -53699.193  107416.385 + 8.73e-317  107416.553 + 1.19e-322  107461.298 + 9.03e-315
  81  GTR+F+I+G4       -42261.818   84545.636 + 8.73e-317   84545.964 + 1.19e-322   84597.385 + 9.03e-315
  82  GTR+F+I+G4       -54700.368  109422.737 + 8.73e-317  109422.923 + 1.19e-322  109480.664 + 9.03e-315
  83  GTR+F+I+G4       -27043.289   54108.579 + 8.73e-317   54109.207 + 1.19e-322   54153.332 + 9.03e-315
  84  TIM3+F+I+G4      -30437.862   60893.724 + 8.73e-317   60894.209 + 1.19e-322   60929.209 + 9.03e-315
  85  GTR+F+I+G4       -46741.358   93504.715 + 8.73e-317   93504.984 + 1.19e-322   93558.656 + 9.03e-315
  86  GTR+F+I+G4       -74340.060  148702.119 + 8.73e-317  148702.312 + 1.19e-322  148759.695 + 9.03e-315
  87  TIM2e+I+G4       -24606.688   49225.377 + 8.73e-317   49225.615 + 1.19e-322   49248.693 + 9.03e-315
  88  TIM3+F+I+G4      -15293.890   30605.779 + 8.73e-317   30606.605 + 1.19e-322   30636.643 + 9.03e-315
  89  SYM+I+G4         -51060.845  102137.689 + 8.73e-317  102137.913 + 1.19e-322  102173.517 + 9.03e-315
  90  GTR+F+I+G4       -82405.682  164833.364 + 8.73e-317  164833.511 + 1.19e-322  164893.815 + 9.03e-315
  91  GTR+F+I+G4       -95904.510  191831.020 + 8.73e-317  191831.173 + 1.19e-322  191891.117 + 9.03e-315
  92  TIM2+F+I+G4     -100472.212  200962.425 + 8.73e-317  200962.509 + 1.19e-322  201013.501 + 9.03e-315
  93  GTR+F+I+G4       -63959.970  127941.940 + 8.73e-317  127942.191 + 1.19e-322  127996.587 + 9.03e-315
  94  TIM+F+I+G4       -61469.614  122957.227 + 8.73e-317  122957.381 + 1.19e-322  123002.902 + 9.03e-315
  95  GTR+F+I+G4       -48943.226   97908.452 + 8.73e-317   97908.749 + 1.19e-322   97961.278 + 9.03e-315
  96  TVM+F+I+G4       -18656.830   37333.660 + 8.73e-317   37334.227 + 1.19e-322   37373.550 + 9.03e-315
  97  GTR+F+I+G4       -56313.065  112648.130 + 8.73e-317  112648.415 + 1.19e-322  112701.423 + 9.03e-315
  98  TVM+F+G4         -11321.274   22660.549 + 8.73e-317   22661.363 + 1.19e-322   22691.531 + 9.03e-315
  99  TVM+F+I+G4       -27545.741   55111.483 + 8.73e-317   55111.916 + 1.19e-322   55154.002 + 9.03e-315
 100  GTR+F+I+G4       -53763.215  107548.430 + 8.73e-317  107548.697 + 1.19e-322  107602.437 + 9.03e-315
 101  TIM3+F+I+G4      -47114.242   94246.484 + 8.73e-317   94246.598 + 1.19e-322   94294.862 + 9.03e-315
 102  TVM+F+I+G4       -38537.447   77094.894 + 8.73e-317   77095.187 + 1.19e-322   77141.254 + 9.03e-315
 103  GTR+F+I+G4       -40905.855   81833.709 + 8.73e-317   81834.057 + 1.19e-322   81884.834 + 9.03e-315
 104  TIM3+F+I+G4      -40856.663   81731.325 + 8.73e-317   81731.525 + 1.19e-322   81774.666 + 9.03e-315
 105  TPM2u+F+I+G4     -85628.466  171272.932 + 8.73e-317  171273.009 + 1.19e-322  171317.236 + 9.03e-315
 106  TIM2+F+I+G4      -43709.199   87436.397 + 8.73e-317   87436.641 + 1.19e-322   87477.942 + 9.03e-315
 107  GTR+F+I+G4       -30938.544   61899.088 + 8.73e-317   61899.541 + 1.19e-322   61947.343 + 9.03e-315
 108  TPM2+I+G4        -23298.745   46607.490 + 8.73e-317   46607.659 + 1.19e-322   46626.921 + 9.03e-315
 109  GTR+F+I+G4       -65001.811  130025.622 + 8.73e-317  130025.843 + 1.19e-322  130081.668 + 9.03e-315
 110  GTR+F+I+G4       -40211.037   80444.073 + 8.73e-317   80444.497 + 1.19e-322   80493.081 + 9.03e-315
 111  GTR+F+I+G4       -34300.367   68622.734 + 8.73e-317   68623.118 + 1.19e-322   68672.780 + 9.03e-315
 112  TPM3u+F+I+G4     -15014.252   30044.504 + 8.73e-317   30045.056 + 1.19e-322   30073.292 + 9.03e-315
 113  GTR+F+I+G4       -45121.481   90264.962 + 8.73e-317   90265.349 + 1.19e-322   90314.913 + 9.03e-315
 114  GTR+F+I+G4       -88547.953  177117.907 + 8.73e-317  177118.073 + 1.19e-322  177177.055 + 9.03e-315
 115  GTR+F+I+G4       -40317.159   80656.318 + 8.73e-317   80656.681 + 1.19e-322   80706.961 + 9.03e-315
 116  TIM2+F+I+G4      -53884.526  107787.051 + 8.73e-317  107787.274 + 1.19e-322  107829.424 + 9.03e-315
 117  GTR+F+I+G4       -37565.308   75152.616 + 8.73e-317   75152.940 + 1.19e-322   75204.526 + 9.03e-315
 118  GTR+F+I+G4       -38574.294   77170.587 + 8.73e-317   77170.912 + 1.19e-322   77222.457 + 9.03e-315
 119  GTR+F+I+G4       -60595.604  121213.208 + 8.73e-317  121213.429 + 1.19e-322  121269.253 + 9.03e-315
 120  TIM2e+I+G4       -29372.828   58757.656 + 8.73e-317   58757.884 + 1.19e-322   58781.218 + 9.03e-315
 121  GTR+F+I+G4       -25488.307   50998.614 + 8.73e-317   50999.114 + 1.19e-322   51045.821 + 9.03e-315
 122  TPM2+I+G4        -34534.035   69078.071 + 8.73e-317   69078.162 + 1.19e-322   69100.555 + 9.03e-315
 123  TPM3+I+G4        -41253.033   82516.065 + 8.73e-317   82516.156 + 1.19e-322   82538.572 + 9.03e-315
 124  TIM3+F+I+G4      -37954.320   75926.639 + 8.73e-317   75926.920 + 1.19e-322   75966.946 + 9.03e-315
 125  TIM2e+I+G4       -48071.369   96154.738 + 8.73e-317   96154.843 + 1.19e-322   96182.898 + 9.03e-315
 126  GTR+F+I+G4       -83428.745  166879.490 + 8.73e-317  166879.680 + 1.19e-322  166937.208 + 9.03e-315
 127  TIM3+F+I+G4      -24351.203   48720.407 + 8.73e-317   48720.760 + 1.19e-322   48758.674 + 9.03e-315
 128  HKY+F+I+G4       -32355.147   64724.295 + 8.73e-317   64724.458 + 1.19e-322   64756.082 + 9.03e-315
 129  TIM2+F+I+G4      -38634.907   77287.815 + 8.73e-317   77288.140 + 1.19e-322   77326.830 + 9.03e-315
 130  GTR+F+I+G4       -20789.200   41600.400 + 8.73e-317   41601.121 + 1.19e-322   41643.684 + 9.03e-315
 131  TPM3u+F+I+G4     -90883.383  181782.765 + 8.73e-317  181782.846 + 1.19e-322  181826.729 + 9.03e-315
 132  TIM3e+I+G4       -50558.805  101129.611 + 8.73e-317  101129.725 + 1.19e-322  101157.283 + 9.03e-315
 133  TVM+F+I+G4       -62028.295  124076.589 + 8.73e-317  124076.774 + 1.19e-322  124127.490 + 9.03e-315
 134  GTR+F+I+G4       -45477.073   90976.145 + 8.73e-317   90976.509 + 1.19e-322   91026.788 + 9.03e-315
 135  GTR+F+I+G4       -26792.452   53606.905 + 8.73e-317   53607.495 + 1.19e-322   53652.324 + 9.03e-315
 136  GTR+F+I+G4      -138946.675  277915.350 + 8.73e-317  277915.426 + 1.19e-322  277983.129 + 9.03e-315
 137  GTR+F+I+G4       -75742.615  151507.230 + 8.73e-317  151507.408 + 1.19e-322  151565.654 + 9.03e-315
 138  TIM2+F+I+G4      -48136.736   96291.471 + 8.73e-317   96291.684 + 1.19e-322   96334.263 + 9.03e-315
 139  SYM+I+G4         -48198.995   96413.991 + 8.73e-317   96414.172 + 1.19e-322   96451.508 + 9.03e-315
 140  GTR+F+I+G4       -21401.334   42824.668 + 8.73e-317   42825.350 + 1.19e-322   42868.546 + 9.03e-315
 141  TIM3+F+I+G4      -49297.784   98613.568 + 8.73e-317   98613.785 + 1.19e-322   98656.169 + 9.03e-315
 142  TIM2e+I+G4       -29993.354   59998.709 + 8.73e-317   59998.902 + 1.19e-322   60023.243 + 9.03e-315
 143  SYM+I+G4         -43434.518   86885.036 + 8.73e-317   86885.273 + 1.19e-322   86920.448 + 9.03e-315
 144  TIM2+F+I+G4      -78489.126  156996.251 + 8.73e-317  156996.353 + 1.19e-322  157045.621 + 9.03e-315
 145  TPM3u+F+I+G4     -35048.536   70113.072 + 8.73e-317   70113.257 + 1.19e-322   70150.438 + 9.03e-315
 146  TIM2+F+I+G4      -41881.846   83781.693 + 8.73e-317   83781.927 + 1.19e-322   83823.627 + 9.03e-315
 147  GTR+F+I+G4       -38551.465   77124.931 + 8.73e-317   77125.401 + 1.19e-322   77172.790 + 9.03e-315
 148  GTR+F+I+G4       -38069.449   76160.897 + 8.73e-317   76161.294 + 1.19e-322   76210.608 + 9.03e-315
 149  TPM3+I+G4        -21790.226   43590.452 + 8.73e-317   43590.621 + 1.19e-322   43609.882 + 9.03e-315
 150  TVM+F+I+G4       -67702.532  135425.063 + 8.73e-317  135425.247 + 1.19e-322  135476.014 + 9.03e-315
 151  TVM+F+I+G4       -33150.310   66320.619 + 8.73e-317   66321.095 + 1.19e-322   66362.232 + 9.03e-315
 152  GTR+F+I+G4       -39817.184   79656.368 + 8.73e-317   79656.737 + 1.19e-322   79706.877 + 9.03e-315
 153  TIM3+F+I+G4      -35151.434   70320.869 + 8.73e-317   70321.160 + 1.19e-322   70360.837 + 9.03e-315
 154  GTR+F+I+G4       -33457.156   66936.311 + 8.73e-317   66936.719 + 1.19e-322   66985.726 + 9.03e-315
 155  GTR+F+I+G4       -58057.116  116136.231 + 8.73e-317  116136.523 + 1.19e-322  116189.275 + 9.03e-315
 156  TN+F+I+G4        -26090.414   52196.829 + 8.73e-317   52197.179 + 1.19e-322   52229.151 + 9.03e-315
 157  GTR+F+I+G4       -30581.641   61185.283 + 8.73e-317   61185.712 + 1.19e-322   61234.133 + 9.03e-315
 158  TIM2e+I+G4       -16818.505   33649.009 + 8.73e-317   33649.348 + 1.19e-322   33670.257 + 9.03e-315
 159  GTR+F+I+G4       -42581.732   85185.465 + 8.73e-317   85185.843 + 1.19e-322   85235.698 + 9.03e-315
 160  TVM+F+I+G4       -68858.396  137736.791 + 8.73e-317  137736.950 + 1.19e-322  137789.219 + 9.03e-315
 161  GTR+F+I+G4       -44532.954   89087.908 + 8.73e-317   89088.238 + 1.19e-322   89139.616 + 9.03e-315
 162  GTR+F+I+G4       -39456.319   78934.639 + 8.73e-317   78934.946 + 1.19e-322   78987.130 + 9.03e-315
 163  GTR+F+I+G4       -29262.747   58547.495 + 8.73e-317   58547.941 + 1.19e-322   58595.916 + 9.03e-315
 164  GTR+F+I+G4       -86177.455  172376.910 + 8.73e-317  172377.120 + 1.19e-322  172433.516 + 9.03e-315
 165  GTR+F+I+G4       -56920.990  113863.980 + 8.73e-317  113864.227 + 1.19e-322  113918.842 + 9.03e-315
 166  TVM+F+I+G4       -85769.479  171558.958 + 8.73e-317  171559.064 + 1.19e-322  171615.340 + 9.03e-315
 167  TIM2+F+I+G4      -15954.286   31926.572 + 8.73e-317   31927.174 + 1.19e-322   31960.172 + 9.03e-315
 168  TIM3+F+I+G4      -36499.696   73017.391 + 8.73e-317   73017.624 + 1.19e-322   73059.360 + 9.03e-315
 169  GTR+F+I+G4       -77370.154  154762.307 + 8.73e-317  154762.525 + 1.19e-322  154818.489 + 9.03e-315
 170  TVM+F+I+G4       -60749.565  121519.131 + 8.73e-317  121519.338 + 1.19e-322  121568.922 + 9.03e-315
 171  TPM3u+F+I+G4     -38118.970   76253.940 + 8.73e-317   76254.164 + 1.19e-322   76289.768 + 9.03e-315
 172  GTR+F+I+G4       -16724.822   33471.644 + 8.73e-317   33472.601 + 1.19e-322   33511.937 + 9.03e-315
 173  GTR+F+I+G4       -39002.994   78027.988 + 8.73e-317   78028.395 + 1.19e-322   78077.403 + 9.03e-315
 174  GTR+F+I+G4      -104827.263  209676.526 + 8.73e-317  209676.657 + 1.19e-322  209738.273 + 9.03e-315
 175  TIM3+F+I+G4      -23224.913   46467.826 + 8.73e-317   46468.368 + 1.19e-322   46502.340 + 9.03e-315
 176  GTR+F+I+G4       -33711.657   67445.313 + 8.73e-317   67445.784 + 1.19e-322   67493.173 + 9.03e-315
 177  GTR+F+I+G4       -84205.000  168432.000 + 8.73e-317  168432.117 + 1.19e-322  168494.993 + 9.03e-315
 178  GTR+F+I+G4       -75204.462  150430.924 + 8.73e-317  150431.207 + 1.19e-322  150484.287 + 9.03e-315
 179  TIM3+F+I+G4      -28894.207   57806.415 + 8.73e-317   57806.821 + 1.19e-322   57843.458 + 9.03e-315
 180  GTR+F+I+G4       -51520.980  103063.961 + 8.73e-317  103064.246 + 1.19e-322  103117.218 + 9.03e-315
 181  GTR+F+I+G4       -27656.797   55335.593 + 8.73e-317   55336.188 + 1.19e-322   55380.940 + 9.03e-315
 182  TIM2+F+I+G4      -33716.076   67450.152 + 8.73e-317   67450.419 + 1.19e-322   67490.904 + 9.03e-315
 183  TPM2u+F+I+G4     -22252.787   44521.574 + 8.73e-317   44521.995 + 1.19e-322   44552.460 + 9.03e-315
 184  TIM3+F+I+G4      -69329.647  138677.294 + 8.73e-317  138677.402 + 1.19e-322  138726.068 + 9.03e-315
 185  GTR+F+I+G4       -80690.651  161403.302 + 8.73e-317  161403.474 + 1.19e-322  161462.073 + 9.03e-315
 186  GTR+F+I+G4       -21612.498   43246.996 + 8.73e-317   43247.553 + 1.19e-322   43293.044 + 9.03e-315
 187  TVM+F+I+G4       -46440.642   92901.284 + 8.73e-317   92901.517 + 1.19e-322   92949.891 + 9.03e-315
 188  TVM+F+I+G4       -37491.226   75002.452 + 8.73e-317   75002.763 + 1.19e-322   75048.245 + 9.03e-315
 189  GTR+F+I+G4       -55232.060  110486.121 + 8.73e-317  110486.378 + 1.19e-322  110540.516 + 9.03e-315
 190  GTR+F+I+G4       -35879.104   71780.207 + 8.73e-317   71780.658 + 1.19e-322   71828.518 + 9.03e-315
 191  GTR+F+I+G4       -63385.215  126792.431 + 8.73e-317  126792.676 + 1.19e-322  126847.354 + 9.03e-315
 192  GTR+F+I+G4       -51087.259  102196.518 + 8.73e-317  102196.809 + 1.19e-322  102249.562 + 9.03e-315
 193  GTR+F+I+G4       -42756.929   85535.858 + 8.73e-317   85536.238 + 1.19e-322   85586.045 + 9.03e-315
 194  SYM+I+G4         -34547.214   69110.428 + 8.73e-317   69110.776 + 1.19e-322   69142.807 + 9.03e-315
 195  GTR+F+I+G4       -33286.086   66594.171 + 8.73e-317   66594.614 + 1.19e-322   66642.702 + 9.03e-315
 196  GTR+F+I+G4       -26556.984   53135.968 + 8.73e-317   53136.539 + 1.19e-322   53181.741 + 9.03e-315
 197  GTR+F+I+G4       -73208.671  146439.342 + 8.73e-317  146439.562 + 1.19e-322  146495.470 + 9.03e-315
 198  GTR+F+I+G4       -61342.914  122707.828 + 8.73e-317  122708.050 + 1.19e-322  122763.846 + 9.03e-315
 199  GTR+F+I+G4       -26736.422   53494.845 + 8.73e-317   53495.359 + 1.19e-322   53541.742 + 9.03e-315
 200  TPM3+I+G4        -26890.407   53790.814 + 8.73e-317   53790.955 + 1.19e-322   53811.156 + 9.03e-315
 201  GTR+F+I+G4       -32006.873   64035.747 + 8.73e-317   64036.145 + 1.19e-322   64085.408 + 9.03e-315
 202  GTR+F+I+G4       -81948.638  163919.277 + 8.73e-317  163919.428 + 1.19e-322  163979.487 + 9.03e-315
 203  GTR+F+I+G4       -70499.728  141021.457 + 8.73e-317  141021.657 + 1.19e-322  141078.595 + 9.03e-315
 204  GTR+F+I+G4       -61674.784  123371.568 + 8.73e-317  123371.775 + 1.19e-322  123428.355 + 9.03e-315
 205  TIM3+F+I+G4      -37000.507   74019.014 + 8.73e-317   74019.297 + 1.19e-322   74059.279 + 9.03e-315
 206  GTR+F+I+G4       -43469.909   86961.818 + 8.73e-317   86962.126 + 1.19e-322   87014.233 + 9.03e-315
 207  GTR+F+I+G4       -39979.412   79980.824 + 8.73e-317   79981.220 + 1.19e-322   80030.535 + 9.03e-315
 208  TIM2+F+I+G4      -50912.532  101843.063 + 8.73e-317  101843.236 + 1.19e-322  101887.672 + 9.03e-315
 209  TVMe+I+G4        -23547.230   47108.459 + 8.73e-317   47108.847 + 1.19e-322   47134.316 + 9.03e-315
 210  TIM3+F+I+G4      -47192.200   94402.399 + 8.73e-317   94402.586 + 1.19e-322   94446.313 + 9.03e-315
 211  TVM+F+I+G4       -49712.291   99444.582 + 8.73e-317   99444.837 + 1.19e-322   99492.301 + 9.03e-315
 212  GTR+F+I+G4       -52074.792  104171.584 + 8.73e-317  104171.911 + 1.19e-322  104223.372 + 9.03e-315
 213  TIM2+F+I+G4      -46440.765   92899.530 + 8.73e-317   92899.685 + 1.19e-322   92945.136 + 9.03e-315
 214  GTR+F+I+G4       -40658.456   81338.911 + 8.73e-317   81339.237 + 1.19e-322   81390.741 + 9.03e-315
 215  TIM3+F+I+G4      -20256.918   40531.836 + 8.73e-317   40532.325 + 1.19e-322   40567.250 + 9.03e-315
 216  K2P+I+G4         -38506.920   77021.841 + 8.73e-317   77021.898 + 1.19e-322   77040.039 + 9.03e-315
 217  TPM2u+F+I+G4     -41024.698   82065.396 + 8.73e-317   82065.609 + 1.19e-322   82101.620 + 9.03e-315
 218  GTR+F+I+G4       -62865.512  125753.023 + 8.73e-317  125753.256 + 1.19e-322  125808.507 + 9.03e-315
 219  TVM+F+I+G4       -35495.048   71010.096 + 8.73e-317   71010.306 + 1.19e-322   71059.747 + 9.03e-315
 220  GTR+F+I+G4       -26886.624   53795.247 + 8.73e-317   53795.924 + 1.19e-322   53839.208 + 9.03e-315
 221  GTR+F+I+G4       -43392.454   86806.908 + 8.73e-317   86807.344 + 1.19e-322   86855.600 + 9.03e-315
 222  GTR+F+I+G4       -36654.616   73331.232 + 8.73e-317   73331.611 + 1.19e-322   73381.419 + 9.03e-315
 223  TIMe+I+G4        -14493.365   28998.730 + 8.73e-317   28999.029 + 1.19e-322   29020.708 + 9.03e-315
 224  GTR+F+I+G4       -36079.859   72181.717 + 8.73e-317   72182.285 + 1.19e-322   72227.560 + 9.03e-315
 225  GTR+F+I+G4       -31322.456   62666.913 + 8.73e-317   62667.459 + 1.19e-322   62713.163 + 9.03e-315
 226  TVM+F+I+G4       -38243.999   76507.997 + 8.73e-317   76508.485 + 1.19e-322   76549.353 + 9.03e-315
 227  TPM3u+F+I+G4     -40188.873   80393.746 + 8.73e-317   80393.911 + 1.19e-322   80432.003 + 9.03e-315
 228  TN+F+I+G4        -15826.836   31669.672 + 8.73e-317   31670.265 + 1.19e-322   31697.908 + 9.03e-315
 229  GTR+F+I+G4      -132080.527  264183.053 + 8.73e-317  264183.258 + 1.19e-322  264239.916 + 9.03e-315
 230  GTR+F+I+G4       -31361.610   62745.219 + 8.73e-317   62745.659 + 1.19e-322   62793.803 + 9.03e-315
 231  TIM3+F+I+G4      -32861.883   65741.767 + 8.73e-317   65742.106 + 1.19e-322   65780.391 + 9.03e-315
 232  GTR+F+I+G4       -53400.994  106823.988 + 8.73e-317  106824.196 + 1.19e-322  106880.698 + 9.03e-315
 233  TVM+F+I+G4       -43897.247   87814.494 + 8.73e-317   87814.789 + 1.19e-322   87860.774 + 9.03e-315
 234  GTR+F+I+G4       -56786.725  113595.449 + 8.73e-317  113595.736 + 1.19e-322  113648.671 + 9.03e-315
 235  TIM2+F+I+G4      -40979.871   81977.742 + 8.73e-317   81977.967 + 1.19e-322   82020.015 + 9.03e-315
 236  GTR+F+I+G4       -44180.074   88382.148 + 8.73e-317   88382.494 + 1.19e-322   88433.315 + 9.03e-315
 237  GTR+F+I+G4       -83732.566  167487.131 + 8.73e-317  167487.297 + 1.19e-322  167546.321 + 9.03e-315
 238  TIM3+F+I+G4      -43953.364   87924.728 + 8.73e-317   87924.972 + 1.19e-322   87966.309 + 9.03e-315
 239  GTR+F+I+G4       -35553.974   71129.948 + 8.73e-317   71130.442 + 1.19e-322   71177.276 + 9.03e-315
 240  GTR+F+I+G4       -73447.075  146916.151 + 8.73e-317  146916.345 + 1.19e-322  146973.607 + 9.03e-315
 241  TIM2+F+I+G4      -33697.931   67413.863 + 8.73e-317   67414.129 + 1.19e-322   67454.654 + 9.03e-315
 242  TIMe+I+G4        -20384.394   40780.788 + 8.73e-317   40781.090 + 1.19e-322   40802.703 + 9.03e-315
 243  GTR+F+I+G4       -70233.825  140489.649 + 8.73e-317  140489.838 + 1.19e-322  140547.390 + 9.03e-315
 244  GTR+F+I+G4       -33534.675   67091.350 + 8.73e-317   67091.853 + 1.19e-322   67138.496 + 9.03e-315
 245  GTR+F+I+G4       -25560.312   51142.624 + 8.73e-317   51143.130 + 1.19e-322   51189.708 + 9.03e-315
 246  SYM+G4            -9971.746   19957.492 + 8.73e-317   19958.647 + 1.19e-322   19976.070 + 9.03e-315
 247  TIM2+F+I+G4      -22931.231   45880.462 + 8.73e-317   45880.904 + 1.19e-322   45916.760 + 9.03e-315
 248  TIM3+F+I+G4      -65340.289  130698.578 + 8.73e-317  130698.701 + 1.19e-322  130746.234 + 9.03e-315
 249  TIM3+F+I+G4      -29473.215   58964.430 + 8.73e-317   58964.839 + 1.19e-322   59001.413 + 9.03e-315
 250  GTR+F+I+G4       -21982.100   43986.200 + 8.73e-317   43986.866 + 1.19e-322   44030.323 + 9.03e-315
 251  GTR+F+I+G4       -14054.261   28130.523 + 8.73e-317   28131.523 + 1.19e-322   28170.347 + 9.03e-315
 252  GTR+F+I+G4       -66556.764  133135.529 + 8.73e-317  133135.751 + 1.19e-322  133191.519 + 9.03e-315
 253  K3Pu+F+I+G4      -37464.970   74945.941 + 8.73e-317   74946.178 + 1.19e-322   74981.313 + 9.03e-315
 254  GTR+F+I+G4       -35930.389   71882.777 + 8.73e-317   71883.193 + 1.19e-322   71931.990 + 9.03e-315
 255  GTR+F+I+G4      -114332.121  228686.241 + 8.73e-317  228686.354 + 1.19e-322  228749.663 + 9.03e-315
 256  TN+F+I+G4        -26876.811   53769.621 + 8.73e-317   53770.009 + 1.19e-322   53801.164 + 9.03e-315
 257  TVM+F+I+G4       -37325.829   74671.659 + 8.73e-317   74671.976 + 1.19e-322   74717.241 + 9.03e-315
 258  GTR+F+I+G4       -20335.221   40692.442 + 8.73e-317   40693.296 + 1.19e-322   40733.928 + 9.03e-315
 259  GTR+F+I+G4       -27457.266   54936.532 + 8.73e-317   54937.062 + 1.19e-322   54983.111 + 9.03e-315
 260  GTR+F+I+G4       -68312.214  136646.428 + 8.73e-317  136646.668 + 1.19e-322  136701.561 + 9.03e-315
 261  TIM3+F+I+G4      -30768.795   61555.591 + 8.73e-317   61555.949 + 1.19e-322   61593.753 + 9.03e-315
 262  TVM+F+I+G4       -42295.553   84611.106 + 8.73e-317   84611.442 + 1.19e-322   84656.119 + 9.03e-315
 263  GTR+F+I+G4       -52332.848  104687.696 + 8.73e-317  104687.985 + 1.19e-322  104740.848 + 9.03e-315
 264  TVM+F+I+G4       -42196.097   84412.195 + 8.73e-317   84412.489 + 1.19e-322   84458.515 + 9.03e-315
 265  GTR+F+I+G4       -41493.217   83008.433 + 8.73e-317   83008.849 + 1.19e-322   83057.646 + 9.03e-315
 266  TPM3u+F+I+G4     -46778.047   93572.095 + 8.73e-317   93572.272 + 1.19e-322   93609.789 + 9.03e-315
 267  TVM+F+I+G4       -41857.728   83735.457 + 8.73e-317   83735.814 + 1.19e-322   83779.866 + 9.03e-315
 268  TIM+F+I+G4       -47983.921   95985.842 + 8.73e-317   95986.083 + 1.19e-322   96027.494 + 9.03e-315
 269  TVMe+I+G4        -35403.506   70821.011 + 8.73e-317   70821.206 + 1.19e-322   70851.577 + 9.03e-315
 270  TIM2+F+I+G4      -23175.692   46369.383 + 8.73e-317   46369.861 + 1.19e-322   46405.009 + 9.03e-315
 271  GTR+F+I+G4       -76398.524  152819.049 + 8.73e-317  152819.244 + 1.19e-322  152876.457 + 9.03e-315
 272  GTR+F+I+G4       -46844.529   93711.058 + 8.73e-317   93711.391 + 1.19e-322   93762.643 + 9.03e-315
 273  GTR+F+I+G4       -50750.255  101522.511 + 8.73e-317  101522.801 + 1.19e-322  101575.591 + 9.03e-315
 274  TPM2u+F+I+G4     -35557.266   71130.531 + 8.73e-317   71130.759 + 1.19e-322   71166.248 + 9.03e-315
 275  TIM2+F+I+G4      -34457.926   68933.852 + 8.73e-317   68934.092 + 1.19e-322   68975.540 + 9.03e-315
 276  GTR+F+I+G4       -46329.071   92680.142 + 8.73e-317   92680.448 + 1.19e-322   92732.671 + 9.03e-315
 277  TPM2+I+G4        -21853.811   43717.622 + 8.73e-317   43717.815 + 1.19e-322   43736.433 + 9.03e-315
 278  TVM+F+I+G4       -45207.449   90434.898 + 8.73e-317   90435.128 + 1.19e-322   90483.629 + 9.03e-315
 279  GTR+F+I+G4       -85078.384  170178.769 + 8.73e-317  170178.959 + 1.19e-322  170236.440 + 9.03e-315
 280  TIM+F+I+G4       -25849.261   51716.522 + 8.73e-317   51716.918 + 1.19e-322   51753.800 + 9.03e-315
 281  TIM3+F+I+G4      -24256.093   48530.185 + 8.73e-317   48530.659 + 1.19e-322   48565.881 + 9.03e-315
 282  TN+F+I+G4        -21109.405   42234.810 + 8.73e-317   42235.286 + 1.19e-322   42264.754 + 9.03e-315
 283  SYM+I+G4         -21966.116   43948.232 + 8.73e-317   43948.616 + 1.19e-322   43979.837 + 9.03e-315
 284  TVMe+I+G4        -47204.647   94423.295 + 8.73e-317   94423.453 + 1.19e-322   94455.320 + 9.03e-315
 285  SYM+I+G4         -25463.437   50942.873 + 8.73e-317   50943.267 + 1.19e-322   50974.289 + 9.03e-315
 286  GTR+F+I+G4       -22667.041   45356.081 + 8.73e-317   45356.645 + 1.19e-322   45401.993 + 9.03e-315
 287  GTR+F+I+G4       -19905.800   39833.600 + 8.73e-317   39834.463 + 1.19e-322   39874.983 + 9.03e-315
 288  TIM3+F+I+G4      -25681.386   51380.772 + 8.73e-317   51381.150 + 1.19e-322   51418.448 + 9.03e-315
 289  GTR+F+I+G4       -39098.658   78219.315 + 8.73e-317   78219.683 + 1.19e-322   78269.824 + 9.03e-315
 290  GTR+F+I+G4       -39716.519   79455.039 + 8.73e-317   79455.430 + 1.19e-322   79504.894 + 9.03e-315
 291  GTR+F+I+G4       -30252.255   60526.510 + 8.73e-317   60527.117 + 1.19e-322   60571.638 + 9.03e-315
 292  GTR+F+I+G4       -31886.780   63795.560 + 8.73e-317   63796.026 + 1.19e-322   63843.534 + 9.03e-315
 293  GTR+F+I+G4       -41441.110   82904.220 + 8.73e-317   82904.579 + 1.19e-322   82954.996 + 9.03e-315
 294  GTR+F+I+G4       -47213.621   94449.241 + 8.73e-317   94449.514 + 1.19e-322   94503.016 + 9.03e-315
 295  GTR+F+I+G4       -32966.596   65955.192 + 8.73e-317   65955.646 + 1.19e-322   66003.448 + 9.03e-315
 296  TVM+F+I+G4       -27122.197   54264.393 + 8.73e-317   54264.802 + 1.19e-322   54307.474 + 9.03e-315
 297  TIM2+F+I+G4      -28423.793   56865.586 + 8.73e-317   56865.877 + 1.19e-322   56905.554 + 9.03e-315
 298  TIM3+F+I+G4      -25823.582   51665.164 + 8.73e-317   51665.610 + 1.19e-322   51701.397 + 9.03e-315
 299  TIM3+F+I+G4      -34185.653   68389.306 + 8.73e-317   68389.650 + 1.19e-322   68427.830 + 9.03e-315
 300  TIM2+F+I+G4      -26080.104   52178.207 + 8.73e-317   52178.578 + 1.19e-322   52216.048 + 9.03e-315
 301  TPM2+I+G4        -13336.324   26682.649 + 8.73e-317   26682.971 + 1.19e-322   26698.936 + 9.03e-315
 302  TIM2e+I+G4       -21688.119   43388.239 + 8.73e-317   43388.450 + 1.19e-322   43412.262 + 9.03e-315
 303  GTR+F+I+G4       -28029.618   56081.237 + 8.73e-317   56081.718 + 1.19e-322   56128.864 + 9.03e-315
 304  GTR+F+I+G4       -45884.510   91791.020 + 8.73e-317   91791.296 + 1.19e-322   91844.659 + 9.03e-315
 305  GTR+F+I+G4       -53052.150  106126.300 + 8.73e-317  106126.653 + 1.19e-322  106177.252 + 9.03e-315
 306  GTR+F+I+G4       -74538.642  149099.285 + 8.73e-317  149099.507 + 1.19e-322  149155.248 + 9.03e-315
 307  TVM+F+I+G4       -35871.086   71762.172 + 8.73e-317   71762.500 + 1.19e-322   71807.407 + 9.03e-315
 308  GTR+F+I+G4       -30073.454   60168.909 + 8.73e-317   60169.473 + 1.19e-322   60214.821 + 9.03e-315
 309  GTR+F+I+G4       -88980.013  177982.025 + 8.73e-317  177982.165 + 1.19e-322  178043.135 + 9.03e-315
 310  GTR+F+I+G4       -40992.924   82007.847 + 8.73e-317   82008.240 + 1.19e-322   82057.655 + 9.03e-315
 311  TVM+F+I+G4       -17663.045   35346.091 + 8.73e-317   35346.755 + 1.19e-322   35384.439 + 9.03e-315
 312  GTR+F+I+G4       -33280.217   66582.434 + 8.73e-317   66582.765 + 1.19e-322   66634.101 + 9.03e-315
 313  GTR+F+I+G4       -45888.283   91798.566 + 8.73e-317   91798.868 + 1.19e-322   91851.207 + 9.03e-315
 314  GTR+F+I+G4       -34419.806   68861.612 + 8.73e-317   68862.166 + 1.19e-322   68907.728 + 9.03e-315
 315  TVM+F+I+G4       -41110.662   82241.323 + 8.73e-317   82241.610 + 1.19e-322   82287.878 + 9.03e-315
 316  GTR+F+I+G4       -15943.462   31908.925 + 8.73e-317   31909.948 + 1.19e-322   31948.507 + 9.03e-315
 317  TIM3+F+I+G4      -23994.025   48006.049 + 8.73e-317   48006.435 + 1.19e-322   48043.557 + 9.03e-315
 318  GTR+F+I+G4       -50246.414  100514.829 + 8.73e-317  100515.127 + 1.19e-322  100567.618 + 9.03e-315
 319  TIM3+F+I+G4      -52854.247  105726.493 + 8.73e-317  105726.716 + 1.19e-322  105768.866 + 9.03e-315
 320  GTR+F+I+G4       -23022.687   46067.375 + 8.73e-317   46067.995 + 1.19e-322   46112.279 + 9.03e-315
 321  TIM3+F+I+G4      -16756.093   33530.186 + 8.73e-317   33530.968 + 1.19e-322   33561.512 + 9.03e-315
 322  TPM2u+F+I+G4     -34012.948   68041.895 + 8.73e-317   68042.146 + 1.19e-322   68076.827 + 9.03e-315
 323  TIM2+F+I+G4      -45651.723   91321.445 + 8.73e-317   91321.659 + 1.19e-322   91364.173 + 9.03e-315
 324  TVM+F+I+G4       -23700.135   47420.270 + 8.73e-317   47421.039 + 1.19e-322   47457.207 + 9.03e-315
 325  TVM+F+I+G4       -32669.183   65358.366 + 8.73e-317   65358.785 + 1.19e-322   65401.226 + 9.03e-315
 326  GTR+F+I+G4       -43977.542   87977.085 + 8.73e-317   87977.383 + 1.19e-322   88029.874 + 9.03e-315
 327  TIM2+F+I+G4      -22183.484   44384.969 + 8.73e-317   44385.431 + 1.19e-322   44420.869 + 9.03e-315
 328  TIM3+F+I+G4      -36399.516   72817.032 + 8.73e-317   72817.321 + 1.19e-322   72857.086 + 9.03e-315
 329  TIM3+F+I+G4      -65875.240  131768.480 + 8.73e-317  131768.624 + 1.19e-322  131814.708 + 9.03e-315
 330  TVM+F+I+G4       -41221.355   82462.710 + 8.73e-317   82463.049 + 1.19e-322   82507.632 + 9.03e-315
 331  TPM2+I+G4        -22226.531   44463.062 + 8.73e-317   44463.208 + 1.19e-322   44483.227 + 9.03e-315
 332  TVMe+I+G4        -48394.869   96803.737 + 8.73e-317   96803.901 + 1.19e-322   96835.524 + 9.03e-315
 333  GTR+F+I+G4       -80537.252  161096.504 + 8.73e-317  161096.683 + 1.19e-322  161154.816 + 9.03e-315
 334  SYM+I+G4         -28688.604   57393.208 + 8.73e-317   57393.524 + 1.19e-322   57426.344 + 9.03e-315
 335  TVM+F+I+G4       -41677.301   83374.603 + 8.73e-317   83374.974 + 1.19e-322   83418.622 + 9.03e-315
 336  GTR+F+I+G4       -29033.314   58088.628 + 8.73e-317   58089.266 + 1.19e-322   58133.227 + 9.03e-315
 337  GTR+F+I+G4       -49874.608   99771.215 + 8.73e-317   99771.506 + 1.19e-322   99824.295 + 9.03e-315
 338  TVMe+I+G4        -10876.844   21767.687 + 8.73e-317   21768.096 + 1.19e-322   21793.181 + 9.03e-315
 339  GTR+F+I+G4       -51924.346  103870.692 + 8.73e-317  103870.996 + 1.19e-322  103923.296 + 9.03e-315
 340  TIM3+F+I+G4      -40680.463   81378.925 + 8.73e-317   81379.189 + 1.19e-322   81419.795 + 9.03e-315
 341  K2P+I+G4         -32664.995   65337.991 + 8.73e-317   65338.068 + 1.19e-322   65355.044 + 9.03e-315
 342  TVM+F+I+G4       -44522.190   89064.380 + 8.73e-317   89064.636 + 1.19e-322   89112.065 + 9.03e-315
 343  SYM+I+G4         -27870.872   55757.743 + 8.73e-317   55758.099 + 1.19e-322   55789.950 + 9.03e-315
 344  SYM+I+G4         -30916.826   61849.651 + 8.73e-317   61849.973 + 1.19e-322   61882.631 + 9.03e-315
 345  GTR+F+I+G4       -32488.952   64999.904 + 8.73e-317   65000.355 + 1.19e-322   65048.215 + 9.03e-315
 346  GTR+F+I+G4       -29700.071   59422.143 + 8.73e-317   59422.651 + 1.19e-322   59469.165 + 9.03e-315
 347  TVMe+I+G4        -28809.226   57632.453 + 8.73e-317   57632.788 + 1.19e-322   57659.297 + 9.03e-315
 348  GTR+F+I+G4       -15717.794   31457.589 + 8.73e-317   31458.703 + 1.19e-322   31496.281 + 9.03e-315
 349  GTR+F+I+G4       -36834.840   73691.679 + 8.73e-317   73692.031 + 1.19e-322   73742.675 + 9.03e-315
 350  TPM3u+F+I+G4     -27897.166   55810.333 + 8.73e-317   55810.625 + 1.19e-322   55844.066 + 9.03e-315
 351  TIM2+F+I+G4      -26189.714   52397.429 + 8.73e-317   52397.888 + 1.19e-322   52433.397 + 9.03e-315
 352  TPM2+I+G4        -49069.019   98148.037 + 8.73e-317   98148.107 + 1.19e-322   98171.880 + 9.03e-315
 353  TIM3+F+I+G4      -30834.620   61687.240 + 8.73e-317   61687.589 + 1.19e-322   61725.611 + 9.03e-315

AIC, w-AIC   : Akaike information criterion scores and weights.
AICc, w-AICc : Corrected AIC scores and weights.
BIC, w-BIC   : Bayesian information criterion scores and weights.

Plus signs denote the 95% confidence sets.
Minus signs denote significant exclusion.

SUBSTITUTION PROCESS
--------------------

Edge-linked-proportional partition model with separate substitution models and separate rates across sites

  ID  Model           Speed  Parameters
   1  GTR+F+I+G4     0.6497  GTR{1.90999,4.42775,1.56421,1.92017,6.00566}+F{0.277381,0.176073,0.23687,0.309676}+I{0.157892}+G4{0.987805}
   2  GTR+F+I+G4     0.8099  GTR{1.96322,4.44047,1.48028,1.22501,5.75405}+F{0.247301,0.184713,0.290863,0.277122}+I{0.220409}+G4{0.872597}
   3  GTR+F+I+G4     0.6376  GTR{1.61692,4.35922,1.57553,1.43514,5.1421}+F{0.277968,0.195476,0.244973,0.281583}+I{0.282716}+G4{1.06233}
   4  TIM3+F+I+G4    1.3755  TIM3{1.26775,3.30141,4.28084}+F{0.307071,0.192697,0.240227,0.260005}+I{0.165616}+G4{0.771437}
   5  TPM3u+F+I+G4   1.0561  TPM3u{1.33746,3.36691}+F{0.284107,0.20359,0.198494,0.313808}+I{0.0883722}+G4{1.1185}
   6  GTR+F+I+G4     3.6021  GTR{1.31375,3.19349,1.35707,1.46919,3.72594}+F{0.278095,0.203745,0.233747,0.284414}+I{0.208627}+G4{0.460606}
   7  GTR+F+I+G4     1.7006  GTR{1.53197,3.93166,1.32626,1.38716,3.61873}+F{0.262744,0.199339,0.227053,0.310864}+I{0.131026}+G4{0.751298}
   8  GTR+F+I+G4     0.7244  GTR{1.72844,3.91362,1.21037,1.30995,4.31699}+F{0.270333,0.189715,0.249856,0.290096}+I{0.17945}+G4{1.04449}
   9  GTR+F+I+G4     0.5921  GTR{2.00601,4.21374,1.51595,1.51697,8.04313}+F{0.282803,0.156829,0.284911,0.275457}+I{0.260806}+G4{0.867743}
  10  GTR+F+I+G4     0.8789  GTR{1.53912,3.8922,1.36056,1.49969,4.38951}+F{0.28197,0.185256,0.259082,0.273692}+I{0.135426}+G4{0.928092}
  11  GTR+F+I+G4     0.7864  GTR{1.67176,4.09211,1.30761,1.4183,5.2424}+F{0.26627,0.196113,0.265132,0.272486}+I{0.157558}+G4{0.983724}
  12  TIM3+F+I+G4    0.7468  TIM3{1.54312,3.82226,4.93627}+F{0.306798,0.165413,0.220433,0.307356}+I{0.129847}+G4{0.997355}
  13  GTR+F+I+G4     0.7776  GTR{1.56981,4.08051,1.40069,1.668,4.93476}+F{0.249923,0.204093,0.261238,0.284746}+I{0.110239}+G4{1.0114}
  14  GTR+F+I+G4     0.7558  GTR{1.34538,3.12803,1.23408,1.72204,5.68176}+F{0.321686,0.161191,0.249324,0.267798}+I{0.224163}+G4{0.84954}
  15  GTR+F+I+G4     0.6026  GTR{2.30076,5.13759,1.24328,1.80661,6.26357}+F{0.29359,0.175101,0.239589,0.29172}+I{0.252493}+G4{0.999442}
  16  GTR+F+I+G4     0.6948  GTR{1.44177,3.66382,1.14691,1.22299,4.05657}+F{0.232689,0.219637,0.238865,0.308809}+I{0.27516}+G4{0.977899}
  17  TVM+F+I+G4     0.8023  TVM{1.45906,4.18049,1.03349,1.02999}+F{0.277064,0.217475,0.215126,0.290335}+I{0.212046}+G4{0.823451}
  18  GTR+F+I+G4     0.7242  GTR{1.9101,3.88112,1.12702,1.59468,7.86206}+F{0.305917,0.146902,0.275055,0.272126}+I{0.254202}+G4{0.936106}
  19  GTR+F+I+G4     0.7409  GTR{1.764,4.30168,1.31305,1.21787,8.21283}+F{0.315811,0.172207,0.276335,0.235647}+I{0.223068}+G4{0.839507}
  20  GTR+F+I+G4     0.5817  GTR{1.66121,4.36333,1.12359,1.24051,5.95417}+F{0.304551,0.166028,0.228406,0.301015}+I{0.163279}+G4{1.04939}
  21  TVM+F+I+G4     0.7537  TVM{1.4036,4.43123,1.20478,1.41143}+F{0.267546,0.210475,0.224784,0.297194}+I{0.228272}+G4{0.934429}
  22  TIM3+F+I+G4    3.8899  TIM3{1.18347,2.4923,3.82941}+F{0.356571,0.175489,0.252634,0.215306}+I{0.0927255}+G4{0.52465}
  23  TVM+F+I+G4     0.9078  TVM{1.63155,3.99839,1.22674,1.51111}+F{0.252429,0.192462,0.250038,0.305071}+I{0.213748}+G4{0.997267}
  24  TVM+F+I+G4     0.6080  TVM{1.49639,4.09947,1.43147,1.38817}+F{0.250742,0.194803,0.243011,0.311444}+I{0.15876}+G4{0.948467}
  25  TVMe+I+G4      0.7186  TVMe{1.45059,5.19938,1.80329,1.43461}+FQ+I{0.0991544}+G4{0.705301}
  26  TIM2e+I+G4     2.0078  TIM2e{1.20017,3.50144,3.92894}+FQ+I{0.297999}+G4{0.551964}
  27  GTR+F+I+G4     2.1499  GTR{1.56607,3.05236,1.19159,1.09737,2.47043}+F{0.252339,0.238553,0.208083,0.301025}+I{0.12729}+G4{0.659698}
  28  GTR+F+I+G4     0.7566  GTR{1.82283,4.36024,1.56136,1.54909,5.23481}+F{0.260876,0.18824,0.257756,0.293128}+I{0.161354}+G4{1.05499}
  29  GTR+F+I+G4     2.3599  GTR{1.61146,2.97861,1.56754,2.02438,4.52906}+F{0.25756,0.222704,0.256726,0.26301}+I{0.108662}+G4{0.661833}
  30  GTR+F+I+G4     0.7392  GTR{1.91653,4.44436,1.2795,1.33271,5.28064}+F{0.274014,0.174135,0.249214,0.302637}+I{0.165198}+G4{0.947196}
  31  TIM3+F+I+G4    0.7836  TIM3{1.321,4.53345,3.75959}+F{0.283676,0.207659,0.210039,0.298627}+I{0.16677}+G4{0.886721}
  32  TIM3+F+I+G4    1.2949  TIM3{1.56642,2.95972,4.58566}+F{0.293437,0.194769,0.244845,0.266949}+I{0.1279}+G4{0.946978}
  33  GTR+F+I+G4     0.5687  GTR{1.56132,4.50896,1.21568,1.37064,5.6509}+F{0.290752,0.178257,0.237162,0.293829}+I{0.25473}+G4{0.943257}
  34  GTR+F+I+G4     0.7584  GTR{1.87631,4.26046,1.65139,1.31544,7.05586}+F{0.267681,0.193918,0.27928,0.259121}+I{0.117049}+G4{0.894083}
  35  TNe+I+G4       0.8357  TNe{2.97174,3.8563}+FQ+I{0.131469}+G4{1.11396}
  36  TIM3+F+I+G4    2.1999  TIM3{1.66824,3.70874,5.4584}+F{0.316139,0.177082,0.270801,0.235978}+I{0.217513}+G4{0.641652}
  37  GTR+F+I+G4     1.0463  GTR{1.7306,3.6004,1.34189,1.68518,5.67126}+F{0.293815,0.179203,0.271078,0.255905}+I{0.17563}+G4{0.781343}
  38  GTR+F+I+G4     0.8801  GTR{1.69552,2.93487,1.21459,1.16263,4.91529}+F{0.31742,0.194618,0.261881,0.22608}+I{0.238028}+G4{0.858473}
  39  TIM3+F+I+G4    1.0931  TIM3{1.16235,2.91036,4.0458}+F{0.27504,0.205208,0.235378,0.284375}+I{0.15936}+G4{0.893607}
  40  TIM3+F+I+G4    0.7646  TIM3{1.33295,3.62135,4.23301}+F{0.300142,0.196191,0.234783,0.268884}+I{0.194854}+G4{0.938795}
  41  TPM2+I+G4      1.2089  TPM2{1.47334,4.13629}+FQ+I{0.108008}+G4{0.986555}
  42  GTR+F+I+G4     0.6364  GTR{1.41912,3.78224,1.46303,1.28779,5.62111}+F{0.31422,0.19241,0.237282,0.256089}+I{0.228815}+G4{0.944454}
  43  TIM3+F+I+G4    0.7606  TIM3{1.5735,3.84998,5.36762}+F{0.305809,0.171139,0.248579,0.274473}+I{0.165691}+G4{1.00411}
  44  GTR+F+I+G4     0.6813  GTR{1.3422,3.83258,1.30408,1.2686,5.20244}+F{0.30605,0.188265,0.24199,0.263695}+I{0.189956}+G4{1.08252}
  45  GTR+F+I+G4     0.5740  GTR{1.84076,4.56391,1.37929,1.34495,6.10512}+F{0.2752,0.181493,0.236187,0.307119}+I{0.236168}+G4{0.888748}
  46  GTR+F+I+G4     0.7486  GTR{2.35593,4.35525,1.55529,1.49123,7.40421}+F{0.280929,0.177657,0.265607,0.275808}+I{0.239712}+G4{0.910073}
  47  TVM+F+I+G4     0.8271  TVM{1.8373,4.6375,1.25595,1.73359}+F{0.250768,0.19509,0.206251,0.347891}+I{0.146538}+G4{1.04944}
  48  GTR+F+I+G4     0.8383  GTR{1.86065,3.85219,1.238,1.41495,6.20642}+F{0.292612,0.185847,0.25896,0.262581}+I{0.182282}+G4{0.878913}
  49  GTR+F+I+G4     0.7962  GTR{1.36504,3.699,1.26093,1.33263,4.38176}+F{0.263783,0.21523,0.236459,0.284528}+I{0.246831}+G4{0.778663}
  50  GTR+F+I+G4     0.7198  GTR{1.70775,3.90625,1.45336,1.13332,4.78303}+F{0.271224,0.191713,0.265555,0.271507}+I{0.156564}+G4{0.927652}
  51  TIMe+I+G4      1.0995  TIMe{3.72398,0.843461,3.17284}+FQ+I{0.150133}+G4{0.875177}
  52  GTR+F+I+G4     0.7310  GTR{1.53159,3.94938,1.12619,1.35549,5.0409}+F{0.298746,0.164284,0.239207,0.297763}+I{0.113218}+G4{1.243}
  53  GTR+F+I+G4     0.7736  GTR{1.61176,3.98712,1.40051,1.33934,5.47294}+F{0.298146,0.192415,0.246306,0.263134}+I{0.190857}+G4{0.941018}
  54  GTR+F+I+G4     0.8888  GTR{1.47755,3.84371,1.12798,1.27977,4.48763}+F{0.304879,0.187158,0.233852,0.274112}+I{0.102394}+G4{1.06715}
  55  GTR+F+I+G4     0.8166  GTR{1.27926,4.64764,1.36058,1.33502,5.4031}+F{0.296085,0.216333,0.221238,0.266345}+I{0.260623}+G4{0.969004}
  56  GTR+F+I+G4     0.6429  GTR{2.77529,5.22455,1.71304,2.07525,8.30778}+F{0.286066,0.167316,0.281812,0.264805}+I{0.127538}+G4{0.749639}
  57  TIM3+F+I+G4    1.3341  TIM3{1.45518,3.05725,4.40469}+F{0.316436,0.174942,0.226578,0.282043}+I{0.0924171}+G4{0.95836}
  58  GTR+F+I+G4     1.8732  GTR{1.37852,3.60802,1.30818,1.39438,2.89713}+F{0.220936,0.227888,0.199794,0.351382}+I{0.197679}+G4{0.64206}
  59  TIM2+F+I+G4    0.8233  TIM2{1.21092,3.11704,5.142}+F{0.301139,0.180274,0.264773,0.253814}+I{0.16095}+G4{0.883384}
  60  TIM2+F+I+G4    0.9783  TIM2{1.46138,4.52869,6.15941}+F{0.246734,0.210467,0.249974,0.292826}+I{0.268711}+G4{0.85926}
  61  GTR+F+I+G4     0.7341  GTR{1.53533,3.81482,1.617,1.38309,5.49598}+F{0.283613,0.188334,0.272599,0.255454}+I{0.235728}+G4{1.03035}
  62  GTR+F+I+G4     0.5354  GTR{1.45605,4.15968,1.24421,1.2855,5.69308}+F{0.318952,0.180108,0.229462,0.271479}+I{0.286852}+G4{0.933717}
  63  TVM+F+I+G4     0.7115  TVM{1.54235,4.45365,1.39947,1.31909}+F{0.261803,0.20979,0.2137,0.314707}+I{0.133422}+G4{1.03299}
  64  GTR+F+I+G4     0.5538  GTR{2.46673,5.35779,1.61224,1.47812,7.8631}+F{0.268531,0.178045,0.243278,0.310147}+I{0.348805}+G4{0.912368}
  65  GTR+F+I+G4     0.7408  GTR{1.77021,3.99066,1.24305,1.46323,5.31799}+F{0.291419,0.172512,0.253655,0.282414}+I{0.192688}+G4{0.999694}
  66  TIM3+F+I+G4    2.0624  TIM3{1.53164,3.01584,4.55642}+F{0.26175,0.181546,0.257149,0.299556}+I{0.116161}+G4{0.691055}
  67  GTR+F+I+G4     0.6058  GTR{1.5784,4.659,1.48472,1.42693,5.46408}+F{0.275323,0.184531,0.244232,0.295914}+I{0.185739}+G4{1.0068}
  68  GTR+F+I+G4     0.9748  GTR{1.00952,3.10352,0.778546,1.46163,4.77613}+F{0.388521,0.160473,0.2267,0.224306}+I{0.169898}+G4{0.812836}
  69  TIM2+F+I+G4    0.7787  TIM2{1.30436,3.93576,4.93143}+F{0.282655,0.227328,0.233498,0.25652}+I{0.154056}+G4{0.894839}
  70  GTR+F+I+G4     0.6805  GTR{1.49491,3.46251,1.29829,1.29287,4.85887}+F{0.324489,0.182659,0.250474,0.242378}+I{0.150053}+G4{0.967914}
  71  TIM2+F+I+G4    0.6733  TIM2{1.34083,4.34779,5.95755}+F{0.26178,0.229373,0.252692,0.256155}+I{0.33555}+G4{0.800418}
  72  GTR+F+I+G4     0.6331  GTR{2.04467,4.35843,1.62362,1.59975,6.7844}+F{0.279905,0.177889,0.273452,0.268753}+I{0.205972}+G4{0.968385}
  73  TIM3+F+I+G4    1.2761  TIM3{1.59299,3.3385,5.11235}+F{0.298396,0.152704,0.277426,0.271473}+I{0.173371}+G4{0.753581}
  74  GTR+F+I+G4     0.6130  GTR{2.00979,4.03084,1.46264,1.49607,6.9117}+F{0.32409,0.155842,0.258288,0.26178}+I{0.158588}+G4{1.02861}
  75  TIM3+F+I+G4    0.7237  TIM3{1.88038,4.33232,6.76746}+F{0.370814,0.153607,0.24087,0.234709}+I{0.183018}+G4{0.799238}
  76  GTR+F+I+G4     0.8381  GTR{1.35311,3.0301,0.952024,1.08175,3.6457}+F{0.297366,0.195802,0.222556,0.284277}+I{0.114052}+G4{0.949003}
  77  GTR+F+I+G4     0.8995  GTR{1.42326,3.58489,1.35294,1.39267,4.18607}+F{0.270592,0.201777,0.242647,0.284983}+I{0.130912}+G4{0.934923}
  78  TVM+F+I+G4     0.8493  TVM{1.87821,4.50721,1.15991,1.47569}+F{0.297416,0.194224,0.226001,0.282359}+I{0.149067}+G4{0.961713}
  79  GTR+F+I+G4     0.7876  GTR{1.77682,3.54461,1.31524,1.67283,6.01306}+F{0.323825,0.152281,0.263294,0.260599}+I{0.150285}+G4{1.00514}
  80  TIM2+F+I+G4    0.7344  TIM2{1.53016,4.32844,5.18072}+F{0.266529,0.210804,0.262356,0.26031}+I{0.200818}+G4{0.937599}
  81  GTR+F+I+G4     0.9741  GTR{2.07279,4.34189,1.56123,2.07174,4.34166}+F{0.243117,0.203734,0.237778,0.315372}+I{0.143247}+G4{0.903481}
  82  GTR+F+I+G4     0.7287  GTR{1.46389,4.77053,1.38199,1.30805,5.83653}+F{0.298647,0.187919,0.231807,0.281628}+I{0.206088}+G4{0.917943}
  83  GTR+F+I+G4     0.9837  GTR{2.61845,4.12934,1.3149,1.78447,5.40662}+F{0.282865,0.171588,0.248247,0.297301}+I{0.111129}+G4{0.940459}
  84  TIM3+F+I+G4    5.2567  TIM3{1.19669,2.58602,3.53515}+F{0.297914,0.197844,0.242747,0.261495}+I{0.194351}+G4{0.40827}
  85  GTR+F+I+G4     0.8982  GTR{1.87218,4.33221,1.44508,1.40244,6.64131}+F{0.294879,0.179984,0.242314,0.282822}+I{0.259076}+G4{0.907289}
  86  GTR+F+I+G4     0.8675  GTR{1.59074,3.11503,1.13338,1.23843,5.12488}+F{0.323045,0.184675,0.256061,0.236219}+I{0.142315}+G4{1.02476}
  87  TIM2e+I+G4     0.8427  TIM2e{1.17633,3.10359,3.61622}+FQ+I{0.197191}+G4{0.933957}
  88  TIM3+F+I+G4    1.0273  TIM3{1.60138,2.93687,5.31132}+F{0.308904,0.186902,0.277365,0.22683}+I{0.142397}+G4{0.949973}
  89  SYM+I+G4       1.0863  SYM{1.2715,3.33576,0.812982,1.47447,4.42451}+FQ+I{0.237017}+G4{0.814195}
  90  GTR+F+I+G4     1.0824  GTR{1.81478,4.61907,1.4649,1.19899,5.41881}+F{0.251609,0.196153,0.228132,0.324105}+I{0.224208}+G4{0.76295}
  91  GTR+F+I+G4     0.8975  GTR{1.41741,3.85374,1.35978,1.42025,4.67666}+F{0.277042,0.205553,0.246911,0.270495}+I{0.205276}+G4{0.86027}
  92  TIM2+F+I+G4    0.7025  TIM2{1.38427,3.87517,4.22366}+F{0.262386,0.197339,0.251925,0.28835}+I{0.151014}+G4{1.07522}
  93  GTR+F+I+G4     0.7623  GTR{1.79815,4.28318,1.17617,1.54632,6.40556}+F{0.296362,0.165924,0.271441,0.266274}+I{0.138745}+G4{0.971578}
  94  TIM+F+I+G4     1.2639  TIM{2.57929,0.902473,3.07046}+F{0.304771,0.203464,0.234409,0.257356}+I{0.185724}+G4{0.76213}
  95  GTR+F+I+G4     0.7245  GTR{1.61424,4.14946,1.37152,1.66163,6.25196}+F{0.282376,0.17756,0.250167,0.289896}+I{0.251694}+G4{1.01971}
  96  TVM+F+I+G4     0.9188  TVM{1.91708,5.16202,1.77042,1.94684}+F{0.305191,0.195579,0.210769,0.28846}+I{0.174311}+G4{0.806744}
  97  GTR+F+I+G4     1.0710  GTR{1.49089,4.05117,1.21752,1.50299,4.87265}+F{0.262018,0.199396,0.234305,0.304281}+I{0.162793}+G4{0.906934}
  98  TVM+F+G4       0.7740  TVM{2.79458,6.60197,2.16298,2.08169}+F{0.279981,0.177841,0.244193,0.297984}+G4{0.615803}
  99  TVM+F+I+G4     0.9532  TVM{1.48521,5.07223,1.36123,1.6322}+F{0.285145,0.20857,0.212199,0.294086}+I{0.133059}+G4{0.853155}
 100  GTR+F+I+G4     0.6562  GTR{2.37318,4.33736,1.4943,2.04927,7.56611}+F{0.287701,0.157599,0.277228,0.277472}+I{0.182107}+G4{1.27917}
 101  TIM3+F+I+G4    0.5961  TIM3{1.25573,3.71788,6.16213}+F{0.305061,0.177612,0.250001,0.267325}+I{0.188279}+G4{0.928633}
 102  TVM+F+I+G4     0.8916  TVM{1.28228,3.78569,1.42058,1.41715}+F{0.274436,0.208658,0.222542,0.294364}+I{0.135813}+G4{0.977724}
 103  GTR+F+I+G4     0.5942  GTR{2.02784,4.48542,1.68886,1.28644,5.73977}+F{0.298186,0.170876,0.25467,0.276268}+I{0.201681}+G4{1.00558}
 104  TIM3+F+I+G4    1.4005  TIM3{1.44668,4.6664,3.19363}+F{0.24572,0.217283,0.183665,0.353332}+I{0.123917}+G4{0.779632}
 105  TPM2u+F+I+G4   1.0383  TPM2u{1.15118,3.49341}+F{0.297424,0.194419,0.24507,0.263086}+I{0.167373}+G4{0.956853}
 106  TIM2+F+I+G4    1.0719  TIM2{1.58845,3.70497,4.91256}+F{0.247556,0.197995,0.27093,0.283518}+I{0.227596}+G4{0.804182}
 107  GTR+F+I+G4     0.9818  GTR{1.92882,3.51198,1.84369,1.77815,5.04794}+F{0.259357,0.181033,0.25207,0.30754}+I{0.127301}+G4{0.84367}
 108  TPM2+I+G4      0.7047  TPM2{1.66288,4.57414}+FQ+I{0.175825}+G4{1.01199}
 109  GTR+F+I+G4     0.7227  GTR{1.31815,3.14385,1.08591,1.56073,4.5557}+F{0.329564,0.177581,0.239652,0.253204}+I{0.121636}+G4{1.06038}
 110  GTR+F+I+G4     0.9251  GTR{1.80364,3.17318,1.16379,1.41699,5.7363}+F{0.275156,0.186827,0.275462,0.262555}+I{0.10827}+G4{0.901541}
 111  GTR+F+I+G4     0.6309  GTR{1.63971,4.39055,1.36079,1.73429,6.0382}+F{0.297987,0.181475,0.241463,0.279076}+I{0.213058}+G4{0.941571}
 112  TPM3u+F+I+G4   0.8414  TPM3u{1.26117,3.68453}+F{0.244213,0.210969,0.214027,0.330791}+I{0.112296}+G4{0.886745}
 113  GTR+F+I+G4     0.9058  GTR{1.79231,4.02179,1.73215,1.44828,5.23393}+F{0.251768,0.211314,0.274922,0.261996}+I{0.176408}+G4{0.890048}
 114  GTR+F+I+G4     0.8656  GTR{1.48348,4.30753,1.21051,1.42583,3.69601}+F{0.264949,0.205713,0.210803,0.318536}+I{0.137311}+G4{1.15758}
 115  GTR+F+I+G4     0.7710  GTR{1.88741,4.64829,1.62652,1.74622,6.87405}+F{0.278833,0.179037,0.265137,0.276993}+I{0.204959}+G4{0.895853}
 116  TIM2+F+I+G4    1.0678  TIM2{1.28789,3.53434,4.47188}+F{0.283766,0.201331,0.265268,0.249635}+I{0.103919}+G4{1.11304}
 117  GTR+F+I+G4     0.5640  GTR{1.74629,4.7467,1.63143,1.57674,6.98346}+F{0.300009,0.197018,0.224053,0.27892}+I{0.369783}+G4{0.941697}
 118  GTR+F+I+G4     0.6360  GTR{1.50708,4.23255,1.27888,1.20361,4.96457}+F{0.26959,0.211742,0.237429,0.281238}+I{0.173157}+G4{0.962923}
 119  GTR+F+I+G4     0.8500  GTR{1.45386,3.64571,1.47253,1.51549,4.60688}+F{0.273819,0.198005,0.251438,0.276738}+I{0.119024}+G4{1.06297}
 120  TIM2e+I+G4     1.8722  TIM2e{1.35575,3.40514,2.94735}+FQ+I{0.16129}+G4{0.697422}
 121  GTR+F+I+G4     0.5857  GTR{2.23603,5.53281,1.73644,1.96297,8.43973}+F{0.276255,0.180985,0.246573,0.296187}+I{0.309549}+G4{0.909039}
 122  TPM2+I+G4      0.8254  TPM2{1.28628,4.52283}+FQ+I{0.14551}+G4{0.995209}
 123  TPM3+I+G4      0.7793  TPM3{1.2914,3.28233}+FQ+I{0.299246}+G4{0.813786}
 124  TIM3+F+I+G4    0.7346  TIM3{1.20424,3.56079,5.35797}+F{0.295094,0.19373,0.259757,0.251419}+I{0.325771}+G4{0.90414}
 125  TIM2e+I+G4     0.7100  TIM2e{1.21159,3.36991,4.43039}+FQ+I{0.223086}+G4{0.886056}
 126  GTR+F+I+G4     1.6081  GTR{1.97713,4.18277,1.21951,1.47297,5.50528}+F{0.29939,0.170474,0.238601,0.291535}+I{0.110457}+G4{0.742891}
 127  TIM3+F+I+G4    0.7403  TIM3{1.60714,3.55328,5.7704}+F{0.289257,0.17118,0.25947,0.280093}+I{0.182593}+G4{0.892823}
 128  HKY+F+I+G4     0.6730  HKY{3.80448}+F{0.231839,0.216596,0.189147,0.362417}+I{0.266185}+G4{0.96087}
 129  TIM2+F+I+G4    2.0349  TIM2{1.32379,3.77564,2.37269}+F{0.256479,0.252916,0.203374,0.28723}+I{0.117415}+G4{0.72206}
 130  GTR+F+I+G4     1.6700  GTR{1.75394,3.9216,1.18789,1.09943,4.9994}+F{0.296014,0.181039,0.242212,0.280735}+I{0.157935}+G4{0.645375}
 131  TPM3u+F+I+G4   0.8627  TPM3u{1.1249,3.53845}+F{0.275257,0.212927,0.22742,0.284395}+I{0.14659}+G4{0.963075}
 132  TIM3e+I+G4     0.8815  TIM3e{1.24871,3.12448,3.77729}+FQ+I{0.266272}+G4{0.898429}
 133  TVM+F+I+G4     1.2112  TVM{1.48229,4.76153,1.481,1.35611}+F{0.266936,0.217315,0.223408,0.29234}+I{0.251398}+G4{0.765263}
 134  GTR+F+I+G4     1.3134  GTR{2.2631,3.85636,1.52183,1.78457,5.03062}+F{0.270758,0.172962,0.273846,0.282434}+I{0.147389}+G4{0.889437}
 135  GTR+F+I+G4     0.7684  GTR{1.25085,3.18052,1.30813,1.56812,5.58695}+F{0.326872,0.177246,0.259969,0.235914}+I{0.167128}+G4{1.03338}
 136  GTR+F+I+G4     0.6801  GTR{1.4697,3.33629,1.1297,1.37437,6.20706}+F{0.351306,0.155933,0.245582,0.24718}+I{0.174203}+G4{1.10867}
 137  GTR+F+I+G4     1.3722  GTR{1.66854,3.86025,1.46352,1.19596,4.98222}+F{0.286252,0.181121,0.256636,0.275991}+I{0.213401}+G4{0.654717}
 138  TIM2+F+I+G4    0.7555  TIM2{1.35591,3.51487,4.55762}+F{0.285012,0.203519,0.236897,0.274572}+I{0.168919}+G4{1.09017}
 139  SYM+I+G4       0.7668  SYM{1.91768,4.93676,1.85286,1.54524,6.2258}+FQ+I{0.175629}+G4{0.852648}
 140  GTR+F+I+G4     0.7651  GTR{2.01451,4.22638,1.58414,1.63158,6.91039}+F{0.272608,0.168358,0.280608,0.278426}+I{0.1461}+G4{0.711249}
 141  TIM3+F+I+G4    0.8314  TIM3{1.49348,5.54479,3.77155}+F{0.211348,0.223197,0.177923,0.387533}+I{0.15353}+G4{1.02191}
 142  TIM2e+I+G4     0.7988  TIM2e{1.14253,2.97413,3.48957}+FQ+I{0.129033}+G4{0.841265}
 143  SYM+I+G4       0.9298  SYM{1.28159,2.72581,0.962795,0.958104,3.2587}+FQ+I{0.209504}+G4{0.830207}
 144  TIM2+F+I+G4    0.6524  TIM2{1.26073,3.95174,4.87764}+F{0.287969,0.192409,0.234616,0.285007}+I{0.217112}+G4{0.896767}
 145  TPM3u+F+I+G4   0.7361  TPM3u{1.14859,3.7155}+F{0.277555,0.22193,0.228397,0.272118}+I{0.169705}+G4{0.919919}
 146  TIM2+F+I+G4    0.6407  TIM2{1.39746,3.30863,5.96958}+F{0.319021,0.190282,0.261121,0.229576}+I{0.317199}+G4{0.852588}
 147  GTR+F+I+G4     2.1645  GTR{1.70845,3.05761,1.45967,1.65015,4.21638}+F{0.298242,0.18947,0.248512,0.263776}+I{0.132049}+G4{0.515651}
 148  GTR+F+I+G4     0.6469  GTR{1.69144,4.74438,1.2965,1.46023,5.97701}+F{0.300456,0.200869,0.215377,0.283297}+I{0.205931}+G4{0.995499}
 149  TPM3+I+G4      0.8378  TPM3{1.3837,4.17631}+FQ+I{0.309671}+G4{0.82945}
 150  TVM+F+I+G4     1.8687  TVM{1.60437,3.90929,1.2511,1.31879}+F{0.262249,0.198155,0.241714,0.297882}+I{0.14463}+G4{0.686124}
 151  TVM+F+I+G4     10.9584  TVM{1.77568,4.10959,1.91572,2.11385}+F{0.246744,0.217033,0.239937,0.296286}+I{0.225501}+G4{0.287521}
 152  GTR+F+I+G4     1.4203  GTR{1.52978,4.16609,1.30773,1.54665,4.97116}+F{0.304345,0.192575,0.22747,0.27561}+I{0.205739}+G4{0.673484}
 153  TIM3+F+I+G4    0.7832  TIM3{1.40971,3.72509,4.78718}+F{0.282137,0.185358,0.225823,0.306682}+I{0.170522}+G4{0.92662}
 154  GTR+F+I+G4     0.6724  GTR{2.02948,3.62609,1.50249,1.42871,5.99596}+F{0.267978,0.180161,0.273592,0.27827}+I{0.207441}+G4{1.03866}
 155  GTR+F+I+G4     0.9671  GTR{1.59789,4.21485,1.19631,1.39147,3.3464}+F{0.215616,0.24507,0.242959,0.296355}+I{0.155064}+G4{0.990827}
 156  TN+F+I+G4      0.8583  TN{2.87257,3.70075}+F{0.319452,0.21336,0.237969,0.229218}+I{0.148258}+G4{1.00214}
 157  GTR+F+I+G4     0.6969  GTR{1.99125,4.38504,1.61997,1.53232,5.82801}+F{0.272888,0.154951,0.273998,0.298162}+I{0.19641}+G4{0.904396}
 158  TIM2e+I+G4     1.8627  TIM2e{1.49865,4.84085,3.70618}+FQ+I{0.290276}+G4{0.606445}
 159  GTR+F+I+G4     1.3102  GTR{2.28277,3.38329,1.17434,1.98412,6.2766}+F{0.284396,0.161881,0.292308,0.261414}+I{0.13426}+G4{0.845779}
 160  TVM+F+I+G4     0.7112  TVM{1.72823,4.79709,1.53085,1.21656}+F{0.19887,0.211846,0.252263,0.33702}+I{0.267081}+G4{0.885847}
 161  GTR+F+I+G4     0.7560  GTR{2.07212,4.35429,1.35471,1.61851,6.20963}+F{0.278694,0.196401,0.270364,0.254541}+I{0.259221}+G4{0.850952}
 162  GTR+F+I+G4     0.5742  GTR{1.89077,4.23721,1.35351,1.47323,5.29533}+F{0.287297,0.17406,0.246274,0.292369}+I{0.216352}+G4{1.00884}
 163  GTR+F+I+G4     0.8159  GTR{2.41685,4.95454,1.62064,2.12017,8.03472}+F{0.282958,0.160535,0.234317,0.32219}+I{0.130899}+G4{0.916343}
 164  GTR+F+I+G4     1.6487  GTR{1.89183,4.17474,1.37688,1.51347,6.93513}+F{0.321938,0.16539,0.25793,0.254741}+I{0.199293}+G4{0.682005}
 165  GTR+F+I+G4     0.6245  GTR{1.82611,3.91761,1.61298,1.87039,6.10982}+F{0.282338,0.173093,0.273435,0.271134}+I{0.218031}+G4{1.03903}
 166  TVM+F+I+G4     0.6763  TVM{1.66743,4.91541,1.25144,1.25538}+F{0.269189,0.201815,0.223915,0.305082}+I{0.201195}+G4{1.0111}
 167  TIM2+F+I+G4    0.6034  TIM2{1.27261,3.45271,6.90701}+F{0.319507,0.171687,0.264721,0.244085}+I{0.181656}+G4{0.787041}
 168  TIM3+F+I+G4    0.7123  TIM3{1.28425,3.84468,6.37386}+F{0.317472,0.175771,0.228183,0.278574}+I{0.220942}+G4{0.86262}
 169  GTR+F+I+G4     0.8535  GTR{1.72732,4.09931,1.15335,1.48082,5.26248}+F{0.251984,0.188532,0.273625,0.285858}+I{0.204437}+G4{0.932931}
 170  TVM+F+I+G4     1.3359  TVM{1.56355,4.17484,1.35188,1.23829}+F{0.260838,0.22307,0.229665,0.286427}+I{0.147586}+G4{0.795508}
 171  TPM3u+F+I+G4   0.9086  TPM3u{1.61464,4.3829}+F{0.288843,0.190739,0.221668,0.298751}+I{0.0812453}+G4{1.06116}
 172  GTR+F+I+G4     0.7665  GTR{1.3855,4.05906,1.42291,1.88252,5.36935}+F{0.347229,0.201297,0.225505,0.225969}+I{0.133779}+G4{0.863341}
 173  GTR+F+I+G4     1.2893  GTR{1.57792,3.39942,1.48042,1.77413,4.75442}+F{0.287321,0.183265,0.257976,0.271438}+I{0.200536}+G4{0.784114}
 174  GTR+F+I+G4     0.7601  GTR{1.16358,3.59761,1.26679,1.32669,4.62026}+F{0.28025,0.212917,0.235076,0.271756}+I{0.204934}+G4{1.01526}
 175  TIM3+F+I+G4    0.8098  TIM3{1.44584,3.28024,4.25596}+F{0.306571,0.242852,0.221043,0.229533}+I{0.233287}+G4{0.887119}
 176  GTR+F+I+G4     0.8886  GTR{1.22681,3.16747,1.01135,1.84433,4.31059}+F{0.325933,0.168441,0.245773,0.259853}+I{0.0747346}+G4{1.02816}
 177  GTR+F+I+G4     0.7485  GTR{1.59588,4.11848,1.45752,1.50276,5.88531}+F{0.282807,0.187632,0.242621,0.286939}+I{0.153489}+G4{1.03373}
 178  GTR+F+I+G4     2.7375  GTR{1.45471,2.25723,0.945929,1.04837,4.51421}+F{0.385337,0.140561,0.315483,0.158619}+I{0.128206}+G4{0.580763}
 179  TIM3+F+I+G4    1.3122  TIM3{1.25481,3.088,3.87347}+F{0.296981,0.20182,0.216059,0.285141}+I{0.201128}+G4{0.753187}
 180  GTR+F+I+G4     0.6622  GTR{2.16815,5.19417,1.55961,1.37149,6.54906}+F{0.282302,0.191631,0.249785,0.276282}+I{0.273554}+G4{0.917211}
 181  GTR+F+I+G4     0.6963  GTR{1.76344,3.75355,1.36578,1.96315,6.21207}+F{0.285392,0.180412,0.266892,0.267304}+I{0.136568}+G4{1.02047}
 182  TIM2+F+I+G4    0.7004  TIM2{1.26424,2.92413,4.52647}+F{0.295191,0.197962,0.241373,0.265474}+I{0.181832}+G4{1.11056}
 183  TPM2u+F+I+G4   0.8034  TPM2u{0.858846,3.07498}+F{0.29226,0.23518,0.213432,0.259128}+I{0.16639}+G4{0.812794}
 184  TIM3+F+I+G4    0.7658  TIM3{1.2455,3.41428,4.06994}+F{0.312348,0.180028,0.226257,0.281367}+I{0.12003}+G4{1.08245}
 185  GTR+F+I+G4     0.7143  GTR{1.65245,3.90848,1.19386,1.31744,5.04532}+F{0.276949,0.189741,0.254352,0.278959}+I{0.224516}+G4{0.953229}
 186  GTR+F+I+G4     0.5966  GTR{1.78871,4.38528,1.65325,1.45923,7.12653}+F{0.338862,0.173731,0.281798,0.205609}+I{0.318756}+G4{0.928739}
 187  TVM+F+I+G4     0.6433  TVM{1.41845,4.32753,1.40021,1.36806}+F{0.271606,0.210834,0.228331,0.289229}+I{0.204297}+G4{0.952666}
 188  TVM+F+I+G4     0.7438  TVM{1.79818,4.78272,1.41433,1.9249}+F{0.268853,0.203443,0.229295,0.298409}+I{0.140338}+G4{1.03482}
 189  GTR+F+I+G4     0.9600  GTR{2.22212,4.59079,1.49042,1.79973,5.0296}+F{0.271028,0.191319,0.253653,0.284}+I{0.158256}+G4{0.992238}
 190  GTR+F+I+G4     0.7273  GTR{1.34576,3.44706,1.61376,1.34257,4.92006}+F{0.265818,0.200587,0.275717,0.257878}+I{0.277277}+G4{0.858408}
 191  GTR+F+I+G4     1.6625  GTR{1.47417,3.4647,1.25723,1.35786,3.84094}+F{0.28139,0.205388,0.226186,0.287036}+I{0.167604}+G4{0.732517}
 192  GTR+F+I+G4     0.7213  GTR{1.69002,4.03668,1.3738,1.6614,4.51682}+F{0.238493,0.196178,0.205856,0.359473}+I{0.183472}+G4{0.974775}
 193  GTR+F+I+G4     0.8615  GTR{1.58884,3.72364,1.24704,1.33264,4.88872}+F{0.273517,0.192863,0.247476,0.286144}+I{0.15132}+G4{0.930854}
 194  SYM+I+G4       1.9507  SYM{1.2398,2.86846,1.26378,1.32967,3.49776}+FQ+I{0.0851969}+G4{0.723537}
 195  GTR+F+I+G4     0.7465  GTR{1.84622,4.39393,1.2881,1.77447,6.79143}+F{0.287402,0.171739,0.264102,0.276757}+I{0.260992}+G4{0.897957}
 196  GTR+F+I+G4     1.1556  GTR{1.72575,3.39378,1.34402,1.23961,6.33357}+F{0.286397,0.171469,0.256301,0.285833}+I{0.217487}+G4{0.729312}
 197  GTR+F+I+G4     0.7629  GTR{1.48001,4.37674,1.14781,1.27741,3.38208}+F{0.200358,0.219835,0.218036,0.361771}+I{0.152249}+G4{0.987183}
 198  GTR+F+I+G4     0.6060  GTR{2.05721,5.42128,1.41479,1.47664,6.53462}+F{0.277224,0.206655,0.230943,0.285179}+I{0.362631}+G4{0.965077}
 199  GTR+F+I+G4     0.6948  GTR{1.72217,4.94488,1.16957,1.24178,6.56171}+F{0.282198,0.20395,0.241394,0.272458}+I{0.320947}+G4{0.810335}
 200  TPM3+I+G4      0.8213  TPM3{1.42429,3.84436}+FQ+I{0.20884}+G4{0.905796}
 201  GTR+F+I+G4     0.7588  GTR{2.2116,4.7389,1.41899,1.78622,5.35433}+F{0.237171,0.184956,0.239855,0.338019}+I{0.226901}+G4{0.96341}
 202  GTR+F+I+G4     0.6057  GTR{2.07318,4.83374,1.37473,1.52929,6.25971}+F{0.287285,0.166028,0.253863,0.292824}+I{0.197012}+G4{1.19345}
 203  GTR+F+I+G4     0.7508  GTR{1.88916,3.83478,1.30647,1.36853,4.83342}+F{0.284024,0.179884,0.25923,0.276862}+I{0.211184}+G4{1.00281}
 204  GTR+F+I+G4     0.6504  GTR{1.51775,3.72903,1.42501,1.40211,5.1617}+F{0.284261,0.183766,0.256151,0.275822}+I{0.170076}+G4{1.02378}
 205  TIM3+F+I+G4    1.6961  TIM3{1.36582,3.60632,4.39784}+F{0.305588,0.175585,0.248404,0.270423}+I{0.138983}+G4{0.759113}
 206  GTR+F+I+G4     0.6364  GTR{1.50244,3.62584,1.40129,1.32625,5.27827}+F{0.304716,0.173619,0.276829,0.244837}+I{0.250677}+G4{1.02245}
 207  GTR+F+I+G4     0.8242  GTR{1.96418,3.63686,1.56796,1.64227,5.38096}+F{0.268023,0.171069,0.269568,0.29134}+I{0.187806}+G4{0.927211}
 208  TIM2+F+I+G4    0.6789  TIM2{1.18241,3.67672,4.56606}+F{0.299734,0.19311,0.236075,0.271081}+I{0.191105}+G4{0.931016}
 209  TVMe+I+G4      1.5696  TVMe{1.39687,3.32459,1.68973,1.3736}+FQ+I{0.118946}+G4{0.757216}
 210  TIM3+F+I+G4    0.6649  TIM3{1.56605,3.28157,5.99976}+F{0.339258,0.161889,0.242713,0.256141}+I{0.164898}+G4{0.965621}
 211  TVM+F+I+G4     1.0458  TVM{1.31392,3.8253,1.60886,1.23507}+F{0.262182,0.219259,0.230013,0.288546}+I{0.11362}+G4{0.887814}
 212  GTR+F+I+G4     1.7552  GTR{1.78072,4.11677,1.33521,1.0619,4.61832}+F{0.237668,0.193471,0.252154,0.316708}+I{0.273394}+G4{0.582781}
 213  TIM2+F+I+G4    0.8829  TIM2{1.74172,4.91228,6.10283}+F{0.257942,0.202955,0.242494,0.296609}+I{0.280174}+G4{0.798084}
 214  GTR+F+I+G4     0.9615  GTR{1.66359,4.09506,1.24671,1.76745,4.65745}+F{0.288488,0.191232,0.218948,0.301332}+I{0.144302}+G4{1.02895}
 215  TIM3+F+I+G4    0.7675  TIM3{1.44406,4.73918,6.36435}+F{0.304041,0.176943,0.225935,0.293081}+I{0.180543}+G4{0.907587}
 216  K2P+I+G4       1.9583  K2P{2.7944}+FQ+I{0.097754}+G4{0.684286}
 217  TPM2u+F+I+G4   0.8433  TPM2u{1.53072,4.41538}+F{0.247257,0.195669,0.26844,0.288635}+I{0.147549}+G4{0.854602}
 218  GTR+F+I+G4     0.9969  GTR{1.26082,4.07299,1.24572,1.48508,3.75162}+F{0.309,0.222804,0.210688,0.257507}+I{0.153757}+G4{0.866132}
 219  TVM+F+I+G4     0.7211  TVM{1.29752,4.11261,1.2933,1.34666}+F{0.27218,0.21363,0.21043,0.30376}+I{0.125506}+G4{1.06909}
 220  GTR+F+I+G4     0.8814  GTR{1.69231,3.3557,1.10955,1.24023,4.90609}+F{0.30631,0.189511,0.268278,0.235901}+I{0.179386}+G4{1.01741}
 221  GTR+F+I+G4     1.8094  GTR{1.51783,3.82281,1.39155,1.2729,4.63642}+F{0.276264,0.214503,0.24893,0.260303}+I{0.165494}+G4{0.624899}
 222  GTR+F+I+G4     1.2696  GTR{1.94903,4.32613,1.55897,1.4814,4.92959}+F{0.248695,0.187513,0.257363,0.30643}+I{0.199586}+G4{0.718233}
 223  TIMe+I+G4      0.7986  TIMe{2.821,1.21658,3.51683}+FQ+I{0.193492}+G4{0.85247}
 224  GTR+F+I+G4     6.7985  GTR{1.18517,3.43228,1.12101,1.44309,2.2724}+F{0.256716,0.226778,0.206028,0.310478}+I{0.223093}+G4{0.420646}
 225  GTR+F+I+G4     0.7445  GTR{1.64747,3.82864,1.46367,1.51928,5.06496}+F{0.282199,0.175052,0.271593,0.271156}+I{0.166838}+G4{0.968427}
 226  TVM+F+I+G4     4.1700  TVM{1.42341,3.32899,1.45026,1.60175}+F{0.275331,0.21476,0.243807,0.266102}+I{0.186899}+G4{0.517225}
 227  TPM3u+F+I+G4   0.7574  TPM3u{1.58765,4.41368}+F{0.234702,0.194305,0.226514,0.34448}+I{0.201813}+G4{1.02167}
 228  TN+F+I+G4      0.6687  TN{3.01951,5.15468}+F{0.329549,0.174863,0.237064,0.258524}+I{0.0994551}+G4{0.974419}
 229  GTR+F+I+G4     1.6803  GTR{1.69882,3.89749,1.21573,1.15889,5.30324}+F{0.263865,0.19213,0.252908,0.291097}+I{0.267707}+G4{0.650707}
 230  GTR+F+I+G4     1.2892  GTR{1.51223,4.40644,1.31473,1.71864,5.56129}+F{0.285232,0.189495,0.239183,0.28609}+I{0.232444}+G4{0.717147}
 231  TIM3+F+I+G4    1.1032  TIM3{1.44722,3.43813,4.32528}+F{0.325812,0.173677,0.230107,0.270404}+I{0.0675775}+G4{0.910661}
 232  GTR+F+I+G4     0.5493  GTR{1.71938,4.68902,1.36845,1.3834,6.20048}+F{0.289561,0.185714,0.248738,0.275987}+I{0.271444}+G4{0.936683}
 233  TVM+F+I+G4     0.8137  TVM{1.72773,3.94991,1.30494,1.36348}+F{0.255106,0.198645,0.251527,0.294721}+I{0.138564}+G4{1.04646}
 234  GTR+F+I+G4     0.8759  GTR{1.42962,3.75578,1.23708,1.18279,5.08172}+F{0.292178,0.182463,0.240668,0.284691}+I{0.166882}+G4{1.07314}
 235  TIM2+F+I+G4    0.5541  TIM2{1.48815,4.26191,5.7659}+F{0.289679,0.184808,0.246461,0.279052}+I{0.26368}+G4{1.03635}
 236  GTR+F+I+G4     0.8428  GTR{1.69647,4.01283,1.66726,1.63043,5.22675}+F{0.280514,0.198664,0.259712,0.26111}+I{0.190072}+G4{0.959815}
 237  GTR+F+I+G4     0.8649  GTR{2.01087,5.04763,1.51243,1.55361,7.6639}+F{0.26403,0.197944,0.265817,0.272209}+I{0.271364}+G4{0.872275}
 238  TIM3+F+I+G4    1.0931  TIM3{1.44559,3.44368,4.24566}+F{0.278039,0.17146,0.268887,0.281614}+I{0.131076}+G4{0.943552}
 239  GTR+F+I+G4     2.0813  GTR{1.96064,3.80541,1.36802,1.65647,5.42595}+F{0.262487,0.183101,0.268055,0.286357}+I{0.232503}+G4{0.559268}
 240  GTR+F+I+G4     0.8052  GTR{1.82206,4.66343,1.5714,1.5801,5.63835}+F{0.263153,0.191792,0.241157,0.303897}+I{0.228489}+G4{0.940301}
 241  TIM2+F+I+G4    0.6449  TIM2{1.23751,3.51208,5.53024}+F{0.280958,0.200797,0.259474,0.258771}+I{0.298006}+G4{0.77305}
 242  TIMe+I+G4      0.9914  TIMe{2.70923,1.1962,5.24318}+FQ+I{0.342698}+G4{0.756048}
 243  GTR+F+I+G4     0.5799  GTR{1.77192,4.45051,1.5027,1.40281,6.42152}+F{0.296343,0.195363,0.246582,0.261712}+I{0.316183}+G4{0.951371}
 244  GTR+F+I+G4     1.1806  GTR{1.73733,2.95976,1.56081,1.30553,4.82452}+F{0.268488,0.19245,0.267394,0.271668}+I{0.186221}+G4{0.813788}
 245  GTR+F+I+G4     0.9216  GTR{1.91116,3.91361,1.24811,1.58925,5.60115}+F{0.267799,0.166738,0.253167,0.312295}+I{0.117192}+G4{1.00026}
 246  SYM+G4         1.4860  SYM{1.49974,3.26936,1.92588,1.34508,2.6772}+FQ+G4{1.36782}
 247  TIM2+F+I+G4    1.4048  TIM2{1.2161,2.87321,3.50943}+F{0.33656,0.200863,0.226213,0.236364}+I{0.103622}+G4{0.717563}
 248  TIM3+F+I+G4    1.1835  TIM3{1.21901,3.20871,4.15236}+F{0.304916,0.180004,0.236581,0.278499}+I{0.16811}+G4{0.786255}
 249  TIM3+F+I+G4    2.0594  TIM3{1.56724,3.60988,5.79926}+F{0.278289,0.188958,0.248542,0.284211}+I{0.2057}+G4{0.500319}
 250  GTR+F+I+G4     0.8168  GTR{1.41819,3.87341,1.34413,1.71632,5.8387}+F{0.316011,0.173755,0.245465,0.264769}+I{0.175447}+G4{0.896534}
 251  GTR+F+I+G4     0.5793  GTR{2.4162,3.76782,1.16482,1.22211,9.25514}+F{0.298765,0.158285,0.280893,0.262058}+I{0.303904}+G4{0.787469}
 252  GTR+F+I+G4     1.0801  GTR{1.88839,4.6052,1.47528,1.71414,5.80663}+F{0.288226,0.183936,0.244587,0.283251}+I{0.194459}+G4{0.782547}
 253  K3Pu+F+I+G4    0.8703  K3Pu{3.73285,1.27155}+F{0.278558,0.239807,0.21922,0.262415}+I{0.315238}+G4{0.946837}
 254  GTR+F+I+G4     1.3143  GTR{1.92393,4.37426,1.54727,1.73989,3.86295}+F{0.243872,0.201896,0.263228,0.291004}+I{0.129291}+G4{0.937096}
 255  GTR+F+I+G4     0.8837  GTR{1.45863,3.989,1.19426,1.18553,5.03265}+F{0.291643,0.191259,0.238639,0.278458}+I{0.146421}+G4{0.967414}
 256  TN+F+I+G4      1.7802  TN{2.0716,4.11573}+F{0.323388,0.195344,0.265515,0.215753}+I{0.0938841}+G4{0.647482}
 257  TVM+F+I+G4     0.7384  TVM{1.98025,5.33472,1.35192,1.8}+F{0.271465,0.191831,0.241191,0.295513}+I{0.152163}+G4{1.06454}
 258  GTR+F+I+G4     1.2172  GTR{1.95445,5.30715,1.94884,1.84377,3.5637}+F{0.24345,0.225484,0.201573,0.329494}+I{0.0933512}+G4{0.88476}
 259  GTR+F+I+G4     0.6666  GTR{1.61942,4.44881,1.23414,1.0298,5.28946}+F{0.253556,0.208348,0.249221,0.288876}+I{0.187729}+G4{1.02709}
 260  GTR+F+I+G4     1.3191  GTR{1.84737,3.81548,1.31107,1.29802,4.5985}+F{0.294915,0.186413,0.236843,0.281829}+I{0.116328}+G4{0.859496}
 261  TIM3+F+I+G4    1.0416  TIM3{1.2667,3.20347,3.94609}+F{0.304555,0.195513,0.250497,0.249435}+I{0.108191}+G4{1.1294}
 262  TVM+F+I+G4     1.1595  TVM{2.04373,5.00828,1.60933,1.53259}+F{0.252665,0.205695,0.246161,0.295479}+I{0.110777}+G4{0.875865}
 263  GTR+F+I+G4     0.7893  GTR{2.20915,4.67225,1.67607,1.72281,5.86095}+F{0.27492,0.19226,0.264716,0.268103}+I{0.223601}+G4{0.903601}
 264  TVM+F+I+G4     0.8728  TVM{1.51525,4.42969,1.27913,1.78023}+F{0.278677,0.198939,0.233737,0.288647}+I{0.135019}+G4{0.993951}
 265  GTR+F+I+G4     0.8216  GTR{1.34692,3.63416,1.2738,1.2827,6.00881}+F{0.296076,0.197141,0.265924,0.240859}+I{0.182366}+G4{0.967705}
 266  TPM3u+F+I+G4   0.8812  TPM3u{1.48587,3.51143}+F{0.267912,0.207751,0.224688,0.299648}+I{0.119526}+G4{1.04043}
 267  TVM+F+I+G4     0.8041  TVM{1.63404,4.30398,1.2822,1.79623}+F{0.234921,0.196247,0.239761,0.329071}+I{0.161821}+G4{1.04696}
 268  TIM+F+I+G4     2.0526  TIM{2.80386,1.16802,3.37196}+F{0.274587,0.203653,0.249123,0.272636}+I{0.131109}+G4{0.655533}
 269  TVMe+I+G4      0.8676  TVMe{1.32132,4.44731,1.36345,1.40962}+FQ+I{0.174647}+G4{0.869229}
 270  TIM2+F+I+G4    0.6725  TIM2{1.24049,2.79823,4.49729}+F{0.333777,0.173813,0.265887,0.226523}+I{0.176265}+G4{0.987703}
 271  GTR+F+I+G4     0.7470  GTR{1.50643,4.88396,1.27457,1.23131,4.18657}+F{0.233238,0.213512,0.209977,0.343272}+I{0.177241}+G4{0.980376}
 272  GTR+F+I+G4     0.8022  GTR{2.02426,4.29932,1.43846,1.83923,6.46294}+F{0.303428,0.168264,0.269552,0.258756}+I{0.0945091}+G4{1.12457}
 273  GTR+F+I+G4     0.7617  GTR{1.80334,3.67319,1.26443,1.64429,4.91727}+F{0.291694,0.180201,0.237462,0.290643}+I{0.146114}+G4{1.01468}
 274  TPM2u+F+I+G4   0.8221  TPM2u{1.47565,4.21913}+F{0.228113,0.218375,0.253057,0.300454}+I{0.143445}+G4{1.0948}
 275  TIM2+F+I+G4    0.5635  TIM2{1.56171,3.35959,5.75232}+F{0.260341,0.196756,0.252774,0.290129}+I{0.272401}+G4{0.923127}
 276  GTR+F+I+G4     0.7173  GTR{2.02763,3.529,1.5652,1.86911,7.14141}+F{0.276192,0.163662,0.271794,0.288352}+I{0.195306}+G4{0.87577}
 277  TPM2+I+G4      1.1027  TPM2{1.16779,2.58772}+FQ+I{0.0855595}+G4{1.01561}
 278  TVM+F+I+G4     1.3366  TVM{2.03512,4.39748,1.50241,1.75031}+F{0.227084,0.193449,0.219418,0.360049}+I{0.106396}+G4{0.851938}
 279  GTR+F+I+G4     1.0068  GTR{1.6846,3.04974,1.40752,1.19303,5.07962}+F{0.274064,0.168764,0.298838,0.258334}+I{0.187107}+G4{0.912157}
 280  TIM+F+I+G4     1.4731  TIM{3.4861,1.2707,2.84863}+F{0.286825,0.237124,0.213012,0.263039}+I{0.116399}+G4{0.853758}
 281  TIM3+F+I+G4    1.5336  TIM3{1.22817,2.82269,3.70579}+F{0.295637,0.192487,0.237311,0.274565}+I{0.0874343}+G4{0.705755}
 282  TN+F+I+G4      0.8327  TN{2.58008,3.2349}+F{0.319204,0.219576,0.269256,0.191964}+I{0.134709}+G4{0.915894}
 283  SYM+I+G4       0.9866  SYM{1.68637,4.08267,1.73177,1.78148,5.27238}+FQ+I{0.182608}+G4{0.8044}
 284  TVMe+I+G4      0.8739  TVMe{1.43859,4.33225,1.47778,1.60855}+FQ+I{0.194281}+G4{1.04089}
 285  SYM+I+G4       1.6754  SYM{1.97551,4.76476,1.87006,1.48613,3.89646}+FQ+I{0.198337}+G4{0.644723}
 286  GTR+F+I+G4     0.5639  GTR{1.89404,4.03714,1.5245,1.42481,5.73764}+F{0.256542,0.17246,0.293139,0.277859}+I{0.219574}+G4{0.943175}
 287  GTR+F+I+G4     0.7906  GTR{1.80735,3.74508,1.70942,1.80341,5.38588}+F{0.30439,0.180917,0.28176,0.232933}+I{0.134411}+G4{1.01335}
 288  TIM3+F+I+G4    0.7159  TIM3{1.63816,4.71168,3.79951}+F{0.26107,0.207393,0.212467,0.319071}+I{0.101929}+G4{1.01602}
 289  GTR+F+I+G4     0.8569  GTR{1.82418,4.73145,1.52938,1.55825,5.32677}+F{0.2639,0.201597,0.257425,0.277078}+I{0.160476}+G4{1.02599}
 290  GTR+F+I+G4     1.4463  GTR{1.74795,2.92767,1.42393,1.50998,5.16906}+F{0.336209,0.156712,0.265542,0.241538}+I{0.149669}+G4{0.676498}
 291  GTR+F+I+G4     3.0311  GTR{2.78819,4.55749,1.22499,1.55083,6.30147}+F{0.278891,0.170485,0.281143,0.269481}+I{0.207403}+G4{0.547532}
 292  GTR+F+I+G4     0.8375  GTR{1.68421,3.83095,1.3001,1.73937,4.34905}+F{0.281313,0.204366,0.242299,0.272022}+I{0.126483}+G4{1.1058}
 293  GTR+F+I+G4     0.8668  GTR{1.66656,3.64825,1.3199,1.45772,4.25066}+F{0.289531,0.188741,0.240305,0.281424}+I{0.11177}+G4{1.06947}
 294  GTR+F+I+G4     1.1879  GTR{1.89744,4.24854,1.58473,1.10844,5.69277}+F{0.258667,0.197835,0.244503,0.298995}+I{0.325484}+G4{0.649987}
 295  GTR+F+I+G4     0.7198  GTR{1.75179,3.34597,1.26834,1.02953,5.78113}+F{0.350855,0.161749,0.279094,0.208303}+I{0.210502}+G4{1.03185}
 296  TVM+F+I+G4     0.8204  TVM{1.49205,4.50999,1.32296,1.62198}+F{0.278402,0.192095,0.233389,0.296114}+I{0.203434}+G4{0.914954}
 297  TIM2+F+I+G4    0.5793  TIM2{1.33656,3.53145,4.14558}+F{0.296504,0.204592,0.24983,0.249074}+I{0.208176}+G4{0.896564}
 298  TIM3+F+I+G4    0.9298  TIM3{1.91452,4.62898,7.02091}+F{0.258026,0.132382,0.314965,0.294627}+I{0.215456}+G4{0.84321}
 299  TIM3+F+I+G4    0.8663  TIM3{1.17799,2.64466,4.72124}+F{0.328666,0.190106,0.282228,0.199}+I{0.178642}+G4{0.971664}
 300  TIM2+F+I+G4    0.8184  TIM2{1.6738,3.39608,6.01653}+F{0.279664,0.202003,0.258007,0.260327}+I{0.368842}+G4{0.814253}
 301  TPM2+I+G4      0.8602  TPM2{1.19702,3.51041}+FQ+I{0.154562}+G4{0.788072}
 302  TIM2e+I+G4     1.0024  TIM2e{1.16293,4.02708,3.4383}+FQ+I{0.083955}+G4{1.08166}
 303  GTR+F+I+G4     0.6838  GTR{1.84081,4.5904,1.35102,1.37799,5.65955}+F{0.28112,0.190427,0.235131,0.293322}+I{0.290441}+G4{0.857814}
 304  GTR+F+I+G4     0.5665  GTR{1.81674,3.54956,1.58999,1.53089,6.45317}+F{0.275288,0.178561,0.275101,0.27105}+I{0.311591}+G4{0.833656}
 305  GTR+F+I+G4     0.9472  GTR{1.84682,4.25077,1.67099,1.96096,6.39624}+F{0.285264,0.181181,0.264335,0.26922}+I{0.115777}+G4{1.00604}
 306  GTR+F+I+G4     0.8855  GTR{1.98149,3.48738,1.34645,1.39796,5.22535}+F{0.29596,0.189274,0.280241,0.234525}+I{0.198575}+G4{0.925173}
 307  TVM+F+I+G4     0.7980  TVM{1.60599,5.27406,1.36968,1.76158}+F{0.275379,0.209032,0.211254,0.304335}+I{0.188713}+G4{0.978743}
 308  GTR+F+I+G4     0.8379  GTR{1.47975,3.06067,1.24176,1.70858,5.92772}+F{0.316552,0.196968,0.267129,0.219351}+I{0.212078}+G4{0.972683}
 309  GTR+F+I+G4     1.3191  GTR{1.67356,4.12097,1.46937,1.3304,4.60616}+F{0.27342,0.191759,0.236554,0.298268}+I{0.154185}+G4{0.844487}
 310  GTR+F+I+G4     1.0140  GTR{1.9871,4.8916,1.61662,1.584,6.11968}+F{0.262458,0.186472,0.256121,0.29495}+I{0.160488}+G4{0.964191}
 311  TVM+F+I+G4     0.7627  TVM{2.85744,6.35233,1.33181,1.95389}+F{0.229743,0.194707,0.232602,0.342949}+I{0.331937}+G4{0.883259}
 312  GTR+F+I+G4     0.7942  GTR{1.61336,4.57483,1.50899,1.50998,5.64613}+F{0.266242,0.187359,0.251589,0.294809}+I{0.179619}+G4{1.08402}
 313  GTR+F+I+G4     0.6192  GTR{1.94576,4.20578,1.51456,1.4813,5.33883}+F{0.288028,0.186069,0.258221,0.267681}+I{0.226866}+G4{1.04213}
 314  GTR+F+I+G4     5.9045  GTR{1.49771,3.29983,1.21202,1.74807,4.4255}+F{0.279365,0.18327,0.254404,0.282961}+I{0.196759}+G4{0.432744}
 315  TVM+F+I+G4     0.6574  TVM{1.27069,4.59681,1.78923,1.21751}+F{0.205957,0.220941,0.24878,0.324322}+I{0.292634}+G4{1.00615}
 316  GTR+F+I+G4     1.1925  GTR{1.90285,3.83497,1.47426,1.45261,5.10118}+F{0.29084,0.21804,0.246736,0.244384}+I{0.206554}+G4{0.786717}
 317  TIM3+F+I+G4    0.8059  TIM3{1.38244,2.71756,4.10648}+F{0.33235,0.168962,0.253025,0.245664}+I{0.111349}+G4{1.35848}
 318  GTR+F+I+G4     0.7418  GTR{1.72194,4.29934,1.66431,1.86685,5.33221}+F{0.258351,0.202125,0.235315,0.304209}+I{0.181057}+G4{0.961256}
 319  TIM3+F+I+G4    0.8425  TIM3{1.39954,3.88874,5.57217}+F{0.309727,0.177189,0.255326,0.257758}+I{0.166196}+G4{0.925505}
 320  GTR+F+I+G4     0.8534  GTR{1.23406,2.67686,1.01411,0.782464,4.3809}+F{0.33148,0.181315,0.214138,0.273067}+I{0.263653}+G4{0.72343}
 321  TIM3+F+I+G4    0.9567  TIM3{1.87646,3.22896,4.23273}+F{0.279679,0.175255,0.246871,0.298194}+I{0.170663}+G4{0.837452}
 322  TPM2u+F+I+G4   1.1218  TPM2u{1.21014,3.56092}+F{0.2795,0.21326,0.214268,0.292972}+I{0.183881}+G4{0.888763}
 323  TIM2+F+I+G4    1.4097  TIM2{1.19089,3.15243,3.86658}+F{0.294203,0.17337,0.250284,0.282143}+I{0.0782356}+G4{0.773557}
 324  TVM+F+I+G4     2.7474  TVM{1.92667,4.28768,1.49232,1.38755}+F{0.288658,0.1926,0.260661,0.258081}+I{0.0863302}+G4{0.635223}
 325  TVM+F+I+G4     0.9177  TVM{1.31096,3.83715,1.18907,1.60686}+F{0.284013,0.232024,0.204562,0.279401}+I{0.152195}+G4{1.02111}
 326  GTR+F+I+G4     0.6116  GTR{1.58762,4.49288,1.45211,1.45259,5.75066}+F{0.261239,0.201098,0.249057,0.288606}+I{0.24408}+G4{0.877916}
 327  TIM2+F+I+G4    1.3397  TIM2{1.18603,3.18388,4.02887}+F{0.259367,0.195204,0.256109,0.289321}+I{0.245487}+G4{0.709378}
 328  TIM3+F+I+G4    0.7966  TIM3{1.48588,3.40048,4.65087}+F{0.320309,0.174159,0.24546,0.260073}+I{0.109972}+G4{1.00349}
 329  TIM3+F+I+G4    0.8159  TIM3{1.33257,3.20922,4.35596}+F{0.304217,0.183179,0.234895,0.277709}+I{0.131253}+G4{1.01558}
 330  TVM+F+I+G4     1.9602  TVM{2.21874,4.52419,1.59837,1.64495}+F{0.212997,0.205168,0.249543,0.332293}+I{0.0952304}+G4{0.707699}
 331  TPM2+I+G4      0.7196  TPM2{1.64876,4.0038}+FQ+I{0.194584}+G4{0.822724}
 332  TVMe+I+G4      0.9006  TVMe{1.6452,4.10962,1.33693,1.23318}+FQ+I{0.151567}+G4{0.973107}
 333  GTR+F+I+G4     1.3853  GTR{1.76619,3.56345,1.31559,1.40475,4.40406}+F{0.275211,0.188691,0.255618,0.28048}+I{0.114176}+G4{0.864064}
 334  SYM+I+G4       0.9049  SYM{1.21314,3.0574,1.76064,1.14654,3.55324}+FQ+I{0.14489}+G4{0.909713}
 335  TVM+F+I+G4     1.0011  TVM{1.77007,3.8899,1.52165,1.81191}+F{0.212375,0.219883,0.228603,0.33914}+I{0.104296}+G4{1.02007}
 336  GTR+F+I+G4     1.6171  GTR{1.52001,3.45083,1.41932,1.6981,3.9576}+F{0.284486,0.194951,0.226981,0.293582}+I{0.141087}+G4{0.749589}
 337  GTR+F+I+G4     0.7163  GTR{2.2612,4.60425,1.5023,1.56367,6.80545}+F{0.29313,0.173503,0.251689,0.281678}+I{0.125606}+G4{1.07668}
 338  TVMe+I+G4      0.9668  TVMe{1.66341,5.70113,2.01601,1.64368}+FQ+I{0.142979}+G4{0.909772}
 339  GTR+F+I+G4     0.7444  GTR{2.00468,4.36543,1.86209,1.45361,5.83637}+F{0.240058,0.186754,0.284458,0.28873}+I{0.169876}+G4{0.96024}
 340  TIM3+F+I+G4    0.7782  TIM3{1.3895,4.21034,5.40317}+F{0.30659,0.196302,0.228823,0.268285}+I{0.235741}+G4{0.848155}
 341  K2P+I+G4       1.1033  K2P{2.67832}+FQ+I{0.130214}+G4{0.919283}
 342  TVM+F+I+G4     1.3085  TVM{1.75247,3.92211,1.42619,1.56455}+F{0.266245,0.193138,0.259552,0.281065}+I{0.140206}+G4{0.79444}
 343  SYM+I+G4       1.0811  SYM{2.2023,3.93191,1.39375,2.0061,5.18605}+FQ+I{0.163307}+G4{0.836585}
 344  SYM+I+G4       0.8774  SYM{1.26934,2.76387,0.845958,1.55999,3.26415}+FQ+I{0.202377}+G4{1.00747}
 345  GTR+F+I+G4     0.8491  GTR{2.18674,4.7804,1.2293,1.52901,3.98331}+F{0.25271,0.192009,0.238886,0.316395}+I{0.145034}+G4{1.1412}
 346  GTR+F+I+G4     0.9063  GTR{2.23794,3.64399,1.40803,1.63512,6.15276}+F{0.251034,0.176764,0.280831,0.291372}+I{0.253168}+G4{0.833924}
 347  TVMe+I+G4      2.3774  TVMe{1.54829,3.06587,1.50622,1.4273}+FQ+I{0.176383}+G4{0.580998}
 348  GTR+F+I+G4     1.8761  GTR{2.46451,4.55353,1.70336,2.31948,6.44184}+F{0.315844,0.17922,0.273586,0.23135}+I{0.285556}+G4{0.699287}
 349  GTR+F+I+G4     1.2807  GTR{2.22262,4.76006,1.68783,1.79878,6.45469}+F{0.267123,0.192681,0.261884,0.278312}+I{0.224608}+G4{0.739141}
 350  TPM3u+F+I+G4   0.8204  TPM3u{1.20644,3.66946}+F{0.257203,0.220308,0.226693,0.295796}+I{0.169033}+G4{0.952828}
 351  TIM2+F+I+G4    1.5942  TIM2{1.18108,3.74484,2.2626}+F{0.201821,0.289383,0.225236,0.28356}+I{0.128535}+G4{0.861378}
 352  TPM2+I+G4      1.8016  TPM2{1.1254,3.24657}+FQ+I{0.212419}+G4{0.667521}
 353  TIM3+F+I+G4    0.8495  TIM3{1.67207,2.90245,6.24433}+F{0.33155,0.162656,0.25242,0.253374}+I{0.124592}+G4{0.965377}

MAXIMUM LIKELIHOOD TREE
-----------------------

Log-likelihood of the tree: -15630608.5244 (s.e. 28220.5411)
Unconstrained log-likelihood (without tree): -1926202.4948
Number of free parameters (#branches + #model parameters): 4335
Akaike information criterion (AIC) score: 31269887.0488
Corrected Akaike information criterion (AICc) score: 31270020.1232
Bayesian information criterion (BIC) score: 31315693.5001

Total tree length (sum of branch lengths): 24.6917
Sum of internal branch lengths: 8.5257 (34.5286% of tree length)

NOTE: Tree is UNROOTED although outgroup taxon 'VIT_Cissus_quadrangularis_RNA' is drawn at root
Numbers in parentheses are  ultrafast bootstrap support (%)

+-----VIT_Cissus_quadrangularis_RNA
|
|  +--VIT_Tetrastigma_voinierianum_RNA
+--| (100)
|  +--VIT_Tetrastigma_obtectum_RNA
|
|                               +--ANI_Anisophyllea_cinnamomoides
|                            +--| (100)
|                            |  +--ANI_Anisophyllea_purpurascens_GSK
|                 +----------| (100)
|                 |          |  +--ANI_Poga_oleosa
|                 |          +--| (100)
|                 |             |         +-----ANI_Combretocarpus_rotundatus
|                 |             +---------| (100)
|                 |                       +------------ANI_Polygonanthus_amazonicus
|              +--| (100)
|              |  |                 +-----BEG_Hillebrandia_sandwicensis
|              |  |        +--------| (100)
|              |  |        |        |         +--BEG_Begonia_conchifolia_RNA
|              |  |        |        |      +--| (100)
|              |  |        |        |      |  +--BEG_Begonia_sp_RNA
|              |  |        |        |   +--| (100)
|              |  |        |        |   |  |      +--BEG_Begonia_fuchsioides_leaf_RNA
|              |  |        |        |   |  |  +---| (100)
|              |  |        |        |   |  |  |   +--BEG_Begonia_fuchsioides_root_RNA
|              |  |        |        |   |  +--| (100)
|              |  |        |        |   |     +--BEG_Begonia_petasitifolia
|              |  |        |        +---| (100)
|              |  |        |            +--BEG_Begonia_coptidifolia_WGS
|              |  |     +--| (100)
|              |  |     |  |        +--DAT_Datisca_cannabina
|              |  |     |  |  +-----| (100)
|              |  |     |  |  |     |  +--DAT_Datisca_glomerata_WGS
|              |  |     |  |  |     +--| (100)
|              |  |     |  |  |        |  +--DAT_Datisca_glomerata_leaf_RNA
|              |  |     |  |  |        +--| (100)
|              |  |     |  |  |           |  +--DAT_Datisca_glomerata_nodule_RNA
|              |  |     |  |  |           +--| (100)
|              |  |     |  |  |              +--DAT_Datisca_glomerata_root_RNA
|              |  |     |  +--| (99)
|              |  |     |     |    +---TET_Octomeles_sumatrana
|              |  |     |     +----| (100)
|              |  |     |          +----TET_Tetrameles_nudiflora
|              |  |  +--| (81)
|              |  |  |  |                                                                +--CUC_Zehneria_pallidinervia_RNA
|              |  |  |  |                                                             +--| (100)
|              |  |  |  |                                                             |  +--CUC_Zehneria_indica_RNA
|              |  |  |  |                                                          +--| (100)
|              |  |  |  |                                                          |  |        +--CUC_Zehneria_maysorensis_RNA
|              |  |  |  |                                                          |  |     +--| (100)
|              |  |  |  |                                                          |  |     |  +--CUC_Zehneria_mucronata_RNA
|              |  |  |  |                                                          |  |  +--| (100)
|              |  |  |  |                                                          |  |  |  +--CUC_Zehneria_scabra
|              |  |  |  |                                                          |  +--| (100)
|              |  |  |  |                                                          |     +--CUC_Zehneria_scabra_RNA
|              |  |  |  |                                                       +--| (100)
|              |  |  |  |                                                       |  +--CUC_Zehneria_sp
|              |  |  |  |                                                    +--| (85)
|              |  |  |  |                                                    |  |        +--CUC_Dactyliandra_welwitschii
|              |  |  |  |                                                    |  |     +--| (100)
|              |  |  |  |                                                    |  |     |  |  +--CUC_Trochomeria_macrocarpa
|              |  |  |  |                                                    |  |     |  +--| (100)
|              |  |  |  |                                                    |  |     |     +--CUC_Trochomeria_macrocarpa_RNA
|              |  |  |  |                                                    |  |  +--| (100)
|              |  |  |  |                                                    |  |  |  +--CUC_Blastania_cerasiformis
|              |  |  |  |                                                    |  +--| (100)
|              |  |  |  |                                                    |     |  +--CUC_Benincasa_hispida_RNA
|              |  |  |  |                                                    |     +--| (100)
|              |  |  |  |                                                    |        +--CUC_Benincasa_hispida
|              |  |  |  |                                                 +--| (100)
|              |  |  |  |                                                 |  |                                +--CUC_Cucumis_anguria
|              |  |  |  |                                                 |  |                             +--| (100)
|              |  |  |  |                                                 |  |                             |  +--CUC_Cucumis_anguria_WGS
|              |  |  |  |                                                 |  |                          +--| (100)
|              |  |  |  |                                                 |  |                          |  |  +--CUC_Cucumis_prophetarum
|              |  |  |  |                                                 |  |                          |  +--| (100)
|              |  |  |  |                                                 |  |                          |     +--CUC_Cucumis_prophetarum_WGS
|              |  |  |  |                                                 |  |                       +--| (100)
|              |  |  |  |                                                 |  |                       |  +--CUC_Cucumis_dipsaceus_WGS
|              |  |  |  |                                                 |  |                    +--| (100)
|              |  |  |  |                                                 |  |                    |  |  +--CUC_Cucumis_myriocarpus_WGS
|              |  |  |  |                                                 |  |                    |  +--| (100)
|              |  |  |  |                                                 |  |                    |     +--CUC_Cucumis_zeyherii_WGS
|              |  |  |  |                                                 |  |                 +--| (100)
|              |  |  |  |                                                 |  |                 |  +--CUC_Cucumis_ficifolius_WGS
|              |  |  |  |                                                 |  |              +--| (100)
|              |  |  |  |                                                 |  |              |  +--CUC_Cucumis_rigidus
|              |  |  |  |                                                 |  |           +--| (100)
|              |  |  |  |                                                 |  |           |  +--CUC_Cucumis_omissus_HS5733_WGS
|              |  |  |  |                                                 |  |        +--| (100)
|              |  |  |  |                                                 |  |        |  |  +--CUC_Cucumis_metuliferus_1_RNA
|              |  |  |  |                                                 |  |        |  +--| (100)
|              |  |  |  |                                                 |  |        |     +--CUC_Cucumis_metuliferus_2_RNA
|              |  |  |  |                                                 |  |     +--| (100)
|              |  |  |  |                                                 |  |     |  |     +--CUC_Cucumis_melo_RNA
|              |  |  |  |                                                 |  |     |  |  +--| (100)
|              |  |  |  |                                                 |  |     |  |  |  |  +--CUC_Cucumis_melo_subsp_agrestis_WGS
|              |  |  |  |                                                 |  |     |  |  |  +--| (100)
|              |  |  |  |                                                 |  |     |  |  |     +--CUC_Cucumis_melo_subsp_melo_WGS
|              |  |  |  |                                                 |  |     |  +--| (100)
|              |  |  |  |                                                 |  |     |     |        +--CUC_Cucumis_hystrix_RNA
|              |  |  |  |                                                 |  |     |     |     +--| (100)
|              |  |  |  |                                                 |  |     |     |     |  +--CUC_Cucumis_hystrix_WGS
|              |  |  |  |                                                 |  |     |     |  +--| (100)
|              |  |  |  |                                                 |  |     |     |  |  |  +--CUC_Cucumis_sativus_var_hardwickii_RNA
|              |  |  |  |                                                 |  |     |     |  |  +--| (100)
|              |  |  |  |                                                 |  |     |     |  |     +--CUC_Cucumis_sativus_var_sativus_RNA
|              |  |  |  |                                                 |  |     |     +--| (100)
|              |  |  |  |                                                 |  |     |        +--CUC_Cucumis_maderaspatanus_RNA
|              |  |  |  |                                                 |  |  +--| (100)
|              |  |  |  |                                                 |  |  |  +--CUC_Muellerargia_timorensis
|              |  |  |  |                                                 |  +--| (99)
|              |  |  |  |                                                 |     |  +--CUC_Papuasicyos_belensis
|              |  |  |  |                                                 |     +--| (100)
|              |  |  |  |                                                 |        +--CUC_Scopellaria_diversifolia
|              |  |  |  |                                              +--| (99)
|              |  |  |  |                                              |  |              +--CUC_Solena_heterophylla
|              |  |  |  |                                              |  |           +--| (100)
|              |  |  |  |                                              |  |           |  +--CUC_Solena_amplexicaulis_RNA
|              |  |  |  |                                              |  |        +--| (100)
|              |  |  |  |                                              |  |        |  |     +--CUC_Khmeriosicyos_harmandii
|              |  |  |  |                                              |  |        |  |  +--| (100)
|              |  |  |  |                                              |  |        |  |  |  +--CUC_Borneosicyos_simplex
|              |  |  |  |                                              |  |        |  +--| (32)
|              |  |  |  |                                              |  |        |     |  +----CUC_Lemurosicyos_variegata
|              |  |  |  |                                              |  |        |     +--| (100)
|              |  |  |  |                                              |  |        |        +--CUC_Lemurosicyos_variegata_HS0262_WGS
|              |  |  |  |                                              |  |     +--| (100)
|              |  |  |  |                                              |  |     |  |  +--CUC_Cephalopentandra_ecirrhosa_RNA
|              |  |  |  |                                              |  |     |  +--| (100)
|              |  |  |  |                                              |  |     |     +--CUC_Cephalopentandra_ecirrhosa
|              |  |  |  |                                              |  |  +--| (100)
|              |  |  |  |                                              |  |  |  +--CUC_Raphidiocystis_welwitschii_HS5553_WGS
|              |  |  |  |                                              |  +--| (99)
|              |  |  |  |                                              |     +--CUC_Ruthalicia_eglandulosa
|              |  |  |  |                                           +--| (99)
|              |  |  |  |                                           |  |     +--CUC_Citrullus_naudinianus_WGS
|              |  |  |  |                                           |  |  +--| (100)
|              |  |  |  |                                           |  |  |  |           +--CUC_Citrullus_amarus_WGS
|              |  |  |  |                                           |  |  |  |        +--| (100)
|              |  |  |  |                                           |  |  |  |        |  |        +--CUC_Citrullus_lanatus_1_WGS
|              |  |  |  |                                           |  |  |  |        |  |     +--| (100)
|              |  |  |  |                                           |  |  |  |        |  |     |  +--CUC_Citrullus_lanatus_2_WGS
|              |  |  |  |                                           |  |  |  |        |  |  +--| (100)
|              |  |  |  |                                           |  |  |  |        |  |  |  +--CUC_Citrullus_lanatus_3_WGS
|              |  |  |  |                                           |  |  |  |        |  +--| (100)
|              |  |  |  |                                           |  |  |  |        |     +--CUC_Citrullus_mucosospermus_WGS
|              |  |  |  |                                           |  |  |  |     +--| (100)
|              |  |  |  |                                           |  |  |  |     |  |  +--CUC_Citrullus_ecirrhosus
|              |  |  |  |                                           |  |  |  |     |  +--| (100)
|              |  |  |  |                                           |  |  |  |     |     +--CUC_Citrullus_ecirrhosus_WGS
|              |  |  |  |                                           |  |  |  |  +--| (99)
|              |  |  |  |                                           |  |  |  |  |  +--CUC_Citrullus_colocynthis_WGS
|              |  |  |  |                                           |  |  |  +--| (100)
|              |  |  |  |                                           |  |  |     +--CUC_Citrullus_rehmii_WGS
|              |  |  |  |                                           |  +--| (100)
|              |  |  |  |                                           |     |        +--CUC_Lagenaria_siceraria_GJ113_RNA
|              |  |  |  |                                           |     |     +--| (99)
|              |  |  |  |                                           |     |     |  |  +--CUC_Lagenaria_siceraria_var_hispida_RNA
|              |  |  |  |                                           |     |     |  +--| (100)
|              |  |  |  |                                           |     |     |     +--CUC_Lagenaria_siceraria_var_microcarpa_RNA
|              |  |  |  |                                           |     |  +--| (100)
|              |  |  |  |                                           |     |  |  +--CUC_Lagenaria_siceraria_var_siceraria_WGS
|              |  |  |  |                                           |     +--| (100)
|              |  |  |  |                                           |        |  +--CUC_Peponium_poissonii
|              |  |  |  |                                           |        +--| (100)
|              |  |  |  |                                           |           +--CUC_Peponium_vogelii_RNA
|              |  |  |  |                                        +--| (100)
|              |  |  |  |                                        |  |              +--CUC_Coccinia_grandis_XWB13686_RNA
|              |  |  |  |                                        |  |           +--| (100)
|              |  |  |  |                                        |  |           |  +--CUC_Coccinia_grandis_RNA
|              |  |  |  |                                        |  |        +--| (100)
|              |  |  |  |                                        |  |        |  +--CUC_Coccinia_sessilifolia
|              |  |  |  |                                        |  |     +--| (100)
|              |  |  |  |                                        |  |     |  |  +--CUC_Coccinia_trilobata_RNA
|              |  |  |  |                                        |  |     |  +--| (100)
|              |  |  |  |                                        |  |     |     +--CUC_Coccinia_rehmannii_GJ090_RNA
|              |  |  |  |                                        |  |  +--| (100)
|              |  |  |  |                                        |  |  |  |  +--CUC_Diplocyclos_palmatus_RNA
|              |  |  |  |                                        |  |  |  +--| (100)
|              |  |  |  |                                        |  |  |     +--CUC_Diplocyclos_palmatus
|              |  |  |  |                                        |  +--| (100)
|              |  |  |  |                                        |     +--CUC_Acanthosicyos_horridus
|              |  |  |  |                                     +--| (100)
|              |  |  |  |                                     |  |  +--CUC_Indomelothria_chlorocarpa
|              |  |  |  |                                     |  +--| (100)
|              |  |  |  |                                     |     |     +--CUC_Melothria_pendula
|              |  |  |  |                                     |     |  +--| (100)
|              |  |  |  |                                     |     |  |  +--CUC_Melothria_pendula_RNA
|              |  |  |  |                                     |     +--| (100)
|              |  |  |  |                                     |        |  +--CUC_Melothria_sphaerocarpa_RNA
|              |  |  |  |                                     |        +--| (100)
|              |  |  |  |                                     |           +--CUC_Melothria_campestris
|              |  |  |  |                                  +--| (100)
|              |  |  |  |                                  |  |                                +--CUC_Halosicyos_ragonesei
|              |  |  |  |                                  |  |                             +--| (100)
|              |  |  |  |                                  |  |                             |  +--CUC_Ceratosanthes_palmata
|              |  |  |  |                                  |  |                          +--| (100)
|              |  |  |  |                                  |  |                          |  +--CUC_Apodanthera_mathewsii_HS5725_WGS
|              |  |  |  |                                  |  |                       +--| (100)
|              |  |  |  |                                  |  |                       |  |           +--CUC_Ibervillea_maxima_HM3187_RNA
|              |  |  |  |                                  |  |                       |  |        +--| (100)
|              |  |  |  |                                  |  |                       |  |        |  +--CUC_Ibervillea_maxima
|              |  |  |  |                                  |  |                       |  |     +--| (100)
|              |  |  |  |                                  |  |                       |  |     |  +--CUC_Ibervillea_sonorae_RNA
|              |  |  |  |                                  |  |                       |  |  +--| (100)
|              |  |  |  |                                  |  |                       |  |  |  +--CUC_Ibervillea_tenuisecta_RNA
|              |  |  |  |                                  |  |                       |  +--| (100)
|              |  |  |  |                                  |  |                       |     +--CUC_Tumamoca_macdougalii
|              |  |  |  |                                  |  |                    +--| (100)
|              |  |  |  |                                  |  |                    |  |           +--CUC_Wilbrandia_hibiscoides_1_WGS
|              |  |  |  |                                  |  |                    |  |        +--| (100)
|              |  |  |  |                                  |  |                    |  |        |  +--CUC_Wilbrandia_hibiscoides_2_WGS
|              |  |  |  |                                  |  |                    |  |     +--| (100)
|              |  |  |  |                                  |  |                    |  |     |  |  +--CUC_Wilbrandia_ebracteata
|              |  |  |  |                                  |  |                    |  |     |  +--| (89)
|              |  |  |  |                                  |  |                    |  |     |     +--CUC_Melothrianthus_argenteus
|              |  |  |  |                                  |  |                    |  |  +--| (100)
|              |  |  |  |                                  |  |                    |  |  |  |     +--CUC_Gurania_lobata_GJ079_RNA
|              |  |  |  |                                  |  |                    |  |  |  |  +--| (100)
|              |  |  |  |                                  |  |                    |  |  |  |  |  +--CUC_Gurania_subumbellata
|              |  |  |  |                                  |  |                    |  |  |  +--| (100)
|              |  |  |  |                                  |  |                    |  |  |     |  +--CUC_Psiguria_triphylla_RNA
|              |  |  |  |                                  |  |                    |  |  |     +--| (100)
|              |  |  |  |                                  |  |                    |  |  |        +--CUC_Psiguria_pedata
|              |  |  |  |                                  |  |                    |  +--| (100)
|              |  |  |  |                                  |  |                    |     |     +--CUC_Pseudoapodanthera_villosa
|              |  |  |  |                                  |  |                    |     |  +--| (100)
|              |  |  |  |                                  |  |                    |     |  |  |  +--CUC_Doyerea_emetocathartica
|              |  |  |  |                                  |  |                    |     |  |  +--| (100)
|              |  |  |  |                                  |  |                    |     |  |     +--CUC_Doyerea_trifoliata
|              |  |  |  |                                  |  |                    |     +--| (100)
|              |  |  |  |                                  |  |                    |        +--CUC_Melothrianthus_sagittifolius_RNA
|              |  |  |  |                                  |  |                 +--| (100)
|              |  |  |  |                                  |  |                 |  |  +--CUC_Cucurbitopsis_aspera_RNA
|              |  |  |  |                                  |  |                 |  +--| (100)
|              |  |  |  |                                  |  |                 |     +--CUC_Cucurbitella_duriaei
|              |  |  |  |                                  |  |              +--| (100)
|              |  |  |  |                                  |  |              |  |     +--CUC_Kedrostis_nana
|              |  |  |  |                                  |  |              |  |  +--| (100)
|              |  |  |  |                                  |  |              |  |  |  +--CUC_Kedrostis_nana_1_RNA
|              |  |  |  |                                  |  |              |  +--| (100)
|              |  |  |  |                                  |  |              |     +--CUC_Kedrostis_nana_2_RNA
|              |  |  |  |                                  |  |           +--| (100)
|              |  |  |  |                                  |  |           |  +--CUC_Kedrostis_bennettii
|              |  |  |  |                                  |  |        +--| (100)
|              |  |  |  |                                  |  |        |  |        +--CUC_Kedrostis_africana
|              |  |  |  |                                  |  |        |  |     +--| (100)
|              |  |  |  |                                  |  |        |  |     |  +--CUC_Kedrostis_pseudogijef
|              |  |  |  |                                  |  |        |  |  +--| (100)
|              |  |  |  |                                  |  |        |  |  |  |  +--CUC_Corallocarpus_welwitschii
|              |  |  |  |                                  |  |        |  |  |  +--| (100)
|              |  |  |  |                                  |  |        |  |  |     +--CUC_Corallocarpus_boehmii_SB19_GSK
|              |  |  |  |                                  |  |        |  +--| (100)
|              |  |  |  |                                  |  |        |     +--CUC_Corallocarpus_glomeruliflorus_RNA
|              |  |  |  |                                  |  |     +--| (100)
|              |  |  |  |                                  |  |     |  |     +--CUC_Seyrigia_humbertii_RNA
|              |  |  |  |                                  |  |     |  |  +--| (100)
|              |  |  |  |                                  |  |     |  |  |  +--CUC_Seyrigia_gracilis
|              |  |  |  |                                  |  |     |  +--| (100)
|              |  |  |  |                                  |  |     |     |     +--CUC_Trochomeriopsis_diversifolia
|              |  |  |  |                                  |  |     |     |  +--| (100)
|              |  |  |  |                                  |  |     |     |  |  +--CUC_Trochomeriopsis_diversifolia_RNA
|              |  |  |  |                                  |  |     |     +--| (100)
|              |  |  |  |                                  |  |     |        +--CUC_Kedrostis_elongata
|              |  |  |  |                                  |  |  +--| (100)
|              |  |  |  |                                  |  |  |  |     +--CUC_Dendrosicyos_socotranus
|              |  |  |  |                                  |  |  |  |  +--| (100)
|              |  |  |  |                                  |  |  |  |  |  +--CUC_Dendrosicyos_socotranus_SB25_GSK
|              |  |  |  |                                  |  |  |  +--| (100)
|              |  |  |  |                                  |  |  |     +--CUC_Dendrosicyos_socotranus_HS5731_WGS
|              |  |  |  |                                  |  +--| (100)
|              |  |  |  |                                  |     |  +--CUC_Bambekea_racemosa_HS5726_WGS
|              |  |  |  |                                  |     +--| (100)
|              |  |  |  |                                  |        +--CUC_Eureiandra_eburnea
|              |  |  |  |                               +--| (100)
|              |  |  |  |                               |  |           +--CUC_Abobra_tenuifolia
|              |  |  |  |                               |  |        +--| (100)
|              |  |  |  |                               |  |        |  |     +--CUC_Cayaponia_domingensis
|              |  |  |  |                               |  |        |  |  +--| (100)
|              |  |  |  |                               |  |        |  |  |  +--CUC_Cayaponia_selysioides
|              |  |  |  |                               |  |        |  +--| (100)
|              |  |  |  |                               |  |        |     |  +--CUC_Cayaponia_racemosa_RNA
|              |  |  |  |                               |  |        |     +--| (100)
|              |  |  |  |                               |  |        |        +--CUC_Cayaponia_cordata_HM3711_RNA
|              |  |  |  |                               |  |     +--| (100)
|              |  |  |  |                               |  |     |  |        +--CUC_Cionosicys_macranthus
|              |  |  |  |                               |  |     |  |     +--| (100)
|              |  |  |  |                               |  |     |  |     |  +--CUC_Cionosicys_macranthus_HS2657_GSK
|              |  |  |  |                               |  |     |  |  +--| (100)
|              |  |  |  |                               |  |     |  |  |  +--CUC_Cionosicys_macranthus_RNA
|              |  |  |  |                               |  |     |  +--| (100)
|              |  |  |  |                               |  |     |     +--CUC_Schizocarpum_filiforme
|              |  |  |  |                               |  |  +--| (100)
|              |  |  |  |                               |  |  |  +--CUC_Tecunumania_stothertiae
|              |  |  |  |                               |  +--| (100)
|              |  |  |  |                               |     |  +--CUC_Polyclathra_cucumerina
|              |  |  |  |                               |     +--| (100)
|              |  |  |  |                               |        |           +--CUC_Sicana_odorifera_RNA
|              |  |  |  |                               |        |        +--| (100)
|              |  |  |  |                               |        |        |  +--CUC_Sicana_odorifera
|              |  |  |  |                               |        |     +--| (100)
|              |  |  |  |                               |        |     |  +--CUC_Calycophysum_brevipes
|              |  |  |  |                               |        |  +--| (100)
|              |  |  |  |                               |        |  |  +--CUC_Penelopeia_sphaerica
|              |  |  |  |                               |        +--| (100)
|              |  |  |  |                               |           |                       +--CUC_Cucurbita_ecuadorensis
|              |  |  |  |                               |           |                    +--| (100)
|              |  |  |  |                               |           |                    |  +--CUC_Cucurbita_ecuadorensis_2_RNA
|              |  |  |  |                               |           |                 +--| (100)
|              |  |  |  |                               |           |                 |  +--CUC_Cucurbita_ecuadorensis_1_RNA
|              |  |  |  |                               |           |              +--| (100)
|              |  |  |  |                               |           |              |  +--CUC_Cucurbita_maxima_RNA
|              |  |  |  |                               |           |           +--| (100)
|              |  |  |  |                               |           |           |  |        +--CUC_Cucurbita_argyrosperma_RNA
|              |  |  |  |                               |           |           |  |     +--| (100)
|              |  |  |  |                               |           |           |  |     |  +--CUC_Cucurbita_moschata_RNA
|              |  |  |  |                               |           |           |  |  +--| (100)
|              |  |  |  |                               |           |           |  |  |  |     +--CUC_Cucurbita_pepo_subsp_texana_RNA
|              |  |  |  |                               |           |           |  |  |  |  +--| (100)
|              |  |  |  |                               |           |           |  |  |  |  |  |  +--CUC_Cucurbita_pepo_var_ovifera_GSK
|              |  |  |  |                               |           |           |  |  |  |  |  +--| (100)
|              |  |  |  |                               |           |           |  |  |  |  |     +--CUC_Cucurbita_pepo_var_ozarkana_GSK
|              |  |  |  |                               |           |           |  |  |  +--| (100)
|              |  |  |  |                               |           |           |  |  |     +--CUC_Cucurbita_pepo_subsp_pepo_RNA
|              |  |  |  |                               |           |           |  +--| (100)
|              |  |  |  |                               |           |           |     |  +--CUC_Cucurbita_okeechobeensis_RNA
|              |  |  |  |                               |           |           |     +--| (100)
|              |  |  |  |                               |           |           |        +--CUC_Cucurbita_lundelliana_RNA
|              |  |  |  |                               |           |        +--| (100)
|              |  |  |  |                               |           |        |  +--CUC_Cucurbita_ficifolia_RNA
|              |  |  |  |                               |           |     +--| (100)
|              |  |  |  |                               |           |     |  |  +--CUC_Cucurbita_foetidissima_1_RNA
|              |  |  |  |                               |           |     |  +--| (100)
|              |  |  |  |                               |           |     |     |  +--CUC_Cucurbita_foetidissima_2_RNA
|              |  |  |  |                               |           |     |     +--| (100)
|              |  |  |  |                               |           |     |        +--CUC_Cucurbita_pedatifolia_RNA
|              |  |  |  |                               |           |  +--| (100)
|              |  |  |  |                               |           |  |  |     +--CUC_Cucurbita_palmata_RNA
|              |  |  |  |                               |           |  |  |  +--| (97)
|              |  |  |  |                               |           |  |  |  |  +--CUC_Cucurbita_digitata_GSK
|              |  |  |  |                               |           |  |  +--| (100)
|              |  |  |  |                               |           |  |     +--CUC_Cucurbita_cordata_RNA
|              |  |  |  |                               |           +--| (100)
|              |  |  |  |                               |              +--CUC_Peponopsis_adhaerens
|              |  |  |  |                            +--| (100)
|              |  |  |  |                            |  |           +--CUC_Herpetospermum_pedunculosum
|              |  |  |  |                            |  |        +--| (100)
|              |  |  |  |                            |  |        |  +--CUC_Herpetospermum_pedunculosum_SB13_GSK
|              |  |  |  |                            |  |     +--| (100)
|              |  |  |  |                            |  |     |  +--CUC_Herpetospermum_pedunculosum_RNA
|              |  |  |  |                            |  |  +--| (100)
|              |  |  |  |                            |  |  |  |     +--CUC_Schizopepon_bryoniifolius_RNA
|              |  |  |  |                            |  |  |  |  +--| (100)
|              |  |  |  |                            |  |  |  |  |  +--CUC_Schizopepon_monoicus_RNA
|              |  |  |  |                            |  |  |  +--| (100)
|              |  |  |  |                            |  |  |     +--CUC_Schizopepon_bryoniifolius
|              |  |  |  |                            |  +--| (100)
|              |  |  |  |                            |     |              +--CUC_Bryonia_marmorata
|              |  |  |  |                            |     |           +--| (74)
|              |  |  |  |                            |     |           |  +--CUC_Bryonia_marmorata_SB24_GSK
|              |  |  |  |                            |     |        +--| (100)
|              |  |  |  |                            |     |        |  +--CUC_Bryonia_dioica_GSK
|              |  |  |  |                            |     |     +--| (100)
|              |  |  |  |                            |     |     |  +--CUC_Bryonia_dioica_RNA
|              |  |  |  |                            |     |  +--| (100)
|              |  |  |  |                            |     |  |  |  +--CUC_Ecballium_elaterium
|              |  |  |  |                            |     |  |  +--| (100)
|              |  |  |  |                            |     |  |     +--CUC_Ecballium_elaterium_RNA
|              |  |  |  |                            |     +--| (100)
|              |  |  |  |                            |        +--CUC_Austrobryonia_argillicola
|              |  |  |  |                         +--| (100)
|              |  |  |  |                         |  |                                +--CUC_Cyclanthera_mathewsii_RNA
|              |  |  |  |                         |  |                             +--| (82)
|              |  |  |  |                         |  |                             |  +---CUC_Cyclanthera_pedata_SB21_GSK
|              |  |  |  |                         |  |                          +--| (100)
|              |  |  |  |                         |  |                          |  +--CUC_Cyclanthera_pedata_RNA
|              |  |  |  |                         |  |                       +--| (100)
|              |  |  |  |                         |  |                       |  |  +--CUC_Echinopepon_milliflorus
|              |  |  |  |                         |  |                       |  +--| (100)
|              |  |  |  |                         |  |                       |     +-----CUC_Rytidostylis_longisepala
|              |  |  |  |                         |  |                    +--| (100)
|              |  |  |  |                         |  |                    |  +--CUC_Hanburia_mexicana
|              |  |  |  |                         |  |                 +--| (91)
|              |  |  |  |                         |  |                 |  |     +--CUC_Echinopepon_bigelovii_RNA
|              |  |  |  |                         |  |                 |  |  +--| (100)
|              |  |  |  |                         |  |                 |  |  |  +--CUC_Echinopepon_bigelovii
|              |  |  |  |                         |  |                 |  +--| (100)
|              |  |  |  |                         |  |                 |     |     +--CUC_Frantzia_pittieri_RNA
|              |  |  |  |                         |  |                 |     |  +--| (100)
|              |  |  |  |                         |  |                 |     |  |  +--CUC_Frantzia_tacaco
|              |  |  |  |                         |  |                 |     +--| (100)
|              |  |  |  |                         |  |                 |        |     +--CUC_Microsechium_helleri
|              |  |  |  |                         |  |                 |        |  +--| (100)
|              |  |  |  |                         |  |                 |        |  |  +--CUC_Sicyos_angulatus_GSK
|              |  |  |  |                         |  |                 |        +--| (69)
|              |  |  |  |                         |  |                 |           |  +--CUC_Sicyos_edulis_RNA
|              |  |  |  |                         |  |                 |           +--| (100)
|              |  |  |  |                         |  |                 |              +--CUC_Sicyos_edulis_SB09_GSK
|              |  |  |  |                         |  |              +--| (100)
|              |  |  |  |                         |  |              |  |     +--CUC_Echinocystis_lobata
|              |  |  |  |                         |  |              |  |  +--| (100)
|              |  |  |  |                         |  |              |  |  |  +--CUC_Echinocystis_lobata_RNA
|              |  |  |  |                         |  |              |  +--| (100)
|              |  |  |  |                         |  |              |     |     +--CUC_Marah_fabacea
|              |  |  |  |                         |  |              |     |  +--| (100)
|              |  |  |  |                         |  |              |     |  |  +--CUC_Marah_fabacea_RNA
|              |  |  |  |                         |  |              |     +--| (100)
|              |  |  |  |                         |  |              |        +--CUC_Marah_macrocarpa_RNA
|              |  |  |  |                         |  |           +--| (99)
|              |  |  |  |                         |  |           |  |     +--CUC_Hodgsonia_macrocarpa
|              |  |  |  |                         |  |           |  |  +--| (100)
|              |  |  |  |                         |  |           |  |  |  +--CUC_Hodgsonia_macrocarpa_RNA
|              |  |  |  |                         |  |           |  +--| (100)
|              |  |  |  |                         |  |           |     |  +--CUC_Hodgsonia_macrocarpa_HM3926_RNA
|              |  |  |  |                         |  |           |     +--| (100)
|              |  |  |  |                         |  |           |        +--CUC_Hodgsonia_heteroclita_SYS034_GSK
|              |  |  |  |                         |  |        +--| (100)
|              |  |  |  |                         |  |        |  |  +--CUC_Linnaeosicyos_amara
|              |  |  |  |                         |  |        |  +--| (100)
|              |  |  |  |                         |  |        |     +--CUC_Linnaeosicyos_amara_SYS507_GSK
|              |  |  |  |                         |  |     +--| (100)
|              |  |  |  |                         |  |     |  |           +--CUC_Trichosanthes_pedata_RNA
|              |  |  |  |                         |  |     |  |        +--| (100)
|              |  |  |  |                         |  |     |  |        |  |                 +--CUC_Trichosanthes_tricuspidata_SYS145_GSK
|              |  |  |  |                         |  |     |  |        |  |              +--| (100)
|              |  |  |  |                         |  |     |  |        |  |              |  +--CUC_Trichosanthes_rubriflos_GJ110_RNA
|              |  |  |  |                         |  |     |  |        |  |           +--| (99)
|              |  |  |  |                         |  |     |  |        |  |           |  +--CUC_Trichosanthes_wallichiana_SB14_GSK
|              |  |  |  |                         |  |     |  |        |  |        +--| (99)
|              |  |  |  |                         |  |     |  |        |  |        |  +--CUC_Trichosanthes_lepiniana_RNA
|              |  |  |  |                         |  |     |  |        |  |     +--| (99)
|              |  |  |  |                         |  |     |  |        |  |     |  |  +--CUC_Trichosanthes_dunniana_RNA
|              |  |  |  |                         |  |     |  |        |  |     |  +--| (100)
|              |  |  |  |                         |  |     |  |        |  |     |     +--CUC_Trichosanthes_pubera_RNA
|              |  |  |  |                         |  |     |  |        |  |  +--| (99)
|              |  |  |  |                         |  |     |  |        |  |  |  +--CUC_Trichosanthes_sp_XWB13719_RNA
|              |  |  |  |                         |  |     |  |        |  +--| (99)
|              |  |  |  |                         |  |     |  |        |     +--CUC_Trichosanthes_nervifolia_SB18_GSK
|              |  |  |  |                         |  |     |  |     +--| (100)
|              |  |  |  |                         |  |     |  |     |  +--CUC_Trichosanthes_cucumeroides_RNA
|              |  |  |  |                         |  |     |  |  +--| (100)
|              |  |  |  |                         |  |     |  |  |  +--CUC_Trichosanthes_scabra_RNA
|              |  |  |  |                         |  |     |  +--| (100)
|              |  |  |  |                         |  |     |     |           +--CUC_Trichosanthes_rosthornii_2_RNA
|              |  |  |  |                         |  |     |     |        +--| (100)
|              |  |  |  |                         |  |     |     |        |  |  +--CUC_Trichosanthes_rosthornii_1_RNA
|              |  |  |  |                         |  |     |     |        |  +--| (100)
|              |  |  |  |                         |  |     |     |        |     |  +--CUC_Trichosanthes_homophylla_SB10_GSK
|              |  |  |  |                         |  |     |     |        |     +--| (100)
|              |  |  |  |                         |  |     |     |        |        +--CUC_Trichosanthes_kirilowii_SB17_GSK
|              |  |  |  |                         |  |     |     |     +--| (100)
|              |  |  |  |                         |  |     |     |     |  +--CUC_Trichosanthes_truncata_SYS368_GSK
|              |  |  |  |                         |  |     |     |  +--| (100)
|              |  |  |  |                         |  |     |     |  |  |     +--CUC_Trichosanthes_sericeifolia_RNA
|              |  |  |  |                         |  |     |     |  |  |  +--| (100)
|              |  |  |  |                         |  |     |     |  |  |  |  +--CUC_Trichosanthes_villosa_RNA
|              |  |  |  |                         |  |     |     |  |  +--| (100)
|              |  |  |  |                         |  |     |     |  |     +--CUC_Trichosanthes_truncata_RNA
|              |  |  |  |                         |  |     |     +--| (100)
|              |  |  |  |                         |  |     |        |              +--CUC_Trichosanthes_baviensis_RNA
|              |  |  |  |                         |  |     |        |           +--| (92)
|              |  |  |  |                         |  |     |        |           |  |  +--CUC_Trichosanthes_baviensis_SYS319_GSK
|              |  |  |  |                         |  |     |        |           |  +--| (92)
|              |  |  |  |                         |  |     |        |           |     +--CUC_Trichosanthes_pilosa
|              |  |  |  |                         |  |     |        |        +--| (92)
|              |  |  |  |                         |  |     |        |        |  +--CUC_Trichosanthes_pilosa_1_RNA
|              |  |  |  |                         |  |     |        |     +--| (100)
|              |  |  |  |                         |  |     |        |     |  |  +--CUC_Trichosanthes_pilosa_2_RNA
|              |  |  |  |                         |  |     |        |     |  +--| (92)
|              |  |  |  |                         |  |     |        |     |     +--CUC_Trichosanthes_pilosa_SYS242_GSK
|              |  |  |  |                         |  |     |        |  +--| (100)
|              |  |  |  |                         |  |     |        |  |  |  +--CUC_Trichosanthes_cucumerina
|              |  |  |  |                         |  |     |        |  |  +--| (100)
|              |  |  |  |                         |  |     |        |  |     |  +--CUC_Trichosanthes_lobata_SYS456_GSK
|              |  |  |  |                         |  |     |        |  |     +--| (99)
|              |  |  |  |                         |  |     |        |  |        +--CUC_Trichosanthes_anguina_RNA
|              |  |  |  |                         |  |     |        +--| (100)
|              |  |  |  |                         |  |     |           +---CUC_Trichosanthes_tubiflora_SYS506_GSK
|              |  |  |  |                         |  |  +--| (100)
|              |  |  |  |                         |  |  |  |  +--CUC_Nothoalsomitra_suberosa
|              |  |  |  |                         |  |  |  +--| (100)
|              |  |  |  |                         |  |  |     +--CUC_Nothoalsomitra_suberosa_SB27_GSK
|              |  |  |  |                         |  +--| (100)
|              |  |  |  |                         |     |     +--CUC_Luffa_aegyptiaca_RNA
|              |  |  |  |                         |     |  +--| (100)
|              |  |  |  |                         |     |  |  |  +--CUC_Luffa_sepium
|              |  |  |  |                         |     |  |  +--| (100)
|              |  |  |  |                         |     |  |     +--CUC_Luffa_aegyptiaca_SYS018_GSK
|              |  |  |  |                         |     +--| (100)
|              |  |  |  |                         |        +--CUC_Luffa_acutangula_RNA
|              |  |  |  |                      +--| (100)
|              |  |  |  |                      |  |           +--CUC_Ampelosicyos_humblotii_1
|              |  |  |  |                      |  |        +--| (100)
|              |  |  |  |                      |  |        |  +--CUC_Ampelosicyos_humblotii_SB12_GSK
|              |  |  |  |                      |  |     +--| (100)
|              |  |  |  |                      |  |     |  +--CUC_Ampelosicyos_humblotii_2
|              |  |  |  |                      |  |  +--| (100)
|              |  |  |  |                      |  |  |  |     +--CUC_Telfairia_pedata
|              |  |  |  |                      |  |  |  |  +--| (100)
|              |  |  |  |                      |  |  |  |  |  +--CUC_Telfairia_pedata_RNA
|              |  |  |  |                      |  |  |  +--| (100)
|              |  |  |  |                      |  |  |     |  +--CUC_Telfairia_occidentalis_WGS
|              |  |  |  |                      |  |  |     +--| (100)
|              |  |  |  |                      |  |  |        +--CUC_Telfairia_occidentalis_RNA
|              |  |  |  |                      |  +--| (100)
|              |  |  |  |                      |     +--CUC_Cogniauxia_podolaena
|              |  |  |  |                   +--| (100)
|              |  |  |  |                   |  |              +--CUC_Momordica_charantia_RNA
|              |  |  |  |                   |  |           +--| (100)
|              |  |  |  |                   |  |           |  +--CUC_Momordica_charantia_var_charantia_RNA
|              |  |  |  |                   |  |        +--| (100)
|              |  |  |  |                   |  |        |  +--CUC_Momordica_charantia_var_abbreviata_RNA
|              |  |  |  |                   |  |     +--| (100)
|              |  |  |  |                   |  |     |  +--CUC_Momordica_balsamina_GSK
|              |  |  |  |                   |  |  +--| (100)
|              |  |  |  |                   |  |  |  |  +--CUC_Momordica_foetida_GSK
|              |  |  |  |                   |  |  |  +--| (100)
|              |  |  |  |                   |  |  |     +--CUC_Momordica_foetida_RNA
|              |  |  |  |                   |  +--| (100)
|              |  |  |  |                   |     |     +--CUC_Momordica_cochinchinensis_RNA
|              |  |  |  |                   |     |  +--| (100)
|              |  |  |  |                   |     |  |  |     +--CUC_Momordica_cardiospermoides_RNA
|              |  |  |  |                   |     |  |  |  +--| (100)
|              |  |  |  |                   |     |  |  |  |  +--CUC_Momordica_rostrata_RNA
|              |  |  |  |                   |     |  |  +--| (100)
|              |  |  |  |                   |     |  |     +--CUC_Momordica_peteri
|              |  |  |  |                   |     +--| (100)
|              |  |  |  |                   |        |  +--CUC_Momordica_boivinii_RNA
|              |  |  |  |                   |        +--| (100)
|              |  |  |  |                   |           +--CUC_Momordica_sessilifolia_HS2565_GSK
|              |  |  |  |                +--| (100)
|              |  |  |  |                |  |     +--CUC_Siraitia_grosvenorii_WGS
|              |  |  |  |                |  |  +--| (100)
|              |  |  |  |                |  |  |  +--CUC_Siraitia_grosvenorii_3_RNA
|              |  |  |  |                |  +--| (100)
|              |  |  |  |                |     |  +--CUC_Siraitia_grosvenorii_1_RNA
|              |  |  |  |                |     +--| (100)
|              |  |  |  |                |        +--CUC_Siraitia_grosvenorii_2_RNA
|              |  |  |  |             +--| (93)
|              |  |  |  |             |  |     +--CUC_Baijiania_taiwaniana_RNA
|              |  |  |  |             |  |  +--| (100)
|              |  |  |  |             |  |  |  |     +--CUC_Baijiania_yunnanensis
|              |  |  |  |             |  |  |  |  +--| (100)
|              |  |  |  |             |  |  |  |  |  +--CUC_Baijiania_yunnanensis_HS2656_GSK
|              |  |  |  |             |  |  |  +--| (100)
|              |  |  |  |             |  |  |     +--CUC_Baijiania_yunnanensis_RNA
|              |  |  |  |             |  +--| (100)
|              |  |  |  |             |     |     +--CUC_Thladiantha_cordifolia_RNA
|              |  |  |  |             |     |  +--| (100)
|              |  |  |  |             |     |  |  +--CUC_Thladiantha_globicarpa_RNA
|              |  |  |  |             |     +--| (100)
|              |  |  |  |             |        |        +--CUC_Thladiantha_nudiflora_RNA
|              |  |  |  |             |        |     +--| (100)
|              |  |  |  |             |        |     |  +--CUC_Thladiantha_villosula_RNA
|              |  |  |  |             |        |  +--| (100)
|              |  |  |  |             |        |  |  +--CUC_Thladiantha_punctata_RNA
|              |  |  |  |             |        +--| (100)
|              |  |  |  |             |           |  +--CUC_Thladiantha_hookeri
|              |  |  |  |             |           +--| (97)
|              |  |  |  |             |              +--CUC_Thladiantha_dubia_SB06_GSK
|              |  |  |  |          +--| (100)
|              |  |  |  |          |  |     +--CUC_Indofevillea_khasiana
|              |  |  |  |          |  |  +--| (100)
|              |  |  |  |          |  |  |  +--CUC_Indofevillea_khasiana_RNA
|              |  |  |  |          |  +--| (100)
|              |  |  |  |          |     +--CUC_Indofevillea_khasiana_SYS066_GSK
|              |  |  |  |       +--| (95)
|              |  |  |  |       |  |           +--CUC_Fevillea_cordifolia_WGS
|              |  |  |  |       |  |        +--| (100)
|              |  |  |  |       |  |        |  |  +--CUC_Fevillea_pergamentacea
|              |  |  |  |       |  |        |  +--| (100)
|              |  |  |  |       |  |        |     +--CUC_Fevillea_pedatifolia_GSK
|              |  |  |  |       |  |     +--| (100)
|              |  |  |  |       |  |     |  |     +---CUC_Pteropepon_deltoideus
|              |  |  |  |       |  |     |  |  +--| (96)
|              |  |  |  |       |  |     |  |  |  +----CUC_Sicydium_diffusum
|              |  |  |  |       |  |     |  +--| (100)
|              |  |  |  |       |  |     |     |   +--CUC_Cyclantheropsis_parviflora_1_RNA
|              |  |  |  |       |  |     |     +---| (100)
|              |  |  |  |       |  |     |         |  +--CUC_Cyclantheropsis_parviflora_2_RNA
|              |  |  |  |       |  |     |         +--| (100)
|              |  |  |  |       |  |     |            |  +--CUC_Cyclantheropsis_parviflora
|              |  |  |  |       |  |     |            +--| (100)
|              |  |  |  |       |  |     |               +--CUC_Cyclantheropsis_parviflora_SB11_GSK
|              |  |  |  |       |  |  +--| (100)
|              |  |  |  |       |  |  |  |           +--CUC_Siolmatra_brasiliensis
|              |  |  |  |       |  |  |  |        +--| (100)
|              |  |  |  |       |  |  |  |        |  +-----CUC_Siolmatra_pentaphylla_WGS
|              |  |  |  |       |  |  |  |     +--| (100)
|              |  |  |  |       |  |  |  |     |  +--CUC_Zanonia_indica
|              |  |  |  |       |  |  |  |  +--| (100)
|              |  |  |  |       |  |  |  |  |  |  +--CUC_Xerosicyos_danguyi_RNA
|              |  |  |  |       |  |  |  |  |  +--| (100)
|              |  |  |  |       |  |  |  |  |     |  +--CUC_Xerosicyos_pubescens_RNA
|              |  |  |  |       |  |  |  |  |     +--| (100)
|              |  |  |  |       |  |  |  |  |        |  +--CUC_Xerosicyos_tripartitus_RNA
|              |  |  |  |       |  |  |  |  |        +--| (99)
|              |  |  |  |       |  |  |  |  |           +--CUC_Xerosicyos_pubescens
|              |  |  |  |       |  |  |  +--| (100)
|              |  |  |  |       |  |  |     |      +--CUC_Gerrardanthus_macrorhizus
|              |  |  |  |       |  |  |     |   +--| (100)
|              |  |  |  |       |  |  |     |   |  +--CUC_Gerrardanthus_macrorhizus_SB22_GSK
|              |  |  |  |       |  |  |     +---| (100)
|              |  |  |  |       |  |  |         |  +--CUC_Gerrardanthus_macrorhizus_RNA
|              |  |  |  |       |  |  |         +--| (100)
|              |  |  |  |       |  |  |            +--CUC_Gerrardanthus_lobatus_RNA
|              |  |  |  |       |  +--| (89)
|              |  |  |  |       |     |     +--CUC_Bayabusua_clarkei
|              |  |  |  |       |     |  +--| (100)
|              |  |  |  |       |     |  |  |                    +--CUC_Gynostemma_burmanicum
|              |  |  |  |       |     |  |  |                 +--| (69)
|              |  |  |  |       |     |  |  |                 |  |  +--CUC_Gynostemma_laxum_RNA
|              |  |  |  |       |     |  |  |                 |  +--| (98)
|              |  |  |  |       |     |  |  |                 |     +--CUC_Gynostemma_microspermum_GJ058_RNA
|              |  |  |  |       |     |  |  |              +--| (100)
|              |  |  |  |       |     |  |  |              |  |  +--CUC_Gynostemma_pentaphyllum_RNA
|              |  |  |  |       |     |  |  |              |  +--| (69)
|              |  |  |  |       |     |  |  |              |     |  +--CUC_Gynostemma_microspermum_GSK
|              |  |  |  |       |     |  |  |              |     +--| (100)
|              |  |  |  |       |     |  |  |              |        +--CUC_Gynostemma_burmanicum_SB16_GSK
|              |  |  |  |       |     |  |  |           +--| (100)
|              |  |  |  |       |     |  |  |           |  |     +--CUC_Gynostemma_longipes_leaf_RNA
|              |  |  |  |       |     |  |  |           |  |  +--| (100)
|              |  |  |  |       |     |  |  |           |  |  |  |  +--CUC_Gynostemma_longipes_rattan_RNA
|              |  |  |  |       |     |  |  |           |  |  |  +--| (99)
|              |  |  |  |       |     |  |  |           |  |  |     +--CUC_Gynostemma_longipes_stolon_RNA
|              |  |  |  |       |     |  |  |           |  +--| (100)
|              |  |  |  |       |     |  |  |           |     +--CUC_Gynostemma_pubescens_RNA
|              |  |  |  |       |     |  |  |        +--| (100)
|              |  |  |  |       |     |  |  |        |  |     +--CUC_Gynostemma_aggregatum_RNA
|              |  |  |  |       |     |  |  |        |  |  +--| (100)
|              |  |  |  |       |     |  |  |        |  |  |  +--CUC_Gynostemma_yixingense_WGS
|              |  |  |  |       |     |  |  |        |  +--| (100)
|              |  |  |  |       |     |  |  |        |     +--CUC_Gynostemma_cardiospermum_RNA
|              |  |  |  |       |     |  |  |     +--| (100)
|              |  |  |  |       |     |  |  |     |  +--CUC_Gynostemma_compressum_RNA
|              |  |  |  |       |     |  |  |  +--| (100)
|              |  |  |  |       |     |  |  |  |  |           +--CUC_Hemsleya_carnosiflora_RNA
|              |  |  |  |       |     |  |  |  |  |        +--| (100)
|              |  |  |  |       |     |  |  |  |  |        |  +--CUC_Hemsleya_macrosperma_RNA
|              |  |  |  |       |     |  |  |  |  |     +--| (100)
|              |  |  |  |       |     |  |  |  |  |     |  +--CUC_Hemsleya_amabilis
|              |  |  |  |       |     |  |  |  |  |  +--| (100)
|              |  |  |  |       |     |  |  |  |  |  |  +--CUC_Hemsleya_chinensis_RNA
|              |  |  |  |       |     |  |  |  |  +--| (100)
|              |  |  |  |       |     |  |  |  |     |  +--CUC_Gomphogyne_cissiformis
|              |  |  |  |       |     |  |  |  |     +--| (100)
|              |  |  |  |       |     |  |  |  |        +--CUC_Gomphogyne_cissiformis_RNA
|              |  |  |  |       |     |  |  +--| (100)
|              |  |  |  |       |     |  |     |  +--CUC_Neoalsomitra_integrifoliola_RNA
|              |  |  |  |       |     |  |     +--| (100)
|              |  |  |  |       |     |  |        |  +--CUC_Neoalsomitra_sarcophylla
|              |  |  |  |       |     |  |        +--| (100)
|              |  |  |  |       |     |  |           +--CUC_Neoalsomitra_sarcophylla_RNA
|              |  |  |  |       |     +--| (100)
|              |  |  |  |       |        +--CUC_Alsomitra_macrocarpa
|              |  |  |  +-------| (100)
|              |  |  |          |      +--CUC_Actinostemma_biglandulosum
|              |  |  |          |   +--| (100)
|              |  |  |          |   |  +--CUC_Actinostemma_biglandulosum_RNA
|              |  |  |          +---| (100)
|              |  |  |              |  +--CUC_Actinostemma_paniculatum_RNA
|              |  |  |              +--| (100)
|              |  |  |                 +--CUC_Actinostemma_tenerum_RNA
|              |  +--| (81)
|              |     |        +---CRN_Corynocarpus_cribbianus
|              |     |  +-----| (100)
|              |     |  |     +--CRN_Corynocarpus_laevigatus_HS5848_WGS
|              |     +--| (100)
|              |        |          +--COR_Coriaria_nepalensis
|              |        +----------| (100)
|              |                   +--COR_Coriaria_nepalensis_RNA
|           +--| (100)
|           |  |                           +--ROS_Cannabis_sativa_core_RNA
|           |  |                        +--| (100)
|           |  |                        |  +--ROS_Cannabis_sativa_stem_RNA
|           |  |                     +--| (100)
|           |  |                     |  +--ROS_Cannabis_sativa_stem_peel_RNA
|           |  |                  +--| (100)
|           |  |                  |  +--ROS_Cannabis_sativa_xylem_RNA
|           |  |              +---| (100)
|           |  |              |   +--ROS_Humulus_lupulus_RNA
|           |  |           +--| (100)
|           |  |           |  +---ROS_Celtis_occidentalis_RNA
|           |  |        +--| (100)
|           |  |        |  |     +---ROS_Ficus_religiosa_RNA
|           |  |        |  |  +--| (100)
|           |  |        |  |  |  +---ROS_Morus_nigra_RNA
|           |  |        |  +--| (100)
|           |  |        |     |   +----------------ROS_Urtica_dioica_RNA
|           |  |        |     +---| (100)
|           |  |        |         +-----ROS_Boehmeria_nivea_RNA
|           |  |     +--| (100)
|           |  |     |  +--------ROS_Ulmus_alata_RNA
|           |  |  +--| (100)
|           |  |  |  |  +-----------ROS_Elaeagnus_pungens_RNA
|           |  |  |  +--| (100)
|           |  |  |     |     +--ROS_Frangula_caroliniana_RNA
|           |  |  |     |  +--| (100)
|           |  |  |     |  |  +--ROS_Rhamnus_japonica_RNA
|           |  |  |     +--| (100)
|           |  |  |        +----ROS_Ziziphus_jujuba_RNA
|           |  +--| (100)
|           |     |                   +--ROS_Amelanchier_canadensis_RNA
|           |     |               +---| (100)
|           |     |               |   |  +--ROS_Malus_baccata_RNA
|           |     |               |   +--| (81)
|           |     |               |      |  +--ROS_Cotoneaster_transcaucasicus_RNA
|           |     |               |      +--| (81)
|           |     |               |         +--ROS_Sorbus_koehneana_RNA
|           |     |            +--| (99)
|           |     |            |  +-----ROS_Aruncus_dioicus_RNA
|           |     |         +--| (100)
|           |     |         |  |  +---ROS_Kerria_japonica_RNA
|           |     |         |  +--| (99)
|           |     |         |     +--ROS_Prunus_prostrata_RNA
|           |     |      +--| (100)
|           |     |      |  +---ROS_Physocarpus_opulifolius_RNA
|           |     |   +--| (97)
|           |     |   |  |  +--ROS_Cercocarpus_ledifolius_RNA
|           |     |   |  +--| (100)
|           |     |   |     +--ROS_Dryas_octopetala_RNA
|           |     +---| (100)
|           |         |      +--ROS_Rosa_palustris_RNA
|           |         |   +--| (100)
|           |         |   |  +----ROS_Sanguisorba_minor_RNA
|           |         +---| (100)
|           |             +------ROS_Geum_quellyon_RNA
|        +--| (100)
|        |  |     +----FAG_Lophozonia_obliqua_RNA
|        |  |  +--| (100)
|        |  |  |  |           +--FAG_Alnus_serrulata_RNA
|        |  |  |  |        +--| (100)
|        |  |  |  |        |  +--FAG_Betula_pendula_RNA
|        |  |  |  |     +--| (100)
|        |  |  |  |     |  +-----FAG_Casuarina_equisetifolia_RNA
|        |  |  |  |  +--| (100)
|        |  |  |  |  |  |      +--FAG_Juglans_nigra_RNA
|        |  |  |  |  |  |  +---| (100)
|        |  |  |  |  |  |  |   +--FAG_Carya_glabra_RNA
|        |  |  |  |  |  +--| (100)
|        |  |  |  |  |     +-----FAG_Morella_cerifera_RNA
|        |  |  |  +--| (100)
|        |  |  |     |  +--FAG_Fagus_sylvatica_RNA
|        |  |  |     +--| (100)
|        |  |  |        |     +--FAG_Castanea_pumila_RNA
|        |  |  |        |  +--| (100)
|        |  |  |        |  |  +--FAG_Castanea_crenata_RNA
|        |  |  |        +--| (100)
|        |  |  |           +--FAG_Quercus_shumardii_RNA
|        |  +--| (100)
|        |     |                       +--FAB_Acacia_pycnantha_GH_RNA
|        |     |                    +--| (100)
|        |     |                    |  |  +--FAB_Calliandra_calothyrsus_GH_RNA
|        |     |                    |  +--| (100)
|        |     |                    |     +--FAB_Calliandra_hygrophila_GH_CAP
|        |     |                +---| (100)
|        |     |                |   +----FAB_Mimosa_pudica_GH_RNA
|        |     |             +--| (100)
|        |     |             |  +---FAB_Cassia_fistula_GH_WGS
|        |     |          +--| (100)
|        |     |          |  |           +--FAB_Adesmia_erinacea_GH_RNA
|        |     |          |  |     +-----| (100)
|        |     |          |  |     |     +--FAB_Adesmia_spinosissima_SH_RNA
|        |     |          |  |  +--| (100)
|        |     |          |  |  |  +-----FAB_Dalea_candida_GH_CAP
|        |     |          |  +--| (100)
|        |     |          |     |                 +--FAB_Gastrolobium_bilobum_GH_CAP
|        |     |          |     |              +--| (100)
|        |     |          |     |              |  +---FAB_Gastrolobium_grandiflorum_GH_GSK
|        |     |          |     |           +--| (100)
|        |     |          |     |           |  +--FAB_Oxylobium_cordifolium_GH_CAP
|        |     |          |     |        +--| (100)
|        |     |          |     |        |  +--FAB_Jacksonia_spinosa_GH_CAP
|        |     |          |     |     +--| (97)
|        |     |          |     |     |  +--FAB_Daviesia_acicularis_GH_CAP
|        |     |          |     |  +--| (100)
|        |     |          |     |  |  +--FAB_Gompholobium_polymorphum_RNA
|        |     |          |     +--| (100)
|        |     |          |        |     +----FAB_Galactia_tenuiflora_GH_CAP
|        |     |          |        |  +--| (100)
|        |     |          |        |  |  |  +--FAB_Bituminaria_bituminosa_TH_RNA
|        |     |          |        |  |  +--| (100)
|        |     |          |        |  |     +--FAB_Glycine_soja_RNA
|        |     |          |        +--| (100)
|        |     |          |           |           +--FAB_Astragalus_membranaceus_GH_RNA
|        |     |          |           |        +--| (100)
|        |     |          |           |        |  +--FAB_Astragalus_propinquus_GH_RNA
|        |     |          |           |     +--| (100)
|        |     |          |           |     |  |  +--FAB_Astragalus_verus_SH_GSK
|        |     |          |           |     |  +--| (100)
|        |     |          |           |     |     +--FAB_Astragalus_spinosus_SH_GSK
|        |     |          |           |  +--| (100)
|        |     |          |           |  |  +----FAB_Onobrychis_viciifolia_GH_RNA
|        |     |          |           +--| (100)
|        |     |          |              +---FAB_Halimodendron_halodendron_SH_GSK
|        |     |      +---| (100)
|        |     |      |   |     +---FAB_Bauhinia_tomentosa_GH_RNA
|        |     |      |   |  +--| (100)
|        |     |      |   |  |  +--FAB_Cercis_canadensis_RNA
|        |     |      |   +--| (100)
|        |     |      |      +-------FAB_Copaifera_officinalis_RNA
|        |     |   +--| (93)
|        |     |   |  +-------FAB_Quillaja_saponaria_RNA
|        |     +---| (100)
|        |         +-------------------FAB_Polygala_lutea_RNA
+--------| (100)
         |                            +----MAL_Malesherbia_fasciculata_RNA
         |                       +----| (100)
         |                       |    +-------MAL_Passiflora_caerulea_RNA
         |                    +--| (100)
         |                    |  +-------------MAL_Viola_tricolor_RNA
         |                 +--| (100)
         |                 |  |       +--MAL_Casearia_arborea_SH_RNA
         |                 |  |  +----| (100)
         |                 |  |  |    |  +--MAL_Casearia_glomerata_GH_WGS
         |                 |  |  |    +--| (100)
         |                 |  |  |       +--MAL_Casearia_nitida_SH_RNA
         |                 |  +--| (100)
         |                 |     |        +--MAL_Xylosma_congesta_GH_GSK
         |                 |     |     +--| (100)
         |                 |     |     |  +--MAL_Xylosma_terrae-reginae_GH_CAP
         |                 |     |  +--| (100)
         |                 |     |  |  +--MAL_Flacourtia_jangomas_RNA
         |                 |     +--| (100)
         |                 |        +---MAL_Salix_fargesii_RNA
         |              +--| (61)
         |              |  +-----MAL_Galearia_maingayi_RNA
         |           +--| (63)
         |           |  |                   +----------MAL_Hypericum_perforatum_RNA
         |           |  |                +--| (100)
         |           |  |                |  +-------------------------------MAL_Podostemum_ceratophyllum_RNA
         |           |  |             +--| (100)
         |           |  |             |  +-----MAL_Mammea_americana_RNA
         |           |  |        +----| (100)
         |           |  |        |    +----------MAL_Garcinia_livingstonei_RNA
         |           |  |     +--| (68)
         |           |  |     |  +---------------MAL_Ochna_serrulata_RNA
         |           |  |  +--| (76)
         |           |  |  |  |     +-------------------MAL_Linum_usitatissimum_RNA
         |           |  |  |  |  +--| (58)
         |           |  |  |  |  |  +--------------MAL_Phyllanthus_sp_RNA
         |           |  |  |  +--| (57)
         |           |  |  |     |  +--------------MAL_Galphimia_gracilis_RNA
         |           |  |  |     +--| (100)
         |           |  |  |        +----------MAL_Elatine_minima_RNA
         |           |  +--| (96)
         |           |     |  +---------MAL_Caryocar_brasiliense_WGS
         |           |     +--| (76)
         |           |        +-----------MAL_Chrysobalanus_icaco_RNA
         |        +--| (88)
         |        |  |        +-----------MAL_Erythroxylum_coca_RNA
         |        |  |     +--| (100)
         |        |  |     |  +--------MAL_Rhizophora_mangle_RNA
         |        |  |  +--| (85)
         |        |  |  |  |  +----------MAL_Ixonanthes_reticulata_RNA
         |        |  |  |  +--| (83)
         |        |  |  |     +-------MAL_Bhesa_paniculata_RNA
         |        |  +--| (55)
         |        |     +-------MAL_Drypetes_deplanchei_RNA
         |     +--| (100)
         |     |  |     +---------------MAL_Euphorbia_mesembryanthemifolia_RNA
         |     |  |  +--| (100)
         |     |  |  |  +---------MAL_Clutia_pulchella_RNA
         |     |  +--| (88)
         |     |     |                           +--MAL_Rafflesia_cantleyi_RNA
         |     |     |  +------------------------| (100)
         |     |     |  |                        +--MAL_Rafflesia_tuan-mudae_RNA
         |     |     +--| (100)
         |     |        |           +--------------APO_Apodanthes_caseariae
         |     |        +-----------| (100)
         |     |                    |   +---------------APO_Pilostyles_thurberi_RNA
         |     |                    +---| (100)
         |     |                        +-------------APO_Pilostyles_aethiopica
         |  +--| (100)
         |  |  |         +--HUA_Afrostyrax_kamerunensis_GSK
         |  |  |      +--| (100)
         |  |  |      |  +--HUA_Afrostyrax_lepidophyllus_GSK
         |  |  +------| (100)
         |  |         +--HUA_Hua_gabonii_GSK
         +--| (100)
            |     +-------MLV_Bixa_orellana_RNA
            |  +--| (100)
            |  |  |  +---MLV_Schizolaena_sp_RNA
            |  |  +--| (100)
            |  |     +----------MLV_Cistus_inflatus_RNA
            +--| (100)
               |  +-----------MLV_Muntingia_calabura_RNA
               +--| (100)
                  +----------MLV_Dombeya_burgessiae_RNA

Tree in newick format:

(VIT_Cissus_quadrangularis_RNA:0.0952391235,(VIT_Tetrastigma_voinierianum_RNA:0.0153714643,VIT_Tetrastigma_obtectum_RNA:0.0219508889)100:0.0582318953,((((((ANI_Anisophyllea_cinnamomoides:0.0321463680,ANI_Anisophyllea_purpurascens_GSK:0.0316715668)100:0.0253433814,(ANI_Poga_oleosa:0.0343557310,(ANI_Combretocarpus_rotundatus:0.1063624646,ANI_Polygonanthus_amazonicus:0.2014181276)100:0.1669351700)100:0.0427331931)100:0.1757985307,((((BEG_Hillebrandia_sandwicensis:0.0938103433,(((BEG_Begonia_conchifolia_RNA:0.0191636972,BEG_Begonia_sp_RNA:0.0152999080)100:0.0114043381,((BEG_Begonia_fuchsioides_leaf_RNA:0.0064315869,BEG_Begonia_fuchsioides_root_RNA:0.0073054878)100:0.0666899801,BEG_Begonia_petasitifolia:0.0482395765)100:0.0041674276)100:0.0092278678,BEG_Begonia_coptidifolia_WGS:0.0393377588)100:0.0614076794)100:0.1448793557,((DAT_Datisca_cannabina:0.0499112306,(DAT_Datisca_glomerata_WGS:0.0041084333,(DAT_Datisca_glomerata_leaf_RNA:0.0004994782,(DAT_Datisca_glomerata_nodule_RNA:0.0007988881,DAT_Datisca_glomerata_root_RNA:0.0008444951)100:0.0003898222)100:0.0011883295)100:0.0335335711)100:0.0999893720,(TET_Octomeles_sumatrana:0.0744392663,TET_Tetrameles_nudiflora:0.0845360328)100:0.0776633471)99:0.0086411189)100:0.0209830703,((((((((((((((((((((CUC_Zehneria_pallidinervia_RNA:0.0371860745,CUC_Zehneria_indica_RNA:0.0336694531)100:0.0044786571,(((CUC_Zehneria_maysorensis_RNA:0.0041025839,CUC_Zehneria_mucronata_RNA:0.0022339284)100:0.0059212872,CUC_Zehneria_scabra:0.0178782304)100:0.0030477097,CUC_Zehneria_scabra_RNA:0.0094528018)100:0.0160785044)100:0.0071713563,CUC_Zehneria_sp:0.0469036966)100:0.0126010325,(((CUC_Dactyliandra_welwitschii:0.0287878238,(CUC_Trochomeria_macrocarpa:0.0116836840,CUC_Trochomeria_macrocarpa_RNA:0.0087952793)100:0.0123817802)100:0.0029329928,CUC_Blastania_cerasiformis:0.0286223808)100:0.0083618089,(CUC_Benincasa_hispida_RNA:0.0010986843,CUC_Benincasa_hispida:0.0087120330)100:0.0273920369)100:0.0053163920)85:0.0018365612,(((((((((((CUC_Cucumis_anguria:0.0113253776,CUC_Cucumis_anguria_WGS:0.0029519305)100:0.0059996462,(CUC_Cucumis_prophetarum:0.0055727557,CUC_Cucumis_prophetarum_WGS:0.0016652872)100:0.0069313151)100:0.0016656845,CUC_Cucumis_dipsaceus_WGS:0.0099523495)100:0.0010397202,(CUC_Cucumis_myriocarpus_WGS:0.0083060868,CUC_Cucumis_zeyherii_WGS:0.0062120814)100:0.0033829477)100:0.0016821037,CUC_Cucumis_ficifolius_WGS:0.0120296649)100:0.0017624484,CUC_Cucumis_rigidus:0.0134979550)100:0.0035322504,CUC_Cucumis_omissus_HS5733_WGS:0.0125041801)100:0.0084714772,(CUC_Cucumis_metuliferus_1_RNA:0.0027004323,CUC_Cucumis_metuliferus_2_RNA:0.0024308245)100:0.0135641315)100:0.0021782659,((CUC_Cucumis_melo_RNA:0.0021644506,(CUC_Cucumis_melo_subsp_agrestis_WGS:0.0047285370,CUC_Cucumis_melo_subsp_melo_WGS:0.0041814851)100:0.0022185990)100:0.0191596244,(((CUC_Cucumis_hystrix_RNA:0.0047968319,CUC_Cucumis_hystrix_WGS:0.0074261282)100:0.0082363544,(CUC_Cucumis_sativus_var_hardwickii_RNA:0.0023869477,CUC_Cucumis_sativus_var_sativus_RNA:0.0075437624)100:0.0093423421)100:0.0041581024,CUC_Cucumis_maderaspatanus_RNA:0.0143316125)100:0.0073044743)100:0.0055587876)100:0.0237273235,CUC_Muellerargia_timorensis:0.0483003570)100:0.0072448209,(CUC_Papuasicyos_belensis:0.0146667299,CUC_Scopellaria_diversifolia:0.0126539154)100:0.0344984177)99:0.0029244356)100:0.0014498896,(((((CUC_Solena_heterophylla:0.0103632947,CUC_Solena_amplexicaulis_RNA:0.0056987635)100:0.0117793720,((CUC_Khmeriosicyos_harmandii:0.0243922046,CUC_Borneosicyos_simplex:0.0213530617)100:0.0024932432,(CUC_Lemurosicyos_variegata:0.0763797238,CUC_Lemurosicyos_variegata_HS0262_WGS:0.0095095222)100:0.0092255393)32:0.0011932853)100:0.0119100813,(CUC_Cephalopentandra_ecirrhosa_RNA:0.0031954489,CUC_Cephalopentandra_ecirrhosa:0.0101064042)100:0.0270639650)100:0.0032023146,CUC_Raphidiocystis_welwitschii_HS5553_WGS:0.0419356738)100:0.0068071226,CUC_Ruthalicia_eglandulosa:0.0513503613)99:0.0029493383)99:0.0013959537,((CUC_Citrullus_naudinianus_WGS:0.0175445411,((((CUC_Citrullus_amarus_WGS:0.0053729909,(((CUC_Citrullus_lanatus_1_WGS:0.0015272713,CUC_Citrullus_lanatus_2_WGS:0.0034084718)100:0.0006847005,CUC_Citrullus_lanatus_3_WGS:0.0019299347)100:0.0008124106,CUC_Citrullus_mucosospermus_WGS:0.0018331274)100:0.0040894916)100:0.0022856777,(CUC_Citrullus_ecirrhosus:0.0082249411,CUC_Citrullus_ecirrhosus_WGS:0.0016636715)100:0.0066450296)100:0.0007264607,CUC_Citrullus_colocynthis_WGS:0.0082577040)99:0.0006093152,CUC_Citrullus_rehmii_WGS:0.0059973808)100:0.0090622919)100:0.0167652190,(((CUC_Lagenaria_siceraria_GJ113_RNA:0.0012607327,(CUC_Lagenaria_siceraria_var_hispida_RNA:0.0017373456,CUC_Lagenaria_siceraria_var_microcarpa_RNA:0.0010055605)100:0.0006838807)99:0.0004801571,CUC_Lagenaria_siceraria_var_siceraria_WGS:0.0039925890)100:0.0207161966,(CUC_Peponium_poissonii:0.0146704861,CUC_Peponium_vogelii_RNA:0.0080751335)100:0.0184072736)100:0.0023850378)100:0.0040786773)99:0.0015063566,(((((CUC_Coccinia_grandis_XWB13686_RNA:0.0059266556,CUC_Coccinia_grandis_RNA:0.0085690245)100:0.0111373937,CUC_Coccinia_sessilifolia:0.0240699661)100:0.0037887777,(CUC_Coccinia_trilobata_RNA:0.0099410721,CUC_Coccinia_rehmannii_GJ090_RNA:0.0111340207)100:0.0084944562)100:0.0059349930,(CUC_Diplocyclos_palmatus_RNA:0.0018440800,CUC_Diplocyclos_palmatus:0.0099549730)100:0.0212935585)100:0.0087310010,CUC_Acanthosicyos_horridus:0.0447551847)100:0.0021120383)100:0.0036370016,(CUC_Indomelothria_chlorocarpa:0.0379256333,((CUC_Melothria_pendula:0.0118690927,CUC_Melothria_pendula_RNA:0.0052922971)100:0.0193344073,(CUC_Melothria_sphaerocarpa_RNA:0.0139514309,CUC_Melothria_campestris:0.0209867802)100:0.0059152794)100:0.0122209705)100:0.0164837283)100:0.0201665024,(((((((((((CUC_Halosicyos_ragonesei:0.0125776261,CUC_Ceratosanthes_palmata:0.0097248762)100:0.0140516259,CUC_Apodanthera_mathewsii_HS5725_WGS:0.0130197401)100:0.0014325075,((((CUC_Ibervillea_maxima_HM3187_RNA:0.0122997326,CUC_Ibervillea_maxima:0.0084986722)100:0.0039343076,CUC_Ibervillea_sonorae_RNA:0.0342897166)100:0.0029086362,CUC_Ibervillea_tenuisecta_RNA:0.0149923069)100:0.0015802779,CUC_Tumamoca_macdougalii:0.0257534002)100:0.0032968468)100:0.0005162277,((((CUC_Wilbrandia_hibiscoides_1_WGS:0.0040819997,CUC_Wilbrandia_hibiscoides_2_WGS:0.0037615715)100:0.0088047138,(CUC_Wilbrandia_ebracteata:0.0105030565,CUC_Melothrianthus_argenteus:0.0151741513)89:0.0023873427)100:0.0012200543,((CUC_Gurania_lobata_GJ079_RNA:0.0103410024,CUC_Gurania_subumbellata:0.0263500956)100:0.0015263310,(CUC_Psiguria_triphylla_RNA:0.0123259253,CUC_Psiguria_pedata:0.0149456913)100:0.0019354199)100:0.0032063315)100:0.0047474493,((CUC_Pseudoapodanthera_villosa:0.0229009370,(CUC_Doyerea_emetocathartica:0.0111446727,CUC_Doyerea_trifoliata:0.0113127921)100:0.0037824604)100:0.0151118171,CUC_Melothrianthus_sagittifolius_RNA:0.0261650626)100:0.0014425935)100:0.0014108433)100:0.0005782924,(CUC_Cucurbitopsis_aspera_RNA:0.0115456784,CUC_Cucurbitella_duriaei:0.0220811610)100:0.0067266681)100:0.0033055693,((CUC_Kedrostis_nana:0.0091764975,CUC_Kedrostis_nana_1_RNA:0.0038940164)100:0.0028430966,CUC_Kedrostis_nana_2_RNA:0.0052618497)100:0.0110321582)100:0.0011409786,CUC_Kedrostis_bennettii:0.0331151526)100:0.0014614602,(((CUC_Kedrostis_africana:0.0135322991,CUC_Kedrostis_pseudogijef:0.0167545244)100:0.0126932781,(CUC_Corallocarpus_welwitschii:0.0113522679,CUC_Corallocarpus_boehmii_SB19_GSK:0.0154887424)100:0.0153745724)100:0.0020908597,CUC_Corallocarpus_glomeruliflorus_RNA:0.0242252078)100:0.0019141894)100:0.0031814183,((CUC_Seyrigia_humbertii_RNA:0.0087314245,CUC_Seyrigia_gracilis:0.0135007234)100:0.0089156146,((CUC_Trochomeriopsis_diversifolia:0.0095418513,CUC_Trochomeriopsis_diversifolia_RNA:0.0031220845)100:0.0079107796,CUC_Kedrostis_elongata:0.0191981324)100:0.0004085807)100:0.0039227310)100:0.0016461755,((CUC_Dendrosicyos_socotranus:0.0055643760,CUC_Dendrosicyos_socotranus_SB25_GSK:0.0138098405)100:0.0007710679,CUC_Dendrosicyos_socotranus_HS5731_WGS:0.0021111181)100:0.0247611310)100:0.0125651539,(CUC_Bambekea_racemosa_HS5726_WGS:0.0210092323,CUC_Eureiandra_eburnea:0.0309562278)100:0.0030693259)100:0.0148678611)100:0.0050511715,((((CUC_Abobra_tenuifolia:0.0288200118,((CUC_Cayaponia_domingensis:0.0233186031,CUC_Cayaponia_selysioides:0.0252525073)100:0.0045509456,(CUC_Cayaponia_racemosa_RNA:0.0290654080,CUC_Cayaponia_cordata_HM3711_RNA:0.0200344757)100:0.0066481491)100:0.0037288027)100:0.0057365579,(((CUC_Cionosicys_macranthus:0.0114852205,CUC_Cionosicys_macranthus_HS2657_GSK:0.0359074705)100:0.0046862804,CUC_Cionosicys_macranthus_RNA:0.0053383036)100:0.0164955462,CUC_Schizocarpum_filiforme:0.0403231019)100:0.0027903677)100:0.0047023203,CUC_Tecunumania_stothertiae:0.0323513121)100:0.0025908302,(CUC_Polyclathra_cucumerina:0.0367149590,((((CUC_Sicana_odorifera_RNA:0.0088074540,CUC_Sicana_odorifera:0.0119385793)100:0.0142166613,CUC_Calycophysum_brevipes:0.0242118917)100:0.0046971932,CUC_Penelopeia_sphaerica:0.0356267822)100:0.0027090217,((((((((CUC_Cucurbita_ecuadorensis:0.0141221850,CUC_Cucurbita_ecuadorensis_2_RNA:0.0083668279)100:0.0025673229,CUC_Cucurbita_ecuadorensis_1_RNA:0.0042562903)100:0.0033257561,CUC_Cucurbita_maxima_RNA:0.0098062778)100:0.0081459287,(((CUC_Cucurbita_argyrosperma_RNA:0.0109258196,CUC_Cucurbita_moschata_RNA:0.0073584556)100:0.0045747659,((CUC_Cucurbita_pepo_subsp_texana_RNA:0.0332306477,(CUC_Cucurbita_pepo_var_ovifera_GSK:0.0135786828,CUC_Cucurbita_pepo_var_ozarkana_GSK:0.0063109252)100:0.0244280632)100:0.0057748468,CUC_Cucurbita_pepo_subsp_pepo_RNA:0.0069577840)100:0.0062670399)100:0.0029177770,(CUC_Cucurbita_okeechobeensis_RNA:0.0083898717,CUC_Cucurbita_lundelliana_RNA:0.0091437403)100:0.0088808938)100:0.0042675096)100:0.0061560662,CUC_Cucurbita_ficifolia_RNA:0.0174131148)100:0.0034955707,(CUC_Cucurbita_foetidissima_1_RNA:0.0187533143,(CUC_Cucurbita_foetidissima_2_RNA:0.0067725960,CUC_Cucurbita_pedatifolia_RNA:0.0124065516)100:0.0064889305)100:0.0078641401)100:0.0052476954,((CUC_Cucurbita_palmata_RNA:0.0074198394,CUC_Cucurbita_digitata_GSK:0.0178381380)97:0.0028456320,CUC_Cucurbita_cordata_RNA:0.0142573858)100:0.0130210909)100:0.0175526089,CUC_Peponopsis_adhaerens:0.0312113525)100:0.0030952499)100:0.0015496472)100:0.0016911770)100:0.0252807658)100:0.0047649977,((((CUC_Herpetospermum_pedunculosum:0.0081207184,CUC_Herpetospermum_pedunculosum_SB13_GSK:0.0269368341)100:0.0029169004,CUC_Herpetospermum_pedunculosum_RNA:0.0042579601)100:0.0233597274,((CUC_Schizopepon_bryoniifolius_RNA:0.0096150351,CUC_Schizopepon_monoicus_RNA:0.0103864514)100:0.0250715245,CUC_Schizopepon_bryoniifolius:0.0421109035)100:0.0085498432)100:0.0166332269,(((((CUC_Bryonia_marmorata:0.0036734487,CUC_Bryonia_marmorata_SB24_GSK:0.0376522459)74:0.0080612821,CUC_Bryonia_dioica_GSK:0.0383618956)100:0.0020253524,CUC_Bryonia_dioica_RNA:0.0043446414)100:0.0380908101,(CUC_Ecballium_elaterium:0.0096515736,CUC_Ecballium_elaterium_RNA:0.0018980132)100:0.0372566626)100:0.0203937620,CUC_Austrobryonia_argillicola:0.0555009336)100:0.0039052707)100:0.0042971883)100:0.0022424808,(((((((((((CUC_Cyclanthera_mathewsii_RNA:0.0137854951,CUC_Cyclanthera_pedata_SB21_GSK:0.0643477975)82:0.0036744352,CUC_Cyclanthera_pedata_RNA:0.0153334009)100:0.0215209685,(CUC_Echinopepon_milliflorus:0.0354104385,CUC_Rytidostylis_longisepala:0.0969001552)100:0.0145316666)100:0.0084249182,CUC_Hanburia_mexicana:0.0434694946)100:0.0205928270,((CUC_Echinopepon_bigelovii_RNA:0.0056503715,CUC_Echinopepon_bigelovii:0.0137610449)100:0.0378190821,((CUC_Frantzia_pittieri_RNA:0.0180080858,CUC_Frantzia_tacaco:0.0231547517)100:0.0213544031,((CUC_Microsechium_helleri:0.0288139953,CUC_Sicyos_angulatus_GSK:0.0155886022)100:0.0191071074,(CUC_Sicyos_edulis_RNA:0.0085989597,CUC_Sicyos_edulis_SB09_GSK:0.0299872019)100:0.0288534742)69:0.0032928080)100:0.0127422324)100:0.0036937182)91:0.0032179776,((CUC_Echinocystis_lobata:0.0198809445,CUC_Echinocystis_lobata_RNA:0.0046795889)100:0.0292937176,((CUC_Marah_fabacea:0.0254573648,CUC_Marah_fabacea_RNA:0.0121504111)100:0.0051482331,CUC_Marah_macrocarpa_RNA:0.0094663065)100:0.0094099563)100:0.0064765527)100:0.0251270900,((CUC_Hodgsonia_macrocarpa:0.0114119281,CUC_Hodgsonia_macrocarpa_RNA:0.0066632912)100:0.0016340458,(CUC_Hodgsonia_macrocarpa_HM3926_RNA:0.0032717124,CUC_Hodgsonia_heteroclita_SYS034_GSK:0.0365129239)100:0.0029524984)100:0.0339108213)99:0.0032468932,(CUC_Linnaeosicyos_amara:0.0065455783,CUC_Linnaeosicyos_amara_SYS507_GSK:0.0073078373)100:0.0471635861)100:0.0021848482,((((CUC_Trichosanthes_pedata_RNA:0.0101773353,((((((CUC_Trichosanthes_tricuspidata_SYS145_GSK:0.0183977509,CUC_Trichosanthes_rubriflos_GJ110_RNA:0.0089727149)100:0.0019408408,CUC_Trichosanthes_wallichiana_SB14_GSK:0.0355961856)99:0.0024958959,CUC_Trichosanthes_lepiniana_RNA:0.0057338427)99:0.0028393911,(CUC_Trichosanthes_dunniana_RNA:0.0037599927,CUC_Trichosanthes_pubera_RNA:0.0057033466)100:0.0041173739)99:0.0009936528,CUC_Trichosanthes_sp_XWB13719_RNA:0.0091918876)99:0.0007346453,CUC_Trichosanthes_nervifolia_SB18_GSK:0.0373108335)99:0.0004399277)100:0.0036175423,CUC_Trichosanthes_cucumeroides_RNA:0.0113123792)100:0.0060049861,CUC_Trichosanthes_scabra_RNA:0.0246563169)100:0.0129004649,((((CUC_Trichosanthes_rosthornii_2_RNA:0.0046531930,(CUC_Trichosanthes_rosthornii_1_RNA:0.0052878323,(CUC_Trichosanthes_homophylla_SB10_GSK:0.0208150435,CUC_Trichosanthes_kirilowii_SB17_GSK:0.0238027157)100:0.0057192875)100:0.0009918644)100:0.0058055960,CUC_Trichosanthes_truncata_SYS368_GSK:0.0350013490)100:0.0029510098,((CUC_Trichosanthes_sericeifolia_RNA:0.0140134125,CUC_Trichosanthes_villosa_RNA:0.0111404140)100:0.0010991017,CUC_Trichosanthes_truncata_RNA:0.0224505852)100:0.0027370544)100:0.0069186514,(((((CUC_Trichosanthes_baviensis_RNA:0.0046293457,(CUC_Trichosanthes_baviensis_SYS319_GSK:0.0370748331,CUC_Trichosanthes_pilosa:0.0105705280)92:0.0032554592)92:0.0054054730,CUC_Trichosanthes_pilosa_1_RNA:0.0071314611)92:0.0011477903,(CUC_Trichosanthes_pilosa_2_RNA:0.0100332664,CUC_Trichosanthes_pilosa_SYS242_GSK:0.0448944921)92:0.0027335554)100:0.0078369910,(CUC_Trichosanthes_cucumerina:0.0099172510,(CUC_Trichosanthes_lobata_SYS456_GSK:0.0310965012,CUC_Trichosanthes_anguina_RNA:0.0134835978)99:0.0014978295)100:0.0179288365)100:0.0041445388,CUC_Trichosanthes_tubiflora_SYS506_GSK:0.0701362814)100:0.0046031132)100:0.0049278429)100:0.0034560615)100:0.0057820932,(CUC_Nothoalsomitra_suberosa:0.0068903951,CUC_Nothoalsomitra_suberosa_SB27_GSK:0.0189004219)100:0.0317707999)100:0.0023994317,((CUC_Luffa_aegyptiaca_RNA:0.0058941508,(CUC_Luffa_sepium:0.0182920974,CUC_Luffa_aegyptiaca_SYS018_GSK:0.0370771992)100:0.0033040977)100:0.0060018962,CUC_Luffa_acutangula_RNA:0.0154626394)100:0.0346669555)100:0.0032132079)100:0.0176930661,((((CUC_Ampelosicyos_humblotii_1:0.0071376148,CUC_Ampelosicyos_humblotii_SB12_GSK:0.0138645123)100:0.0018316085,CUC_Ampelosicyos_humblotii_2:0.0125670382)100:0.0181720384,((CUC_Telfairia_pedata:0.0115631435,CUC_Telfairia_pedata_RNA:0.0026390400)100:0.0086584965,(CUC_Telfairia_occidentalis_WGS:0.0073887794,CUC_Telfairia_occidentalis_RNA:0.0165874307)100:0.0090638977)100:0.0232918637)100:0.0027275085,CUC_Cogniauxia_podolaena:0.0262583177)100:0.0174601756)100:0.0070188572,(((((CUC_Momordica_charantia_RNA:0.0018592680,CUC_Momordica_charantia_var_charantia_RNA:0.0013069581)100:0.0012990888,CUC_Momordica_charantia_var_abbreviata_RNA:0.0028292814)100:0.0208706885,CUC_Momordica_balsamina_GSK:0.0264422924)100:0.0020505369,(CUC_Momordica_foetida_GSK:0.0069926791,CUC_Momordica_foetida_RNA:0.0059162131)100:0.0203634033)100:0.0077437665,((CUC_Momordica_cochinchinensis_RNA:0.0306954558,((CUC_Momordica_cardiospermoides_RNA:0.0185098326,CUC_Momordica_rostrata_RNA:0.0171795856)100:0.0093663541,CUC_Momordica_peteri:0.0291282750)100:0.0079789989)100:0.0048969699,(CUC_Momordica_boivinii_RNA:0.0355643680,CUC_Momordica_sessilifolia_HS2565_GSK:0.0466728551)100:0.0205852920)100:0.0048072006)100:0.0319409594)100:0.0074981440,((CUC_Siraitia_grosvenorii_WGS:0.0068226477,CUC_Siraitia_grosvenorii_3_RNA:0.0053944932)100:0.0005911026,(CUC_Siraitia_grosvenorii_1_RNA:0.0039150516,CUC_Siraitia_grosvenorii_2_RNA:0.0024383795)100:0.0007948198)100:0.0350542829)100:0.0095956293,((CUC_Baijiania_taiwaniana_RNA:0.0312492832,((CUC_Baijiania_yunnanensis:0.0060570832,CUC_Baijiania_yunnanensis_HS2656_GSK:0.0096225442)100:0.0032462930,CUC_Baijiania_yunnanensis_RNA:0.0060297410)100:0.0126689451)100:0.0110019210,((CUC_Thladiantha_cordifolia_RNA:0.0052610823,CUC_Thladiantha_globicarpa_RNA:0.0064667185)100:0.0091009345,(((CUC_Thladiantha_nudiflora_RNA:0.0044227156,CUC_Thladiantha_villosula_RNA:0.0130986458)100:0.0071340703,CUC_Thladiantha_punctata_RNA:0.0095767497)100:0.0010940522,(CUC_Thladiantha_hookeri:0.0151800525,CUC_Thladiantha_dubia_SB06_GSK:0.0163773670)97:0.0015728668)100:0.0048551581)100:0.0356094450)100:0.0190601527)93:0.0028039910,((CUC_Indofevillea_khasiana:0.0093770623,CUC_Indofevillea_khasiana_RNA:0.0040363548)100:0.0027420322,CUC_Indofevillea_khasiana_SYS066_GSK:0.0173281851)100:0.0278178227)100:0.0418740190,((((CUC_Fevillea_cordifolia_WGS:0.0184184738,(CUC_Fevillea_pergamentacea:0.0192102571,CUC_Fevillea_pedatifolia_GSK:0.0123210695)100:0.0074927787)100:0.0487983015,((CUC_Pteropepon_deltoideus:0.0758915088,CUC_Sicydium_diffusum:0.0821179221)96:0.0061094091,(CUC_Cyclantheropsis_parviflora_1_RNA:0.0076229195,(CUC_Cyclantheropsis_parviflora_2_RNA:0.0049409236,(CUC_Cyclantheropsis_parviflora:0.0094494605,CUC_Cyclantheropsis_parviflora_SB11_GSK:0.0351699979)100:0.0067163208)100:0.0040192053)100:0.0641504247)100:0.0181271801)100:0.0259331255,((((CUC_Siolmatra_brasiliensis:0.0197542231,CUC_Siolmatra_pentaphylla_WGS:0.0916675289)100:0.0107217510,CUC_Zanonia_indica:0.0328222668)100:0.0338682723,(CUC_Xerosicyos_danguyi_RNA:0.0261563709,(CUC_Xerosicyos_pubescens_RNA:0.0190807069,(CUC_Xerosicyos_tripartitus_RNA:0.0176781837,CUC_Xerosicyos_pubescens:0.0211436983)99:0.0018307092)100:0.0060350880)100:0.0388848235)100:0.0179231859,((CUC_Gerrardanthus_macrorhizus:0.0113887492,CUC_Gerrardanthus_macrorhizus_SB22_GSK:0.0259684396)100:0.0142761071,(CUC_Gerrardanthus_macrorhizus_RNA:0.0211578902,CUC_Gerrardanthus_lobatus_RNA:0.0333331773)100:0.0077979735)100:0.0624262830)100:0.0069932087)100:0.0178964703,((CUC_Bayabusua_clarkei:0.0582835694,(((((((CUC_Gynostemma_burmanicum:0.0136509361,(CUC_Gynostemma_laxum_RNA:0.0035840534,CUC_Gynostemma_microspermum_GJ058_RNA:0.0075072510)98:0.0025297574)69:0.0011736278,(CUC_Gynostemma_pentaphyllum_RNA:0.0069205091,(CUC_Gynostemma_microspermum_GSK:0.0172160554,CUC_Gynostemma_burmanicum_SB16_GSK:0.0263008229)100:0.0039915982)69:0.0024424123)100:0.0012318016,((CUC_Gynostemma_longipes_leaf_RNA:0.0038239508,(CUC_Gynostemma_longipes_rattan_RNA:0.0033432297,CUC_Gynostemma_longipes_stolon_RNA:0.0033445805)99:0.0010082737)100:0.0020349818,CUC_Gynostemma_pubescens_RNA:0.0062688710)100:0.0011259966)100:0.0082998599,((CUC_Gynostemma_aggregatum_RNA:0.0048712239,CUC_Gynostemma_yixingense_WGS:0.0082564910)100:0.0034974096,CUC_Gynostemma_cardiospermum_RNA:0.0054202399)100:0.0082658796)100:0.0055048382,CUC_Gynostemma_compressum_RNA:0.0200817231)100:0.0500017095,((((CUC_Hemsleya_carnosiflora_RNA:0.0055749695,CUC_Hemsleya_macrosperma_RNA:0.0084871123)100:0.0013773153,CUC_Hemsleya_amabilis:0.0147227055)100:0.0013011646,CUC_Hemsleya_chinensis_RNA:0.0083759837)100:0.0322532170,(CUC_Gomphogyne_cissiformis:0.0568792314,CUC_Gomphogyne_cissiformis_RNA:0.0534252728)100:0.0266301440)100:0.0308220647)100:0.0155516928,(CUC_Neoalsomitra_integrifoliola_RNA:0.0338446325,(CUC_Neoalsomitra_sarcophylla:0.0115454864,CUC_Neoalsomitra_sarcophylla_RNA:0.0060728020)100:0.0532575330)100:0.0220383539)100:0.0185882927)100:0.0037887161,CUC_Alsomitra_macrocarpa:0.0602645230)100:0.0077207386)89:0.0020285900)95:0.0055992187,((CUC_Actinostemma_biglandulosum:0.0106839158,CUC_Actinostemma_biglandulosum_RNA:0.0017838223)100:0.0351495798,(CUC_Actinostemma_paniculatum_RNA:0.0188339609,CUC_Actinostemma_tenerum_RNA:0.0516723024)100:0.0211727396)100:0.0654266940)100:0.1283832642)81:0.0059383745,((CRN_Corynocarpus_cribbianus:0.0729746176,CRN_Corynocarpus_laevigatus_HS5848_WGS:0.0278853146)100:0.1011468593,(COR_Coriaria_nepalensis:0.0093094634,COR_Coriaria_nepalensis_RNA:0.0083129585)100:0.1763306252)100:0.0360149346)81:0.0080204867)100:0.0574100444,(((((((((ROS_Cannabis_sativa_core_RNA:0.0020682729,ROS_Cannabis_sativa_stem_RNA:0.0021721184)100:0.0012442803,ROS_Cannabis_sativa_stem_peel_RNA:0.0026843752)100:0.0015671700,ROS_Cannabis_sativa_xylem_RNA:0.0037774744)100:0.0558748955,ROS_Humulus_lupulus_RNA:0.0324594031)100:0.0719043933,ROS_Celtis_occidentalis_RNA:0.0627168693)100:0.0378688914,((ROS_Ficus_religiosa_RNA:0.0752634338,ROS_Morus_nigra_RNA:0.0699592576)100:0.0377454834,(ROS_Urtica_dioica_RNA:0.2618354942,ROS_Boehmeria_nivea_RNA:0.1015601712)100:0.0617048290)100:0.0231129451)100:0.0261302038,ROS_Ulmus_alata_RNA:0.1399670576)100:0.0291031369,(ROS_Elaeagnus_pungens_RNA:0.1969404474,((ROS_Frangula_caroliniana_RNA:0.0219856950,ROS_Rhamnus_japonica_RNA:0.0251285296)100:0.0562790305,ROS_Ziziphus_jujuba_RNA:0.0910193524)100:0.0406476280)100:0.0067704296)100:0.0295834086,((((((ROS_Amelanchier_canadensis_RNA:0.0163651329,(ROS_Malus_baccata_RNA:0.0186834368,(ROS_Cotoneaster_transcaucasicus_RNA:0.0176584192,ROS_Sorbus_koehneana_RNA:0.0169991927)81:0.0028119406)81:0.0033375593)100:0.0669310151,ROS_Aruncus_dioicus_RNA:0.1042399868)99:0.0085306643,(ROS_Kerria_japonica_RNA:0.0643674083,ROS_Prunus_prostrata_RNA:0.0546090773)99:0.0049067660)100:0.0067151363,ROS_Physocarpus_opulifolius_RNA:0.0664583566)100:0.0220165089,(ROS_Cercocarpus_ledifolius_RNA:0.0229473223,ROS_Dryas_octopetala_RNA:0.0183994716)100:0.0427685798)97:0.0076347135,((ROS_Rosa_palustris_RNA:0.0283999524,ROS_Sanguisorba_minor_RNA:0.0763648169)100:0.0254886934,ROS_Geum_quellyon_RNA:0.1089395685)100:0.0661635820)100:0.0728023313)100:0.0299704718)100:0.0079278761,((FAG_Lophozonia_obliqua_RNA:0.0821829595,((((FAG_Alnus_serrulata_RNA:0.0286995936,FAG_Betula_pendula_RNA:0.0274926328)100:0.0195132835,FAG_Casuarina_equisetifolia_RNA:0.1027206383)100:0.0235326122,((FAG_Juglans_nigra_RNA:0.0147634747,FAG_Carya_glabra_RNA:0.0407107912)100:0.0698206212,FAG_Morella_cerifera_RNA:0.0953645622)100:0.0124977890)100:0.0106600885,(FAG_Fagus_sylvatica_RNA:0.0469588177,((FAG_Castanea_pumila_RNA:0.0054626597,FAG_Castanea_crenata_RNA:0.0074496037)100:0.0103221839,FAG_Quercus_shumardii_RNA:0.0146463023)100:0.0437608506)100:0.0325928708)100:0.0210569225)100:0.0330279887,(((((((FAB_Acacia_pycnantha_GH_RNA:0.0336071600,(FAB_Calliandra_calothyrsus_GH_RNA:0.0278878022,FAB_Calliandra_hygrophila_GH_CAP:0.0261402839)100:0.0333155826)100:0.0147708634,FAB_Mimosa_pudica_GH_RNA:0.0906665905)100:0.0700101450,FAB_Cassia_fistula_GH_WGS:0.0635246101)100:0.0389142107,(((FAB_Adesmia_erinacea_GH_RNA:0.0081209371,FAB_Adesmia_spinosissima_SH_RNA:0.0081116099)100:0.1026750159,FAB_Dalea_candida_GH_CAP:0.1055993264)100:0.0118402443,((((((FAB_Gastrolobium_bilobum_GH_CAP:0.0070499302,FAB_Gastrolobium_grandiflorum_GH_GSK:0.0628255912)100:0.0125460717,FAB_Oxylobium_cordifolium_GH_CAP:0.0190734269)100:0.0065250543,FAB_Jacksonia_spinosa_GH_CAP:0.0292810008)100:0.0254830871,FAB_Daviesia_acicularis_GH_CAP:0.0548250286)97:0.0036310776,FAB_Gompholobium_polymorphum_RNA:0.0494515527)100:0.0131228245,((FAB_Galactia_tenuiflora_GH_CAP:0.0776284925,(FAB_Bituminaria_bituminosa_TH_RNA:0.0549561694,FAB_Glycine_soja_RNA:0.0371785681)100:0.0380228779)100:0.0201773694,((((FAB_Astragalus_membranaceus_GH_RNA:0.0039736791,FAB_Astragalus_propinquus_GH_RNA:0.0049347691)100:0.0215082902,(FAB_Astragalus_verus_SH_GSK:0.0406717228,FAB_Astragalus_spinosus_SH_GSK:0.0347318391)100:0.0334389617)100:0.0456958564,FAB_Onobrychis_viciifolia_GH_RNA:0.0854647603)100:0.0079687754,FAB_Halimodendron_halodendron_SH_GSK:0.0702133984)100:0.0370334509)100:0.0059409020)100:0.0141692459)100:0.0518724384)100:0.0105976076,((FAB_Bauhinia_tomentosa_GH_RNA:0.0651102774,FAB_Cercis_canadensis_RNA:0.0241019865)100:0.0581711626,FAB_Copaifera_officinalis_RNA:0.1315307273)100:0.0073181442)100:0.0629535386,FAB_Quillaja_saponaria_RNA:0.1291905857)93:0.0106949853,FAB_Polygala_lutea_RNA:0.3103293784)100:0.0619432216)100:0.0069505714)100:0.0179867769,(((((((((MAL_Malesherbia_fasciculata_RNA:0.0908992586,MAL_Passiflora_caerulea_RNA:0.1246378408)100:0.0824149912,MAL_Viola_tricolor_RNA:0.2261976608)100:0.0142436953,((MAL_Casearia_arborea_SH_RNA:0.0249359951,(MAL_Casearia_glomerata_GH_WGS:0.0234303419,MAL_Casearia_nitida_SH_RNA:0.0245063868)100:0.0105895902)100:0.0771095533,(((MAL_Xylosma_congesta_GH_GSK:0.0139912867,MAL_Xylosma_terrae-reginae_GH_CAP:0.0213691632)100:0.0026812047,MAL_Flacourtia_jangomas_RNA:0.0194543373)100:0.0302298715,MAL_Salix_fargesii_RNA:0.0688261293)100:0.0458503640)100:0.0472305795)100:0.0082971661,MAL_Galearia_maingayi_RNA:0.1065705819)61:0.0044315790,((((((MAL_Hypericum_perforatum_RNA:0.1780590098,MAL_Podostemum_ceratophyllum_RNA:0.4886040099)100:0.0576652202,MAL_Mammea_americana_RNA:0.1021757698)100:0.0255005262,MAL_Garcinia_livingstonei_RNA:0.1704992992)100:0.0832023271,MAL_Ochna_serrulata_RNA:0.2444446448)68:0.0202499962,((MAL_Linum_usitatissimum_RNA:0.3153243834,MAL_Phyllanthus_sp_RNA:0.2298394516)58:0.0221414955,(MAL_Galphimia_gracilis_RNA:0.2323755153,MAL_Elatine_minima_RNA:0.1805978451)100:0.0363059537)57:0.0107321324)76:0.0071457830,(MAL_Caryocar_brasiliense_WGS:0.1640221601,MAL_Chrysobalanus_icaco_RNA:0.1894195553)76:0.0125939264)96:0.0046233563)63:0.0028382674,(((MAL_Erythroxylum_coca_RNA:0.1840008768,MAL_Rhizophora_mangle_RNA:0.1462982800)100:0.0337301337,(MAL_Ixonanthes_reticulata_RNA:0.1699653050,MAL_Bhesa_paniculata_RNA:0.1353914507)83:0.0062132104)85:0.0051007858,MAL_Drypetes_deplanchei_RNA:0.1311753634)55:0.0051927116)88:0.0050581731,((MAL_Euphorbia_mesembryanthemifolia_RNA:0.2478970657,MAL_Clutia_pulchella_RNA:0.1618729557)100:0.0276871777,((MAL_Rafflesia_cantleyi_RNA:0.0067127545,MAL_Rafflesia_tuan-mudae_RNA:0.0077995205)100:0.3819317383,(APO_Apodanthes_caseariae:0.2365805160,(APO_Pilostyles_thurberi_RNA:0.2530000845,APO_Pilostyles_aethiopica:0.2164290061)100:0.0713539665)100:0.1951489492)100:0.0469173208)88:0.0098516267)100:0.0416381849,((HUA_Afrostyrax_kamerunensis_GSK:0.0127169432,HUA_Afrostyrax_lepidophyllus_GSK:0.0092117727)100:0.0264692646,HUA_Hua_gabonii_GSK:0.0476666086)100:0.1197042892)100:0.0137450544,((MLV_Bixa_orellana_RNA:0.1281797683,(MLV_Schizolaena_sp_RNA:0.0737835676,MLV_Cistus_inflatus_RNA:0.1723133254)100:0.0598417576)100:0.0155024443,(MLV_Muntingia_calabura_RNA:0.1970236108,MLV_Dombeya_burgessiae_RNA:0.1709573935)100:0.0139206469)100:0.0607297637)100:0.0190869299)100:0.1443897010);

CONSENSUS TREE
--------------

Consensus tree is constructed from 1000 bootstrap trees
Log-likelihood of consensus tree: -15630608.432920
Robinson-Foulds distance between ML tree and consensus tree: 2

Branches with support >0.000000% are kept (extended consensus)
Branch lengths are optimized by maximum likelihood on original alignment
Numbers in parentheses are bootstrap supports (%)

+-----VIT_Cissus_quadrangularis_RNA
|
|  +--VIT_Tetrastigma_voinierianum_RNA
+--| (100)
|  +--VIT_Tetrastigma_obtectum_RNA
|
|                               +--ANI_Anisophyllea_cinnamomoides
|                            +--| (100)
|                            |  +--ANI_Anisophyllea_purpurascens_GSK
|                 +----------| (100)
|                 |          |  +--ANI_Poga_oleosa
|                 |          +--| (100)
|                 |             |         +-----ANI_Combretocarpus_rotundatus
|                 |             +---------| (100)
|                 |                       +------------ANI_Polygonanthus_amazonicus
|              +--| (100)
|              |  |                 +-----BEG_Hillebrandia_sandwicensis
|              |  |        +--------| (100)
|              |  |        |        |         +--BEG_Begonia_conchifolia_RNA
|              |  |        |        |      +--| (100)
|              |  |        |        |      |  +--BEG_Begonia_sp_RNA
|              |  |        |        |   +--| (100)
|              |  |        |        |   |  |      +--BEG_Begonia_fuchsioides_leaf_RNA
|              |  |        |        |   |  |  +---| (100)
|              |  |        |        |   |  |  |   +--BEG_Begonia_fuchsioides_root_RNA
|              |  |        |        |   |  +--| (100)
|              |  |        |        |   |     +--BEG_Begonia_petasitifolia
|              |  |        |        +---| (100)
|              |  |        |            +--BEG_Begonia_coptidifolia_WGS
|              |  |     +--| (100)
|              |  |     |  |        +--DAT_Datisca_cannabina
|              |  |     |  |  +-----| (100)
|              |  |     |  |  |     |  +--DAT_Datisca_glomerata_WGS
|              |  |     |  |  |     +--| (100)
|              |  |     |  |  |        |  +--DAT_Datisca_glomerata_leaf_RNA
|              |  |     |  |  |        +--| (100)
|              |  |     |  |  |           |  +--DAT_Datisca_glomerata_nodule_RNA
|              |  |     |  |  |           +--| (100)
|              |  |     |  |  |              +--DAT_Datisca_glomerata_root_RNA
|              |  |     |  +--| (99)
|              |  |     |     |    +---TET_Octomeles_sumatrana
|              |  |     |     +----| (100)
|              |  |     |          +----TET_Tetrameles_nudiflora
|              |  |  +--| (81)
|              |  |  |  |                                                                +--CUC_Zehneria_pallidinervia_RNA
|              |  |  |  |                                                             +--| (100)
|              |  |  |  |                                                             |  +--CUC_Zehneria_indica_RNA
|              |  |  |  |                                                          +--| (100)
|              |  |  |  |                                                          |  |        +--CUC_Zehneria_maysorensis_RNA
|              |  |  |  |                                                          |  |     +--| (100)
|              |  |  |  |                                                          |  |     |  +--CUC_Zehneria_mucronata_RNA
|              |  |  |  |                                                          |  |  +--| (100)
|              |  |  |  |                                                          |  |  |  +--CUC_Zehneria_scabra
|              |  |  |  |                                                          |  +--| (100)
|              |  |  |  |                                                          |     +--CUC_Zehneria_scabra_RNA
|              |  |  |  |                                                       +--| (100)
|              |  |  |  |                                                       |  +--CUC_Zehneria_sp
|              |  |  |  |                                                    +--| (85)
|              |  |  |  |                                                    |  |        +--CUC_Dactyliandra_welwitschii
|              |  |  |  |                                                    |  |     +--| (100)
|              |  |  |  |                                                    |  |     |  |  +--CUC_Trochomeria_macrocarpa
|              |  |  |  |                                                    |  |     |  +--| (100)
|              |  |  |  |                                                    |  |     |     +--CUC_Trochomeria_macrocarpa_RNA
|              |  |  |  |                                                    |  |  +--| (100)
|              |  |  |  |                                                    |  |  |  +--CUC_Blastania_cerasiformis
|              |  |  |  |                                                    |  +--| (100)
|              |  |  |  |                                                    |     |  +--CUC_Benincasa_hispida_RNA
|              |  |  |  |                                                    |     +--| (100)
|              |  |  |  |                                                    |        +--CUC_Benincasa_hispida
|              |  |  |  |                                                 +--| (100)
|              |  |  |  |                                                 |  |                                +--CUC_Cucumis_anguria
|              |  |  |  |                                                 |  |                             +--| (100)
|              |  |  |  |                                                 |  |                             |  +--CUC_Cucumis_anguria_WGS
|              |  |  |  |                                                 |  |                          +--| (100)
|              |  |  |  |                                                 |  |                          |  |  +--CUC_Cucumis_prophetarum
|              |  |  |  |                                                 |  |                          |  +--| (100)
|              |  |  |  |                                                 |  |                          |     +--CUC_Cucumis_prophetarum_WGS
|              |  |  |  |                                                 |  |                       +--| (100)
|              |  |  |  |                                                 |  |                       |  +--CUC_Cucumis_dipsaceus_WGS
|              |  |  |  |                                                 |  |                    +--| (100)
|              |  |  |  |                                                 |  |                    |  |  +--CUC_Cucumis_myriocarpus_WGS
|              |  |  |  |                                                 |  |                    |  +--| (100)
|              |  |  |  |                                                 |  |                    |     +--CUC_Cucumis_zeyherii_WGS
|              |  |  |  |                                                 |  |                 +--| (100)
|              |  |  |  |                                                 |  |                 |  +--CUC_Cucumis_ficifolius_WGS
|              |  |  |  |                                                 |  |              +--| (100)
|              |  |  |  |                                                 |  |              |  +--CUC_Cucumis_rigidus
|              |  |  |  |                                                 |  |           +--| (100)
|              |  |  |  |                                                 |  |           |  +--CUC_Cucumis_omissus_HS5733_WGS
|              |  |  |  |                                                 |  |        +--| (100)
|              |  |  |  |                                                 |  |        |  |  +--CUC_Cucumis_metuliferus_1_RNA
|              |  |  |  |                                                 |  |        |  +--| (100)
|              |  |  |  |                                                 |  |        |     +--CUC_Cucumis_metuliferus_2_RNA
|              |  |  |  |                                                 |  |     +--| (100)
|              |  |  |  |                                                 |  |     |  |     +--CUC_Cucumis_melo_RNA
|              |  |  |  |                                                 |  |     |  |  +--| (100)
|              |  |  |  |                                                 |  |     |  |  |  |  +--CUC_Cucumis_melo_subsp_agrestis_WGS
|              |  |  |  |                                                 |  |     |  |  |  +--| (100)
|              |  |  |  |                                                 |  |     |  |  |     +--CUC_Cucumis_melo_subsp_melo_WGS
|              |  |  |  |                                                 |  |     |  +--| (100)
|              |  |  |  |                                                 |  |     |     |        +--CUC_Cucumis_hystrix_RNA
|              |  |  |  |                                                 |  |     |     |     +--| (100)
|              |  |  |  |                                                 |  |     |     |     |  +--CUC_Cucumis_hystrix_WGS
|              |  |  |  |                                                 |  |     |     |  +--| (100)
|              |  |  |  |                                                 |  |     |     |  |  |  +--CUC_Cucumis_sativus_var_hardwickii_RNA
|              |  |  |  |                                                 |  |     |     |  |  +--| (100)
|              |  |  |  |                                                 |  |     |     |  |     +--CUC_Cucumis_sativus_var_sativus_RNA
|              |  |  |  |                                                 |  |     |     +--| (100)
|              |  |  |  |                                                 |  |     |        +--CUC_Cucumis_maderaspatanus_RNA
|              |  |  |  |                                                 |  |  +--| (100)
|              |  |  |  |                                                 |  |  |  +--CUC_Muellerargia_timorensis
|              |  |  |  |                                                 |  +--| (99)
|              |  |  |  |                                                 |     |  +--CUC_Papuasicyos_belensis
|              |  |  |  |                                                 |     +--| (100)
|              |  |  |  |                                                 |        +--CUC_Scopellaria_diversifolia
|              |  |  |  |                                              +--| (99)
|              |  |  |  |                                              |  |                 +--CUC_Solena_heterophylla
|              |  |  |  |                                              |  |              +--| (100)
|              |  |  |  |                                              |  |              |  +--CUC_Solena_amplexicaulis_RNA
|              |  |  |  |                                              |  |           +--| (68)
|              |  |  |  |                                              |  |           |  |  +--CUC_Khmeriosicyos_harmandii
|              |  |  |  |                                              |  |           |  +--| (100)
|              |  |  |  |                                              |  |           |     +--CUC_Borneosicyos_simplex
|              |  |  |  |                                              |  |        +--| (100)
|              |  |  |  |                                              |  |        |  |  +----CUC_Lemurosicyos_variegata
|              |  |  |  |                                              |  |        |  +--| (100)
|              |  |  |  |                                              |  |        |     +--CUC_Lemurosicyos_variegata_HS0262_WGS
|              |  |  |  |                                              |  |     +--| (100)
|              |  |  |  |                                              |  |     |  |  +--CUC_Cephalopentandra_ecirrhosa_RNA
|              |  |  |  |                                              |  |     |  +--| (100)
|              |  |  |  |                                              |  |     |     +--CUC_Cephalopentandra_ecirrhosa
|              |  |  |  |                                              |  |  +--| (100)
|              |  |  |  |                                              |  |  |  +--CUC_Raphidiocystis_welwitschii_HS5553_WGS
|              |  |  |  |                                              |  +--| (99)
|              |  |  |  |                                              |     +--CUC_Ruthalicia_eglandulosa
|              |  |  |  |                                           +--| (99)
|              |  |  |  |                                           |  |     +--CUC_Citrullus_naudinianus_WGS
|              |  |  |  |                                           |  |  +--| (100)
|              |  |  |  |                                           |  |  |  |           +--CUC_Citrullus_amarus_WGS
|              |  |  |  |                                           |  |  |  |        +--| (100)
|              |  |  |  |                                           |  |  |  |        |  |        +--CUC_Citrullus_lanatus_1_WGS
|              |  |  |  |                                           |  |  |  |        |  |     +--| (100)
|              |  |  |  |                                           |  |  |  |        |  |     |  +--CUC_Citrullus_lanatus_2_WGS
|              |  |  |  |                                           |  |  |  |        |  |  +--| (100)
|              |  |  |  |                                           |  |  |  |        |  |  |  +--CUC_Citrullus_lanatus_3_WGS
|              |  |  |  |                                           |  |  |  |        |  +--| (100)
|              |  |  |  |                                           |  |  |  |        |     +--CUC_Citrullus_mucosospermus_WGS
|              |  |  |  |                                           |  |  |  |     +--| (100)
|              |  |  |  |                                           |  |  |  |     |  |  +--CUC_Citrullus_ecirrhosus
|              |  |  |  |                                           |  |  |  |     |  +--| (100)
|              |  |  |  |                                           |  |  |  |     |     +--CUC_Citrullus_ecirrhosus_WGS
|              |  |  |  |                                           |  |  |  |  +--| (99)
|              |  |  |  |                                           |  |  |  |  |  +--CUC_Citrullus_colocynthis_WGS
|              |  |  |  |                                           |  |  |  +--| (100)
|              |  |  |  |                                           |  |  |     +--CUC_Citrullus_rehmii_WGS
|              |  |  |  |                                           |  +--| (100)
|              |  |  |  |                                           |     |        +--CUC_Lagenaria_siceraria_GJ113_RNA
|              |  |  |  |                                           |     |     +--| (99)
|              |  |  |  |                                           |     |     |  |  +--CUC_Lagenaria_siceraria_var_hispida_RNA
|              |  |  |  |                                           |     |     |  +--| (100)
|              |  |  |  |                                           |     |     |     +--CUC_Lagenaria_siceraria_var_microcarpa_RNA
|              |  |  |  |                                           |     |  +--| (100)
|              |  |  |  |                                           |     |  |  +--CUC_Lagenaria_siceraria_var_siceraria_WGS
|              |  |  |  |                                           |     +--| (100)
|              |  |  |  |                                           |        |  +--CUC_Peponium_poissonii
|              |  |  |  |                                           |        +--| (100)
|              |  |  |  |                                           |           +--CUC_Peponium_vogelii_RNA
|              |  |  |  |                                        +--| (100)
|              |  |  |  |                                        |  |              +--CUC_Coccinia_grandis_XWB13686_RNA
|              |  |  |  |                                        |  |           +--| (100)
|              |  |  |  |                                        |  |           |  +--CUC_Coccinia_grandis_RNA
|              |  |  |  |                                        |  |        +--| (100)
|              |  |  |  |                                        |  |        |  +--CUC_Coccinia_sessilifolia
|              |  |  |  |                                        |  |     +--| (100)
|              |  |  |  |                                        |  |     |  |  +--CUC_Coccinia_trilobata_RNA
|              |  |  |  |                                        |  |     |  +--| (100)
|              |  |  |  |                                        |  |     |     +--CUC_Coccinia_rehmannii_GJ090_RNA
|              |  |  |  |                                        |  |  +--| (100)
|              |  |  |  |                                        |  |  |  |  +--CUC_Diplocyclos_palmatus_RNA
|              |  |  |  |                                        |  |  |  +--| (100)
|              |  |  |  |                                        |  |  |     +--CUC_Diplocyclos_palmatus
|              |  |  |  |                                        |  +--| (100)
|              |  |  |  |                                        |     +--CUC_Acanthosicyos_horridus
|              |  |  |  |                                     +--| (100)
|              |  |  |  |                                     |  |  +--CUC_Indomelothria_chlorocarpa
|              |  |  |  |                                     |  +--| (100)
|              |  |  |  |                                     |     |     +--CUC_Melothria_pendula
|              |  |  |  |                                     |     |  +--| (100)
|              |  |  |  |                                     |     |  |  +--CUC_Melothria_pendula_RNA
|              |  |  |  |                                     |     +--| (100)
|              |  |  |  |                                     |        |  +--CUC_Melothria_sphaerocarpa_RNA
|              |  |  |  |                                     |        +--| (100)
|              |  |  |  |                                     |           +--CUC_Melothria_campestris
|              |  |  |  |                                  +--| (100)
|              |  |  |  |                                  |  |                                +--CUC_Halosicyos_ragonesei
|              |  |  |  |                                  |  |                             +--| (100)
|              |  |  |  |                                  |  |                             |  +--CUC_Ceratosanthes_palmata
|              |  |  |  |                                  |  |                          +--| (100)
|              |  |  |  |                                  |  |                          |  +--CUC_Apodanthera_mathewsii_HS5725_WGS
|              |  |  |  |                                  |  |                       +--| (100)
|              |  |  |  |                                  |  |                       |  |           +--CUC_Ibervillea_maxima_HM3187_RNA
|              |  |  |  |                                  |  |                       |  |        +--| (100)
|              |  |  |  |                                  |  |                       |  |        |  +--CUC_Ibervillea_maxima
|              |  |  |  |                                  |  |                       |  |     +--| (100)
|              |  |  |  |                                  |  |                       |  |     |  +--CUC_Ibervillea_sonorae_RNA
|              |  |  |  |                                  |  |                       |  |  +--| (100)
|              |  |  |  |                                  |  |                       |  |  |  +--CUC_Ibervillea_tenuisecta_RNA
|              |  |  |  |                                  |  |                       |  +--| (100)
|              |  |  |  |                                  |  |                       |     +--CUC_Tumamoca_macdougalii
|              |  |  |  |                                  |  |                    +--| (100)
|              |  |  |  |                                  |  |                    |  |           +--CUC_Wilbrandia_hibiscoides_1_WGS
|              |  |  |  |                                  |  |                    |  |        +--| (100)
|              |  |  |  |                                  |  |                    |  |        |  +--CUC_Wilbrandia_hibiscoides_2_WGS
|              |  |  |  |                                  |  |                    |  |     +--| (100)
|              |  |  |  |                                  |  |                    |  |     |  |  +--CUC_Wilbrandia_ebracteata
|              |  |  |  |                                  |  |                    |  |     |  +--| (89)
|              |  |  |  |                                  |  |                    |  |     |     +--CUC_Melothrianthus_argenteus
|              |  |  |  |                                  |  |                    |  |  +--| (100)
|              |  |  |  |                                  |  |                    |  |  |  |     +--CUC_Gurania_lobata_GJ079_RNA
|              |  |  |  |                                  |  |                    |  |  |  |  +--| (100)
|              |  |  |  |                                  |  |                    |  |  |  |  |  +--CUC_Gurania_subumbellata
|              |  |  |  |                                  |  |                    |  |  |  +--| (100)
|              |  |  |  |                                  |  |                    |  |  |     |  +--CUC_Psiguria_triphylla_RNA
|              |  |  |  |                                  |  |                    |  |  |     +--| (100)
|              |  |  |  |                                  |  |                    |  |  |        +--CUC_Psiguria_pedata
|              |  |  |  |                                  |  |                    |  +--| (100)
|              |  |  |  |                                  |  |                    |     |     +--CUC_Pseudoapodanthera_villosa
|              |  |  |  |                                  |  |                    |     |  +--| (100)
|              |  |  |  |                                  |  |                    |     |  |  |  +--CUC_Doyerea_emetocathartica
|              |  |  |  |                                  |  |                    |     |  |  +--| (100)
|              |  |  |  |                                  |  |                    |     |  |     +--CUC_Doyerea_trifoliata
|              |  |  |  |                                  |  |                    |     +--| (100)
|              |  |  |  |                                  |  |                    |        +--CUC_Melothrianthus_sagittifolius_RNA
|              |  |  |  |                                  |  |                 +--| (100)
|              |  |  |  |                                  |  |                 |  |  +--CUC_Cucurbitopsis_aspera_RNA
|              |  |  |  |                                  |  |                 |  +--| (100)
|              |  |  |  |                                  |  |                 |     +--CUC_Cucurbitella_duriaei
|              |  |  |  |                                  |  |              +--| (100)
|              |  |  |  |                                  |  |              |  |     +--CUC_Kedrostis_nana
|              |  |  |  |                                  |  |              |  |  +--| (100)
|              |  |  |  |                                  |  |              |  |  |  +--CUC_Kedrostis_nana_1_RNA
|              |  |  |  |                                  |  |              |  +--| (100)
|              |  |  |  |                                  |  |              |     +--CUC_Kedrostis_nana_2_RNA
|              |  |  |  |                                  |  |           +--| (100)
|              |  |  |  |                                  |  |           |  +--CUC_Kedrostis_bennettii
|              |  |  |  |                                  |  |        +--| (100)
|              |  |  |  |                                  |  |        |  |        +--CUC_Kedrostis_africana
|              |  |  |  |                                  |  |        |  |     +--| (100)
|              |  |  |  |                                  |  |        |  |     |  +--CUC_Kedrostis_pseudogijef
|              |  |  |  |                                  |  |        |  |  +--| (100)
|              |  |  |  |                                  |  |        |  |  |  |  +--CUC_Corallocarpus_welwitschii
|              |  |  |  |                                  |  |        |  |  |  +--| (100)
|              |  |  |  |                                  |  |        |  |  |     +--CUC_Corallocarpus_boehmii_SB19_GSK
|              |  |  |  |                                  |  |        |  +--| (100)
|              |  |  |  |                                  |  |        |     +--CUC_Corallocarpus_glomeruliflorus_RNA
|              |  |  |  |                                  |  |     +--| (100)
|              |  |  |  |                                  |  |     |  |     +--CUC_Seyrigia_humbertii_RNA
|              |  |  |  |                                  |  |     |  |  +--| (100)
|              |  |  |  |                                  |  |     |  |  |  +--CUC_Seyrigia_gracilis
|              |  |  |  |                                  |  |     |  +--| (100)
|              |  |  |  |                                  |  |     |     |     +--CUC_Trochomeriopsis_diversifolia
|              |  |  |  |                                  |  |     |     |  +--| (100)
|              |  |  |  |                                  |  |     |     |  |  +--CUC_Trochomeriopsis_diversifolia_RNA
|              |  |  |  |                                  |  |     |     +--| (100)
|              |  |  |  |                                  |  |     |        +--CUC_Kedrostis_elongata
|              |  |  |  |                                  |  |  +--| (100)
|              |  |  |  |                                  |  |  |  |     +--CUC_Dendrosicyos_socotranus
|              |  |  |  |                                  |  |  |  |  +--| (100)
|              |  |  |  |                                  |  |  |  |  |  +--CUC_Dendrosicyos_socotranus_SB25_GSK
|              |  |  |  |                                  |  |  |  +--| (100)
|              |  |  |  |                                  |  |  |     +--CUC_Dendrosicyos_socotranus_HS5731_WGS
|              |  |  |  |                                  |  +--| (100)
|              |  |  |  |                                  |     |  +--CUC_Bambekea_racemosa_HS5726_WGS
|              |  |  |  |                                  |     +--| (100)
|              |  |  |  |                                  |        +--CUC_Eureiandra_eburnea
|              |  |  |  |                               +--| (100)
|              |  |  |  |                               |  |           +--CUC_Abobra_tenuifolia
|              |  |  |  |                               |  |        +--| (100)
|              |  |  |  |                               |  |        |  |     +--CUC_Cayaponia_domingensis
|              |  |  |  |                               |  |        |  |  +--| (100)
|              |  |  |  |                               |  |        |  |  |  +--CUC_Cayaponia_selysioides
|              |  |  |  |                               |  |        |  +--| (100)
|              |  |  |  |                               |  |        |     |  +--CUC_Cayaponia_racemosa_RNA
|              |  |  |  |                               |  |        |     +--| (100)
|              |  |  |  |                               |  |        |        +--CUC_Cayaponia_cordata_HM3711_RNA
|              |  |  |  |                               |  |     +--| (100)
|              |  |  |  |                               |  |     |  |        +--CUC_Cionosicys_macranthus
|              |  |  |  |                               |  |     |  |     +--| (100)
|              |  |  |  |                               |  |     |  |     |  +--CUC_Cionosicys_macranthus_HS2657_GSK
|              |  |  |  |                               |  |     |  |  +--| (100)
|              |  |  |  |                               |  |     |  |  |  +--CUC_Cionosicys_macranthus_RNA
|              |  |  |  |                               |  |     |  +--| (100)
|              |  |  |  |                               |  |     |     +--CUC_Schizocarpum_filiforme
|              |  |  |  |                               |  |  +--| (100)
|              |  |  |  |                               |  |  |  +--CUC_Tecunumania_stothertiae
|              |  |  |  |                               |  +--| (100)
|              |  |  |  |                               |     |  +--CUC_Polyclathra_cucumerina
|              |  |  |  |                               |     +--| (100)
|              |  |  |  |                               |        |           +--CUC_Sicana_odorifera_RNA
|              |  |  |  |                               |        |        +--| (100)
|              |  |  |  |                               |        |        |  +--CUC_Sicana_odorifera
|              |  |  |  |                               |        |     +--| (100)
|              |  |  |  |                               |        |     |  +--CUC_Calycophysum_brevipes
|              |  |  |  |                               |        |  +--| (100)
|              |  |  |  |                               |        |  |  +--CUC_Penelopeia_sphaerica
|              |  |  |  |                               |        +--| (100)
|              |  |  |  |                               |           |                       +--CUC_Cucurbita_ecuadorensis
|              |  |  |  |                               |           |                    +--| (100)
|              |  |  |  |                               |           |                    |  +--CUC_Cucurbita_ecuadorensis_2_RNA
|              |  |  |  |                               |           |                 +--| (100)
|              |  |  |  |                               |           |                 |  +--CUC_Cucurbita_ecuadorensis_1_RNA
|              |  |  |  |                               |           |              +--| (100)
|              |  |  |  |                               |           |              |  +--CUC_Cucurbita_maxima_RNA
|              |  |  |  |                               |           |           +--| (100)
|              |  |  |  |                               |           |           |  |        +--CUC_Cucurbita_argyrosperma_RNA
|              |  |  |  |                               |           |           |  |     +--| (100)
|              |  |  |  |                               |           |           |  |     |  +--CUC_Cucurbita_moschata_RNA
|              |  |  |  |                               |           |           |  |  +--| (100)
|              |  |  |  |                               |           |           |  |  |  |     +--CUC_Cucurbita_pepo_subsp_texana_RNA
|              |  |  |  |                               |           |           |  |  |  |  +--| (100)
|              |  |  |  |                               |           |           |  |  |  |  |  |  +--CUC_Cucurbita_pepo_var_ovifera_GSK
|              |  |  |  |                               |           |           |  |  |  |  |  +--| (100)
|              |  |  |  |                               |           |           |  |  |  |  |     +--CUC_Cucurbita_pepo_var_ozarkana_GSK
|              |  |  |  |                               |           |           |  |  |  +--| (100)
|              |  |  |  |                               |           |           |  |  |     +--CUC_Cucurbita_pepo_subsp_pepo_RNA
|              |  |  |  |                               |           |           |  +--| (100)
|              |  |  |  |                               |           |           |     |  +--CUC_Cucurbita_okeechobeensis_RNA
|              |  |  |  |                               |           |           |     +--| (100)
|              |  |  |  |                               |           |           |        +--CUC_Cucurbita_lundelliana_RNA
|              |  |  |  |                               |           |        +--| (100)
|              |  |  |  |                               |           |        |  +--CUC_Cucurbita_ficifolia_RNA
|              |  |  |  |                               |           |     +--| (100)
|              |  |  |  |                               |           |     |  |  +--CUC_Cucurbita_foetidissima_1_RNA
|              |  |  |  |                               |           |     |  +--| (100)
|              |  |  |  |                               |           |     |     |  +--CUC_Cucurbita_foetidissima_2_RNA
|              |  |  |  |                               |           |     |     +--| (100)
|              |  |  |  |                               |           |     |        +--CUC_Cucurbita_pedatifolia_RNA
|              |  |  |  |                               |           |  +--| (100)
|              |  |  |  |                               |           |  |  |     +--CUC_Cucurbita_palmata_RNA
|              |  |  |  |                               |           |  |  |  +--| (97)
|              |  |  |  |                               |           |  |  |  |  +--CUC_Cucurbita_digitata_GSK
|              |  |  |  |                               |           |  |  +--| (100)
|              |  |  |  |                               |           |  |     +--CUC_Cucurbita_cordata_RNA
|              |  |  |  |                               |           +--| (100)
|              |  |  |  |                               |              +--CUC_Peponopsis_adhaerens
|              |  |  |  |                            +--| (100)
|              |  |  |  |                            |  |           +--CUC_Herpetospermum_pedunculosum
|              |  |  |  |                            |  |        +--| (100)
|              |  |  |  |                            |  |        |  +--CUC_Herpetospermum_pedunculosum_SB13_GSK
|              |  |  |  |                            |  |     +--| (100)
|              |  |  |  |                            |  |     |  +--CUC_Herpetospermum_pedunculosum_RNA
|              |  |  |  |                            |  |  +--| (100)
|              |  |  |  |                            |  |  |  |     +--CUC_Schizopepon_bryoniifolius_RNA
|              |  |  |  |                            |  |  |  |  +--| (100)
|              |  |  |  |                            |  |  |  |  |  +--CUC_Schizopepon_monoicus_RNA
|              |  |  |  |                            |  |  |  +--| (100)
|              |  |  |  |                            |  |  |     +--CUC_Schizopepon_bryoniifolius
|              |  |  |  |                            |  +--| (100)
|              |  |  |  |                            |     |              +--CUC_Bryonia_marmorata
|              |  |  |  |                            |     |           +--| (74)
|              |  |  |  |                            |     |           |  +--CUC_Bryonia_marmorata_SB24_GSK
|              |  |  |  |                            |     |        +--| (100)
|              |  |  |  |                            |     |        |  +--CUC_Bryonia_dioica_GSK
|              |  |  |  |                            |     |     +--| (100)
|              |  |  |  |                            |     |     |  +--CUC_Bryonia_dioica_RNA
|              |  |  |  |                            |     |  +--| (100)
|              |  |  |  |                            |     |  |  |  +--CUC_Ecballium_elaterium
|              |  |  |  |                            |     |  |  +--| (100)
|              |  |  |  |                            |     |  |     +--CUC_Ecballium_elaterium_RNA
|              |  |  |  |                            |     +--| (100)
|              |  |  |  |                            |        +--CUC_Austrobryonia_argillicola
|              |  |  |  |                         +--| (100)
|              |  |  |  |                         |  |                                +--CUC_Cyclanthera_mathewsii_RNA
|              |  |  |  |                         |  |                             +--| (82)
|              |  |  |  |                         |  |                             |  +---CUC_Cyclanthera_pedata_SB21_GSK
|              |  |  |  |                         |  |                          +--| (100)
|              |  |  |  |                         |  |                          |  +--CUC_Cyclanthera_pedata_RNA
|              |  |  |  |                         |  |                       +--| (100)
|              |  |  |  |                         |  |                       |  |  +--CUC_Echinopepon_milliflorus
|              |  |  |  |                         |  |                       |  +--| (100)
|              |  |  |  |                         |  |                       |     +-----CUC_Rytidostylis_longisepala
|              |  |  |  |                         |  |                    +--| (100)
|              |  |  |  |                         |  |                    |  +--CUC_Hanburia_mexicana
|              |  |  |  |                         |  |                 +--| (91)
|              |  |  |  |                         |  |                 |  |     +--CUC_Echinopepon_bigelovii_RNA
|              |  |  |  |                         |  |                 |  |  +--| (100)
|              |  |  |  |                         |  |                 |  |  |  +--CUC_Echinopepon_bigelovii
|              |  |  |  |                         |  |                 |  +--| (100)
|              |  |  |  |                         |  |                 |     |     +--CUC_Frantzia_pittieri_RNA
|              |  |  |  |                         |  |                 |     |  +--| (100)
|              |  |  |  |                         |  |                 |     |  |  +--CUC_Frantzia_tacaco
|              |  |  |  |                         |  |                 |     +--| (100)
|              |  |  |  |                         |  |                 |        |     +--CUC_Microsechium_helleri
|              |  |  |  |                         |  |                 |        |  +--| (100)
|              |  |  |  |                         |  |                 |        |  |  +--CUC_Sicyos_angulatus_GSK
|              |  |  |  |                         |  |                 |        +--| (69)
|              |  |  |  |                         |  |                 |           |  +--CUC_Sicyos_edulis_RNA
|              |  |  |  |                         |  |                 |           +--| (100)
|              |  |  |  |                         |  |                 |              +--CUC_Sicyos_edulis_SB09_GSK
|              |  |  |  |                         |  |              +--| (100)
|              |  |  |  |                         |  |              |  |     +--CUC_Echinocystis_lobata
|              |  |  |  |                         |  |              |  |  +--| (100)
|              |  |  |  |                         |  |              |  |  |  +--CUC_Echinocystis_lobata_RNA
|              |  |  |  |                         |  |              |  +--| (100)
|              |  |  |  |                         |  |              |     |     +--CUC_Marah_fabacea
|              |  |  |  |                         |  |              |     |  +--| (100)
|              |  |  |  |                         |  |              |     |  |  +--CUC_Marah_fabacea_RNA
|              |  |  |  |                         |  |              |     +--| (100)
|              |  |  |  |                         |  |              |        +--CUC_Marah_macrocarpa_RNA
|              |  |  |  |                         |  |           +--| (99)
|              |  |  |  |                         |  |           |  |     +--CUC_Hodgsonia_macrocarpa
|              |  |  |  |                         |  |           |  |  +--| (100)
|              |  |  |  |                         |  |           |  |  |  +--CUC_Hodgsonia_macrocarpa_RNA
|              |  |  |  |                         |  |           |  +--| (100)
|              |  |  |  |                         |  |           |     |  +--CUC_Hodgsonia_macrocarpa_HM3926_RNA
|              |  |  |  |                         |  |           |     +--| (100)
|              |  |  |  |                         |  |           |        +--CUC_Hodgsonia_heteroclita_SYS034_GSK
|              |  |  |  |                         |  |        +--| (100)
|              |  |  |  |                         |  |        |  |  +--CUC_Linnaeosicyos_amara
|              |  |  |  |                         |  |        |  +--| (100)
|              |  |  |  |                         |  |        |     +--CUC_Linnaeosicyos_amara_SYS507_GSK
|              |  |  |  |                         |  |     +--| (100)
|              |  |  |  |                         |  |     |  |           +--CUC_Trichosanthes_pedata_RNA
|              |  |  |  |                         |  |     |  |        +--| (100)
|              |  |  |  |                         |  |     |  |        |  |                 +--CUC_Trichosanthes_tricuspidata_SYS145_GSK
|              |  |  |  |                         |  |     |  |        |  |              +--| (100)
|              |  |  |  |                         |  |     |  |        |  |              |  +--CUC_Trichosanthes_rubriflos_GJ110_RNA
|              |  |  |  |                         |  |     |  |        |  |           +--| (99)
|              |  |  |  |                         |  |     |  |        |  |           |  +--CUC_Trichosanthes_wallichiana_SB14_GSK
|              |  |  |  |                         |  |     |  |        |  |        +--| (99)
|              |  |  |  |                         |  |     |  |        |  |        |  +--CUC_Trichosanthes_lepiniana_RNA
|              |  |  |  |                         |  |     |  |        |  |     +--| (99)
|              |  |  |  |                         |  |     |  |        |  |     |  |  +--CUC_Trichosanthes_dunniana_RNA
|              |  |  |  |                         |  |     |  |        |  |     |  +--| (100)
|              |  |  |  |                         |  |     |  |        |  |     |     +--CUC_Trichosanthes_pubera_RNA
|              |  |  |  |                         |  |     |  |        |  |  +--| (99)
|              |  |  |  |                         |  |     |  |        |  |  |  +--CUC_Trichosanthes_sp_XWB13719_RNA
|              |  |  |  |                         |  |     |  |        |  +--| (99)
|              |  |  |  |                         |  |     |  |        |     +--CUC_Trichosanthes_nervifolia_SB18_GSK
|              |  |  |  |                         |  |     |  |     +--| (100)
|              |  |  |  |                         |  |     |  |     |  +--CUC_Trichosanthes_cucumeroides_RNA
|              |  |  |  |                         |  |     |  |  +--| (100)
|              |  |  |  |                         |  |     |  |  |  +--CUC_Trichosanthes_scabra_RNA
|              |  |  |  |                         |  |     |  +--| (100)
|              |  |  |  |                         |  |     |     |           +--CUC_Trichosanthes_rosthornii_2_RNA
|              |  |  |  |                         |  |     |     |        +--| (100)
|              |  |  |  |                         |  |     |     |        |  |  +--CUC_Trichosanthes_rosthornii_1_RNA
|              |  |  |  |                         |  |     |     |        |  +--| (100)
|              |  |  |  |                         |  |     |     |        |     |  +--CUC_Trichosanthes_homophylla_SB10_GSK
|              |  |  |  |                         |  |     |     |        |     +--| (100)
|              |  |  |  |                         |  |     |     |        |        +--CUC_Trichosanthes_kirilowii_SB17_GSK
|              |  |  |  |                         |  |     |     |     +--| (100)
|              |  |  |  |                         |  |     |     |     |  +--CUC_Trichosanthes_truncata_SYS368_GSK
|              |  |  |  |                         |  |     |     |  +--| (100)
|              |  |  |  |                         |  |     |     |  |  |     +--CUC_Trichosanthes_sericeifolia_RNA
|              |  |  |  |                         |  |     |     |  |  |  +--| (100)
|              |  |  |  |                         |  |     |     |  |  |  |  +--CUC_Trichosanthes_villosa_RNA
|              |  |  |  |                         |  |     |     |  |  +--| (100)
|              |  |  |  |                         |  |     |     |  |     +--CUC_Trichosanthes_truncata_RNA
|              |  |  |  |                         |  |     |     +--| (100)
|              |  |  |  |                         |  |     |        |              +--CUC_Trichosanthes_baviensis_RNA
|              |  |  |  |                         |  |     |        |           +--| (92)
|              |  |  |  |                         |  |     |        |           |  |  +--CUC_Trichosanthes_baviensis_SYS319_GSK
|              |  |  |  |                         |  |     |        |           |  +--| (92)
|              |  |  |  |                         |  |     |        |           |     +--CUC_Trichosanthes_pilosa
|              |  |  |  |                         |  |     |        |        +--| (92)
|              |  |  |  |                         |  |     |        |        |  +--CUC_Trichosanthes_pilosa_1_RNA
|              |  |  |  |                         |  |     |        |     +--| (100)
|              |  |  |  |                         |  |     |        |     |  |  +--CUC_Trichosanthes_pilosa_2_RNA
|              |  |  |  |                         |  |     |        |     |  +--| (92)
|              |  |  |  |                         |  |     |        |     |     +--CUC_Trichosanthes_pilosa_SYS242_GSK
|              |  |  |  |                         |  |     |        |  +--| (100)
|              |  |  |  |                         |  |     |        |  |  |  +--CUC_Trichosanthes_cucumerina
|              |  |  |  |                         |  |     |        |  |  +--| (100)
|              |  |  |  |                         |  |     |        |  |     |  +--CUC_Trichosanthes_lobata_SYS456_GSK
|              |  |  |  |                         |  |     |        |  |     +--| (99)
|              |  |  |  |                         |  |     |        |  |        +--CUC_Trichosanthes_anguina_RNA
|              |  |  |  |                         |  |     |        +--| (100)
|              |  |  |  |                         |  |     |           +---CUC_Trichosanthes_tubiflora_SYS506_GSK
|              |  |  |  |                         |  |  +--| (100)
|              |  |  |  |                         |  |  |  |  +--CUC_Nothoalsomitra_suberosa
|              |  |  |  |                         |  |  |  +--| (100)
|              |  |  |  |                         |  |  |     +--CUC_Nothoalsomitra_suberosa_SB27_GSK
|              |  |  |  |                         |  +--| (100)
|              |  |  |  |                         |     |     +--CUC_Luffa_aegyptiaca_RNA
|              |  |  |  |                         |     |  +--| (100)
|              |  |  |  |                         |     |  |  |  +--CUC_Luffa_sepium
|              |  |  |  |                         |     |  |  +--| (100)
|              |  |  |  |                         |     |  |     +--CUC_Luffa_aegyptiaca_SYS018_GSK
|              |  |  |  |                         |     +--| (100)
|              |  |  |  |                         |        +--CUC_Luffa_acutangula_RNA
|              |  |  |  |                      +--| (100)
|              |  |  |  |                      |  |           +--CUC_Ampelosicyos_humblotii_1
|              |  |  |  |                      |  |        +--| (100)
|              |  |  |  |                      |  |        |  +--CUC_Ampelosicyos_humblotii_SB12_GSK
|              |  |  |  |                      |  |     +--| (100)
|              |  |  |  |                      |  |     |  +--CUC_Ampelosicyos_humblotii_2
|              |  |  |  |                      |  |  +--| (100)
|              |  |  |  |                      |  |  |  |     +--CUC_Telfairia_pedata
|              |  |  |  |                      |  |  |  |  +--| (100)
|              |  |  |  |                      |  |  |  |  |  +--CUC_Telfairia_pedata_RNA
|              |  |  |  |                      |  |  |  +--| (100)
|              |  |  |  |                      |  |  |     |  +--CUC_Telfairia_occidentalis_WGS
|              |  |  |  |                      |  |  |     +--| (100)
|              |  |  |  |                      |  |  |        +--CUC_Telfairia_occidentalis_RNA
|              |  |  |  |                      |  +--| (100)
|              |  |  |  |                      |     +--CUC_Cogniauxia_podolaena
|              |  |  |  |                   +--| (100)
|              |  |  |  |                   |  |              +--CUC_Momordica_charantia_RNA
|              |  |  |  |                   |  |           +--| (100)
|              |  |  |  |                   |  |           |  +--CUC_Momordica_charantia_var_charantia_RNA
|              |  |  |  |                   |  |        +--| (100)
|              |  |  |  |                   |  |        |  +--CUC_Momordica_charantia_var_abbreviata_RNA
|              |  |  |  |                   |  |     +--| (100)
|              |  |  |  |                   |  |     |  +--CUC_Momordica_balsamina_GSK
|              |  |  |  |                   |  |  +--| (100)
|              |  |  |  |                   |  |  |  |  +--CUC_Momordica_foetida_GSK
|              |  |  |  |                   |  |  |  +--| (100)
|              |  |  |  |                   |  |  |     +--CUC_Momordica_foetida_RNA
|              |  |  |  |                   |  +--| (100)
|              |  |  |  |                   |     |     +--CUC_Momordica_cochinchinensis_RNA
|              |  |  |  |                   |     |  +--| (100)
|              |  |  |  |                   |     |  |  |     +--CUC_Momordica_cardiospermoides_RNA
|              |  |  |  |                   |     |  |  |  +--| (100)
|              |  |  |  |                   |     |  |  |  |  +--CUC_Momordica_rostrata_RNA
|              |  |  |  |                   |     |  |  +--| (100)
|              |  |  |  |                   |     |  |     +--CUC_Momordica_peteri
|              |  |  |  |                   |     +--| (100)
|              |  |  |  |                   |        |  +--CUC_Momordica_boivinii_RNA
|              |  |  |  |                   |        +--| (100)
|              |  |  |  |                   |           +--CUC_Momordica_sessilifolia_HS2565_GSK
|              |  |  |  |                +--| (100)
|              |  |  |  |                |  |     +--CUC_Siraitia_grosvenorii_WGS
|              |  |  |  |                |  |  +--| (100)
|              |  |  |  |                |  |  |  +--CUC_Siraitia_grosvenorii_3_RNA
|              |  |  |  |                |  +--| (100)
|              |  |  |  |                |     |  +--CUC_Siraitia_grosvenorii_1_RNA
|              |  |  |  |                |     +--| (100)
|              |  |  |  |                |        +--CUC_Siraitia_grosvenorii_2_RNA
|              |  |  |  |             +--| (93)
|              |  |  |  |             |  |     +--CUC_Baijiania_taiwaniana_RNA
|              |  |  |  |             |  |  +--| (100)
|              |  |  |  |             |  |  |  |     +--CUC_Baijiania_yunnanensis
|              |  |  |  |             |  |  |  |  +--| (100)
|              |  |  |  |             |  |  |  |  |  +--CUC_Baijiania_yunnanensis_HS2656_GSK
|              |  |  |  |             |  |  |  +--| (100)
|              |  |  |  |             |  |  |     +--CUC_Baijiania_yunnanensis_RNA
|              |  |  |  |             |  +--| (100)
|              |  |  |  |             |     |     +--CUC_Thladiantha_cordifolia_RNA
|              |  |  |  |             |     |  +--| (100)
|              |  |  |  |             |     |  |  +--CUC_Thladiantha_globicarpa_RNA
|              |  |  |  |             |     +--| (100)
|              |  |  |  |             |        |        +--CUC_Thladiantha_nudiflora_RNA
|              |  |  |  |             |        |     +--| (100)
|              |  |  |  |             |        |     |  +--CUC_Thladiantha_villosula_RNA
|              |  |  |  |             |        |  +--| (100)
|              |  |  |  |             |        |  |  +--CUC_Thladiantha_punctata_RNA
|              |  |  |  |             |        +--| (100)
|              |  |  |  |             |           |  +--CUC_Thladiantha_hookeri
|              |  |  |  |             |           +--| (97)
|              |  |  |  |             |              +--CUC_Thladiantha_dubia_SB06_GSK
|              |  |  |  |          +--| (100)
|              |  |  |  |          |  |     +--CUC_Indofevillea_khasiana
|              |  |  |  |          |  |  +--| (100)
|              |  |  |  |          |  |  |  +--CUC_Indofevillea_khasiana_RNA
|              |  |  |  |          |  +--| (100)
|              |  |  |  |          |     +--CUC_Indofevillea_khasiana_SYS066_GSK
|              |  |  |  |       +--| (95)
|              |  |  |  |       |  |           +--CUC_Fevillea_cordifolia_WGS
|              |  |  |  |       |  |        +--| (100)
|              |  |  |  |       |  |        |  |  +--CUC_Fevillea_pergamentacea
|              |  |  |  |       |  |        |  +--| (100)
|              |  |  |  |       |  |        |     +--CUC_Fevillea_pedatifolia_GSK
|              |  |  |  |       |  |     +--| (100)
|              |  |  |  |       |  |     |  |     +---CUC_Pteropepon_deltoideus
|              |  |  |  |       |  |     |  |  +--| (96)
|              |  |  |  |       |  |     |  |  |  +----CUC_Sicydium_diffusum
|              |  |  |  |       |  |     |  +--| (100)
|              |  |  |  |       |  |     |     |   +--CUC_Cyclantheropsis_parviflora_1_RNA
|              |  |  |  |       |  |     |     +---| (100)
|              |  |  |  |       |  |     |         |  +--CUC_Cyclantheropsis_parviflora_2_RNA
|              |  |  |  |       |  |     |         +--| (100)
|              |  |  |  |       |  |     |            |  +--CUC_Cyclantheropsis_parviflora
|              |  |  |  |       |  |     |            +--| (100)
|              |  |  |  |       |  |     |               +--CUC_Cyclantheropsis_parviflora_SB11_GSK
|              |  |  |  |       |  |  +--| (100)
|              |  |  |  |       |  |  |  |           +--CUC_Siolmatra_brasiliensis
|              |  |  |  |       |  |  |  |        +--| (100)
|              |  |  |  |       |  |  |  |        |  +-----CUC_Siolmatra_pentaphylla_WGS
|              |  |  |  |       |  |  |  |     +--| (100)
|              |  |  |  |       |  |  |  |     |  +--CUC_Zanonia_indica
|              |  |  |  |       |  |  |  |  +--| (100)
|              |  |  |  |       |  |  |  |  |  |  +--CUC_Xerosicyos_danguyi_RNA
|              |  |  |  |       |  |  |  |  |  +--| (100)
|              |  |  |  |       |  |  |  |  |     |  +--CUC_Xerosicyos_pubescens_RNA
|              |  |  |  |       |  |  |  |  |     +--| (100)
|              |  |  |  |       |  |  |  |  |        |  +--CUC_Xerosicyos_tripartitus_RNA
|              |  |  |  |       |  |  |  |  |        +--| (99)
|              |  |  |  |       |  |  |  |  |           +--CUC_Xerosicyos_pubescens
|              |  |  |  |       |  |  |  +--| (100)
|              |  |  |  |       |  |  |     |      +--CUC_Gerrardanthus_macrorhizus
|              |  |  |  |       |  |  |     |   +--| (100)
|              |  |  |  |       |  |  |     |   |  +--CUC_Gerrardanthus_macrorhizus_SB22_GSK
|              |  |  |  |       |  |  |     +---| (100)
|              |  |  |  |       |  |  |         |  +--CUC_Gerrardanthus_macrorhizus_RNA
|              |  |  |  |       |  |  |         +--| (100)
|              |  |  |  |       |  |  |            +--CUC_Gerrardanthus_lobatus_RNA
|              |  |  |  |       |  +--| (89)
|              |  |  |  |       |     |     +--CUC_Bayabusua_clarkei
|              |  |  |  |       |     |  +--| (100)
|              |  |  |  |       |     |  |  |                    +--CUC_Gynostemma_burmanicum
|              |  |  |  |       |     |  |  |                 +--| (69)
|              |  |  |  |       |     |  |  |                 |  |  +--CUC_Gynostemma_laxum_RNA
|              |  |  |  |       |     |  |  |                 |  +--| (98)
|              |  |  |  |       |     |  |  |                 |     +--CUC_Gynostemma_microspermum_GJ058_RNA
|              |  |  |  |       |     |  |  |              +--| (100)
|              |  |  |  |       |     |  |  |              |  |  +--CUC_Gynostemma_pentaphyllum_RNA
|              |  |  |  |       |     |  |  |              |  +--| (69)
|              |  |  |  |       |     |  |  |              |     |  +--CUC_Gynostemma_microspermum_GSK
|              |  |  |  |       |     |  |  |              |     +--| (100)
|              |  |  |  |       |     |  |  |              |        +--CUC_Gynostemma_burmanicum_SB16_GSK
|              |  |  |  |       |     |  |  |           +--| (100)
|              |  |  |  |       |     |  |  |           |  |     +--CUC_Gynostemma_longipes_leaf_RNA
|              |  |  |  |       |     |  |  |           |  |  +--| (100)
|              |  |  |  |       |     |  |  |           |  |  |  |  +--CUC_Gynostemma_longipes_rattan_RNA
|              |  |  |  |       |     |  |  |           |  |  |  +--| (99)
|              |  |  |  |       |     |  |  |           |  |  |     +--CUC_Gynostemma_longipes_stolon_RNA
|              |  |  |  |       |     |  |  |           |  +--| (100)
|              |  |  |  |       |     |  |  |           |     +--CUC_Gynostemma_pubescens_RNA
|              |  |  |  |       |     |  |  |        +--| (100)
|              |  |  |  |       |     |  |  |        |  |     +--CUC_Gynostemma_aggregatum_RNA
|              |  |  |  |       |     |  |  |        |  |  +--| (100)
|              |  |  |  |       |     |  |  |        |  |  |  +--CUC_Gynostemma_yixingense_WGS
|              |  |  |  |       |     |  |  |        |  +--| (100)
|              |  |  |  |       |     |  |  |        |     +--CUC_Gynostemma_cardiospermum_RNA
|              |  |  |  |       |     |  |  |     +--| (100)
|              |  |  |  |       |     |  |  |     |  +--CUC_Gynostemma_compressum_RNA
|              |  |  |  |       |     |  |  |  +--| (100)
|              |  |  |  |       |     |  |  |  |  |           +--CUC_Hemsleya_carnosiflora_RNA
|              |  |  |  |       |     |  |  |  |  |        +--| (100)
|              |  |  |  |       |     |  |  |  |  |        |  +--CUC_Hemsleya_macrosperma_RNA
|              |  |  |  |       |     |  |  |  |  |     +--| (100)
|              |  |  |  |       |     |  |  |  |  |     |  +--CUC_Hemsleya_amabilis
|              |  |  |  |       |     |  |  |  |  |  +--| (100)
|              |  |  |  |       |     |  |  |  |  |  |  +--CUC_Hemsleya_chinensis_RNA
|              |  |  |  |       |     |  |  |  |  +--| (100)
|              |  |  |  |       |     |  |  |  |     |  +--CUC_Gomphogyne_cissiformis
|              |  |  |  |       |     |  |  |  |     +--| (100)
|              |  |  |  |       |     |  |  |  |        +--CUC_Gomphogyne_cissiformis_RNA
|              |  |  |  |       |     |  |  +--| (100)
|              |  |  |  |       |     |  |     |  +--CUC_Neoalsomitra_integrifoliola_RNA
|              |  |  |  |       |     |  |     +--| (100)
|              |  |  |  |       |     |  |        |  +--CUC_Neoalsomitra_sarcophylla
|              |  |  |  |       |     |  |        +--| (100)
|              |  |  |  |       |     |  |           +--CUC_Neoalsomitra_sarcophylla_RNA
|              |  |  |  |       |     +--| (100)
|              |  |  |  |       |        +--CUC_Alsomitra_macrocarpa
|              |  |  |  +-------| (100)
|              |  |  |          |      +--CUC_Actinostemma_biglandulosum
|              |  |  |          |   +--| (100)
|              |  |  |          |   |  +--CUC_Actinostemma_biglandulosum_RNA
|              |  |  |          +---| (100)
|              |  |  |              |  +--CUC_Actinostemma_paniculatum_RNA
|              |  |  |              +--| (100)
|              |  |  |                 +--CUC_Actinostemma_tenerum_RNA
|              |  +--| (81)
|              |     |        +---CRN_Corynocarpus_cribbianus
|              |     |  +-----| (100)
|              |     |  |     +--CRN_Corynocarpus_laevigatus_HS5848_WGS
|              |     +--| (100)
|              |        |          +--COR_Coriaria_nepalensis
|              |        +----------| (100)
|              |                   +--COR_Coriaria_nepalensis_RNA
|           +--| (100)
|           |  |                           +--ROS_Cannabis_sativa_core_RNA
|           |  |                        +--| (100)
|           |  |                        |  +--ROS_Cannabis_sativa_stem_RNA
|           |  |                     +--| (100)
|           |  |                     |  +--ROS_Cannabis_sativa_stem_peel_RNA
|           |  |                  +--| (100)
|           |  |                  |  +--ROS_Cannabis_sativa_xylem_RNA
|           |  |              +---| (100)
|           |  |              |   +--ROS_Humulus_lupulus_RNA
|           |  |           +--| (100)
|           |  |           |  +---ROS_Celtis_occidentalis_RNA
|           |  |        +--| (100)
|           |  |        |  |     +---ROS_Ficus_religiosa_RNA
|           |  |        |  |  +--| (100)
|           |  |        |  |  |  +---ROS_Morus_nigra_RNA
|           |  |        |  +--| (100)
|           |  |        |     |   +----------------ROS_Urtica_dioica_RNA
|           |  |        |     +---| (100)
|           |  |        |         +-----ROS_Boehmeria_nivea_RNA
|           |  |     +--| (100)
|           |  |     |  +--------ROS_Ulmus_alata_RNA
|           |  |  +--| (100)
|           |  |  |  |  +-----------ROS_Elaeagnus_pungens_RNA
|           |  |  |  +--| (100)
|           |  |  |     |     +--ROS_Frangula_caroliniana_RNA
|           |  |  |     |  +--| (100)
|           |  |  |     |  |  +--ROS_Rhamnus_japonica_RNA
|           |  |  |     +--| (100)
|           |  |  |        +----ROS_Ziziphus_jujuba_RNA
|           |  +--| (100)
|           |     |                   +--ROS_Amelanchier_canadensis_RNA
|           |     |               +---| (100)
|           |     |               |   |  +--ROS_Malus_baccata_RNA
|           |     |               |   +--| (81)
|           |     |               |      |  +--ROS_Cotoneaster_transcaucasicus_RNA
|           |     |               |      +--| (81)
|           |     |               |         +--ROS_Sorbus_koehneana_RNA
|           |     |            +--| (99)
|           |     |            |  +-----ROS_Aruncus_dioicus_RNA
|           |     |         +--| (100)
|           |     |         |  |  +---ROS_Kerria_japonica_RNA
|           |     |         |  +--| (99)
|           |     |         |     +--ROS_Prunus_prostrata_RNA
|           |     |      +--| (100)
|           |     |      |  +---ROS_Physocarpus_opulifolius_RNA
|           |     |   +--| (97)
|           |     |   |  |  +--ROS_Cercocarpus_ledifolius_RNA
|           |     |   |  +--| (100)
|           |     |   |     +--ROS_Dryas_octopetala_RNA
|           |     +---| (100)
|           |         |      +--ROS_Rosa_palustris_RNA
|           |         |   +--| (100)
|           |         |   |  +----ROS_Sanguisorba_minor_RNA
|           |         +---| (100)
|           |             +------ROS_Geum_quellyon_RNA
|        +--| (100)
|        |  |     +----FAG_Lophozonia_obliqua_RNA
|        |  |  +--| (100)
|        |  |  |  |           +--FAG_Alnus_serrulata_RNA
|        |  |  |  |        +--| (100)
|        |  |  |  |        |  +--FAG_Betula_pendula_RNA
|        |  |  |  |     +--| (100)
|        |  |  |  |     |  +-----FAG_Casuarina_equisetifolia_RNA
|        |  |  |  |  +--| (100)
|        |  |  |  |  |  |      +--FAG_Juglans_nigra_RNA
|        |  |  |  |  |  |  +---| (100)
|        |  |  |  |  |  |  |   +--FAG_Carya_glabra_RNA
|        |  |  |  |  |  +--| (100)
|        |  |  |  |  |     +-----FAG_Morella_cerifera_RNA
|        |  |  |  +--| (100)
|        |  |  |     |  +--FAG_Fagus_sylvatica_RNA
|        |  |  |     +--| (100)
|        |  |  |        |     +--FAG_Castanea_pumila_RNA
|        |  |  |        |  +--| (100)
|        |  |  |        |  |  +--FAG_Castanea_crenata_RNA
|        |  |  |        +--| (100)
|        |  |  |           +--FAG_Quercus_shumardii_RNA
|        |  +--| (100)
|        |     |                       +--FAB_Acacia_pycnantha_GH_RNA
|        |     |                    +--| (100)
|        |     |                    |  |  +--FAB_Calliandra_calothyrsus_GH_RNA
|        |     |                    |  +--| (100)
|        |     |                    |     +--FAB_Calliandra_hygrophila_GH_CAP
|        |     |                +---| (100)
|        |     |                |   +----FAB_Mimosa_pudica_GH_RNA
|        |     |             +--| (100)
|        |     |             |  +---FAB_Cassia_fistula_GH_WGS
|        |     |          +--| (100)
|        |     |          |  |           +--FAB_Adesmia_erinacea_GH_RNA
|        |     |          |  |     +-----| (100)
|        |     |          |  |     |     +--FAB_Adesmia_spinosissima_SH_RNA
|        |     |          |  |  +--| (100)
|        |     |          |  |  |  +-----FAB_Dalea_candida_GH_CAP
|        |     |          |  +--| (100)
|        |     |          |     |                 +--FAB_Gastrolobium_bilobum_GH_CAP
|        |     |          |     |              +--| (100)
|        |     |          |     |              |  +---FAB_Gastrolobium_grandiflorum_GH_GSK
|        |     |          |     |           +--| (100)
|        |     |          |     |           |  +--FAB_Oxylobium_cordifolium_GH_CAP
|        |     |          |     |        +--| (100)
|        |     |          |     |        |  +--FAB_Jacksonia_spinosa_GH_CAP
|        |     |          |     |     +--| (97)
|        |     |          |     |     |  +--FAB_Daviesia_acicularis_GH_CAP
|        |     |          |     |  +--| (100)
|        |     |          |     |  |  +--FAB_Gompholobium_polymorphum_RNA
|        |     |          |     +--| (100)
|        |     |          |        |     +----FAB_Galactia_tenuiflora_GH_CAP
|        |     |          |        |  +--| (100)
|        |     |          |        |  |  |  +--FAB_Bituminaria_bituminosa_TH_RNA
|        |     |          |        |  |  +--| (100)
|        |     |          |        |  |     +--FAB_Glycine_soja_RNA
|        |     |          |        +--| (100)
|        |     |          |           |           +--FAB_Astragalus_membranaceus_GH_RNA
|        |     |          |           |        +--| (100)
|        |     |          |           |        |  +--FAB_Astragalus_propinquus_GH_RNA
|        |     |          |           |     +--| (100)
|        |     |          |           |     |  |  +--FAB_Astragalus_verus_SH_GSK
|        |     |          |           |     |  +--| (100)
|        |     |          |           |     |     +--FAB_Astragalus_spinosus_SH_GSK
|        |     |          |           |  +--| (100)
|        |     |          |           |  |  +----FAB_Onobrychis_viciifolia_GH_RNA
|        |     |          |           +--| (100)
|        |     |          |              +---FAB_Halimodendron_halodendron_SH_GSK
|        |     |      +---| (100)
|        |     |      |   |     +---FAB_Bauhinia_tomentosa_GH_RNA
|        |     |      |   |  +--| (100)
|        |     |      |   |  |  +--FAB_Cercis_canadensis_RNA
|        |     |      |   +--| (100)
|        |     |      |      +-------FAB_Copaifera_officinalis_RNA
|        |     |   +--| (93)
|        |     |   |  +-------FAB_Quillaja_saponaria_RNA
|        |     +---| (100)
|        |         +-------------------FAB_Polygala_lutea_RNA
+--------| (100)
         |                            +----MAL_Malesherbia_fasciculata_RNA
         |                       +----| (100)
         |                       |    +-------MAL_Passiflora_caerulea_RNA
         |                    +--| (100)
         |                    |  +-------------MAL_Viola_tricolor_RNA
         |                 +--| (100)
         |                 |  |       +--MAL_Casearia_arborea_SH_RNA
         |                 |  |  +----| (100)
         |                 |  |  |    |  +--MAL_Casearia_glomerata_GH_WGS
         |                 |  |  |    +--| (100)
         |                 |  |  |       +--MAL_Casearia_nitida_SH_RNA
         |                 |  +--| (100)
         |                 |     |        +--MAL_Xylosma_congesta_GH_GSK
         |                 |     |     +--| (100)
         |                 |     |     |  +--MAL_Xylosma_terrae-reginae_GH_CAP
         |                 |     |  +--| (100)
         |                 |     |  |  +--MAL_Flacourtia_jangomas_RNA
         |                 |     +--| (100)
         |                 |        +---MAL_Salix_fargesii_RNA
         |              +--| (61)
         |              |  +-----MAL_Galearia_maingayi_RNA
         |           +--| (63)
         |           |  |                   +----------MAL_Hypericum_perforatum_RNA
         |           |  |                +--| (100)
         |           |  |                |  +-------------------------------MAL_Podostemum_ceratophyllum_RNA
         |           |  |             +--| (100)
         |           |  |             |  +-----MAL_Mammea_americana_RNA
         |           |  |        +----| (100)
         |           |  |        |    +----------MAL_Garcinia_livingstonei_RNA
         |           |  |     +--| (68)
         |           |  |     |  +---------------MAL_Ochna_serrulata_RNA
         |           |  |  +--| (76)
         |           |  |  |  |     +-------------------MAL_Linum_usitatissimum_RNA
         |           |  |  |  |  +--| (58)
         |           |  |  |  |  |  +--------------MAL_Phyllanthus_sp_RNA
         |           |  |  |  +--| (57)
         |           |  |  |     |  +--------------MAL_Galphimia_gracilis_RNA
         |           |  |  |     +--| (100)
         |           |  |  |        +----------MAL_Elatine_minima_RNA
         |           |  +--| (96)
         |           |     |  +---------MAL_Caryocar_brasiliense_WGS
         |           |     +--| (76)
         |           |        +-----------MAL_Chrysobalanus_icaco_RNA
         |        +--| (88)
         |        |  |        +-----------MAL_Erythroxylum_coca_RNA
         |        |  |     +--| (100)
         |        |  |     |  +--------MAL_Rhizophora_mangle_RNA
         |        |  |  +--| (85)
         |        |  |  |  |  +----------MAL_Ixonanthes_reticulata_RNA
         |        |  |  |  +--| (83)
         |        |  |  |     +-------MAL_Bhesa_paniculata_RNA
         |        |  +--| (55)
         |        |     +-------MAL_Drypetes_deplanchei_RNA
         |     +--| (100)
         |     |  |     +---------------MAL_Euphorbia_mesembryanthemifolia_RNA
         |     |  |  +--| (100)
         |     |  |  |  +---------MAL_Clutia_pulchella_RNA
         |     |  +--| (88)
         |     |     |                           +--MAL_Rafflesia_cantleyi_RNA
         |     |     |  +------------------------| (100)
         |     |     |  |                        +--MAL_Rafflesia_tuan-mudae_RNA
         |     |     +--| (100)
         |     |        |           +--------------APO_Apodanthes_caseariae
         |     |        +-----------| (100)
         |     |                    |   +---------------APO_Pilostyles_thurberi_RNA
         |     |                    +---| (100)
         |     |                        +-------------APO_Pilostyles_aethiopica
         |  +--| (100)
         |  |  |         +--HUA_Afrostyrax_kamerunensis_GSK
         |  |  |      +--| (100)
         |  |  |      |  +--HUA_Afrostyrax_lepidophyllus_GSK
         |  |  +------| (100)
         |  |         +--HUA_Hua_gabonii_GSK
         +--| (100)
            |     +-------MLV_Bixa_orellana_RNA
            |  +--| (100)
            |  |  |  +---MLV_Schizolaena_sp_RNA
            |  |  +--| (100)
            |  |     +----------MLV_Cistus_inflatus_RNA
            +--| (100)
               |  +-----------MLV_Muntingia_calabura_RNA
               +--| (100)
                  +----------MLV_Dombeya_burgessiae_RNA


Consensus tree in newick format: 

(VIT_Cissus_quadrangularis_RNA:0.0952362570,(VIT_Tetrastigma_voinierianum_RNA:0.0153708382,VIT_Tetrastigma_obtectum_RNA:0.0219490549)100:0.0582284835,((((((ANI_Anisophyllea_cinnamomoides:0.0321451505,ANI_Anisophyllea_purpurascens_GSK:0.0316697455)100:0.0253429694,(ANI_Poga_oleosa:0.0343535863,(ANI_Combretocarpus_rotundatus:0.1063596888,ANI_Polygonanthus_amazonicus:0.2014058222)100:0.1669290542)100:0.0427315925)100:0.1757907474,((((BEG_Hillebrandia_sandwicensis:0.0938069685,(((BEG_Begonia_conchifolia_RNA:0.0191635339,BEG_Begonia_sp_RNA:0.0152992839)100:0.0114033461,((BEG_Begonia_fuchsioides_leaf_RNA:0.0064310607,BEG_Begonia_fuchsioides_root_RNA:0.0073046725)100:0.0666877835,BEG_Begonia_petasitifolia:0.0482376534)100:0.0041684829)100:0.0092278894,BEG_Begonia_coptidifolia_WGS:0.0393350327)100:0.0614050438)100:0.1448757735,((DAT_Datisca_cannabina:0.0499097014,(DAT_Datisca_glomerata_WGS:0.0041075445,(DAT_Datisca_glomerata_leaf_RNA:0.0004985842,(DAT_Datisca_glomerata_nodule_RNA:0.0007986999,DAT_Datisca_glomerata_root_RNA:0.0008442233)100:0.0003896483)100:0.0011879640)100:0.0335324635)100:0.0999877927,(TET_Octomeles_sumatrana:0.0744378486,TET_Tetrameles_nudiflora:0.0845334866)100:0.0776620988)99:0.0086383777)100:0.0209828886,((((((((((((((((((((CUC_Zehneria_pallidinervia_RNA:0.0371845446,CUC_Zehneria_indica_RNA:0.0336672931)100:0.0044787317,(((CUC_Zehneria_maysorensis_RNA:0.0041023903,CUC_Zehneria_mucronata_RNA:0.0022329490)100:0.0059203295,CUC_Zehneria_scabra:0.0178771241)100:0.0030483532,CUC_Zehneria_scabra_RNA:0.0094520964)100:0.0160783869)100:0.0071733105,CUC_Zehneria_sp:0.0468983318)100:0.0126035838,(((CUC_Dactyliandra_welwitschii:0.0287860735,(CUC_Trochomeria_macrocarpa:0.0116822067,CUC_Trochomeria_macrocarpa_RNA:0.0087951420)100:0.0123819929)100:0.0029324578,CUC_Blastania_cerasiformis:0.0286212120)100:0.0083592867,(CUC_Benincasa_hispida_RNA:0.0011018720,CUC_Benincasa_hispida:0.0087082470)100:0.0273912824)100:0.0053145676)85:0.0018363676,(((((((((((CUC_Cucumis_anguria:0.0113242367,CUC_Cucumis_anguria_WGS:0.0029519438)100:0.0059987975,(CUC_Cucumis_prophetarum:0.0055721769,CUC_Cucumis_prophetarum_WGS:0.0016643224)100:0.0069314986)100:0.0016649080,CUC_Cucumis_dipsaceus_WGS:0.0099517605)100:0.0010390283,(CUC_Cucumis_myriocarpus_WGS:0.0083054045,CUC_Cucumis_zeyherii_WGS:0.0062113325)100:0.0033831807)100:0.0016820139,CUC_Cucumis_ficifolius_WGS:0.0120285731)100:0.0017632035,CUC_Cucumis_rigidus:0.0134971545)100:0.0035313730,CUC_Cucumis_omissus_HS5733_WGS:0.0125039986)100:0.0084705183,(CUC_Cucumis_metuliferus_1_RNA:0.0026998140,CUC_Cucumis_metuliferus_2_RNA:0.0024295500)100:0.0135647009)100:0.0021775957,((CUC_Cucumis_melo_RNA:0.0021644014,(CUC_Cucumis_melo_subsp_agrestis_WGS:0.0047280661,CUC_Cucumis_melo_subsp_melo_WGS:0.0041810136)100:0.0022178177)100:0.0191581749,(((CUC_Cucumis_hystrix_RNA:0.0047962977,CUC_Cucumis_hystrix_WGS:0.0074258079)100:0.0082361694,(CUC_Cucumis_sativus_var_hardwickii_RNA:0.0023859770,CUC_Cucumis_sativus_var_sativus_RNA:0.0075434249)100:0.0093418504)100:0.0041575389,CUC_Cucumis_maderaspatanus_RNA:0.0143309716)100:0.0073051026)100:0.0055588669)100:0.0237290550,CUC_Muellerargia_timorensis:0.0482963517)100:0.0072450976,(CUC_Papuasicyos_belensis:0.0146658017,CUC_Scopellaria_diversifolia:0.0126521460)100:0.0344932922)99:0.0029237970)100:0.0014456807,((((((CUC_Solena_heterophylla:0.0102229957,CUC_Solena_amplexicaulis_RNA:0.0057981467)100:0.0116118735,(CUC_Khmeriosicyos_harmandii:0.0244572683,CUC_Borneosicyos_simplex:0.0213832469)100:0.0026183852)68:0.0007704523,(CUC_Lemurosicyos_variegata:0.0763834410,CUC_Lemurosicyos_variegata_HS0262_WGS:0.0098382289)100:0.0093620509)100:0.0118970771,(CUC_Cephalopentandra_ecirrhosa_RNA:0.0032054238,CUC_Cephalopentandra_ecirrhosa:0.0100967064)100:0.0270578550)100:0.0032165061,CUC_Raphidiocystis_welwitschii_HS5553_WGS:0.0419304736)100:0.0067859825,CUC_Ruthalicia_eglandulosa:0.0513023899)99:0.0029813457)99:0.0013958500,((CUC_Citrullus_naudinianus_WGS:0.0175438679,((((CUC_Citrullus_amarus_WGS:0.0053725475,(((CUC_Citrullus_lanatus_1_WGS:0.0015265259,CUC_Citrullus_lanatus_2_WGS:0.0034073499)100:0.0006835265,CUC_Citrullus_lanatus_3_WGS:0.0019294931)100:0.0008114848,CUC_Citrullus_mucosospermus_WGS:0.0018326858)100:0.0040886234)100:0.0022856144,(CUC_Citrullus_ecirrhosus:0.0082245835,CUC_Citrullus_ecirrhosus_WGS:0.0016623957)100:0.0066443486)100:0.0007254791,CUC_Citrullus_colocynthis_WGS:0.0082575438)99:0.0006075659,CUC_Citrullus_rehmii_WGS:0.0059974056)100:0.0090616357)100:0.0167645295,(((CUC_Lagenaria_siceraria_GJ113_RNA:0.0012605923,(CUC_Lagenaria_siceraria_var_hispida_RNA:0.0017364181,CUC_Lagenaria_siceraria_var_microcarpa_RNA:0.0010055559)100:0.0006838647)99:0.0004797098,CUC_Lagenaria_siceraria_var_siceraria_WGS:0.0039911439)100:0.0207176730,(CUC_Peponium_poissonii:0.0146688243,CUC_Peponium_vogelii_RNA:0.0080742305)100:0.0184047441)100:0.0023839330)100:0.0040771694)99:0.0015094647,(((((CUC_Coccinia_grandis_XWB13686_RNA:0.0059262727,CUC_Coccinia_grandis_RNA:0.0085685624)100:0.0111353205,CUC_Coccinia_sessilifolia:0.0240676055)100:0.0037899649,(CUC_Coccinia_trilobata_RNA:0.0099404028,CUC_Coccinia_rehmannii_GJ090_RNA:0.0111334671)100:0.0084932661)100:0.0059348755,(CUC_Diplocyclos_palmatus_RNA:0.0018435668,CUC_Diplocyclos_palmatus:0.0099539302)100:0.0212921510)100:0.0087323548,CUC_Acanthosicyos_horridus:0.0447504588)100:0.0021126681)100:0.0036353439,(CUC_Indomelothria_chlorocarpa:0.0379236972,((CUC_Melothria_pendula:0.0118665831,CUC_Melothria_pendula_RNA:0.0052930160)100:0.0193339478,(CUC_Melothria_sphaerocarpa_RNA:0.0139512704,CUC_Melothria_campestris:0.0209843749)100:0.0059157314)100:0.0122203504)100:0.0164825257)100:0.0201653309,(((((((((((CUC_Halosicyos_ragonesei:0.0125764517,CUC_Ceratosanthes_palmata:0.0097241528)100:0.0140504297,CUC_Apodanthera_mathewsii_HS5725_WGS:0.0130196195)100:0.0014320610,((((CUC_Ibervillea_maxima_HM3187_RNA:0.0122982863,CUC_Ibervillea_maxima:0.0084982094)100:0.0039342908,CUC_Ibervillea_sonorae_RNA:0.0342882589)100:0.0029085261,CUC_Ibervillea_tenuisecta_RNA:0.0149916532)100:0.0015806195,CUC_Tumamoca_macdougalii:0.0257519860)100:0.0032973103)100:0.0005158306,((((CUC_Wilbrandia_hibiscoides_1_WGS:0.0040812549,CUC_Wilbrandia_hibiscoides_2_WGS:0.0037604841)100:0.0088045175,(CUC_Wilbrandia_ebracteata:0.0105023291,CUC_Melothrianthus_argenteus:0.0151734964)89:0.0023875312)100:0.0012189432,((CUC_Gurania_lobata_GJ079_RNA:0.0103400551,CUC_Gurania_subumbellata:0.0263476391)100:0.0015273981,(CUC_Psiguria_triphylla_RNA:0.0123255584,CUC_Psiguria_pedata:0.0149449577)100:0.0019352840)100:0.0032062868)100:0.0047468150,((CUC_Pseudoapodanthera_villosa:0.0228993793,(CUC_Doyerea_emetocathartica:0.0111440397,CUC_Doyerea_trifoliata:0.0113120572)100:0.0037821913)100:0.0151102989,CUC_Melothrianthus_sagittifolius_RNA:0.0261636749)100:0.0014434729)100:0.0014107205)100:0.0005778321,(CUC_Cucurbitopsis_aspera_RNA:0.0115454983,CUC_Cucurbitella_duriaei:0.0220790315)100:0.0067261353)100:0.0033045534,((CUC_Kedrostis_nana:0.0091758982,CUC_Kedrostis_nana_1_RNA:0.0038930361)100:0.0028429720,CUC_Kedrostis_nana_2_RNA:0.0052615174)100:0.0110320840)100:0.0011411325,CUC_Kedrostis_bennettii:0.0331137570)100:0.0014612977,(((CUC_Kedrostis_africana:0.0135309286,CUC_Kedrostis_pseudogijef:0.0167537083)100:0.0126925396,(CUC_Corallocarpus_welwitschii:0.0113516041,CUC_Corallocarpus_boehmii_SB19_GSK:0.0154878002)100:0.0153739871)100:0.0020901477,CUC_Corallocarpus_glomeruliflorus_RNA:0.0242242697)100:0.0019145223)100:0.0031808200,((CUC_Seyrigia_humbertii_RNA:0.0087309646,CUC_Seyrigia_gracilis:0.0134992120)100:0.0089151565,((CUC_Trochomeriopsis_diversifolia:0.0095412559,CUC_Trochomeriopsis_diversifolia_RNA:0.0031207594)100:0.0079103012,CUC_Kedrostis_elongata:0.0191966869)100:0.0004093550)100:0.0039226268)100:0.0016458365,((CUC_Dendrosicyos_socotranus:0.0055631713,CUC_Dendrosicyos_socotranus_SB25_GSK:0.0138090414)100:0.0007722982,CUC_Dendrosicyos_socotranus_HS5731_WGS:0.0021106439)100:0.0247592222)100:0.0125641367,(CUC_Bambekea_racemosa_HS5726_WGS:0.0210074166,CUC_Eureiandra_eburnea:0.0309549588)100:0.0030696994)100:0.0148676494)100:0.0050505632,((((CUC_Abobra_tenuifolia:0.0288188818,((CUC_Cayaponia_domingensis:0.0233176522,CUC_Cayaponia_selysioides:0.0252511038)100:0.0045514723,(CUC_Cayaponia_racemosa_RNA:0.0290641868,CUC_Cayaponia_cordata_HM3711_RNA:0.0200329432)100:0.0066483817)100:0.0037271102)100:0.0057357367,(((CUC_Cionosicys_macranthus:0.0114846738,CUC_Cionosicys_macranthus_HS2657_GSK:0.0359056187)100:0.0046866920,CUC_Cionosicys_macranthus_RNA:0.0053374741)100:0.0164953071,CUC_Schizocarpum_filiforme:0.0403212888)100:0.0027901661)100:0.0047025989,CUC_Tecunumania_stothertiae:0.0323500616)100:0.0025902831,(CUC_Polyclathra_cucumerina:0.0367135702,((((CUC_Sicana_odorifera_RNA:0.0088073162,CUC_Sicana_odorifera:0.0119377671)100:0.0142154661,CUC_Calycophysum_brevipes:0.0242109003)100:0.0046975274,CUC_Penelopeia_sphaerica:0.0356253606)100:0.0027082942,((((((((CUC_Cucurbita_ecuadorensis:0.0141210996,CUC_Cucurbita_ecuadorensis_2_RNA:0.0083665056)100:0.0025676283,CUC_Cucurbita_ecuadorensis_1_RNA:0.0042557268)100:0.0033252947,CUC_Cucurbita_maxima_RNA:0.0098058946)100:0.0081462174,(((CUC_Cucurbita_argyrosperma_RNA:0.0109261180,CUC_Cucurbita_moschata_RNA:0.0073579536)100:0.0045732410,((CUC_Cucurbita_pepo_subsp_texana_RNA:0.0332234633,(CUC_Cucurbita_pepo_var_ovifera_GSK:0.0135806276,CUC_Cucurbita_pepo_var_ozarkana_GSK:0.0063094216)100:0.0244243735)100:0.0057795631,CUC_Cucurbita_pepo_subsp_pepo_RNA:0.0069557416)100:0.0062651380)100:0.0029187618,(CUC_Cucurbita_okeechobeensis_RNA:0.0083890216,CUC_Cucurbita_lundelliana_RNA:0.0091427702)100:0.0088809654)100:0.0042672695)100:0.0061551266,CUC_Cucurbita_ficifolia_RNA:0.0174124158)100:0.0034954430,(CUC_Cucurbita_foetidissima_1_RNA:0.0187526790,(CUC_Cucurbita_foetidissima_2_RNA:0.0067714094,CUC_Cucurbita_pedatifolia_RNA:0.0124057503)100:0.0064888713)100:0.0078639586)100:0.0052475307,((CUC_Cucurbita_palmata_RNA:0.0074192746,CUC_Cucurbita_digitata_GSK:0.0178374688)97:0.0028449502,CUC_Cucurbita_cordata_RNA:0.0142558647)100:0.0130210174)100:0.0175519774,CUC_Peponopsis_adhaerens:0.0312104633)100:0.0030952387)100:0.0015488884)100:0.0016914858)100:0.0252790864)100:0.0047655650,((((CUC_Herpetospermum_pedunculosum:0.0081192372,CUC_Herpetospermum_pedunculosum_SB13_GSK:0.0269349384)100:0.0029182918,CUC_Herpetospermum_pedunculosum_RNA:0.0042575727)100:0.0233585219,((CUC_Schizopepon_bryoniifolius_RNA:0.0096144381,CUC_Schizopepon_monoicus_RNA:0.0103857400)100:0.0250700973,CUC_Schizopepon_bryoniifolius:0.0421091966)100:0.0085496673)100:0.0166332800,(((((CUC_Bryonia_marmorata:0.0036705076,CUC_Bryonia_marmorata_SB24_GSK:0.0376498446)74:0.0080661736,CUC_Bryonia_dioica_GSK:0.0383629091)100:0.0020224057,CUC_Bryonia_dioica_RNA:0.0043439080)100:0.0380900308,(CUC_Ecballium_elaterium:0.0096508422,CUC_Ecballium_elaterium_RNA:0.0018979276)100:0.0372555858)100:0.0203927728,CUC_Austrobryonia_argillicola:0.0554995775)100:0.0039054720)100:0.0042964174)100:0.0022410105,(((((((((((CUC_Cyclanthera_mathewsii_RNA:0.0137793801,CUC_Cyclanthera_pedata_SB21_GSK:0.0643420129)82:0.0036801665,CUC_Cyclanthera_pedata_RNA:0.0153326086)100:0.0215184821,(CUC_Echinopepon_milliflorus:0.0354077769,CUC_Rytidostylis_longisepala:0.0968957788)100:0.0145315407)100:0.0084253254,CUC_Hanburia_mexicana:0.0434679706)100:0.0205914971,((CUC_Echinopepon_bigelovii_RNA:0.0056504455,CUC_Echinopepon_bigelovii:0.0137599608)100:0.0378179007,((CUC_Frantzia_pittieri_RNA:0.0180073987,CUC_Frantzia_tacaco:0.0231540478)100:0.0213526134,((CUC_Microsechium_helleri:0.0288123170,CUC_Sicyos_angulatus_GSK:0.0155873823)100:0.0191064133,(CUC_Sicyos_edulis_RNA:0.0085986384,CUC_Sicyos_edulis_SB09_GSK:0.0299865807)100:0.0288521771)69:0.0032926754)100:0.0127417378)100:0.0036931442)91:0.0032169353,((CUC_Echinocystis_lobata:0.0198807084,CUC_Echinocystis_lobata_RNA:0.0046784742)100:0.0292935588,((CUC_Marah_fabacea:0.0254557337,CUC_Marah_fabacea_RNA:0.0121489103)100:0.0051478738,CUC_Marah_macrocarpa_RNA:0.0094652684)100:0.0094092858)100:0.0064756381)100:0.0251260682,((CUC_Hodgsonia_macrocarpa:0.0114112535,CUC_Hodgsonia_macrocarpa_RNA:0.0066622174)100:0.0016336908,(CUC_Hodgsonia_macrocarpa_HM3926_RNA:0.0032676751,CUC_Hodgsonia_heteroclita_SYS034_GSK:0.0365117135)100:0.0029571575)100:0.0339091888)99:0.0032470168,(CUC_Linnaeosicyos_amara:0.0065448307,CUC_Linnaeosicyos_amara_SYS507_GSK:0.0073076578)100:0.0471621584)100:0.0021841585,((((CUC_Trichosanthes_pedata_RNA:0.0101761495,((((((CUC_Trichosanthes_tricuspidata_SYS145_GSK:0.0183956155,CUC_Trichosanthes_rubriflos_GJ110_RNA:0.0089711143)100:0.0019417038,CUC_Trichosanthes_wallichiana_SB14_GSK:0.0355942287)99:0.0024947373,CUC_Trichosanthes_lepiniana_RNA:0.0057328309)99:0.0028386902,(CUC_Trichosanthes_dunniana_RNA:0.0037597239,CUC_Trichosanthes_pubera_RNA:0.0057024612)100:0.0041180563)99:0.0009935591,CUC_Trichosanthes_sp_XWB13719_RNA:0.0091909923)99:0.0007336691,CUC_Trichosanthes_nervifolia_SB18_GSK:0.0373094225)99:0.0004398916)100:0.0036169369,CUC_Trichosanthes_cucumeroides_RNA:0.0113114639)100:0.0060042936,CUC_Trichosanthes_scabra_RNA:0.0246548066)100:0.0128996473,((((CUC_Trichosanthes_rosthornii_2_RNA:0.0046524693,(CUC_Trichosanthes_rosthornii_1_RNA:0.0052868437,(CUC_Trichosanthes_homophylla_SB10_GSK:0.0208135496,CUC_Trichosanthes_kirilowii_SB17_GSK:0.0238013020)100:0.0057190802)100:0.0009916705)100:0.0058042811,CUC_Trichosanthes_truncata_SYS368_GSK:0.0350002428)100:0.0029515060,((CUC_Trichosanthes_sericeifolia_RNA:0.0140127099,CUC_Trichosanthes_villosa_RNA:0.0111394975)100:0.0010993852,CUC_Trichosanthes_truncata_RNA:0.0224496162)100:0.0027369323)100:0.0069172367,(((((CUC_Trichosanthes_baviensis_RNA:0.0046280454,(CUC_Trichosanthes_baviensis_SYS319_GSK:0.0370701753,CUC_Trichosanthes_pilosa:0.0105673895)92:0.0032576199)92:0.0054064240,CUC_Trichosanthes_pilosa_1_RNA:0.0071303419)92:0.0011472564,(CUC_Trichosanthes_pilosa_2_RNA:0.0100292959,CUC_Trichosanthes_pilosa_SYS242_GSK:0.0448906702)92:0.0027365519)100:0.0078367101,(CUC_Trichosanthes_cucumerina:0.0099154072,(CUC_Trichosanthes_lobata_SYS456_GSK:0.0310952142,CUC_Trichosanthes_anguina_RNA:0.0134819536)99:0.0014990676)100:0.0179286547)100:0.0041417219,CUC_Trichosanthes_tubiflora_SYS506_GSK:0.0701337671)100:0.0046049291)100:0.0049280923)100:0.0034561665)100:0.0057822849,(CUC_Nothoalsomitra_suberosa:0.0068900412,CUC_Nothoalsomitra_suberosa_SB27_GSK:0.0188999106)100:0.0317681792)100:0.0023987167,((CUC_Luffa_aegyptiaca_RNA:0.0058934356,(CUC_Luffa_sepium:0.0182889496,CUC_Luffa_aegyptiaca_SYS018_GSK:0.0370762381)100:0.0033061239)100:0.0060003797,CUC_Luffa_acutangula_RNA:0.0154621298)100:0.0346655936)100:0.0032129266)100:0.0176933257,((((CUC_Ampelosicyos_humblotii_1:0.0071370478,CUC_Ampelosicyos_humblotii_SB12_GSK:0.0138637686)100:0.0018309722,CUC_Ampelosicyos_humblotii_2:0.0125665419)100:0.0181711798,((CUC_Telfairia_pedata:0.0115617849,CUC_Telfairia_pedata_RNA:0.0026385667)100:0.0086581896,(CUC_Telfairia_occidentalis_WGS:0.0073871348,CUC_Telfairia_occidentalis_RNA:0.0165870749)100:0.0090633384)100:0.0232906802)100:0.0027267846,CUC_Cogniauxia_podolaena:0.0262569025)100:0.0174602419)100:0.0070184674,(((((CUC_Momordica_charantia_RNA:0.0018588604,CUC_Momordica_charantia_var_charantia_RNA:0.0013067013)100:0.0012988610,CUC_Momordica_charantia_var_abbreviata_RNA:0.0028291085)100:0.0208692744,CUC_Momordica_balsamina_GSK:0.0264415792)100:0.0020500932,(CUC_Momordica_foetida_GSK:0.0069924921,CUC_Momordica_foetida_RNA:0.0059153543)100:0.0203628884)100:0.0077428426,((CUC_Momordica_cochinchinensis_RNA:0.0306936849,((CUC_Momordica_cardiospermoides_RNA:0.0185097525,CUC_Momordica_rostrata_RNA:0.0171783186)100:0.0093659282,CUC_Momordica_peteri:0.0291280563)100:0.0079785323)100:0.0048965675,(CUC_Momordica_boivinii_RNA:0.0355636678,CUC_Momordica_sessilifolia_HS2565_GSK:0.0466704531)100:0.0205846698)100:0.0048060906)100:0.0319393313)100:0.0074970658,((CUC_Siraitia_grosvenorii_WGS:0.0068225298,CUC_Siraitia_grosvenorii_3_RNA:0.0053939827)100:0.0005905758,(CUC_Siraitia_grosvenorii_1_RNA:0.0039150959,CUC_Siraitia_grosvenorii_2_RNA:0.0024380881)100:0.0007939640)100:0.0350531363)100:0.0095958417,((CUC_Baijiania_taiwaniana_RNA:0.0312472559,((CUC_Baijiania_yunnanensis:0.0060565667,CUC_Baijiania_yunnanensis_HS2656_GSK:0.0096214248)100:0.0032457624,CUC_Baijiania_yunnanensis_RNA:0.0060289127)100:0.0126680353)100:0.0110014417,((CUC_Thladiantha_cordifolia_RNA:0.0052614320,CUC_Thladiantha_globicarpa_RNA:0.0064659282)100:0.0091004354,(((CUC_Thladiantha_nudiflora_RNA:0.0044218984,CUC_Thladiantha_villosula_RNA:0.0130978385)100:0.0071342307,CUC_Thladiantha_punctata_RNA:0.0095762258)100:0.0010943078,(CUC_Thladiantha_hookeri:0.0151785653,CUC_Thladiantha_dubia_SB06_GSK:0.0163763018)97:0.0015730211)100:0.0048550355)100:0.0356079667)100:0.0190603011)93:0.0028040152,((CUC_Indofevillea_khasiana:0.0093771426,CUC_Indofevillea_khasiana_RNA:0.0040353646)100:0.0027420304,CUC_Indofevillea_khasiana_SYS066_GSK:0.0173264962)100:0.0278164567)100:0.0418731722,((((CUC_Fevillea_cordifolia_WGS:0.0184175852,(CUC_Fevillea_pergamentacea:0.0192093546,CUC_Fevillea_pedatifolia_GSK:0.0123201041)100:0.0074930603)100:0.0487960995,((CUC_Pteropepon_deltoideus:0.0758869500,CUC_Sicydium_diffusum:0.0821138294)96:0.0061099683,(CUC_Cyclantheropsis_parviflora_1_RNA:0.0076215299,(CUC_Cyclantheropsis_parviflora_2_RNA:0.0049405623,(CUC_Cyclantheropsis_parviflora:0.0094467104,CUC_Cyclantheropsis_parviflora_SB11_GSK:0.0351673137)100:0.0067186903)100:0.0040186769)100:0.0641479857)100:0.0181268351)100:0.0259325776,((((CUC_Siolmatra_brasiliensis:0.0197525813,CUC_Siolmatra_pentaphylla_WGS:0.0916608782)100:0.0107224302,CUC_Zanonia_indica:0.0328218147)100:0.0338664096,(CUC_Xerosicyos_danguyi_RNA:0.0261553145,(CUC_Xerosicyos_pubescens_RNA:0.0190805960,(CUC_Xerosicyos_tripartitus_RNA:0.0176773015,CUC_Xerosicyos_pubescens:0.0211424448)99:0.0018304856)100:0.0060348770)100:0.0388834393)100:0.0179223155,((CUC_Gerrardanthus_macrorhizus:0.0113882123,CUC_Gerrardanthus_macrorhizus_SB22_GSK:0.0259667054)100:0.0142759491,(CUC_Gerrardanthus_macrorhizus_RNA:0.0211546203,CUC_Gerrardanthus_lobatus_RNA:0.0333326876)100:0.0077996436)100:0.0624240379)100:0.0069929565)100:0.0178956002,((CUC_Bayabusua_clarkei:0.0582811020,(((((((CUC_Gynostemma_burmanicum:0.0136500348,(CUC_Gynostemma_laxum_RNA:0.0035834413,CUC_Gynostemma_microspermum_GJ058_RNA:0.0075062695)98:0.0025295489)69:0.0011738210,(CUC_Gynostemma_pentaphyllum_RNA:0.0069199788,(CUC_Gynostemma_microspermum_GSK:0.0172149728,CUC_Gynostemma_burmanicum_SB16_GSK:0.0262994878)100:0.0039929757)69:0.0024416967)100:0.0012319811,((CUC_Gynostemma_longipes_leaf_RNA:0.0038234471,(CUC_Gynostemma_longipes_rattan_RNA:0.0033420480,CUC_Gynostemma_longipes_stolon_RNA:0.0033441927)99:0.0010078949)100:0.0020345757,CUC_Gynostemma_pubescens_RNA:0.0062685180)100:0.0011257945)100:0.0082996158,((CUC_Gynostemma_aggregatum_RNA:0.0048702426,CUC_Gynostemma_yixingense_WGS:0.0082563214)100:0.0034978049,CUC_Gynostemma_cardiospermum_RNA:0.0054197361)100:0.0082657869)100:0.0055041352,CUC_Gynostemma_compressum_RNA:0.0200816796)100:0.0499995415,((((CUC_Hemsleya_carnosiflora_RNA:0.0055752347,CUC_Hemsleya_macrosperma_RNA:0.0084870993)100:0.0013766922,CUC_Hemsleya_amabilis:0.0147218293)100:0.0013002904,CUC_Hemsleya_chinensis_RNA:0.0083755544)100:0.0322524120,(CUC_Gomphogyne_cissiformis:0.0568773067,CUC_Gomphogyne_cissiformis_RNA:0.0534240801)100:0.0266287309)100:0.0308209457)100:0.0155509407,(CUC_Neoalsomitra_integrifoliola_RNA:0.0338436461,(CUC_Neoalsomitra_sarcophylla:0.0115447452,CUC_Neoalsomitra_sarcophylla_RNA:0.0060716133)100:0.0532550415)100:0.0220383656)100:0.0185877358)100:0.0037884114,CUC_Alsomitra_macrocarpa:0.0602618807)100:0.0077206848)89:0.0020267440)95:0.0056001801,((CUC_Actinostemma_biglandulosum:0.0106833927,CUC_Actinostemma_biglandulosum_RNA:0.0017831001)100:0.0351478453,(CUC_Actinostemma_paniculatum_RNA:0.0188336574,CUC_Actinostemma_tenerum_RNA:0.0516700513)100:0.0211718235)100:0.0654251816)100:0.1283799925)81:0.0059359755,((CRN_Corynocarpus_cribbianus:0.0729721282,CRN_Corynocarpus_laevigatus_HS5848_WGS:0.0278838447)100:0.1011439006,(COR_Coriaria_nepalensis:0.0093090651,COR_Coriaria_nepalensis_RNA:0.0083124789)100:0.1763244735)100:0.0360135629)81:0.0080226354)100:0.0574081560,(((((((((ROS_Cannabis_sativa_core_RNA:0.0020675967,ROS_Cannabis_sativa_stem_RNA:0.0021716907)100:0.0012436956,ROS_Cannabis_sativa_stem_peel_RNA:0.0026834165)100:0.0015667485,ROS_Cannabis_sativa_xylem_RNA:0.0037772235)100:0.0558727587,ROS_Humulus_lupulus_RNA:0.0324577120)100:0.0719025909,ROS_Celtis_occidentalis_RNA:0.0627143092)100:0.0378667455,((ROS_Ficus_religiosa_RNA:0.0752613493,ROS_Morus_nigra_RNA:0.0699573859)100:0.0377441490,(ROS_Urtica_dioica_RNA:0.2618274749,ROS_Boehmeria_nivea_RNA:0.1015553864)100:0.0617024498)100:0.0231121344)100:0.0261288859,ROS_Ulmus_alata_RNA:0.1399613525)100:0.0291021491,(ROS_Elaeagnus_pungens_RNA:0.1969338087,((ROS_Frangula_caroliniana_RNA:0.0219856902,ROS_Rhamnus_japonica_RNA:0.0251276181)100:0.0562768340,ROS_Ziziphus_jujuba_RNA:0.0910148731)100:0.0406454565)100:0.0067701200)100:0.0295818441,((((((ROS_Amelanchier_canadensis_RNA:0.0163642115,(ROS_Malus_baccata_RNA:0.0186830677,(ROS_Cotoneaster_transcaucasicus_RNA:0.0176581723,ROS_Sorbus_koehneana_RNA:0.0169984683)81:0.0028120710)81:0.0033372968)100:0.0669286929,ROS_Aruncus_dioicus_RNA:0.1042357741)99:0.0085306217,(ROS_Kerria_japonica_RNA:0.0643656272,ROS_Prunus_prostrata_RNA:0.0546060463)99:0.0049070256)100:0.0067147267,ROS_Physocarpus_opulifolius_RNA:0.0664556878)100:0.0220160820,(ROS_Cercocarpus_ledifolius_RNA:0.0229465122,ROS_Dryas_octopetala_RNA:0.0183993528)100:0.0427659618)97:0.0076342370,((ROS_Rosa_palustris_RNA:0.0283992837,ROS_Sanguisorba_minor_RNA:0.0763621341)100:0.0254877865,ROS_Geum_quellyon_RNA:0.1089350728)100:0.0661615626)100:0.0727997221)100:0.0299702232)100:0.0079261676,((FAG_Lophozonia_obliqua_RNA:0.0821799959,((((FAG_Alnus_serrulata_RNA:0.0286988784,FAG_Betula_pendula_RNA:0.0274920727)100:0.0195120087,FAG_Casuarina_equisetifolia_RNA:0.1027168280)100:0.0235333699,((FAG_Juglans_nigra_RNA:0.0149048071,FAG_Carya_glabra_RNA:0.0406825120)100:0.0696631588,FAG_Morella_cerifera_RNA:0.0953600713)100:0.0124997837)100:0.0106590641,(FAG_Fagus_sylvatica_RNA:0.0469569232,((FAG_Castanea_pumila_RNA:0.0054622618,FAG_Castanea_crenata_RNA:0.0074493681)100:0.0103222214,FAG_Quercus_shumardii_RNA:0.0146455767)100:0.0437591904)100:0.0325918653)100:0.0210558363)100:0.0330275047,(((((((FAB_Acacia_pycnantha_GH_RNA:0.0336052252,(FAB_Calliandra_calothyrsus_GH_RNA:0.0278850159,FAB_Calliandra_hygrophila_GH_CAP:0.0261383766)100:0.0333166464)100:0.0147709757,FAB_Mimosa_pudica_GH_RNA:0.0906627299)100:0.0700068510,FAB_Cassia_fistula_GH_WGS:0.0635220308)100:0.0389127834,(((FAB_Adesmia_erinacea_GH_RNA:0.0081200997,FAB_Adesmia_spinosissima_SH_RNA:0.0081108488)100:0.1026688099,FAB_Dalea_candida_GH_CAP:0.1055959865)100:0.0118418640,((((((FAB_Gastrolobium_bilobum_GH_CAP:0.0072351770,FAB_Gastrolobium_grandiflorum_GH_GSK:0.0627951058)100:0.0123531660,FAB_Oxylobium_cordifolium_GH_CAP:0.0190735240)100:0.0065256261,FAB_Jacksonia_spinosa_GH_CAP:0.0292799333)100:0.0254827931,FAB_Daviesia_acicularis_GH_CAP:0.0548223365)97:0.0036311003,FAB_Gompholobium_polymorphum_RNA:0.0494499490)100:0.0131215166,((FAB_Galactia_tenuiflora_GH_CAP:0.0776261479,(FAB_Bituminaria_bituminosa_TH_RNA:0.0549538105,FAB_Glycine_soja_RNA:0.0371765087)100:0.0380215599)100:0.0201769216,((((FAB_Astragalus_membranaceus_GH_RNA:0.0039741486,FAB_Astragalus_propinquus_GH_RNA:0.0049336040)100:0.0215073493,(FAB_Astragalus_verus_SH_GSK:0.0406701975,FAB_Astragalus_spinosus_SH_GSK:0.0347318669)100:0.0334363158)100:0.0456946992,FAB_Onobrychis_viciifolia_GH_RNA:0.0854618313)100:0.0079680601,FAB_Halimodendron_halodendron_SH_GSK:0.0702097754)100:0.0370319890)100:0.0059402129)100:0.0141681734)100:0.0518698132)100:0.0105976667,((FAB_Bauhinia_tomentosa_GH_RNA:0.0651074930,FAB_Cercis_canadensis_RNA:0.0241010782)100:0.0581685363,FAB_Copaifera_officinalis_RNA:0.1315256537)100:0.0073183957)100:0.0629509672,FAB_Quillaja_saponaria_RNA:0.1291854396)93:0.0106945138,FAB_Polygala_lutea_RNA:0.3103193295)100:0.0619412290)100:0.0069498299)100:0.0179858097,(((((((((MAL_Malesherbia_fasciculata_RNA:0.0908963205,MAL_Passiflora_caerulea_RNA:0.1246337192)100:0.0824123851,MAL_Viola_tricolor_RNA:0.2261899306)100:0.0142429242,((MAL_Casearia_arborea_SH_RNA:0.0249344185,(MAL_Casearia_glomerata_GH_WGS:0.0234296567,MAL_Casearia_nitida_SH_RNA:0.0245061974)100:0.0105889323)100:0.0771070407,(((MAL_Xylosma_congesta_GH_GSK:0.0139917455,MAL_Xylosma_terrae-reginae_GH_CAP:0.0213680892)100:0.0026815283,MAL_Flacourtia_jangomas_RNA:0.0194529578)100:0.0302279986,MAL_Salix_fargesii_RNA:0.0688234892)100:0.0458484888)100:0.0472288746)100:0.0082969191,MAL_Galearia_maingayi_RNA:0.1065626905)61:0.0044310602,((((((MAL_Hypericum_perforatum_RNA:0.1780454833,MAL_Podostemum_ceratophyllum_RNA:0.4885881498)100:0.0576711610,MAL_Mammea_americana_RNA:0.1021715631)100:0.0254979002,MAL_Garcinia_livingstonei_RNA:0.1704931363)100:0.0831975804,MAL_Ochna_serrulata_RNA:0.2444346194)68:0.0202512764,((MAL_Linum_usitatissimum_RNA:0.3153116765,MAL_Phyllanthus_sp_RNA:0.2298306449)58:0.0221416838,(MAL_Galphimia_gracilis_RNA:0.2323680603,MAL_Elatine_minima_RNA:0.1805911566)100:0.0363048412)57:0.0107309771)76:0.0071444131,(MAL_Caryocar_brasiliense_WGS:0.1640164768,MAL_Chrysobalanus_icaco_RNA:0.1894113907)76:0.0125942513)96:0.0046232391)63:0.0028371360,(((MAL_Erythroxylum_coca_RNA:0.1839940283,MAL_Rhizophora_mangle_RNA:0.1462940151)100:0.0337290346,(MAL_Ixonanthes_reticulata_RNA:0.1699547541,MAL_Bhesa_paniculata_RNA:0.1353883098)83:0.0062145947)85:0.0050994438,MAL_Drypetes_deplanchei_RNA:0.1311705326)55:0.0051930319)88:0.0050570022,((MAL_Euphorbia_mesembryanthemifolia_RNA:0.2478907552,MAL_Clutia_pulchella_RNA:0.1618679330)100:0.0276880525,((MAL_Rafflesia_cantleyi_RNA:0.0067128948,MAL_Rafflesia_tuan-mudae_RNA:0.0077987557)100:0.3819123193,(APO_Apodanthes_caseariae:0.2365604391,(APO_Pilostyles_thurberi_RNA:0.2529922304,APO_Pilostyles_aethiopica:0.2164223657)100:0.0713572494)100:0.1951340573)100:0.0469256060)88:0.0098493556)100:0.0416367400,((HUA_Afrostyrax_kamerunensis_GSK:0.0127167194,HUA_Afrostyrax_lepidophyllus_GSK:0.0092112411)100:0.0264684071,HUA_Hua_gabonii_GSK:0.0476642527)100:0.1197002106)100:0.0137448344,((MLV_Bixa_orellana_RNA:0.1281749628,(MLV_Schizolaena_sp_RNA:0.0737817772,MLV_Cistus_inflatus_RNA:0.1723065789)100:0.0598392495)100:0.0155012551,(MLV_Muntingia_calabura_RNA:0.1970156663,MLV_Dombeya_burgessiae_RNA:0.1709509377)100:0.0139212051)100:0.0607274305)100:0.0190857973)100:0.1443853375);

ALISIM COMMAND
--------------
To simulate an alignment of the same length as the original alignment, using the tree and model parameters estimated from this analysis, you can use the following command:

--alisim simulated_MSA -t 01_informed/iqtree_concat_OK_Angiosperms353_informed.treefile -p ../061_align_OK_Angiosperms353/03_trimmed/06_informed/01_coding_NUC/02_NT.best_model.nex

To mimic the alignment used to produce this analysis, i.e. simulate an alignment of the same length as the original alignment, using the tree and model parameters estimated from this analysis *and* copying the same gap positions as the original alignment, you can use the following command:

iqtree -s <alignment.phy> --alisim mimicked_MSA

To simulate any number of alignments in either of the two commandlines above, use the --num-alignments options, for example mimic 100 alignments you would use the command line:

iqtree -s <alignment.phy> --alisim mimicked_MSA --num-alignments 100

For more information on using AliSim, please visit: www.iqtree.org/doc/AliSim

TIME STAMP
----------

Date and time: Fri Jul 14 04:45:23 2023
Total CPU time used: 5334924.54 seconds (1481h:55m:24s)
Total wall-clock time used: 97181.77638 seconds (26h:59m:41s)
```
