## Supplementary material for "A novel phylogenomics pipeline reveals extensive topological conflict in the evolution of the angiosperm order Cucurbitales": iqtree_concat_OK_Angiosperms353_informed.treefile

```
(VIT_Cissus_quadrangularis_RNA:0.0952391235,(VIT_Tetrastigma_voinierianum_RNA:0.0153714643,VIT_Tetrastigma_obtectum_RNA:0.0219508889)100:0.0582318953,((((((ANI_Anisophyllea_cinnamomoides:0.0321463680,ANI_Anisophyllea_purpurascens_GSK:0.0316715668)100:0.0253433814,(ANI_Poga_oleosa:0.0343557310,(ANI_Combretocarpus_rotundatus:0.1063624646,ANI_Polygonanthus_amazonicus:0.2014181276)100:0.1669351700)100:0.0427331931)100:0.1757985307,((((BEG_Hillebrandia_sandwicensis:0.0938103433,(((BEG_Begonia_conchifolia_RNA:0.0191636972,BEG_Begonia_sp_RNA:0.0152999080)100:0.0114043381,((BEG_Begonia_fuchsioides_leaf_RNA:0.0064315869,BEG_Begonia_fuchsioides_root_RNA:0.0073054878)100:0.0666899801,BEG_Begonia_petasitifolia:0.0482395765)100:0.0041674276)100:0.0092278678,BEG_Begonia_coptidifolia_WGS:0.0393377588)100:0.0614076794)100:0.1448793557,((DAT_Datisca_cannabina:0.0499112306,(DAT_Datisca_glomerata_WGS:0.0041084333,(DAT_Datisca_glomerata_leaf_RNA:0.0004994782,(DAT_Datisca_glomerata_nodule_RNA:0.0007988881,DAT_Datisca_glomerata_root_RNA:0.0008444951)100:0.0003898222)100:0.0011883295)100:0.0335335711)100:0.0999893720,(TET_Octomeles_sumatrana:0.0744392663,TET_Tetrameles_nudiflora:0.0845360328)100:0.0776633471)99:0.0086411189)100:0.0209830703,((((((((((((((((((((CUC_Zehneria_pallidinervia_RNA:0.0371860745,CUC_Zehneria_indica_RNA:0.0336694531)100:0.0044786571,(((CUC_Zehneria_maysorensis_RNA:0.0041025839,CUC_Zehneria_mucronata_RNA:0.0022339284)100:0.0059212872,CUC_Zehneria_scabra:0.0178782304)100:0.0030477097,CUC_Zehneria_scabra_RNA:0.0094528018)100:0.0160785044)100:0.0071713563,CUC_Zehneria_sp:0.0469036966)100:0.0126010325,(((CUC_Dactyliandra_welwitschii:0.0287878238,(CUC_Trochomeria_macrocarpa:0.0116836840,CUC_Trochomeria_macrocarpa_RNA:0.0087952793)100:0.0123817802)100:0.0029329928,CUC_Blastania_cerasiformis:0.0286223808)100:0.0083618089,(CUC_Benincasa_hispida_RNA:0.0010986843,CUC_Benincasa_hispida:0.0087120330)100:0.0273920369)100:0.0053163920)85:0.0018365612,(((((((((((CUC_Cucumis_anguria:0.0113253776,CUC_Cucumis_anguria_WGS:0.0029519305)100:0.0059996462,(CUC_Cucumis_prophetarum:0.0055727557,CUC_Cucumis_prophetarum_WGS:0.0016652872)100:0.0069313151)100:0.0016656845,CUC_Cucumis_dipsaceus_WGS:0.0099523495)100:0.0010397202,(CUC_Cucumis_myriocarpus_WGS:0.0083060868,CUC_Cucumis_zeyherii_WGS:0.0062120814)100:0.0033829477)100:0.0016821037,CUC_Cucumis_ficifolius_WGS:0.0120296649)100:0.0017624484,CUC_Cucumis_rigidus:0.0134979550)100:0.0035322504,CUC_Cucumis_omissus_HS5733_WGS:0.0125041801)100:0.0084714772,(CUC_Cucumis_metuliferus_1_RNA:0.0027004323,CUC_Cucumis_metuliferus_2_RNA:0.0024308245)100:0.0135641315)100:0.0021782659,((CUC_Cucumis_melo_RNA:0.0021644506,(CUC_Cucumis_melo_subsp_agrestis_WGS:0.0047285370,CUC_Cucumis_melo_subsp_melo_WGS:0.0041814851)100:0.0022185990)100:0.0191596244,(((CUC_Cucumis_hystrix_RNA:0.0047968319,CUC_Cucumis_hystrix_WGS:0.0074261282)100:0.0082363544,(CUC_Cucumis_sativus_var_hardwickii_RNA:0.0023869477,CUC_Cucumis_sativus_var_sativus_RNA:0.0075437624)100:0.0093423421)100:0.0041581024,CUC_Cucumis_maderaspatanus_RNA:0.0143316125)100:0.0073044743)100:0.0055587876)100:0.0237273235,CUC_Muellerargia_timorensis:0.0483003570)100:0.0072448209,(CUC_Papuasicyos_belensis:0.0146667299,CUC_Scopellaria_diversifolia:0.0126539154)100:0.0344984177)99:0.0029244356)100:0.0014498896,(((((CUC_Solena_heterophylla:0.0103632947,CUC_Solena_amplexicaulis_RNA:0.0056987635)100:0.0117793720,((CUC_Khmeriosicyos_harmandii:0.0243922046,CUC_Borneosicyos_simplex:0.0213530617)100:0.0024932432,(CUC_Lemurosicyos_variegata:0.0763797238,CUC_Lemurosicyos_variegata_HS0262_WGS:0.0095095222)100:0.0092255393)32:0.0011932853)100:0.0119100813,(CUC_Cephalopentandra_ecirrhosa_RNA:0.0031954489,CUC_Cephalopentandra_ecirrhosa:0.0101064042)100:0.0270639650)100:0.0032023146,CUC_Raphidiocystis_welwitschii_HS5553_WGS:0.0419356738)100:0.0068071226,CUC_Ruthalicia_eglandulosa:0.0513503613)99:0.0029493383)99:0.0013959537,((CUC_Citrullus_naudinianus_WGS:0.0175445411,((((CUC_Citrullus_amarus_WGS:0.0053729909,(((CUC_Citrullus_lanatus_1_WGS:0.0015272713,CUC_Citrullus_lanatus_2_WGS:0.0034084718)100:0.0006847005,CUC_Citrullus_lanatus_3_WGS:0.0019299347)100:0.0008124106,CUC_Citrullus_mucosospermus_WGS:0.0018331274)100:0.0040894916)100:0.0022856777,(CUC_Citrullus_ecirrhosus:0.0082249411,CUC_Citrullus_ecirrhosus_WGS:0.0016636715)100:0.0066450296)100:0.0007264607,CUC_Citrullus_colocynthis_WGS:0.0082577040)99:0.0006093152,CUC_Citrullus_rehmii_WGS:0.0059973808)100:0.0090622919)100:0.0167652190,(((CUC_Lagenaria_siceraria_GJ113_RNA:0.0012607327,(CUC_Lagenaria_siceraria_var_hispida_RNA:0.0017373456,CUC_Lagenaria_siceraria_var_microcarpa_RNA:0.0010055605)100:0.0006838807)99:0.0004801571,CUC_Lagenaria_siceraria_var_siceraria_WGS:0.0039925890)100:0.0207161966,(CUC_Peponium_poissonii:0.0146704861,CUC_Peponium_vogelii_RNA:0.0080751335)100:0.0184072736)100:0.0023850378)100:0.0040786773)99:0.0015063566,(((((CUC_Coccinia_grandis_XWB13686_RNA:0.0059266556,CUC_Coccinia_grandis_RNA:0.0085690245)100:0.0111373937,CUC_Coccinia_sessilifolia:0.0240699661)100:0.0037887777,(CUC_Coccinia_trilobata_RNA:0.0099410721,CUC_Coccinia_rehmannii_GJ090_RNA:0.0111340207)100:0.0084944562)100:0.0059349930,(CUC_Diplocyclos_palmatus_RNA:0.0018440800,CUC_Diplocyclos_palmatus:0.0099549730)100:0.0212935585)100:0.0087310010,CUC_Acanthosicyos_horridus:0.0447551847)100:0.0021120383)100:0.0036370016,(CUC_Indomelothria_chlorocarpa:0.0379256333,((CUC_Melothria_pendula:0.0118690927,CUC_Melothria_pendula_RNA:0.0052922971)100:0.0193344073,(CUC_Melothria_sphaerocarpa_RNA:0.0139514309,CUC_Melothria_campestris:0.0209867802)100:0.0059152794)100:0.0122209705)100:0.0164837283)100:0.0201665024,(((((((((((CUC_Halosicyos_ragonesei:0.0125776261,CUC_Ceratosanthes_palmata:0.0097248762)100:0.0140516259,CUC_Apodanthera_mathewsii_HS5725_WGS:0.0130197401)100:0.0014325075,((((CUC_Ibervillea_maxima_HM3187_RNA:0.0122997326,CUC_Ibervillea_maxima:0.0084986722)100:0.0039343076,CUC_Ibervillea_sonorae_RNA:0.0342897166)100:0.0029086362,CUC_Ibervillea_tenuisecta_RNA:0.0149923069)100:0.0015802779,CUC_Tumamoca_macdougalii:0.0257534002)100:0.0032968468)100:0.0005162277,((((CUC_Wilbrandia_hibiscoides_1_WGS:0.0040819997,CUC_Wilbrandia_hibiscoides_2_WGS:0.0037615715)100:0.0088047138,(CUC_Wilbrandia_ebracteata:0.0105030565,CUC_Melothrianthus_argenteus:0.0151741513)89:0.0023873427)100:0.0012200543,((CUC_Gurania_lobata_GJ079_RNA:0.0103410024,CUC_Gurania_subumbellata:0.0263500956)100:0.0015263310,(CUC_Psiguria_triphylla_RNA:0.0123259253,CUC_Psiguria_pedata:0.0149456913)100:0.0019354199)100:0.0032063315)100:0.0047474493,((CUC_Pseudoapodanthera_villosa:0.0229009370,(CUC_Doyerea_emetocathartica:0.0111446727,CUC_Doyerea_trifoliata:0.0113127921)100:0.0037824604)100:0.0151118171,CUC_Melothrianthus_sagittifolius_RNA:0.0261650626)100:0.0014425935)100:0.0014108433)100:0.0005782924,(CUC_Cucurbitopsis_aspera_RNA:0.0115456784,CUC_Cucurbitella_duriaei:0.0220811610)100:0.0067266681)100:0.0033055693,((CUC_Kedrostis_nana:0.0091764975,CUC_Kedrostis_nana_1_RNA:0.0038940164)100:0.0028430966,CUC_Kedrostis_nana_2_RNA:0.0052618497)100:0.0110321582)100:0.0011409786,CUC_Kedrostis_bennettii:0.0331151526)100:0.0014614602,(((CUC_Kedrostis_africana:0.0135322991,CUC_Kedrostis_pseudogijef:0.0167545244)100:0.0126932781,(CUC_Corallocarpus_welwitschii:0.0113522679,CUC_Corallocarpus_boehmii_SB19_GSK:0.0154887424)100:0.0153745724)100:0.0020908597,CUC_Corallocarpus_glomeruliflorus_RNA:0.0242252078)100:0.0019141894)100:0.0031814183,((CUC_Seyrigia_humbertii_RNA:0.0087314245,CUC_Seyrigia_gracilis:0.0135007234)100:0.0089156146,((CUC_Trochomeriopsis_diversifolia:0.0095418513,CUC_Trochomeriopsis_diversifolia_RNA:0.0031220845)100:0.0079107796,CUC_Kedrostis_elongata:0.0191981324)100:0.0004085807)100:0.0039227310)100:0.0016461755,((CUC_Dendrosicyos_socotranus:0.0055643760,CUC_Dendrosicyos_socotranus_SB25_GSK:0.0138098405)100:0.0007710679,CUC_Dendrosicyos_socotranus_HS5731_WGS:0.0021111181)100:0.0247611310)100:0.0125651539,(CUC_Bambekea_racemosa_HS5726_WGS:0.0210092323,CUC_Eureiandra_eburnea:0.0309562278)100:0.0030693259)100:0.0148678611)100:0.0050511715,((((CUC_Abobra_tenuifolia:0.0288200118,((CUC_Cayaponia_domingensis:0.0233186031,CUC_Cayaponia_selysioides:0.0252525073)100:0.0045509456,(CUC_Cayaponia_racemosa_RNA:0.0290654080,CUC_Cayaponia_cordata_HM3711_RNA:0.0200344757)100:0.0066481491)100:0.0037288027)100:0.0057365579,(((CUC_Cionosicys_macranthus:0.0114852205,CUC_Cionosicys_macranthus_HS2657_GSK:0.0359074705)100:0.0046862804,CUC_Cionosicys_macranthus_RNA:0.0053383036)100:0.0164955462,CUC_Schizocarpum_filiforme:0.0403231019)100:0.0027903677)100:0.0047023203,CUC_Tecunumania_stothertiae:0.0323513121)100:0.0025908302,(CUC_Polyclathra_cucumerina:0.0367149590,((((CUC_Sicana_odorifera_RNA:0.0088074540,CUC_Sicana_odorifera:0.0119385793)100:0.0142166613,CUC_Calycophysum_brevipes:0.0242118917)100:0.0046971932,CUC_Penelopeia_sphaerica:0.0356267822)100:0.0027090217,((((((((CUC_Cucurbita_ecuadorensis:0.0141221850,CUC_Cucurbita_ecuadorensis_2_RNA:0.0083668279)100:0.0025673229,CUC_Cucurbita_ecuadorensis_1_RNA:0.0042562903)100:0.0033257561,CUC_Cucurbita_maxima_RNA:0.0098062778)100:0.0081459287,(((CUC_Cucurbita_argyrosperma_RNA:0.0109258196,CUC_Cucurbita_moschata_RNA:0.0073584556)100:0.0045747659,((CUC_Cucurbita_pepo_subsp_texana_RNA:0.0332306477,(CUC_Cucurbita_pepo_var_ovifera_GSK:0.0135786828,CUC_Cucurbita_pepo_var_ozarkana_GSK:0.0063109252)100:0.0244280632)100:0.0057748468,CUC_Cucurbita_pepo_subsp_pepo_RNA:0.0069577840)100:0.0062670399)100:0.0029177770,(CUC_Cucurbita_okeechobeensis_RNA:0.0083898717,CUC_Cucurbita_lundelliana_RNA:0.0091437403)100:0.0088808938)100:0.0042675096)100:0.0061560662,CUC_Cucurbita_ficifolia_RNA:0.0174131148)100:0.0034955707,(CUC_Cucurbita_foetidissima_1_RNA:0.0187533143,(CUC_Cucurbita_foetidissima_2_RNA:0.0067725960,CUC_Cucurbita_pedatifolia_RNA:0.0124065516)100:0.0064889305)100:0.0078641401)100:0.0052476954,((CUC_Cucurbita_palmata_RNA:0.0074198394,CUC_Cucurbita_digitata_GSK:0.0178381380)97:0.0028456320,CUC_Cucurbita_cordata_RNA:0.0142573858)100:0.0130210909)100:0.0175526089,CUC_Peponopsis_adhaerens:0.0312113525)100:0.0030952499)100:0.0015496472)100:0.0016911770)100:0.0252807658)100:0.0047649977,((((CUC_Herpetospermum_pedunculosum:0.0081207184,CUC_Herpetospermum_pedunculosum_SB13_GSK:0.0269368341)100:0.0029169004,CUC_Herpetospermum_pedunculosum_RNA:0.0042579601)100:0.0233597274,((CUC_Schizopepon_bryoniifolius_RNA:0.0096150351,CUC_Schizopepon_monoicus_RNA:0.0103864514)100:0.0250715245,CUC_Schizopepon_bryoniifolius:0.0421109035)100:0.0085498432)100:0.0166332269,(((((CUC_Bryonia_marmorata:0.0036734487,CUC_Bryonia_marmorata_SB24_GSK:0.0376522459)74:0.0080612821,CUC_Bryonia_dioica_GSK:0.0383618956)100:0.0020253524,CUC_Bryonia_dioica_RNA:0.0043446414)100:0.0380908101,(CUC_Ecballium_elaterium:0.0096515736,CUC_Ecballium_elaterium_RNA:0.0018980132)100:0.0372566626)100:0.0203937620,CUC_Austrobryonia_argillicola:0.0555009336)100:0.0039052707)100:0.0042971883)100:0.0022424808,(((((((((((CUC_Cyclanthera_mathewsii_RNA:0.0137854951,CUC_Cyclanthera_pedata_SB21_GSK:0.0643477975)82:0.0036744352,CUC_Cyclanthera_pedata_RNA:0.0153334009)100:0.0215209685,(CUC_Echinopepon_milliflorus:0.0354104385,CUC_Rytidostylis_longisepala:0.0969001552)100:0.0145316666)100:0.0084249182,CUC_Hanburia_mexicana:0.0434694946)100:0.0205928270,((CUC_Echinopepon_bigelovii_RNA:0.0056503715,CUC_Echinopepon_bigelovii:0.0137610449)100:0.0378190821,((CUC_Frantzia_pittieri_RNA:0.0180080858,CUC_Frantzia_tacaco:0.0231547517)100:0.0213544031,((CUC_Microsechium_helleri:0.0288139953,CUC_Sicyos_angulatus_GSK:0.0155886022)100:0.0191071074,(CUC_Sicyos_edulis_RNA:0.0085989597,CUC_Sicyos_edulis_SB09_GSK:0.0299872019)100:0.0288534742)69:0.0032928080)100:0.0127422324)100:0.0036937182)91:0.0032179776,((CUC_Echinocystis_lobata:0.0198809445,CUC_Echinocystis_lobata_RNA:0.0046795889)100:0.0292937176,((CUC_Marah_fabacea:0.0254573648,CUC_Marah_fabacea_RNA:0.0121504111)100:0.0051482331,CUC_Marah_macrocarpa_RNA:0.0094663065)100:0.0094099563)100:0.0064765527)100:0.0251270900,((CUC_Hodgsonia_macrocarpa:0.0114119281,CUC_Hodgsonia_macrocarpa_RNA:0.0066632912)100:0.0016340458,(CUC_Hodgsonia_macrocarpa_HM3926_RNA:0.0032717124,CUC_Hodgsonia_heteroclita_SYS034_GSK:0.0365129239)100:0.0029524984)100:0.0339108213)99:0.0032468932,(CUC_Linnaeosicyos_amara:0.0065455783,CUC_Linnaeosicyos_amara_SYS507_GSK:0.0073078373)100:0.0471635861)100:0.0021848482,((((CUC_Trichosanthes_pedata_RNA:0.0101773353,((((((CUC_Trichosanthes_tricuspidata_SYS145_GSK:0.0183977509,CUC_Trichosanthes_rubriflos_GJ110_RNA:0.0089727149)100:0.0019408408,CUC_Trichosanthes_wallichiana_SB14_GSK:0.0355961856)99:0.0024958959,CUC_Trichosanthes_lepiniana_RNA:0.0057338427)99:0.0028393911,(CUC_Trichosanthes_dunniana_RNA:0.0037599927,CUC_Trichosanthes_pubera_RNA:0.0057033466)100:0.0041173739)99:0.0009936528,CUC_Trichosanthes_sp_XWB13719_RNA:0.0091918876)99:0.0007346453,CUC_Trichosanthes_nervifolia_SB18_GSK:0.0373108335)99:0.0004399277)100:0.0036175423,CUC_Trichosanthes_cucumeroides_RNA:0.0113123792)100:0.0060049861,CUC_Trichosanthes_scabra_RNA:0.0246563169)100:0.0129004649,((((CUC_Trichosanthes_rosthornii_2_RNA:0.0046531930,(CUC_Trichosanthes_rosthornii_1_RNA:0.0052878323,(CUC_Trichosanthes_homophylla_SB10_GSK:0.0208150435,CUC_Trichosanthes_kirilowii_SB17_GSK:0.0238027157)100:0.0057192875)100:0.0009918644)100:0.0058055960,CUC_Trichosanthes_truncata_SYS368_GSK:0.0350013490)100:0.0029510098,((CUC_Trichosanthes_sericeifolia_RNA:0.0140134125,CUC_Trichosanthes_villosa_RNA:0.0111404140)100:0.0010991017,CUC_Trichosanthes_truncata_RNA:0.0224505852)100:0.0027370544)100:0.0069186514,(((((CUC_Trichosanthes_baviensis_RNA:0.0046293457,(CUC_Trichosanthes_baviensis_SYS319_GSK:0.0370748331,CUC_Trichosanthes_pilosa:0.0105705280)92:0.0032554592)92:0.0054054730,CUC_Trichosanthes_pilosa_1_RNA:0.0071314611)92:0.0011477903,(CUC_Trichosanthes_pilosa_2_RNA:0.0100332664,CUC_Trichosanthes_pilosa_SYS242_GSK:0.0448944921)92:0.0027335554)100:0.0078369910,(CUC_Trichosanthes_cucumerina:0.0099172510,(CUC_Trichosanthes_lobata_SYS456_GSK:0.0310965012,CUC_Trichosanthes_anguina_RNA:0.0134835978)99:0.0014978295)100:0.0179288365)100:0.0041445388,CUC_Trichosanthes_tubiflora_SYS506_GSK:0.0701362814)100:0.0046031132)100:0.0049278429)100:0.0034560615)100:0.0057820932,(CUC_Nothoalsomitra_suberosa:0.0068903951,CUC_Nothoalsomitra_suberosa_SB27_GSK:0.0189004219)100:0.0317707999)100:0.0023994317,((CUC_Luffa_aegyptiaca_RNA:0.0058941508,(CUC_Luffa_sepium:0.0182920974,CUC_Luffa_aegyptiaca_SYS018_GSK:0.0370771992)100:0.0033040977)100:0.0060018962,CUC_Luffa_acutangula_RNA:0.0154626394)100:0.0346669555)100:0.0032132079)100:0.0176930661,((((CUC_Ampelosicyos_humblotii_1:0.0071376148,CUC_Ampelosicyos_humblotii_SB12_GSK:0.0138645123)100:0.0018316085,CUC_Ampelosicyos_humblotii_2:0.0125670382)100:0.0181720384,((CUC_Telfairia_pedata:0.0115631435,CUC_Telfairia_pedata_RNA:0.0026390400)100:0.0086584965,(CUC_Telfairia_occidentalis_WGS:0.0073887794,CUC_Telfairia_occidentalis_RNA:0.0165874307)100:0.0090638977)100:0.0232918637)100:0.0027275085,CUC_Cogniauxia_podolaena:0.0262583177)100:0.0174601756)100:0.0070188572,(((((CUC_Momordica_charantia_RNA:0.0018592680,CUC_Momordica_charantia_var_charantia_RNA:0.0013069581)100:0.0012990888,CUC_Momordica_charantia_var_abbreviata_RNA:0.0028292814)100:0.0208706885,CUC_Momordica_balsamina_GSK:0.0264422924)100:0.0020505369,(CUC_Momordica_foetida_GSK:0.0069926791,CUC_Momordica_foetida_RNA:0.0059162131)100:0.0203634033)100:0.0077437665,((CUC_Momordica_cochinchinensis_RNA:0.0306954558,((CUC_Momordica_cardiospermoides_RNA:0.0185098326,CUC_Momordica_rostrata_RNA:0.0171795856)100:0.0093663541,CUC_Momordica_peteri:0.0291282750)100:0.0079789989)100:0.0048969699,(CUC_Momordica_boivinii_RNA:0.0355643680,CUC_Momordica_sessilifolia_HS2565_GSK:0.0466728551)100:0.0205852920)100:0.0048072006)100:0.0319409594)100:0.0074981440,((CUC_Siraitia_grosvenorii_WGS:0.0068226477,CUC_Siraitia_grosvenorii_3_RNA:0.0053944932)100:0.0005911026,(CUC_Siraitia_grosvenorii_1_RNA:0.0039150516,CUC_Siraitia_grosvenorii_2_RNA:0.0024383795)100:0.0007948198)100:0.0350542829)100:0.0095956293,((CUC_Baijiania_taiwaniana_RNA:0.0312492832,((CUC_Baijiania_yunnanensis:0.0060570832,CUC_Baijiania_yunnanensis_HS2656_GSK:0.0096225442)100:0.0032462930,CUC_Baijiania_yunnanensis_RNA:0.0060297410)100:0.0126689451)100:0.0110019210,((CUC_Thladiantha_cordifolia_RNA:0.0052610823,CUC_Thladiantha_globicarpa_RNA:0.0064667185)100:0.0091009345,(((CUC_Thladiantha_nudiflora_RNA:0.0044227156,CUC_Thladiantha_villosula_RNA:0.0130986458)100:0.0071340703,CUC_Thladiantha_punctata_RNA:0.0095767497)100:0.0010940522,(CUC_Thladiantha_hookeri:0.0151800525,CUC_Thladiantha_dubia_SB06_GSK:0.0163773670)97:0.0015728668)100:0.0048551581)100:0.0356094450)100:0.0190601527)93:0.0028039910,((CUC_Indofevillea_khasiana:0.0093770623,CUC_Indofevillea_khasiana_RNA:0.0040363548)100:0.0027420322,CUC_Indofevillea_khasiana_SYS066_GSK:0.0173281851)100:0.0278178227)100:0.0418740190,((((CUC_Fevillea_cordifolia_WGS:0.0184184738,(CUC_Fevillea_pergamentacea:0.0192102571,CUC_Fevillea_pedatifolia_GSK:0.0123210695)100:0.0074927787)100:0.0487983015,((CUC_Pteropepon_deltoideus:0.0758915088,CUC_Sicydium_diffusum:0.0821179221)96:0.0061094091,(CUC_Cyclantheropsis_parviflora_1_RNA:0.0076229195,(CUC_Cyclantheropsis_parviflora_2_RNA:0.0049409236,(CUC_Cyclantheropsis_parviflora:0.0094494605,CUC_Cyclantheropsis_parviflora_SB11_GSK:0.0351699979)100:0.0067163208)100:0.0040192053)100:0.0641504247)100:0.0181271801)100:0.0259331255,((((CUC_Siolmatra_brasiliensis:0.0197542231,CUC_Siolmatra_pentaphylla_WGS:0.0916675289)100:0.0107217510,CUC_Zanonia_indica:0.0328222668)100:0.0338682723,(CUC_Xerosicyos_danguyi_RNA:0.0261563709,(CUC_Xerosicyos_pubescens_RNA:0.0190807069,(CUC_Xerosicyos_tripartitus_RNA:0.0176781837,CUC_Xerosicyos_pubescens:0.0211436983)99:0.0018307092)100:0.0060350880)100:0.0388848235)100:0.0179231859,((CUC_Gerrardanthus_macrorhizus:0.0113887492,CUC_Gerrardanthus_macrorhizus_SB22_GSK:0.0259684396)100:0.0142761071,(CUC_Gerrardanthus_macrorhizus_RNA:0.0211578902,CUC_Gerrardanthus_lobatus_RNA:0.0333331773)100:0.0077979735)100:0.0624262830)100:0.0069932087)100:0.0178964703,((CUC_Bayabusua_clarkei:0.0582835694,(((((((CUC_Gynostemma_burmanicum:0.0136509361,(CUC_Gynostemma_laxum_RNA:0.0035840534,CUC_Gynostemma_microspermum_GJ058_RNA:0.0075072510)98:0.0025297574)69:0.0011736278,(CUC_Gynostemma_pentaphyllum_RNA:0.0069205091,(CUC_Gynostemma_microspermum_GSK:0.0172160554,CUC_Gynostemma_burmanicum_SB16_GSK:0.0263008229)100:0.0039915982)69:0.0024424123)100:0.0012318016,((CUC_Gynostemma_longipes_leaf_RNA:0.0038239508,(CUC_Gynostemma_longipes_rattan_RNA:0.0033432297,CUC_Gynostemma_longipes_stolon_RNA:0.0033445805)99:0.0010082737)100:0.0020349818,CUC_Gynostemma_pubescens_RNA:0.0062688710)100:0.0011259966)100:0.0082998599,((CUC_Gynostemma_aggregatum_RNA:0.0048712239,CUC_Gynostemma_yixingense_WGS:0.0082564910)100:0.0034974096,CUC_Gynostemma_cardiospermum_RNA:0.0054202399)100:0.0082658796)100:0.0055048382,CUC_Gynostemma_compressum_RNA:0.0200817231)100:0.0500017095,((((CUC_Hemsleya_carnosiflora_RNA:0.0055749695,CUC_Hemsleya_macrosperma_RNA:0.0084871123)100:0.0013773153,CUC_Hemsleya_amabilis:0.0147227055)100:0.0013011646,CUC_Hemsleya_chinensis_RNA:0.0083759837)100:0.0322532170,(CUC_Gomphogyne_cissiformis:0.0568792314,CUC_Gomphogyne_cissiformis_RNA:0.0534252728)100:0.0266301440)100:0.0308220647)100:0.0155516928,(CUC_Neoalsomitra_integrifoliola_RNA:0.0338446325,(CUC_Neoalsomitra_sarcophylla:0.0115454864,CUC_Neoalsomitra_sarcophylla_RNA:0.0060728020)100:0.0532575330)100:0.0220383539)100:0.0185882927)100:0.0037887161,CUC_Alsomitra_macrocarpa:0.0602645230)100:0.0077207386)89:0.0020285900)95:0.0055992187,((CUC_Actinostemma_biglandulosum:0.0106839158,CUC_Actinostemma_biglandulosum_RNA:0.0017838223)100:0.0351495798,(CUC_Actinostemma_paniculatum_RNA:0.0188339609,CUC_Actinostemma_tenerum_RNA:0.0516723024)100:0.0211727396)100:0.0654266940)100:0.1283832642)81:0.0059383745,((CRN_Corynocarpus_cribbianus:0.0729746176,CRN_Corynocarpus_laevigatus_HS5848_WGS:0.0278853146)100:0.1011468593,(COR_Coriaria_nepalensis:0.0093094634,COR_Coriaria_nepalensis_RNA:0.0083129585)100:0.1763306252)100:0.0360149346)81:0.0080204867)100:0.0574100444,(((((((((ROS_Cannabis_sativa_core_RNA:0.0020682729,ROS_Cannabis_sativa_stem_RNA:0.0021721184)100:0.0012442803,ROS_Cannabis_sativa_stem_peel_RNA:0.0026843752)100:0.0015671700,ROS_Cannabis_sativa_xylem_RNA:0.0037774744)100:0.0558748955,ROS_Humulus_lupulus_RNA:0.0324594031)100:0.0719043933,ROS_Celtis_occidentalis_RNA:0.0627168693)100:0.0378688914,((ROS_Ficus_religiosa_RNA:0.0752634338,ROS_Morus_nigra_RNA:0.0699592576)100:0.0377454834,(ROS_Urtica_dioica_RNA:0.2618354942,ROS_Boehmeria_nivea_RNA:0.1015601712)100:0.0617048290)100:0.0231129451)100:0.0261302038,ROS_Ulmus_alata_RNA:0.1399670576)100:0.0291031369,(ROS_Elaeagnus_pungens_RNA:0.1969404474,((ROS_Frangula_caroliniana_RNA:0.0219856950,ROS_Rhamnus_japonica_RNA:0.0251285296)100:0.0562790305,ROS_Ziziphus_jujuba_RNA:0.0910193524)100:0.0406476280)100:0.0067704296)100:0.0295834086,((((((ROS_Amelanchier_canadensis_RNA:0.0163651329,(ROS_Malus_baccata_RNA:0.0186834368,(ROS_Cotoneaster_transcaucasicus_RNA:0.0176584192,ROS_Sorbus_koehneana_RNA:0.0169991927)81:0.0028119406)81:0.0033375593)100:0.0669310151,ROS_Aruncus_dioicus_RNA:0.1042399868)99:0.0085306643,(ROS_Kerria_japonica_RNA:0.0643674083,ROS_Prunus_prostrata_RNA:0.0546090773)99:0.0049067660)100:0.0067151363,ROS_Physocarpus_opulifolius_RNA:0.0664583566)100:0.0220165089,(ROS_Cercocarpus_ledifolius_RNA:0.0229473223,ROS_Dryas_octopetala_RNA:0.0183994716)100:0.0427685798)97:0.0076347135,((ROS_Rosa_palustris_RNA:0.0283999524,ROS_Sanguisorba_minor_RNA:0.0763648169)100:0.0254886934,ROS_Geum_quellyon_RNA:0.1089395685)100:0.0661635820)100:0.0728023313)100:0.0299704718)100:0.0079278761,((FAG_Lophozonia_obliqua_RNA:0.0821829595,((((FAG_Alnus_serrulata_RNA:0.0286995936,FAG_Betula_pendula_RNA:0.0274926328)100:0.0195132835,FAG_Casuarina_equisetifolia_RNA:0.1027206383)100:0.0235326122,((FAG_Juglans_nigra_RNA:0.0147634747,FAG_Carya_glabra_RNA:0.0407107912)100:0.0698206212,FAG_Morella_cerifera_RNA:0.0953645622)100:0.0124977890)100:0.0106600885,(FAG_Fagus_sylvatica_RNA:0.0469588177,((FAG_Castanea_pumila_RNA:0.0054626597,FAG_Castanea_crenata_RNA:0.0074496037)100:0.0103221839,FAG_Quercus_shumardii_RNA:0.0146463023)100:0.0437608506)100:0.0325928708)100:0.0210569225)100:0.0330279887,(((((((FAB_Acacia_pycnantha_GH_RNA:0.0336071600,(FAB_Calliandra_calothyrsus_GH_RNA:0.0278878022,FAB_Calliandra_hygrophila_GH_CAP:0.0261402839)100:0.0333155826)100:0.0147708634,FAB_Mimosa_pudica_GH_RNA:0.0906665905)100:0.0700101450,FAB_Cassia_fistula_GH_WGS:0.0635246101)100:0.0389142107,(((FAB_Adesmia_erinacea_GH_RNA:0.0081209371,FAB_Adesmia_spinosissima_SH_RNA:0.0081116099)100:0.1026750159,FAB_Dalea_candida_GH_CAP:0.1055993264)100:0.0118402443,((((((FAB_Gastrolobium_bilobum_GH_CAP:0.0070499302,FAB_Gastrolobium_grandiflorum_GH_GSK:0.0628255912)100:0.0125460717,FAB_Oxylobium_cordifolium_GH_CAP:0.0190734269)100:0.0065250543,FAB_Jacksonia_spinosa_GH_CAP:0.0292810008)100:0.0254830871,FAB_Daviesia_acicularis_GH_CAP:0.0548250286)97:0.0036310776,FAB_Gompholobium_polymorphum_RNA:0.0494515527)100:0.0131228245,((FAB_Galactia_tenuiflora_GH_CAP:0.0776284925,(FAB_Bituminaria_bituminosa_TH_RNA:0.0549561694,FAB_Glycine_soja_RNA:0.0371785681)100:0.0380228779)100:0.0201773694,((((FAB_Astragalus_membranaceus_GH_RNA:0.0039736791,FAB_Astragalus_propinquus_GH_RNA:0.0049347691)100:0.0215082902,(FAB_Astragalus_verus_SH_GSK:0.0406717228,FAB_Astragalus_spinosus_SH_GSK:0.0347318391)100:0.0334389617)100:0.0456958564,FAB_Onobrychis_viciifolia_GH_RNA:0.0854647603)100:0.0079687754,FAB_Halimodendron_halodendron_SH_GSK:0.0702133984)100:0.0370334509)100:0.0059409020)100:0.0141692459)100:0.0518724384)100:0.0105976076,((FAB_Bauhinia_tomentosa_GH_RNA:0.0651102774,FAB_Cercis_canadensis_RNA:0.0241019865)100:0.0581711626,FAB_Copaifera_officinalis_RNA:0.1315307273)100:0.0073181442)100:0.0629535386,FAB_Quillaja_saponaria_RNA:0.1291905857)93:0.0106949853,FAB_Polygala_lutea_RNA:0.3103293784)100:0.0619432216)100:0.0069505714)100:0.0179867769,(((((((((MAL_Malesherbia_fasciculata_RNA:0.0908992586,MAL_Passiflora_caerulea_RNA:0.1246378408)100:0.0824149912,MAL_Viola_tricolor_RNA:0.2261976608)100:0.0142436953,((MAL_Casearia_arborea_SH_RNA:0.0249359951,(MAL_Casearia_glomerata_GH_WGS:0.0234303419,MAL_Casearia_nitida_SH_RNA:0.0245063868)100:0.0105895902)100:0.0771095533,(((MAL_Xylosma_congesta_GH_GSK:0.0139912867,MAL_Xylosma_terrae-reginae_GH_CAP:0.0213691632)100:0.0026812047,MAL_Flacourtia_jangomas_RNA:0.0194543373)100:0.0302298715,MAL_Salix_fargesii_RNA:0.0688261293)100:0.0458503640)100:0.0472305795)100:0.0082971661,MAL_Galearia_maingayi_RNA:0.1065705819)61:0.0044315790,((((((MAL_Hypericum_perforatum_RNA:0.1780590098,MAL_Podostemum_ceratophyllum_RNA:0.4886040099)100:0.0576652202,MAL_Mammea_americana_RNA:0.1021757698)100:0.0255005262,MAL_Garcinia_livingstonei_RNA:0.1704992992)100:0.0832023271,MAL_Ochna_serrulata_RNA:0.2444446448)68:0.0202499962,((MAL_Linum_usitatissimum_RNA:0.3153243834,MAL_Phyllanthus_sp_RNA:0.2298394516)58:0.0221414955,(MAL_Galphimia_gracilis_RNA:0.2323755153,MAL_Elatine_minima_RNA:0.1805978451)100:0.0363059537)57:0.0107321324)76:0.0071457830,(MAL_Caryocar_brasiliense_WGS:0.1640221601,MAL_Chrysobalanus_icaco_RNA:0.1894195553)76:0.0125939264)96:0.0046233563)63:0.0028382674,(((MAL_Erythroxylum_coca_RNA:0.1840008768,MAL_Rhizophora_mangle_RNA:0.1462982800)100:0.0337301337,(MAL_Ixonanthes_reticulata_RNA:0.1699653050,MAL_Bhesa_paniculata_RNA:0.1353914507)83:0.0062132104)85:0.0051007858,MAL_Drypetes_deplanchei_RNA:0.1311753634)55:0.0051927116)88:0.0050581731,((MAL_Euphorbia_mesembryanthemifolia_RNA:0.2478970657,MAL_Clutia_pulchella_RNA:0.1618729557)100:0.0276871777,((MAL_Rafflesia_cantleyi_RNA:0.0067127545,MAL_Rafflesia_tuan-mudae_RNA:0.0077995205)100:0.3819317383,(APO_Apodanthes_caseariae:0.2365805160,(APO_Pilostyles_thurberi_RNA:0.2530000845,APO_Pilostyles_aethiopica:0.2164290061)100:0.0713539665)100:0.1951489492)100:0.0469173208)88:0.0098516267)100:0.0416381849,((HUA_Afrostyrax_kamerunensis_GSK:0.0127169432,HUA_Afrostyrax_lepidophyllus_GSK:0.0092117727)100:0.0264692646,HUA_Hua_gabonii_GSK:0.0476666086)100:0.1197042892)100:0.0137450544,((MLV_Bixa_orellana_RNA:0.1281797683,(MLV_Schizolaena_sp_RNA:0.0737835676,MLV_Cistus_inflatus_RNA:0.1723133254)100:0.0598417576)100:0.0155024443,(MLV_Muntingia_calabura_RNA:0.1970236108,MLV_Dombeya_burgessiae_RNA:0.1709573935)100:0.0139206469)100:0.0607297637)100:0.0190869299)100:0.1443897010);
```
