## Supplementary material for "A novel phylogenomics pipeline reveals extensive topological conflict in the evolution of the angiosperm order Cucurbitales": iqtree_concat_OK_Angiosperms353_naive.iqtree

```
IQ-TREE 2.2.2.6 COVID-edition built May 27 2023

Partition file name: ../061_align_OK_Angiosperms353/03_trimmed/05_naive/01_coding_NUC/02_NT
Type of analysis: ModelFinder + tree reconstruction + ultrafast bootstrap (1000 replicates)
Random seed number: 142857

REFERENCES
----------

To cite IQ-TREE please use:

Bui Quang Minh, Heiko A. Schmidt, Olga Chernomor, Dominik Schrempf,
Michael D. Woodhams, Arndt von Haeseler, and Robert Lanfear (2020)
IQ-TREE 2: New models and efficient methods for phylogenetic inference
in the genomic era. Mol. Biol. Evol., in press.
https://doi.org/10.1093/molbev/msaa015

To cite ModelFinder please use: 

Subha Kalyaanamoorthy, Bui Quang Minh, Thomas KF Wong, Arndt von Haeseler,
and Lars S Jermiin (2017) ModelFinder: Fast model selection for
accurate phylogenetic estimates. Nature Methods, 14:587–589.
https://doi.org/10.1038/nmeth.4285

Since you used ultrafast bootstrap (UFBoot) please also cite: 

Diep Thi Hoang, Olga Chernomor, Arndt von Haeseler, Bui Quang Minh,
and Le Sy Vinh (2018) UFBoot2: Improving the ultrafast bootstrap
approximation. Mol. Biol. Evol., 35:518–522.
https://doi.org/10.1093/molbev/msx281

Since you used partition models please also cite:

Olga Chernomor, Arndt von Haeseler, and Bui Quang Minh (2016)
Terrace aware data structure for phylogenomic inference from
supermatrices. Syst. Biol., 65:997-1008.
https://doi.org/10.1093/sysbio/syw037

SEQUENCE ALIGNMENT
------------------

Input data: 446 taxa with 353 partitions and 286836 total sites (13.3926% missing data)

  ID	Type	Seq	Site	Unique	Infor	Invar	Const	Name
   1	DNA	381	846	810	587	153	153	4471.fna
   2	DNA	415	1320	1218	879	299	299	4527.fna
   3	DNA	411	558	475	345	166	166	4691.fna
   4	DNA	421	714	679	524	126	126	4724.fna
   5	DNA	371	336	324	270	33	33	4744.fna
   6	DNA	422	660	600	432	135	135	4757.fna
   7	DNA	373	1656	1578	1290	239	239	4793.fna
   8	DNA	403	954	886	683	191	191	4796.fna
   9	DNA	410	906	821	526	261	261	4802.fna
  10	DNA	395	633	607	460	104	104	4806.fna
  11	DNA	382	1644	1555	1184	290	290	4848.fna
  12	DNA	360	567	544	416	93	93	4889.fna
  13	DNA	398	612	588	475	83	83	4890.fna
  14	DNA	401	768	721	474	193	193	4893.fna
  15	DNA	404	1011	904	654	275	275	4932.fna
  16	DNA	401	912	800	579	259	259	4942.fna
  17	DNA	417	579	533	362	133	133	4951.fna
  18	DNA	425	1056	956	661	294	294	4954.fna
  19	DNA	417	681	632	441	151	151	4989.fna
  20	DNA	376	1947	1843	1376	378	378	4992.fna
  21	DNA	403	1254	1133	824	314	314	5018.fna
  22	DNA	402	990	964	790	106	106	5032.fna
  23	DNA	404	768	707	519	175	175	5034.fna
  24	DNA	401	699	660	497	132	132	5038.fna
  25	DNA	403	234	232	173	27	27	5064.fna
  26	DNA	414	501	435	277	154	154	5090.fna
  27	DNA	328	438	420	326	62	62	5104.fna
  28	DNA	393	1059	1010	786	185	185	5116.fna
  29	DNA	392	1605	1516	1186	237	237	5123.fna
  30	DNA	412	933	874	662	177	177	5131.fna
  31	DNA	413	714	690	500	133	133	5138.fna
  32	DNA	392	1629	1465	1141	338	338	5162.fna
  33	DNA	403	1704	1565	1039	480	480	5163.fna
  34	DNA	402	864	831	607	141	141	5168.fna
  35	DNA	405	615	594	490	88	88	5177.fna
  36	DNA	409	591	548	403	132	132	5188.fna
  37	DNA	412	603	571	395	121	121	5200.fna
  38	DNA	409	555	461	349	146	146	5206.fna
  39	DNA	400	591	562	441	95	95	5220.fna
  40	DNA	412	930	843	640	207	207	5257.fna
  41	DNA	383	288	281	225	32	32	5260.fna
  42	DNA	407	1542	1425	997	373	373	5264.fna
  43	DNA	418	594	563	426	105	105	5271.fna
  44	DNA	397	1587	1487	1120	324	324	5273.fna
  45	DNA	391	1281	1171	746	369	369	5280.fna
  46	DNA	397	1053	946	674	271	271	5296.fna
  47	DNA	370	942	902	688	161	161	5299.fna
  48	DNA	409	609	572	414	123	123	5304.fna
  49	DNA	416	612	535	392	158	158	5318.fna
  50	DNA	415	1413	1358	994	262	262	5326.fna
  51	DNA	407	498	477	374	79	79	5328.fna
  52	DNA	365	2325	2243	1826	305	305	5333.fna
  53	DNA	389	1356	1289	944	289	289	5335.fna
  54	DNA	316	1764	1720	1399	209	209	5339.fna
  55	DNA	419	759	686	501	197	197	5343.fna
  56	DNA	375	219	207	151	41	41	5347.fna
  57	DNA	286	522	515	423	56	56	5348.fna
  58	DNA	382	498	468	330	107	107	5354.fna
  59	DNA	398	303	293	213	54	54	5355.fna
  60	DNA	422	351	315	215	96	96	5357.fna
  61	DNA	392	1287	1192	845	326	326	5366.fna
  62	DNA	362	1887	1682	1094	615	615	5398.fna
  63	DNA	371	1185	1136	846	197	197	5404.fna
  64	DNA	391	1503	1328	777	541	541	5406.fna
  65	DNA	398	1377	1280	924	293	293	5421.fna
  66	DNA	403	660	645	510	82	82	5422.fna
  67	DNA	382	1587	1486	1079	339	339	5426.fna
  68	DNA	386	813	767	568	152	152	5427.fna
  69	DNA	382	558	538	391	103	103	5428.fna
  70	DNA	412	477	454	348	82	82	5430.fna
  71	DNA	417	696	574	384	233	233	5434.fna
  72	DNA	397	1143	1085	805	193	193	5449.fna
  73	DNA	402	1257	1177	877	230	230	5454.fna
  74	DNA	352	411	399	277	59	59	5460.fna
  75	DNA	406	498	475	312	103	103	5463.fna
  76	DNA	367	954	933	719	125	125	5464.fna
  77	DNA	386	579	562	428	87	87	5469.fna
  78	DNA	398	627	603	443	107	107	5477.fna
  79	DNA	391	978	924	727	166	166	5489.fna
  80	DNA	388	1086	1023	698	252	252	5502.fna
  81	DNA	360	816	785	583	142	142	5513.fna
  82	DNA	327	1431	1314	902	358	358	5528.fna
  83	DNA	389	432	413	319	59	59	5531.fna
  84	DNA	411	381	350	264	82	82	5536.fna
  85	DNA	404	996	889	606	283	283	5551.fna
  86	DNA	403	1386	1303	999	238	238	5554.fna
  87	DNA	412	360	333	249	77	77	5562.fna
  88	DNA	402	228	213	169	36	36	5578.fna
  89	DNA	402	651	566	419	163	163	5594.fna
  90	DNA	379	1800	1670	1202	420	420	5596.fna
  91	DNA	403	1743	1573	1162	400	400	5599.fna
  92	DNA	380	2154	2048	1570	374	374	5614.fna
  93	DNA	407	1062	1014	768	170	170	5620.fna
  94	DNA	368	1179	1095	808	258	258	5634.fna
  95	DNA	395	900	811	592	246	246	5639.fna
  96	DNA	323	399	377	246	93	93	5642.fna
  97	DNA	386	939	898	691	169	169	5644.fna
  98	DNA	339	231	223	160	36	36	5656.fna
  99	DNA	365	519	504	363	85	85	5660.fna
 100	DNA	386	1002	929	717	212	212	5664.fna
 101	DNA	385	1596	1348	926	443	443	5670.fna
 102	DNA	351	762	728	552	122	122	5699.fna
 103	DNA	416	771	708	521	167	167	5702.fna
 104	DNA	390	912	874	665	141	141	5703.fna
 105	DNA	336	1878	1742	1372	358	358	5716.fna
 106	DNA	414	747	703	473	180	180	5721.fna
 107	DNA	353	594	570	405	94	94	5733.fna
 108	DNA	415	360	340	261	58	58	5744.fna
 109	DNA	374	1206	1163	904	175	175	5770.fna
 110	DNA	404	636	617	463	89	89	5772.fna
 111	DNA	357	699	633	450	175	175	5791.fna
 112	DNA	359	270	260	194	42	42	5802.fna
 113	DNA	415	693	634	475	137	137	5815.fna
 114	DNA	318	1599	1507	1248	237	237	5816.fna
 115	DNA	378	738	701	514	144	144	5821.fna
 116	DNA	389	819	791	646	104	104	5822.fna
 117	DNA	405	828	669	432	320	320	5840.fna
 118	DNA	391	825	766	562	169	169	5841.fna
 119	DNA	344	1206	1165	890	176	176	5842.fna
 120	DNA	412	372	353	283	63	63	5843.fna
 121	DNA	410	540	456	316	173	173	5849.fna
 122	DNA	351	663	630	479	115	115	5853.fna
 123	DNA	424	666	594	393	193	193	5857.fna
 124	DNA	418	651	546	374	223	223	5858.fna
 125	DNA	416	807	742	546	173	173	5859.fna
 126	DNA	396	1404	1361	1102	173	173	5865.fna
 127	DNA	383	519	487	341	113	113	5866.fna
 128	DNA	391	693	623	424	197	197	5870.fna
 129	DNA	356	564	537	442	73	73	5893.fna
 130	DNA	408	378	355	266	67	67	5894.fna
 131	DNA	384	1800	1707	1285	311	311	5899.fna
 132	DNA	412	744	652	471	208	208	5910.fna
 133	DNA	411	1200	1086	794	310	310	5913.fna
 134	DNA	382	738	701	555	120	120	5918.fna
 135	DNA	397	459	440	345	74	74	5919.fna
 136	DNA	303	3504	3288	2454	689	689	5921.fna
 137	DNA	403	1497	1411	985	318	318	5922.fna
 138	DNA	394	858	806	634	157	157	5926.fna
 139	DNA	411	804	738	534	172	172	5933.fna
 140	DNA	400	399	382	263	75	75	5936.fna
 141	DNA	395	840	802	618	148	148	5940.fna
 142	DNA	397	441	427	353	60	60	5941.fna
 143	DNA	415	618	579	399	130	130	5942.fna
 144	DNA	388	1782	1632	1135	431	431	5943.fna
 145	DNA	378	789	740	542	171	171	5944.fna
 146	DNA	421	780	647	439	253	253	5945.fna
 147	DNA	408	576	535	411	102	102	5949.fna
 148	DNA	425	678	625	469	148	148	5950.fna
 149	DNA	402	360	306	214	118	118	5958.fna
 150	DNA	389	1206	1147	894	205	205	5960.fna
 151	DNA	394	474	411	302	132	132	5968.fna
 152	DNA	377	729	673	474	168	168	5974.fna
 153	DNA	404	627	593	434	123	123	5977.fna
 154	DNA	389	660	619	451	146	146	5980.fna
 155	DNA	381	918	878	675	153	153	5981.fna
 156	DNA	387	420	405	315	68	68	5990.fna
 157	DNA	396	627	590	408	151	151	6000.fna
 158	DNA	421	255	212	153	77	77	6003.fna
 159	DNA	397	711	685	524	111	111	6004.fna
 160	DNA	418	1398	1260	851	398	398	6016.fna
 161	DNA	399	813	746	507	219	219	6026.fna
 162	DNA	379	873	791	577	222	222	6029.fna
 163	DNA	335	603	583	442	98	98	6034.fna
 164	DNA	420	1269	1189	872	265	265	6036.fna
 165	DNA	414	1083	988	728	253	253	6038.fna
 166	DNA	347	2076	1942	1395	463	463	6041.fna
 167	DNA	405	309	287	186	73	73	6048.fna
 168	DNA	381	783	720	477	205	205	6050.fna
 169	DNA	410	1221	1154	839	251	251	6051.fna
 170	DNA	382	1074	1022	789	190	190	6056.fna
 171	DNA	357	651	633	526	67	67	6064.fna
 172	DNA	417	288	270	208	45	45	6068.fna
 173	DNA	386	660	612	478	126	126	6072.fna
 174	DNA	396	2025	1906	1420	415	415	6098.fna
 175	DNA	410	342	302	230	86	86	6110.fna
 176	DNA	391	573	569	460	54	54	6114.fna
 177	DNA	264	2268	2144	1598	418	418	6119.fna
 178	DNA	422	948	909	730	141	141	6128.fna
 179	DNA	412	453	425	310	80	80	6130.fna
 180	DNA	427	936	841	576	264	264	6139.fna
 181	DNA	410	456	438	336	76	76	6148.fna
 182	DNA	388	669	630	476	139	139	6150.fna
 183	DNA	415	351	331	238	71	71	6164.fna
 184	DNA	380	1668	1487	1145	352	352	6175.fna
 185	DNA	403	1545	1389	999	384	384	6176.fna
 186	DNA	417	486	435	279	143	143	6198.fna
 187	DNA	383	954	868	623	237	237	6216.fna
 188	DNA	366	720	685	510	131	131	6221.fna
 189	DNA	394	1038	974	764	180	180	6226.fna
 190	DNA	405	597	534	359	168	168	6227.fna
 191	DNA	382	1089	1035	790	199	199	6238.fna
 192	DNA	403	918	866	638	171	171	6258.fna
 193	DNA	406	708	680	517	121	121	6265.fna
 194	DNA	400	423	414	327	35	35	6270.fna
 195	DNA	412	609	532	383	173	173	6274.fna
 196	DNA	409	474	435	293	105	105	6282.fna
 197	DNA	398	1215	1155	882	208	208	6284.fna
 198	DNA	412	1203	975	672	445	445	6295.fna
 199	DNA	420	525	457	290	179	179	6298.fna
 200	DNA	386	432	406	285	96	96	6299.fna
 201	DNA	394	675	629	433	170	170	6303.fna
 202	DNA	379	1761	1641	1243	387	387	6318.fna
 203	DNA	392	1332	1254	909	295	295	6320.fna
 204	DNA	382	1290	1212	871	276	276	6363.fna
 205	DNA	359	648	622	475	101	101	6366.fna
 206	DNA	403	867	786	556	239	239	6373.fna
 207	DNA	395	678	653	483	126	126	6376.fna
 208	DNA	360	1050	970	695	241	241	6378.fna
 209	DNA	411	297	282	224	39	39	6379.fna
 210	DNA	375	972	921	656	190	190	6383.fna
 211	DNA	377	873	850	642	119	119	6384.fna
 212	DNA	405	819	738	498	234	234	6387.fna
 213	DNA	371	1173	1094	662	351	351	6389.fna
 214	DNA	361	822	780	599	142	142	6393.fna
 215	DNA	380	378	353	256	76	76	6398.fna
 216	DNA	354	699	675	519	95	95	6401.fna
 217	DNA	420	684	661	488	111	111	6404.fna
 218	DNA	394	1146	1104	826	198	198	6405.fna
 219	DNA	329	1059	1000	745	198	198	6406.fna
 220	DNA	413	402	380	304	73	73	6407.fna
 221	DNA	394	618	568	436	117	117	6412.fna
 222	DNA	395	708	666	475	157	157	6420.fna
 223	DNA	320	288	264	188	61	61	6430.fna
 224	DNA	408	477	430	321	104	104	6432.fna
 225	DNA	405	495	472	358	93	93	6439.fna
 226	DNA	413	462	420	319	98	98	6447.fna
 227	DNA	312	882	810	582	207	207	6448.fna
 228	DNA	400	252	245	190	33	33	6449.fna
 229	DNA	419	1299	1156	822	361	361	6450.fna
 230	DNA	405	612	569	397	143	143	6454.fna
 231	DNA	385	540	536	447	49	49	6457.fna
 232	DNA	378	1281	1131	731	396	396	6458.fna
 233	DNA	345	756	728	557	118	118	6459.fna
 234	DNA	405	933	887	707	169	169	6460.fna
 235	DNA	421	810	725	506	227	227	6462.fna
 236	DNA	392	774	718	544	160	160	6483.fna
 237	DNA	409	1605	1469	998	434	434	6487.fna
 238	DNA	389	750	680	539	142	142	6488.fna
 239	DNA	419	546	468	361	135	135	6492.fna
 240	DNA	394	1371	1259	886	337	337	6494.fna
 241	DNA	409	687	600	340	212	212	6496.fna
 242	DNA	418	285	242	151	101	101	6498.fna
 243	DNA	421	1407	1209	809	467	467	6500.fna
 244	DNA	385	537	503	361	111	111	6506.fna
 245	DNA	349	534	514	398	83	83	6507.fna
 246	DNA	327	105	105	98	1	1	6514.fna
 247	DNA	338	417	408	315	56	56	6526.fna
 248	DNA	345	1473	1389	1024	290	290	6527.fna
 249	DNA	415	450	405	293	107	107	6528.fna
 250	DNA	400	408	385	283	81	81	6531.fna
 251	DNA	410	276	218	145	96	96	6532.fna
 252	DNA	410	1200	1121	808	251	251	6533.fna
 253	DNA	404	615	543	372	199	199	6538.fna
 254	DNA	337	648	621	496	92	92	6540.fna
 255	DNA	380	2355	2264	1691	379	379	6544.fna
 256	DNA	408	381	374	293	45	45	6550.fna
 257	DNA	390	705	678	508	125	125	6552.fna
 258	DNA	360	321	312	255	36	36	6557.fna
 259	DNA	392	510	484	346	111	111	6559.fna
 260	DNA	395	1110	1066	840	149	149	6563.fna
 261	DNA	325	513	494	404	61	61	6565.fna
 262	DNA	385	666	632	501	94	94	6570.fna
 263	DNA	381	930	862	604	221	221	6572.fna
 264	DNA	381	759	726	549	120	120	6601.fna
 265	DNA	414	648	595	459	125	125	6620.fna
 266	DNA	360	819	797	624	115	115	6631.fna
 267	DNA	390	627	580	467	114	114	6636.fna
 268	DNA	375	756	726	562	112	112	6639.fna
 269	DNA	400	582	541	382	115	115	6641.fna
 270	DNA	414	387	371	274	76	76	6649.fna
 271	DNA	401	1365	1274	946	273	273	6652.fna
 272	DNA	368	804	782	618	104	104	6660.fna
 273	DNA	399	921	879	685	161	161	6667.fna
 274	DNA	373	642	614	477	105	105	6679.fna
 275	DNA	408	759	673	462	210	210	6685.fna
 276	DNA	405	876	801	565	202	202	6689.fna
 277	DNA	356	318	315	258	33	33	6705.fna
 278	DNA	300	966	937	739	127	127	6713.fna
 279	DNA	403	1398	1309	1007	279	279	6717.fna
 280	DNA	381	465	454	356	63	63	6732.fna
 281	DNA	391	390	382	305	43	43	6733.fna
 282	DNA	405	312	296	228	51	51	6738.fna
 283	DNA	406	384	352	249	79	79	6746.fna
 284	DNA	396	717	658	514	153	153	6779.fna
 285	DNA	400	375	338	259	79	79	6780.fna
 286	DNA	402	480	441	310	116	116	6782.fna
 287	DNA	384	318	308	230	50	50	6785.fna
 288	DNA	308	486	476	374	66	66	6791.fna
 289	DNA	370	729	704	514	129	129	6792.fna
 290	DNA	408	687	657	492	120	120	6797.fna
 291	DNA	416	447	424	306	93	93	6825.fna
 292	DNA	348	579	562	429	87	87	6848.fna
 293	DNA	377	747	721	592	98	98	6854.fna
 294	DNA	405	981	854	549	319	319	6859.fna
 295	DNA	409	594	547	408	134	134	6860.fna
 296	DNA	334	549	497	365	125	125	6864.fna
 297	DNA	401	627	600	375	153	153	6865.fna
 298	DNA	409	414	388	275	86	86	6875.fna
 299	DNA	410	534	503	385	105	105	6882.fna
 300	DNA	416	495	431	273	166	166	6883.fna
 301	DNA	396	192	184	141	32	32	6886.fna
 302	DNA	277	405	401	317	43	43	6893.fna
 303	DNA	412	561	498	357	157	157	6909.fna
 304	DNA	421	969	793	514	339	339	6913.fna
 305	DNA	415	759	734	592	98	98	6914.fna
 306	DNA	393	1197	1079	840	248	248	6924.fna
 307	DNA	373	681	635	456	144	144	6933.fna
 308	DNA	412	480	436	325	102	102	6946.fna
 309	DNA	356	1917	1783	1362	360	360	6947.fna
 310	DNA	393	684	656	505	119	119	6954.fna
 311	DNA	390	348	312	195	104	104	6955.fna
 312	DNA	355	810	763	559	165	165	6958.fna
 313	DNA	407	888	824	588	198	198	6961.fna
 314	DNA	398	489	442	342	101	101	6962.fna
 315	DNA	404	777	675	456	239	239	6968.fna
 316	DNA	371	270	245	182	61	61	6969.fna
 317	DNA	291	477	465	389	59	59	6977.fna
 318	DNA	380	897	837	603	183	183	6978.fna
 319	DNA	416	819	784	612	132	132	6979.fna
 320	DNA	398	438	402	276	101	101	6992.fna
 321	DNA	373	240	226	169	48	48	6995.fna
 322	DNA	348	582	553	415	115	115	7013.fna
 323	DNA	350	852	830	672	82	82	7021.fna
 324	DNA	387	297	286	236	28	28	7024.fna
 325	DNA	399	537	515	398	92	92	7028.fna
 326	DNA	408	897	829	518	253	253	7029.fna
 327	DNA	403	399	355	251	105	105	7067.fna
 328	DNA	385	633	618	475	86	86	7111.fna
 329	DNA	386	1266	1207	942	193	193	7128.fna
 330	DNA	364	672	656	527	81	81	7135.fna
 331	DNA	413	417	373	258	96	96	7136.fna
 332	DNA	404	693	650	525	113	113	7141.fna
 333	DNA	372	1482	1434	1138	198	198	7174.fna
 334	DNA	379	465	441	336	76	76	7194.fna
 335	DNA	369	603	593	478	72	72	7241.fna
 336	DNA	352	426	411	325	67	67	7273.fna
 337	DNA	393	921	883	708	117	117	7279.fna
 338	DNA	151	282	268	202	47	47	7296.fna
 339	DNA	410	882	832	612	175	175	7313.fna
 340	DNA	408	693	628	444	172	172	7324.fna
 341	DNA	375	525	507	399	77	77	7325.fna
 342	DNA	365	870	840	627	151	151	7331.fna
 343	DNA	399	414	394	290	76	76	7333.fna
 344	DNA	392	456	422	323	107	107	7336.fna
 345	DNA	350	597	558	442	96	96	7361.fna
 346	DNA	412	531	458	342	140	140	7363.fna
 347	DNA	405	342	321	247	64	64	7367.fna
 348	DNA	400	249	208	152	74	74	7371.fna
 349	DNA	402	762	692	502	177	177	7572.fna
 350	DNA	375	501	476	369	93	93	7577.fna
 351	DNA	328	402	394	305	56	56	7583.fna
 352	DNA	395	870	803	577	202	202	7602.fna
 353	DNA	404	525	500	386	83	83	7628.fna

Column meanings:
  Unique: Number of unique site patterns
  Infor:  Number of parsimony-informative sites
  Invar:  Number of invariant sites
  Const:  Number of constant sites (can be subset of invariant sites)

ModelFinder
-----------

Best-fit model according to BIC: GTR+F+I+G4:4471.fna,GTR+F+I+G4:4527.fna,GTR+F+I+G4:4691.fna,GTR+F+I+G4:4724.fna,TPM3u+F+I+G4:4744.fna,GTR+F+I+G4:4757.fna,GTR+F+I+G4:4793.fna,GTR+F+I+G4:4796.fna,GTR+F+I+G4:4802.fna,GTR+F+I+G4:4806.fna,GTR+F+I+G4:4848.fna,TIM3+F+I+G4:4889.fna,GTR+F+I+G4:4890.fna,GTR+F+I+G4:4893.fna,GTR+F+I+G4:4932.fna,TVM+F+I+G4:4942.fna,TVM+F+I+G4:4951.fna,GTR+F+I+G4:4954.fna,GTR+F+I+G4:4989.fna,GTR+F+I+G4:4992.fna,TVM+F+I+G4:5018.fna,TIM3+F+I+G4:5032.fna,TVM+F+I+G4:5034.fna,TVM+F+I+G4:5038.fna,TVMe+I+G4:5064.fna,TIM2e+I+G4:5090.fna,GTR+F+I+G4:5104.fna,GTR+F+I+G4:5116.fna,GTR+F+I+G4:5123.fna,GTR+F+I+G4:5131.fna,TIM3+F+I+G4:5138.fna,TIM3+F+I+G4:5162.fna,GTR+F+I+G4:5163.fna,GTR+F+I+G4:5168.fna,TNe+I+G4:5177.fna,TIM3+F+I+G4:5188.fna,GTR+F+I+G4:5200.fna,GTR+F+I+G4:5206.fna,TIM3+F+I+G4:5220.fna,TIM3+F+I+G4:5257.fna,TPM2+I+G4:5260.fna,GTR+F+I+G4:5264.fna,TIM3+F+I+G4:5271.fna,GTR+F+I+G4:5273.fna,GTR+F+I+G4:5280.fna,GTR+F+I+G4:5296.fna,TVM+F+I+G4:5299.fna,GTR+F+I+G4:5304.fna,GTR+F+I+G4:5318.fna,GTR+F+I+G4:5326.fna,TIMe+I+G4:5328.fna,GTR+F+I+G4:5333.fna,GTR+F+I+G4:5335.fna,GTR+F+I+G4:5339.fna,GTR+F+I+G4:5343.fna,GTR+F+I+G4:5347.fna,TIM3+F+I+G4:5348.fna,GTR+F+I+G4:5354.fna,TIM3+F+I+G4:5355.fna,TIM2+F+I+G4:5357.fna,GTR+F+I+G4:5366.fna,GTR+F+I+G4:5398.fna,TVM+F+I+G4:5404.fna,GTR+F+I+G4:5406.fna,GTR+F+I+G4:5421.fna,TIM3+F+I+G4:5422.fna,GTR+F+I+G4:5426.fna,GTR+F+I+G4:5427.fna,TIM2+F+I+G4:5428.fna,GTR+F+I+G4:5430.fna,TIM2+F+I+G4:5434.fna,GTR+F+I+G4:5449.fna,TIM3+F+I+G4:5454.fna,GTR+F+I+G4:5460.fna,TIM3+F+I+G4:5463.fna,TIM3+F+I+G4:5464.fna,GTR+F+I+G4:5469.fna,TVM+F+I+G4:5477.fna,GTR+F+I+G4:5489.fna,TIM2+F+I+G4:5502.fna,TVM+F+I+G4:5513.fna,GTR+F+I+G4:5528.fna,GTR+F+I+G4:5531.fna,TIM3+F+I+G4:5536.fna,GTR+F+I+G4:5551.fna,GTR+F+I+G4:5554.fna,TIM2e+I+G4:5562.fna,TIM3+F+I+G4:5578.fna,SYM+I+G4:5594.fna,GTR+F+I+G4:5596.fna,GTR+F+I+G4:5599.fna,TIM2+F+I+G4:5614.fna,GTR+F+I+G4:5620.fna,TIM+F+I+G4:5634.fna,GTR+F+I+G4:5639.fna,TVM+F+I+G4:5642.fna,GTR+F+I+G4:5644.fna,TVM+F+G4:5656.fna,GTR+F+I+G4:5660.fna,GTR+F+I+G4:5664.fna,GTR+F+I+G4:5670.fna,TVM+F+I+G4:5699.fna,GTR+F+I+G4:5702.fna,TIM3+F+I+G4:5703.fna,TPM2u+F+I+G4:5716.fna,TIM2+F+I+G4:5721.fna,GTR+F+I+G4:5733.fna,TPM2+I+G4:5744.fna,GTR+F+I+G4:5770.fna,GTR+F+I+G4:5772.fna,GTR+F+I+G4:5791.fna,TPM3u+F+I+G4:5802.fna,GTR+F+I+G4:5815.fna,GTR+F+I+G4:5816.fna,GTR+F+I+G4:5821.fna,TIM2+F+I+G4:5822.fna,GTR+F+I+G4:5840.fna,GTR+F+I+G4:5841.fna,GTR+F+I+G4:5842.fna,TIM2e+I+G4:5843.fna,GTR+F+I+G4:5849.fna,TPM2+I+G4:5853.fna,TPM3+I+G4:5857.fna,TIM3+F+I+G4:5858.fna,GTR+F+I+G4:5859.fna,GTR+F+I+G4:5865.fna,TIM3+F+I+G4:5866.fna,HKY+F+I+G4:5870.fna,TIM2+F+I+G4:5893.fna,TVM+F+I+G4:5894.fna,TPM3u+F+I+G4:5899.fna,TIM3e+I+G4:5910.fna,TVM+F+I+G4:5913.fna,GTR+F+I+G4:5918.fna,K3P+I+G4:5919.fna,TIM3+F+I+G4:5921.fna,GTR+F+I+G4:5922.fna,TIM2+F+I+G4:5926.fna,SYM+I+G4:5933.fna,GTR+F+I+G4:5936.fna,TIM3+F+I+G4:5940.fna,TIM2e+I+G4:5941.fna,SYM+I+G4:5942.fna,TIM2+F+I+G4:5943.fna,TPM3u+F+I+G4:5944.fna,TIM2+F+I+G4:5945.fna,GTR+F+I+G4:5949.fna,GTR+F+I+G4:5950.fna,TPM3+I+G4:5958.fna,TVM+F+I+G4:5960.fna,TVM+F+I+G4:5968.fna,GTR+F+I+G4:5974.fna,TIM3+F+I+G4:5977.fna,GTR+F+I+G4:5980.fna,GTR+F+I+G4:5981.fna,TN+F+I+G4:5990.fna,GTR+F+I+G4:6000.fna,TIM2e+I+G4:6003.fna,GTR+F+I+G4:6004.fna,TVM+F+I+G4:6016.fna,GTR+F+I+G4:6026.fna,GTR+F+I+G4:6029.fna,GTR+F+I+G4:6034.fna,GTR+F+I+G4:6036.fna,GTR+F+I+G4:6038.fna,TVM+F+I+G4:6041.fna,TIM2+F+I+G4:6048.fna,TIM3+F+I+G4:6050.fna,GTR+F+I+G4:6051.fna,TVM+F+I+G4:6056.fna,TPM3u+F+I+G4:6064.fna,GTR+F+I+G4:6068.fna,GTR+F+I+G4:6072.fna,GTR+F+I+G4:6098.fna,TIM3+F+I+G4:6110.fna,GTR+F+I+G4:6114.fna,GTR+F+I+G4:6119.fna,GTR+F+I+G4:6128.fna,TIM3+F+I+G4:6130.fna,GTR+F+I+G4:6139.fna,GTR+F+I+G4:6148.fna,TIM2+F+I+G4:6150.fna,TPM2u+F+I+G4:6164.fna,TIM3+F+I+G4:6175.fna,GTR+F+I+G4:6176.fna,GTR+F+I+G4:6198.fna,TVM+F+I+G4:6216.fna,TVM+F+I+G4:6221.fna,GTR+F+I+G4:6226.fna,GTR+F+I+G4:6227.fna,GTR+F+I+G4:6238.fna,GTR+F+I+G4:6258.fna,GTR+F+I+G4:6265.fna,SYM+I+G4:6270.fna,GTR+F+I+G4:6274.fna,GTR+F+I+G4:6282.fna,GTR+F+I+G4:6284.fna,GTR+F+I+G4:6295.fna,GTR+F+I+G4:6298.fna,TPM3+I+G4:6299.fna,GTR+F+I+G4:6303.fna,GTR+F+I+G4:6318.fna,GTR+F+I+G4:6320.fna,GTR+F+I+G4:6363.fna,TIM3+F+I+G4:6366.fna,GTR+F+I+G4:6373.fna,GTR+F+I+G4:6376.fna,TIM2+F+I+G4:6378.fna,TVMe+I+G4:6379.fna,TIM3+F+I+G4:6383.fna,TVM+F+I+G4:6384.fna,GTR+F+I+G4:6387.fna,TIM2+F+I+G4:6389.fna,GTR+F+I+G4:6393.fna,TIM3+F+I+G4:6398.fna,K2P+I+G4:6401.fna,TVM+F+I+G4:6404.fna,GTR+F+I+G4:6405.fna,TVM+F+I+G4:6406.fna,GTR+F+I+G4:6407.fna,GTR+F+I+G4:6412.fna,GTR+F+I+G4:6420.fna,TIMe+I+G4:6430.fna,TIM3+F+I+G4:6432.fna,GTR+F+I+G4:6439.fna,TVM+F+I+G4:6447.fna,TPM3u+F+I+G4:6448.fna,TN+F+I+G4:6449.fna,GTR+F+I+G4:6450.fna,TPM3u+F+I+G4:6454.fna,TIM3+F+I+G4:6457.fna,GTR+F+I+G4:6458.fna,TVM+F+I+G4:6459.fna,GTR+F+I+G4:6460.fna,TIM2+F+I+G4:6462.fna,GTR+F+I+G4:6483.fna,GTR+F+I+G4:6487.fna,TIM3+F+I+G4:6488.fna,GTR+F+I+G4:6492.fna,GTR+F+I+G4:6494.fna,TIM2+F+I+G4:6496.fna,TNe+I+G4:6498.fna,GTR+F+I+G4:6500.fna,GTR+F+I+G4:6506.fna,GTR+F+I+G4:6507.fna,SYM+G4:6514.fna,TIM2+F+I+G4:6526.fna,TIM3+F+I+G4:6527.fna,TIM3+F+I+G4:6528.fna,GTR+F+I+G4:6531.fna,GTR+F+I+G4:6532.fna,GTR+F+I+G4:6533.fna,K3Pu+F+I+G4:6538.fna,GTR+F+I+G4:6540.fna,GTR+F+I+G4:6544.fna,TN+F+I+G4:6550.fna,TVM+F+I+G4:6552.fna,GTR+F+I+G4:6557.fna,GTR+F+I+G4:6559.fna,GTR+F+I+G4:6563.fna,TIM3+F+I+G4:6565.fna,TVM+F+I+G4:6570.fna,GTR+F+I+G4:6572.fna,TVM+F+I+G4:6601.fna,GTR+F+I+G4:6620.fna,TVM+F+I+G4:6631.fna,TVM+F+I+G4:6636.fna,TIM+F+I+G4:6639.fna,TVMe+I+G4:6641.fna,TIM2+F+I+G4:6649.fna,GTR+F+I+G4:6652.fna,GTR+F+I+G4:6660.fna,GTR+F+I+G4:6667.fna,TPM2u+F+I+G4:6679.fna,TIM2+F+I+G4:6685.fna,GTR+F+I+G4:6689.fna,TPM2+I+G4:6705.fna,TVM+F+I+G4:6713.fna,GTR+F+I+G4:6717.fna,TIM+F+I+G4:6732.fna,TIM3+F+I+G4:6733.fna,TN+F+I+G4:6738.fna,SYM+I+G4:6746.fna,TVMe+I+G4:6779.fna,SYM+I+G4:6780.fna,GTR+F+I+G4:6782.fna,GTR+F+I+G4:6785.fna,TIM3+F+I+G4:6791.fna,GTR+F+I+G4:6792.fna,GTR+F+I+G4:6797.fna,GTR+F+I+G4:6825.fna,GTR+F+I+G4:6848.fna,GTR+F+I+G4:6854.fna,GTR+F+I+G4:6859.fna,GTR+F+I+G4:6860.fna,TVM+F+I+G4:6864.fna,TIM2+F+I+G4:6865.fna,GTR+F+I+G4:6875.fna,TIM3+F+I+G4:6882.fna,GTR+F+I+G4:6883.fna,TPM2+I+G4:6886.fna,TIM2e+I+G4:6893.fna,GTR+F+I+G4:6909.fna,GTR+F+I+G4:6913.fna,GTR+F+I+G4:6914.fna,GTR+F+I+G4:6924.fna,TVM+F+I+G4:6933.fna,GTR+F+I+G4:6946.fna,GTR+F+I+G4:6947.fna,GTR+F+I+G4:6954.fna,TVMe+I+G4:6955.fna,GTR+F+I+G4:6958.fna,GTR+F+I+G4:6961.fna,GTR+F+I+G4:6962.fna,TVM+F+I+G4:6968.fna,GTR+F+I+G4:6969.fna,TIM3+F+I+G4:6977.fna,GTR+F+I+G4:6978.fna,TIM3+F+I+G4:6979.fna,TIM+F+I+G4:6992.fna,TIM3+F+I+G4:6995.fna,TPM2u+F+I+G4:7013.fna,TIM2+F+I+G4:7021.fna,TVM+F+I+G4:7024.fna,TVM+F+I+G4:7028.fna,GTR+F+I+G4:7029.fna,TIM2+F+I+G4:7067.fna,TIM3+F+I+G4:7111.fna,TIM3+F+I+G4:7128.fna,TVM+F+I+G4:7135.fna,TVM+F+I+G4:7136.fna,TVMe+I+G4:7141.fna,GTR+F+I+G4:7174.fna,SYM+I+G4:7194.fna,TVM+F+I+G4:7241.fna,GTR+F+I+G4:7273.fna,GTR+F+I+G4:7279.fna,TVMe+I+G4:7296.fna,GTR+F+I+G4:7313.fna,TIM3+F+I+G4:7324.fna,TPM2+I+G4:7325.fna,TVM+F+I+G4:7331.fna,SYM+I+G4:7333.fna,TIM3+F+I+G4:7336.fna,GTR+F+I+G4:7361.fna,GTR+F+I+G4:7363.fna,TVMe+I+G4:7367.fna,GTR+F+I+G4:7371.fna,GTR+F+I+G4:7572.fna,TPM3u+F+I+G4:7577.fna,TIM2+F+I+G4:7583.fna,TPM2+I+G4:7602.fna,TIM3+F+I+G4:7628.fna

List of best-fit models per partition:

  ID  Model                  LogL         AIC      w-AIC        AICc     w-AICc         BIC      w-BIC
   1  GTR+F+I+G4       -39716.431   79454.861 + 8.73e-317   79455.178 + 1.19e-322   79507.007 + 5.18e-315
   2  GTR+F+I+G4       -81316.253  162654.506 + 8.73e-317  162654.708 + 1.19e-322  162711.545 + 5.18e-315
   3  GTR+F+I+G4       -32000.251   64022.502 + 8.73e-317   64022.985 + 1.19e-322   64070.070 + 5.18e-315
   4  GTR+F+I+G4       -52045.238  104112.475 + 8.73e-317  104112.851 + 1.19e-322  104162.755 + 5.18e-315
   5  TPM3u+F+I+G4     -20646.553   41309.105 + 8.73e-317   41309.546 + 1.19e-322   41339.642 + 5.18e-315
   6  GTR+F+I+G4       -46100.684   92223.368 + 8.73e-317   92223.775 + 1.19e-322   92272.783 + 5.18e-315
   7  GTR+F+I+G4      -103920.611  207863.223 + 8.73e-317  207863.383 + 1.19e-322  207922.757 + 5.18e-315
   8  GTR+F+I+G4       -55231.987  110485.975 + 8.73e-317  110486.255 + 1.19e-322  110539.442 + 5.18e-315
   9  GTR+F+I+G4       -44850.083   89722.166 + 8.73e-317   89722.462 + 1.19e-322   89775.066 + 5.18e-315
  10  GTR+F+I+G4       -34534.776   69091.553 + 8.73e-317   69091.978 + 1.19e-322   69140.508 + 5.18e-315
  11  GTR+F+I+G4       -88850.653  177723.305 + 8.73e-317  177723.467 + 1.19e-322  177782.759 + 5.18e-315
  12  TIM3+F+I+G4      -29453.150   58924.301 + 8.73e-317   58924.624 + 1.19e-322   58963.364 + 5.18e-315
  13  GTR+F+I+G4       -37814.550   75651.100 + 8.73e-317   75651.540 + 1.19e-322   75699.684 + 5.18e-315
  14  GTR+F+I+G4       -39713.411   79448.822 + 8.73e-317   79449.171 + 1.19e-322   79499.904 + 5.18e-315
  15  GTR+F+I+G4       -52324.539  104671.078 + 8.73e-317  104671.342 + 1.19e-322  104725.183 + 5.18e-315
  16  TVM+F+I+G4       -48566.653   97153.305 + 8.73e-317   97153.549 + 1.19e-322   97201.461 + 5.18e-315
  17  TVM+F+I+G4       -36345.282   72710.563 + 8.73e-317   72710.951 + 1.19e-322   72754.176 + 5.18e-315
  18  GTR+F+I+G4       -50909.233  101840.466 + 8.73e-317  101840.719 + 1.19e-322  101895.050 + 5.18e-315
  19  GTR+F+I+G4       -37855.138   75732.275 + 8.73e-317   75732.670 + 1.19e-322   75782.034 + 5.18e-315
  20  GTR+F+I+G4       -89747.847  179517.695 + 8.73e-317  179517.831 + 1.19e-322  179579.009 + 5.18e-315
  21  TVM+F+I+G4       -71230.507  142481.015 + 8.73e-317  142481.192 + 1.19e-322  142532.356 + 5.18e-315
  22  TIM3+F+I+G4      -65785.336  131588.672 + 8.73e-317  131588.855 + 1.19e-322  131632.751 + 5.18e-315
  23  TVM+F+I+G4       -48662.479   97344.959 + 8.73e-317   97345.249 + 1.19e-322   97391.397 + 5.18e-315
  24  TVM+F+I+G4       -37287.918   74595.837 + 8.73e-317   74596.156 + 1.19e-322   74641.333 + 5.18e-315
  25  TVMe+I+G4        -21215.413   42444.826 + 8.73e-317   42445.321 + 1.19e-322   42469.013 + 5.18e-315
  26  TIM2e+I+G4       -32303.675   64619.351 + 8.73e-317   64619.521 + 1.19e-322   64644.650 + 5.18e-315
  27  GTR+F+I+G4       -30951.986   61925.971 + 8.73e-317   61926.591 + 1.19e-322   61970.876 + 5.18e-315
  28  GTR+F+I+G4       -60998.020  122018.040 + 8.73e-317  122018.292 + 1.19e-322  122072.656 + 5.18e-315
  29  GTR+F+I+G4       -93736.805  187495.610 + 8.73e-317  187495.776 + 1.19e-322  187554.799 + 5.18e-315
  30  GTR+F+I+G4       -55553.577  111129.153 + 8.73e-317  111129.440 + 1.19e-322  111182.376 + 5.18e-315
  31  TIM3+F+I+G4      -40275.916   80569.831 + 8.73e-317   80570.087 + 1.19e-322   80610.969 + 5.18e-315
  32  TIM3+F+I+G4      -97827.972  195673.943 + 8.73e-317  195674.054 + 1.19e-322  195722.505 + 5.18e-315
  33  GTR+F+I+G4       -75189.282  150400.564 + 8.73e-317  150400.720 + 1.19e-322  150460.412 + 5.18e-315
  34  GTR+F+I+G4       -50557.226  101136.452 + 8.73e-317  101136.762 + 1.19e-322  101188.829 + 5.18e-315
  35  TNe+I+G4         -42485.296   84980.592 + 8.73e-317   84980.691 + 1.19e-322   85002.700 + 5.18e-315
  36  TIM3+F+I+G4      -39688.614   79395.227 + 8.73e-317   79395.537 + 1.19e-322   79434.663 + 5.18e-315
  37  GTR+F+I+G4       -39293.571   78609.143 + 8.73e-317   78609.589 + 1.19e-322   78657.564 + 5.18e-315
  38  GTR+F+I+G4       -33835.193   67692.386 + 8.73e-317   67692.872 + 1.19e-322   67739.895 + 5.18e-315
  39  TIM3+F+I+G4      -37265.191   74548.383 + 8.73e-317   74548.693 + 1.19e-322   74587.819 + 5.18e-315
  40  TIM3+F+I+G4      -47786.353   95590.705 + 8.73e-317   95590.901 + 1.19e-322   95634.222 + 5.18e-315
  41  TPM2+I+G4        -20508.224   41026.448 + 8.73e-317   41026.661 + 1.19e-322   41044.763 + 5.18e-315
  42  GTR+F+I+G4       -77379.343  154780.686 + 8.73e-317  154780.858 + 1.19e-322  154839.435 + 5.18e-315
  43  TIM3+F+I+G4      -36705.649   73429.298 + 8.73e-317   73429.607 + 1.19e-322   73468.780 + 5.18e-315
  44  GTR+F+I+G4       -86478.182  172978.363 + 8.73e-317  172978.531 + 1.19e-322  173037.429 + 5.18e-315
  45  GTR+F+I+G4       -50847.916  101717.832 + 8.73e-317  101718.040 + 1.19e-322  101774.542 + 5.18e-315
  46  GTR+F+I+G4       -50547.268  101116.536 + 8.73e-317  101116.789 + 1.19e-322  101171.089 + 5.18e-315
  47  TVM+F+I+G4       -48868.339   97756.677 + 8.73e-317   97756.914 + 1.19e-322   97805.157 + 5.18e-315
  48  GTR+F+I+G4       -34937.850   69897.700 + 8.73e-317   69898.142 + 1.19e-322   69946.230 + 5.18e-315
  49  GTR+F+I+G4       -35481.586   70985.171 + 8.73e-317   70985.611 + 1.19e-322   71033.755 + 5.18e-315
  50  GTR+F+I+G4       -78767.189  157556.378 + 8.73e-317  157556.566 + 1.19e-322  157614.166 + 5.18e-315
  51  TIMe+I+G4        -35812.218   71636.436 + 8.73e-317   71636.607 + 1.19e-322   71661.700 + 5.18e-315
  52  GTR+F+I+G4      -111527.761  223077.521 + 8.73e-317  223077.635 + 1.19e-322  223140.787 + 5.18e-315
  53  GTR+F+I+G4       -70051.796  140125.591 + 8.73e-317  140125.788 + 1.19e-322  140182.926 + 5.18e-315
  54  GTR+F+I+G4       -90320.115  180662.229 + 8.73e-317  180662.380 + 1.19e-322  180722.458 + 5.18e-315
  55  GTR+F+I+G4       -46175.463   92372.926 + 8.73e-317   92373.279 + 1.19e-322   92423.878 + 5.18e-315
  56  GTR+F+I+G4       -12197.470   24416.939 + 8.73e-317   24418.215 + 1.19e-322   24454.219 + 5.18e-315
  57  TIM3+F+I+G4      -30724.788   61467.576 + 8.73e-317   61467.928 + 1.19e-322   61505.895 + 5.18e-315
  58  GTR+F+I+G4       -28398.109   56818.218 + 8.73e-317   56818.761 + 1.19e-322   56864.534 + 5.18e-315
  59  TIM3+F+I+G4      -18960.740   37939.479 + 8.73e-317   37940.093 + 1.19e-322   37972.903 + 5.18e-315
  60  TIM2+F+I+G4      -20849.738   41717.477 + 8.73e-317   41718.005 + 1.19e-322   41752.224 + 5.18e-315
  61  GTR+F+I+G4       -71044.560  142111.120 + 8.73e-317  142111.327 + 1.19e-322  142167.881 + 5.18e-315
  62  GTR+F+I+G4       -72671.863  145365.725 + 8.73e-317  145365.866 + 1.19e-322  145426.695 + 5.18e-315
  63  TVM+F+I+G4       -56031.043  112082.086 + 8.73e-317  112082.274 + 1.19e-322  112132.861 + 5.18e-315
  64  GTR+F+I+G4       -60315.588  120653.176 + 8.73e-317  120653.354 + 1.19e-322  120711.644 + 5.18e-315
  65  GTR+F+I+G4       -69773.817  139569.634 + 8.73e-317  139569.828 + 1.19e-322  139627.138 + 5.18e-315
  66  TIM3+F+I+G4      -48935.355   97888.710 + 8.73e-317   97888.987 + 1.19e-322   97929.141 + 5.18e-315
  67  GTR+F+I+G4       -79896.013  159814.026 + 8.73e-317  159814.193 + 1.19e-322  159873.091 + 5.18e-315
  68  GTR+F+I+G4       -41677.002   83376.004 + 8.73e-317   83376.334 + 1.19e-322   83427.713 + 5.18e-315
  69  TIM2+F+I+G4      -32417.226   64852.452 + 8.73e-317   64852.780 + 1.19e-322   64891.371 + 5.18e-315
  70  GTR+F+I+G4       -28202.837   56427.673 + 8.73e-317   56428.241 + 1.19e-322   56473.516 + 5.18e-315
  71  TIM2+F+I+G4      -38930.473   77878.946 + 8.73e-317   77879.209 + 1.19e-322   77919.854 + 5.18e-315
  72  GTR+F+I+G4       -63226.752  126475.504 + 8.73e-317  126475.737 + 1.19e-322  126530.959 + 5.18e-315
  73  TIM3+F+I+G4      -69498.071  139014.141 + 8.73e-317  139014.285 + 1.19e-322  139060.369 + 5.18e-315
  74  GTR+F+I+G4       -20198.160   40418.320 + 8.73e-317   40418.982 + 1.19e-322   40462.524 + 5.18e-315
  75  TIM3+F+I+G4      -25379.377   50776.753 + 8.73e-317   50777.122 + 1.19e-322   50814.649 + 5.18e-315
  76  TIM3+F+I+G4      -54513.836  109045.672 + 8.73e-317  109045.862 + 1.19e-322  109089.418 + 5.18e-315
  77  GTR+F+I+G4       -38511.794   77045.588 + 8.73e-317   77046.054 + 1.19e-322   77093.562 + 5.18e-315
  78  TVM+F+I+G4       -36953.617   73927.234 + 8.73e-317   73927.591 + 1.19e-322   73971.644 + 5.18e-315
  79  GTR+F+I+G4       -54751.977  109525.953 + 8.73e-317  109526.226 + 1.19e-322  109579.694 + 5.18e-315
  80  TIM2+F+I+G4      -53411.042  106840.085 + 8.73e-317  106840.252 + 1.19e-322  106884.997 + 5.18e-315
  81  TVM+F+I+G4       -42207.285   84434.569 + 8.73e-317   84434.842 + 1.19e-322   84481.613 + 5.18e-315
  82  GTR+F+I+G4       -54729.334  109480.668 + 8.73e-317  109480.854 + 1.19e-322  109538.595 + 5.18e-315
  83  GTR+F+I+G4       -26929.932   53881.864 + 8.73e-317   53882.492 + 1.19e-322   53926.616 + 5.18e-315
  84  TIM3+F+I+G4      -30439.126   60896.252 + 8.73e-317   60896.737 + 1.19e-322   60931.737 + 5.18e-315
  85  GTR+F+I+G4       -47662.976   95347.951 + 8.73e-317   95348.220 + 1.19e-322   95401.892 + 5.18e-315
  86  GTR+F+I+G4       -73924.997  147871.995 + 8.73e-317  147872.187 + 1.19e-322  147929.571 + 5.18e-315
  87  TIM2e+I+G4       -24874.534   49761.069 + 8.73e-317   49761.307 + 1.19e-322   49784.386 + 5.18e-315
  88  TIM3+F+I+G4      -15598.981   31215.963 + 8.73e-317   31216.788 + 1.19e-322   31246.827 + 5.18e-315
  89  SYM+I+G4         -52247.444  104510.888 + 8.73e-317  104511.113 + 1.19e-322  104546.716 + 5.18e-315
  90  GTR+F+I+G4       -84647.120  169316.240 + 8.73e-317  169316.387 + 1.19e-322  169376.691 + 5.18e-315
  91  GTR+F+I+G4       -96296.699  192615.397 + 8.73e-317  192615.550 + 1.19e-322  192675.494 + 5.18e-315
  92  TIM2+F+I+G4     -103646.912  207311.824 + 8.73e-317  207311.908 + 1.19e-322  207362.900 + 5.18e-315
  93  GTR+F+I+G4       -65566.805  131155.611 + 8.73e-317  131155.862 + 1.19e-322  131210.258 + 5.18e-315
  94  TIM+F+I+G4       -61358.967  122735.934 + 8.73e-317  122736.088 + 1.19e-322  122781.585 + 5.18e-315
  95  GTR+F+I+G4       -49141.651   98305.302 + 8.73e-317   98305.600 + 1.19e-322   98358.129 + 5.18e-315
  96  TVM+F+I+G4       -18650.647   37321.295 + 8.73e-317   37321.862 + 1.19e-322   37361.185 + 5.18e-315
  97  GTR+F+I+G4       -56185.238  112392.475 + 8.73e-317  112392.760 + 1.19e-322  112445.768 + 5.18e-315
  98  TVM+F+G4         -11347.303   22712.605 + 8.73e-317   22713.420 + 1.19e-322   22743.587 + 5.18e-315
  99  GTR+F+I+G4       -27406.930   54835.859 + 8.73e-317   54836.380 + 1.19e-322   54882.630 + 5.18e-315
 100  GTR+F+I+G4       -54122.476  108266.951 + 8.73e-317  108267.218 + 1.19e-322  108320.958 + 5.18e-315
 101  GTR+F+I+G4       -51002.473  102026.946 + 8.73e-317  102027.113 + 1.19e-322  102086.074 + 5.18e-315
 102  TVM+F+I+G4       -38576.826   77173.653 + 8.73e-317   77173.946 + 1.19e-322   77220.012 + 5.18e-315
 103  GTR+F+I+G4       -42120.477   84262.954 + 8.73e-317   84263.302 + 1.19e-322   84314.079 + 5.18e-315
 104  TIM3+F+I+G4      -42309.221   84636.442 + 8.73e-317   84636.641 + 1.19e-322   84679.782 + 5.18e-315
 105  TPM2u+F+I+G4     -86115.471  172246.942 + 8.73e-317  172247.019 + 1.19e-322  172291.246 + 5.18e-315
 106  TIM2+F+I+G4      -43934.248   87886.497 + 8.73e-317   87886.741 + 1.19e-322   87928.041 + 5.18e-315
 107  GTR+F+I+G4       -31125.683   62273.366 + 8.73e-317   62273.820 + 1.19e-322   62321.622 + 5.18e-315
 108  TPM2+I+G4        -24542.222   49094.444 + 8.73e-317   49094.613 + 1.19e-322   49113.874 + 5.18e-315
 109  GTR+F+I+G4       -66377.951  132777.901 + 8.73e-317  132778.123 + 1.19e-322  132833.947 + 5.18e-315
 110  GTR+F+I+G4       -40262.477   80546.955 + 8.73e-317   80547.378 + 1.19e-322   80595.962 + 5.18e-315
 111  GTR+F+I+G4       -33968.606   67959.212 + 8.73e-317   67959.596 + 1.19e-322   68009.258 + 5.18e-315
 112  TPM3u+F+I+G4     -14910.715   29837.430 + 8.73e-317   29837.982 + 1.19e-322   29866.217 + 5.18e-315
 113  GTR+F+I+G4       -45329.699   90681.397 + 8.73e-317   90681.785 + 1.19e-322   90731.349 + 5.18e-315
 114  GTR+F+I+G4       -90217.536  180457.072 + 8.73e-317  180457.238 + 1.19e-322  180516.220 + 5.18e-315
 115  GTR+F+I+G4       -44175.778   88373.556 + 8.73e-317   88373.920 + 1.19e-322   88424.200 + 5.18e-315
 116  TIM2+F+I+G4      -53938.236  107894.472 + 8.73e-317  107894.695 + 1.19e-322  107936.845 + 5.18e-315
 117  GTR+F+I+G4       -38792.939   77607.878 + 8.73e-317   77608.201 + 1.19e-322   77659.787 + 5.18e-315
 118  GTR+F+I+G4       -38373.787   76769.574 + 8.73e-317   76769.899 + 1.19e-322   76821.444 + 5.18e-315
 119  GTR+F+I+G4       -60603.799  121229.599 + 8.73e-317  121229.820 + 1.19e-322  121285.644 + 5.18e-315
 120  TIM2e+I+G4       -29524.705   59061.410 + 8.73e-317   59061.640 + 1.19e-322   59084.923 + 5.18e-315
 121  GTR+F+I+G4       -26061.176   52144.352 + 8.73e-317   52144.852 + 1.19e-322   52191.559 + 5.18e-315
 122  TPM2+I+G4        -34395.197   68800.393 + 8.73e-317   68800.485 + 1.19e-322   68822.877 + 5.18e-315
 123  TPM3+I+G4        -42739.111   85488.221 + 8.73e-317   85488.312 + 1.19e-322   85510.728 + 5.18e-315
 124  TIM3+F+I+G4      -37613.049   75244.099 + 8.73e-317   75244.379 + 1.19e-322   75284.405 + 5.18e-315
 125  GTR+F+I+G4       -50030.039  100082.079 + 8.73e-317  100082.411 + 1.19e-322  100133.705 + 5.18e-315
 126  GTR+F+I+G4       -85065.114  170152.229 + 8.73e-317  170152.418 + 1.19e-322  170209.947 + 5.18e-315
 127  TIM3+F+I+G4      -24566.402   49150.803 + 8.73e-317   49151.157 + 1.19e-322   49189.070 + 5.18e-315
 128  HKY+F+I+G4       -32301.616   64617.232 + 8.73e-317   64617.396 + 1.19e-322   64649.019 + 5.18e-315
 129  TIM2+F+I+G4      -39087.724   78193.447 + 8.73e-317   78193.772 + 1.19e-322   78232.463 + 5.18e-315
 130  TVM+F+I+G4       -21414.069   42848.138 + 8.73e-317   42848.738 + 1.19e-322   42887.487 + 5.18e-315
 131  TPM3u+F+I+G4     -90585.718  181187.435 + 8.73e-317  181187.516 + 1.19e-322  181231.399 + 5.18e-315
 132  TIM3e+I+G4       -50093.465  100198.930 + 8.73e-317  100199.044 + 1.19e-322  100226.602 + 5.18e-315
 133  TVM+F+I+G4       -62934.517  125889.033 + 8.73e-317  125889.218 + 1.19e-322  125939.934 + 5.18e-315
 134  GTR+F+I+G4       -45775.076   91572.152 + 8.73e-317   91572.516 + 1.19e-322   91622.795 + 5.18e-315
 135  K3P+I+G4         -28905.799   57821.599 + 8.73e-317   57821.731 + 1.19e-322   57842.244 + 5.18e-315
 136  TIM3+F+I+G4     -143458.910  286935.819 + 8.73e-317  286935.871 + 1.19e-322  286991.274 + 5.18e-315
 137  GTR+F+I+G4       -77805.267  155632.533 + 8.73e-317  155632.711 + 1.19e-322  155690.957 + 5.18e-315
 138  TIM2+F+I+G4      -47910.347   95838.695 + 8.73e-317   95838.907 + 1.19e-322   95881.486 + 5.18e-315
 139  SYM+I+G4         -47906.927   95829.855 + 8.73e-317   95830.036 + 1.19e-322   95867.372 + 5.18e-315
 140  GTR+F+I+G4       -21855.461   43732.922 + 8.73e-317   43733.604 + 1.19e-322   43776.801 + 5.18e-315
 141  TIM3+F+I+G4      -50038.929  100095.858 + 8.73e-317  100096.075 + 1.19e-322  100138.459 + 5.18e-315
 142  TIM2e+I+G4       -34409.481   68830.961 + 8.73e-317   68831.155 + 1.19e-322   68855.495 + 5.18e-315
 143  SYM+I+G4         -43713.968   87443.935 + 8.73e-317   87444.172 + 1.19e-322   87479.347 + 5.18e-315
 144  TIM2+F+I+G4      -79654.059  159326.117 + 8.73e-317  159326.219 + 1.19e-322  159375.487 + 5.18e-315
 145  TPM3u+F+I+G4     -35447.714   70911.427 + 8.73e-317   70911.612 + 1.19e-322   70948.793 + 5.18e-315
 146  TIM2+F+I+G4      -42904.651   85827.302 + 8.73e-317   85827.536 + 1.19e-322   85869.236 + 5.18e-315
 147  GTR+F+I+G4       -39205.570   78433.141 + 8.73e-317   78433.609 + 1.19e-322   78481.058 + 5.18e-315
 148  GTR+F+I+G4       -39368.867   78759.734 + 8.73e-317   78760.131 + 1.19e-322   78809.445 + 5.18e-315
 149  TPM3+I+G4        -21754.952   43519.904 + 8.73e-317   43520.074 + 1.19e-322   43539.335 + 5.18e-315
 150  TVM+F+I+G4       -67659.125  135338.250 + 8.73e-317  135338.434 + 1.19e-322  135389.201 + 5.18e-315
 151  TVM+F+I+G4       -32929.767   65879.533 + 8.73e-317   65880.008 + 1.19e-322   65921.145 + 5.18e-315
 152  GTR+F+I+G4       -40918.250   81858.500 + 8.73e-317   81858.868 + 1.19e-322   81909.008 + 5.18e-315
 153  TIM3+F+I+G4      -35637.478   71292.955 + 8.73e-317   71293.247 + 1.19e-322   71332.924 + 5.18e-315
 154  GTR+F+I+G4       -34008.387   68038.774 + 8.73e-317   68039.181 + 1.19e-322   68088.189 + 5.18e-315
 155  GTR+F+I+G4       -58854.076  117730.152 + 8.73e-317  117730.444 + 1.19e-322  117783.196 + 5.18e-315
 156  TN+F+I+G4        -26089.892   52195.784 + 8.73e-317   52196.134 + 1.19e-322   52228.106 + 5.18e-315
 157  GTR+F+I+G4       -30532.338   61086.677 + 8.73e-317   61087.106 + 1.19e-322   61135.527 + 5.18e-315
 158  TIM2e+I+G4       -16701.312   33414.623 + 8.73e-317   33414.962 + 1.19e-322   33435.871 + 5.18e-315
 159  GTR+F+I+G4       -42507.312   85036.623 + 8.73e-317   85037.001 + 1.19e-322   85086.856 + 5.18e-315
 160  TVM+F+I+G4       -69973.066  139966.131 + 8.73e-317  139966.290 + 1.19e-322  140018.559 + 5.18e-315
 161  GTR+F+I+G4       -47781.206   95584.411 + 8.73e-317   95584.741 + 1.19e-322   95636.119 + 5.18e-315
 162  GTR+F+I+G4       -39413.261   78848.522 + 8.73e-317   78848.829 + 1.19e-322   78901.013 + 5.18e-315
 163  GTR+F+I+G4       -31343.471   62708.942 + 8.73e-317   62709.389 + 1.19e-322   62757.364 + 5.18e-315
 164  GTR+F+I+G4       -85886.398  171794.795 + 8.73e-317  171795.005 + 1.19e-322  171851.401 + 5.18e-315
 165  GTR+F+I+G4       -57675.204  115372.409 + 8.73e-317  115372.655 + 1.19e-322  115427.271 + 5.18e-315
 166  TVM+F+I+G4       -87015.633  174051.266 + 8.73e-317  174051.373 + 1.19e-322  174107.648 + 5.18e-315
 167  TIM2+F+I+G4      -16061.784   32141.567 + 8.73e-317   32142.169 + 1.19e-322   32175.167 + 5.18e-315
 168  TIM3+F+I+G4      -36502.970   73023.939 + 8.73e-317   73024.172 + 1.19e-322   73065.907 + 5.18e-315
 169  GTR+F+I+G4       -79898.441  159818.883 + 8.73e-317  159819.101 + 1.19e-322  159875.064 + 5.18e-315
 170  TVM+F+I+G4       -60506.124  121032.247 + 8.73e-317  121032.454 + 1.19e-322  121082.039 + 5.18e-315
 171  TPM3u+F+I+G4     -38894.063   77804.126 + 8.73e-317   77804.351 + 1.19e-322   77839.954 + 5.18e-315
 172  GTR+F+I+G4       -16776.330   33574.661 + 8.73e-317   33575.617 + 1.19e-322   33614.953 + 5.18e-315
 173  GTR+F+I+G4       -40144.424   80310.847 + 8.73e-317   80311.255 + 1.19e-322   80360.262 + 5.18e-315
 174  GTR+F+I+G4      -108548.106  217118.212 + 8.73e-317  217118.343 + 1.19e-322  217179.959 + 5.18e-315
 175  TIM3+F+I+G4      -23022.704   46063.408 + 8.73e-317   46063.950 + 1.19e-322   46097.922 + 5.18e-315
 176  GTR+F+I+G4       -34034.573   68091.147 + 8.73e-317   68091.617 + 1.19e-322   68139.007 + 5.18e-315
 177  GTR+F+I+G4       -87621.358  175264.715 + 8.73e-317  175264.832 + 1.19e-322  175327.708 + 5.18e-315
 178  GTR+F+I+G4       -75443.619  150909.238 + 8.73e-317  150909.520 + 1.19e-322  150962.636 + 5.18e-315
 179  TIM3+F+I+G4      -29001.016   58020.033 + 8.73e-317   58020.439 + 1.19e-322   58057.076 + 5.18e-315
 180  GTR+F+I+G4       -52016.726  104055.451 + 8.73e-317  104055.737 + 1.19e-322  104108.709 + 5.18e-315
 181  GTR+F+I+G4       -28538.155   57098.311 + 8.73e-317   57098.905 + 1.19e-322   57143.658 + 5.18e-315
 182  TIM2+F+I+G4      -33784.208   67586.417 + 8.73e-317   67586.690 + 1.19e-322   67626.969 + 5.18e-315
 183  TPM2u+F+I+G4     -23198.657   46413.315 + 8.73e-317   46413.736 + 1.19e-322   46444.201 + 5.18e-315
 184  TIM3+F+I+G4      -70543.721  141105.442 + 8.73e-317  141105.551 + 1.19e-322  141154.217 + 5.18e-315
 185  GTR+F+I+G4       -81906.240  163834.480 + 8.73e-317  163834.652 + 1.19e-322  163893.250 + 5.18e-315
 186  GTR+F+I+G4       -22478.519   44979.039 + 8.73e-317   44979.596 + 1.19e-322   45025.087 + 5.18e-315
 187  TVM+F+I+G4       -46149.756   92319.513 + 8.73e-317   92319.746 + 1.19e-322   92368.119 + 5.18e-315
 188  TVM+F+I+G4       -37789.737   75599.474 + 8.73e-317   75599.785 + 1.19e-322   75645.267 + 5.18e-315
 189  GTR+F+I+G4       -55063.881  110149.761 + 8.73e-317  110150.019 + 1.19e-322  110204.157 + 5.18e-315
 190  GTR+F+I+G4       -37197.981   74417.961 + 8.73e-317   74418.413 + 1.19e-322   74466.272 + 5.18e-315
 191  GTR+F+I+G4       -63345.416  126712.831 + 8.73e-317  126713.076 + 1.19e-322  126767.754 + 5.18e-315
 192  GTR+F+I+G4       -60100.057  120222.115 + 8.73e-317  120222.406 + 1.19e-322  120275.159 + 5.18e-315
 193  GTR+F+I+G4       -43622.607   87267.214 + 8.73e-317   87267.594 + 1.19e-322   87317.401 + 5.18e-315
 194  SYM+I+G4         -34643.437   69302.873 + 8.73e-317   69303.221 + 1.19e-322   69335.252 + 5.18e-315
 195  GTR+F+I+G4       -33913.735   67849.471 + 8.73e-317   67849.913 + 1.19e-322   67898.001 + 5.18e-315
 196  GTR+F+I+G4       -27443.900   54909.801 + 8.73e-317   54910.372 + 1.19e-322   54955.574 + 5.18e-315
 197  GTR+F+I+G4       -74970.797  149963.594 + 8.73e-317  149963.813 + 1.19e-322  150019.721 + 5.18e-315
 198  GTR+F+I+G4       -62898.083  125818.165 + 8.73e-317  125818.387 + 1.19e-322  125874.183 + 5.18e-315
 199  GTR+F+I+G4       -26969.659   53961.317 + 8.73e-317   53961.832 + 1.19e-322   54008.215 + 5.18e-315
 200  TPM3+I+G4        -27302.011   54614.022 + 8.73e-317   54614.162 + 1.19e-322   54634.364 + 5.18e-315
 201  GTR+F+I+G4       -32207.625   64437.250 + 8.73e-317   64437.648 + 1.19e-322   64486.912 + 5.18e-315
 202  GTR+F+I+G4       -83770.622  167563.243 + 8.73e-317  167563.394 + 1.19e-322  167623.453 + 5.18e-315
 203  GTR+F+I+G4       -71943.854  143909.709 + 8.73e-317  143909.909 + 1.19e-322  143966.848 + 5.18e-315
 204  GTR+F+I+G4       -62121.535  124265.071 + 8.73e-317  124265.277 + 1.19e-322  124321.857 + 5.18e-315
 205  TIM3+F+I+G4      -36931.639   73881.279 + 8.73e-317   73881.561 + 1.19e-322   73921.544 + 5.18e-315
 206  GTR+F+I+G4       -43507.876   87037.752 + 8.73e-317   87038.061 + 1.19e-322   87090.168 + 5.18e-315
 207  GTR+F+I+G4       -42032.121   84086.241 + 8.73e-317   84086.638 + 1.19e-322   84135.952 + 5.18e-315
 208  TIM2+F+I+G4      -50140.469  100298.939 + 8.73e-317  100299.112 + 1.19e-322  100343.548 + 5.18e-315
 209  TVMe+I+G4        -23577.579   47169.159 + 8.73e-317   47169.546 + 1.19e-322   47195.015 + 5.18e-315
 210  TIM3+F+I+G4      -47607.691   95233.383 + 8.73e-317   95233.570 + 1.19e-322   95277.297 + 5.18e-315
 211  TVM+F+I+G4       -49749.488   99518.975 + 8.73e-317   99519.231 + 1.19e-322   99566.695 + 5.18e-315
 212  GTR+F+I+G4       -53006.049  106034.099 + 8.73e-317  106034.426 + 1.19e-322  106085.888 + 5.18e-315
 213  TIM2+F+I+G4      -47098.512   94215.024 + 8.73e-317   94215.178 + 1.19e-322   94260.629 + 5.18e-315
 214  GTR+F+I+G4       -40494.668   81011.336 + 8.73e-317   81011.662 + 1.19e-322   81063.165 + 5.18e-315
 215  TIM3+F+I+G4      -20528.074   41074.149 + 8.73e-317   41074.638 + 1.19e-322   41109.563 + 5.18e-315
 216  K2P+I+G4         -38532.930   77073.860 + 8.73e-317   77073.917 + 1.19e-322   77092.058 + 5.18e-315
 217  TVM+F+I+G4       -42613.350   85246.699 + 8.73e-317   85247.026 + 1.19e-322   85291.979 + 5.18e-315
 218  GTR+F+I+G4       -63490.786  127003.572 + 8.73e-317  127003.805 + 1.19e-322  127059.056 + 5.18e-315
 219  TVM+F+I+G4       -35691.435   71402.870 + 8.73e-317   71403.079 + 1.19e-322   71452.520 + 5.18e-315
 220  GTR+F+I+G4       -27427.007   54876.013 + 8.73e-317   54876.690 + 1.19e-322   54919.974 + 5.18e-315
 221  GTR+F+I+G4       -43232.574   86487.147 + 8.73e-317   86487.583 + 1.19e-322   86535.838 + 5.18e-315
 222  GTR+F+I+G4       -37118.529   74259.058 + 8.73e-317   74259.437 + 1.19e-322   74309.245 + 5.18e-315
 223  TIMe+I+G4        -14712.507   29437.015 + 8.73e-317   29437.314 + 1.19e-322   29458.993 + 5.18e-315
 224  TIM3+F+I+G4      -36071.599   72161.199 + 8.73e-317   72161.584 + 1.19e-322   72198.707 + 5.18e-315
 225  GTR+F+I+G4       -31208.601   62439.202 + 8.73e-317   62439.749 + 1.19e-322   62485.452 + 5.18e-315
 226  TVM+F+I+G4       -38095.293   76210.587 + 8.73e-317   76211.075 + 1.19e-322   76251.943 + 5.18e-315
 227  TPM3u+F+I+G4     -39812.976   79641.953 + 8.73e-317   79642.118 + 1.19e-322   79680.211 + 5.18e-315
 228  TN+F+I+G4        -16070.359   32156.717 + 8.73e-317   32157.310 + 1.19e-322   32184.953 + 5.18e-315
 229  GTR+F+I+G4      -130988.707  261999.415 + 8.73e-317  261999.620 + 1.19e-322  262056.277 + 5.18e-315
 230  TPM3u+F+I+G4     -31904.063   63824.126 + 8.73e-317   63824.364 + 1.19e-322   63859.459 + 5.18e-315
 231  TIM3+F+I+G4      -32872.137   65762.275 + 8.73e-317   65762.615 + 1.19e-322   65800.899 + 5.18e-315
 232  GTR+F+I+G4       -53446.210  106914.421 + 8.73e-317  106914.629 + 1.19e-322  106971.130 + 5.18e-315
 233  TVM+F+I+G4       -45201.091   90422.181 + 8.73e-317   90422.477 + 1.19e-322   90468.462 + 5.18e-315
 234  GTR+F+I+G4       -57413.985  114849.970 + 8.73e-317  114850.256 + 1.19e-322  114903.192 + 5.18e-315
 235  TIM2+F+I+G4      -41903.958   83825.915 + 8.73e-317   83826.140 + 1.19e-322   83868.188 + 5.18e-315
 236  GTR+F+I+G4       -45260.216   90542.433 + 8.73e-317   90542.779 + 1.19e-322   90593.600 + 5.18e-315
 237  GTR+F+I+G4       -87625.733  175273.466 + 8.73e-317  175273.632 + 1.19e-322  175332.656 + 5.18e-315
 238  TIM3+F+I+G4      -43279.517   86577.034 + 8.73e-317   86577.278 + 1.19e-322   86618.615 + 5.18e-315
 239  GTR+F+I+G4       -36710.377   73442.753 + 8.73e-317   73443.247 + 1.19e-322   73490.082 + 5.18e-315
 240  GTR+F+I+G4       -75438.195  150898.390 + 8.73e-317  150898.585 + 1.19e-322  150955.847 + 5.18e-315
 241  TIM2+F+I+G4      -34036.608   68091.216 + 8.73e-317   68091.482 + 1.19e-322   68132.007 + 5.18e-315
 242  TNe+I+G4         -21270.032   42550.063 + 8.73e-317   42550.278 + 1.19e-322   42568.326 + 5.18e-315
 243  GTR+F+I+G4       -70900.576  141823.152 + 8.73e-317  141823.341 + 1.19e-322  141880.893 + 5.18e-315
 244  GTR+F+I+G4       -33384.415   66790.829 + 8.73e-317   66791.332 + 1.19e-322   66837.975 + 5.18e-315
 245  GTR+F+I+G4       -25511.595   51045.190 + 8.73e-317   51045.696 + 1.19e-322   51092.275 + 5.18e-315
 246  SYM+G4            -9846.776   19707.551 + 8.73e-317   19708.706 + 1.19e-322   19726.129 + 5.18e-315
 247  TIM2+F+I+G4      -23297.530   46613.061 + 8.73e-317   46613.503 + 1.19e-322   46649.359 + 5.18e-315
 248  TIM3+F+I+G4      -65337.174  130692.348 + 8.73e-317  130692.471 + 1.19e-322  130740.003 + 5.18e-315
 249  TIM3+F+I+G4      -30025.119   60068.238 + 8.73e-317   60068.647 + 1.19e-322   60105.221 + 5.18e-315
 250  GTR+F+I+G4       -22155.998   44333.996 + 8.73e-317   44334.663 + 1.19e-322   44378.120 + 5.18e-315
 251  GTR+F+I+G4       -14469.288   28960.577 + 8.73e-317   28961.577 + 1.19e-322   29000.401 + 5.18e-315
 252  GTR+F+I+G4       -68157.810  136337.620 + 8.73e-317  136337.843 + 1.19e-322  136393.611 + 5.18e-315
 253  K3Pu+F+I+G4      -37328.626   74673.253 + 8.73e-317   74673.490 + 1.19e-322   74708.626 + 5.18e-315
 254  GTR+F+I+G4       -35911.793   71845.586 + 8.73e-317   71846.001 + 1.19e-322   71894.799 + 5.18e-315
 255  GTR+F+I+G4      -118005.010  236032.020 + 8.73e-317  236032.132 + 1.19e-322  236095.427 + 5.18e-315
 256  TN+F+I+G4        -26935.017   53886.034 + 8.73e-317   53886.421 + 1.19e-322   53917.576 + 5.18e-315
 257  TVM+F+I+G4       -37653.626   75327.253 + 8.73e-317   75327.570 + 1.19e-322   75372.835 + 5.18e-315
 258  GTR+F+I+G4       -20459.038   40940.075 + 8.73e-317   40940.929 + 1.19e-322   40981.561 + 5.18e-315
 259  GTR+F+I+G4       -27343.103   54708.206 + 8.73e-317   54708.736 + 1.19e-322   54754.784 + 5.18e-315
 260  GTR+F+I+G4       -67233.937  134489.873 + 8.73e-317  134490.114 + 1.19e-322  134545.007 + 5.18e-315
 261  TIM3+F+I+G4      -31639.933   63297.867 + 8.73e-317   63298.225 + 1.19e-322   63336.029 + 5.18e-315
 262  TVM+F+I+G4       -42404.404   84828.808 + 8.73e-317   84829.144 + 1.19e-322   84873.821 + 5.18e-315
 263  GTR+F+I+G4       -53956.894  107935.788 + 8.73e-317  107936.075 + 1.19e-322  107988.975 + 5.18e-315
 264  TVM+F+I+G4       -42332.509   84685.018 + 8.73e-317   84685.312 + 1.19e-322   84731.338 + 5.18e-315
 265  GTR+F+I+G4       -41943.366   83908.732 + 8.73e-317   83909.147 + 1.19e-322   83957.945 + 5.18e-315
 266  TVM+F+I+G4       -47354.435   94728.869 + 8.73e-317   94729.142 + 1.19e-322   94775.950 + 5.18e-315
 267  TVM+F+I+G4       -41968.743   83957.486 + 8.73e-317   83957.843 + 1.19e-322   84001.896 + 5.18e-315
 268  TIM+F+I+G4       -48267.979   96553.958 + 8.73e-317   96554.199 + 1.19e-322   96595.610 + 5.18e-315
 269  TVMe+I+G4        -35690.553   71395.105 + 8.73e-317   71395.300 + 1.19e-322   71425.670 + 5.18e-315
 270  TIM2+F+I+G4      -23776.619   47571.238 + 8.73e-317   47571.715 + 1.19e-322   47606.864 + 5.18e-315
 271  GTR+F+I+G4       -76315.707  152653.413 + 8.73e-317  152653.608 + 1.19e-322  152710.821 + 5.18e-315
 272  GTR+F+I+G4       -47503.248   95028.496 + 8.73e-317   95028.829 + 1.19e-322   95080.082 + 5.18e-315
 273  GTR+F+I+G4       -51705.337  103432.675 + 8.73e-317  103432.965 + 1.19e-322  103485.755 + 5.18e-315
 274  TPM2u+F+I+G4     -35633.958   71283.916 + 8.73e-317   71284.144 + 1.19e-322   71319.633 + 5.18e-315
 275  TIM2+F+I+G4      -35836.033   71690.065 + 8.73e-317   71690.306 + 1.19e-322   71731.753 + 5.18e-315
 276  GTR+F+I+G4       -46742.807   93507.615 + 8.73e-317   93507.920 + 1.19e-322   93560.144 + 5.18e-315
 277  TPM2+I+G4        -21964.325   43938.649 + 8.73e-317   43938.842 + 1.19e-322   43957.460 + 5.18e-315
 278  TVM+F+I+G4       -45394.797   90809.594 + 8.73e-317   90809.824 + 1.19e-322   90858.326 + 5.18e-315
 279  GTR+F+I+G4       -86550.371  173122.743 + 8.73e-317  173122.933 + 1.19e-322  173180.413 + 5.18e-315
 280  TIM+F+I+G4       -25913.253   51844.507 + 8.73e-317   51844.902 + 1.19e-322   51881.785 + 5.18e-315
 281  TIM3+F+I+G4      -24731.318   49480.637 + 8.73e-317   49481.110 + 1.19e-322   49516.332 + 5.18e-315
 282  TN+F+I+G4        -21016.132   42048.265 + 8.73e-317   42048.740 + 1.19e-322   42078.209 + 5.18e-315
 283  SYM+I+G4         -21800.185   43616.370 + 8.73e-317   43616.754 + 1.19e-322   43647.976 + 5.18e-315
 284  TVMe+I+G4        -46711.442   93436.885 + 8.73e-317   93437.043 + 1.19e-322   93468.911 + 5.18e-315
 285  SYM+I+G4         -26446.066   52908.133 + 8.73e-317   52908.526 + 1.19e-322   52939.548 + 5.18e-315
 286  GTR+F+I+G4       -23761.714   47545.427 + 8.73e-317   47545.991 + 1.19e-322   47591.339 + 5.18e-315
 287  GTR+F+I+G4       -20113.287   40248.575 + 8.73e-317   40249.437 + 1.19e-322   40289.957 + 5.18e-315
 288  TIM3+F+I+G4      -26550.812   53119.623 + 8.73e-317   53120.002 + 1.19e-322   53157.299 + 5.18e-315
 289  GTR+F+I+G4       -39597.449   79216.898 + 8.73e-317   79217.267 + 1.19e-322   79267.407 + 5.18e-315
 290  GTR+F+I+G4       -40239.367   80500.734 + 8.73e-317   80501.125 + 1.19e-322   80550.590 + 5.18e-315
 291  GTR+F+I+G4       -30608.732   61239.464 + 8.73e-317   61240.071 + 1.19e-322   61284.592 + 5.18e-315
 292  GTR+F+I+G4       -32001.816   64025.632 + 8.73e-317   64026.098 + 1.19e-322   64073.606 + 5.18e-315
 293  GTR+F+I+G4       -42245.880   84513.760 + 8.73e-317   84514.119 + 1.19e-322   84564.537 + 5.18e-315
 294  GTR+F+I+G4       -47834.491   95690.983 + 8.73e-317   95691.255 + 1.19e-322   95744.757 + 5.18e-315
 295  GTR+F+I+G4       -33532.908   67087.816 + 8.73e-317   67088.270 + 1.19e-322   67136.072 + 5.18e-315
 296  TVM+F+I+G4       -27078.149   54176.298 + 8.73e-317   54176.707 + 1.19e-322   54219.379 + 5.18e-315
 297  TIM2+F+I+G4      -29240.821   58499.643 + 8.73e-317   58499.934 + 1.19e-322   58539.611 + 5.18e-315
 298  GTR+F+I+G4       -26678.151   53378.302 + 8.73e-317   53378.958 + 1.19e-322   53422.586 + 5.18e-315
 299  TIM3+F+I+G4      -34357.498   68732.997 + 8.73e-317   68733.340 + 1.19e-322   68771.520 + 5.18e-315
 300  GTR+F+I+G4       -27170.504   54363.008 + 8.73e-317   54363.555 + 1.19e-322   54409.258 + 5.18e-315
 301  TPM2+I+G4        -14401.049   28812.097 + 8.73e-317   28812.420 + 1.19e-322   28828.385 + 5.18e-315
 302  TIM2e+I+G4       -21859.185   43730.370 + 8.73e-317   43730.581 + 1.19e-322   43754.394 + 5.18e-315
 303  GTR+F+I+G4       -29553.022   59128.043 + 8.73e-317   59128.524 + 1.19e-322   59175.670 + 5.18e-315
 304  GTR+F+I+G4       -46219.672   92461.344 + 8.73e-317   92461.620 + 1.19e-322   92514.983 + 5.18e-315
 305  GTR+F+I+G4       -52710.732  105443.464 + 8.73e-317  105443.817 + 1.19e-322  105494.416 + 5.18e-315
 306  GTR+F+I+G4       -75065.629  150153.259 + 8.73e-317  150153.482 + 1.19e-322  150209.222 + 5.18e-315
 307  TVM+F+I+G4       -35837.295   71694.590 + 8.73e-317   71694.919 + 1.19e-322   71739.826 + 5.18e-315
 308  GTR+F+I+G4       -31239.671   62501.342 + 8.73e-317   62501.906 + 1.19e-322   62547.254 + 5.18e-315
 309  GTR+F+I+G4       -90205.576  180433.153 + 8.73e-317  180433.291 + 1.19e-322  180494.296 + 5.18e-315
 310  GTR+F+I+G4       -41055.476   82132.953 + 8.73e-317   82133.345 + 1.19e-322   82182.760 + 5.18e-315
 311  TVMe+I+G4        -19349.788   38713.576 + 8.73e-317   38713.905 + 1.19e-322   38740.541 + 5.18e-315
 312  GTR+F+I+G4       -33305.371   66632.742 + 8.73e-317   66633.073 + 1.19e-322   66684.410 + 5.18e-315
 313  GTR+F+I+G4       -47531.186   95084.372 + 8.73e-317   95084.673 + 1.19e-322   95137.051 + 5.18e-315
 314  GTR+F+I+G4       -34387.245   68796.491 + 8.73e-317   68797.044 + 1.19e-322   68842.607 + 5.18e-315
 315  TVM+F+I+G4       -41106.445   82232.890 + 8.73e-317   82233.178 + 1.19e-322   82279.445 + 5.18e-315
 316  GTR+F+I+G4       -15786.572   31595.144 + 8.73e-317   31596.167 + 1.19e-322   31634.727 + 5.18e-315
 317  TIM3+F+I+G4      -23991.817   48001.634 + 8.73e-317   48002.020 + 1.19e-322   48039.142 + 5.18e-315
 318  GTR+F+I+G4       -50452.659  100927.318 + 8.73e-317  100927.616 + 1.19e-322  100980.108 + 5.18e-315
 319  TIM3+F+I+G4      -54923.140  109864.279 + 8.73e-317  109864.502 + 1.19e-322  109906.652 + 5.18e-315
 320  TIM+F+I+G4       -24790.307   49598.614 + 8.73e-317   49599.034 + 1.19e-322   49635.354 + 5.18e-315
 321  TIM3+F+I+G4      -16934.279   33886.559 + 8.73e-317   33887.341 + 1.19e-322   33917.884 + 5.18e-315
 322  TPM2u+F+I+G4     -33386.675   66789.351 + 8.73e-317   66789.602 + 1.19e-322   66824.283 + 5.18e-315
 323  TIM2+F+I+G4      -45933.204   91884.408 + 8.73e-317   91884.622 + 1.19e-322   91927.136 + 5.18e-315
 324  TVM+F+I+G4       -23730.857   47481.715 + 8.73e-317   47482.484 + 1.19e-322   47518.652 + 5.18e-315
 325  TVM+F+I+G4       -33976.109   67972.218 + 8.73e-317   67972.636 + 1.19e-322   68015.078 + 5.18e-315
 326  GTR+F+I+G4       -44040.606   88103.211 + 8.73e-317   88103.510 + 1.19e-322   88156.001 + 5.18e-315
 327  TIM2+F+I+G4      -22176.739   44371.479 + 8.73e-317   44371.942 + 1.19e-322   44407.379 + 5.18e-315
 328  TIM3+F+I+G4      -36396.955   72811.911 + 8.73e-317   72812.200 + 1.19e-322   72851.965 + 5.18e-315
 329  TIM3+F+I+G4      -67848.899  135715.799 + 8.73e-317  135715.942 + 1.19e-322  135762.091 + 5.18e-315
 330  TVM+F+I+G4       -42097.687   84215.374 + 8.73e-317   84215.707 + 1.19e-322   84260.476 + 5.18e-315
 331  TVM+F+I+G4       -22975.801   45971.602 + 8.73e-317   45972.144 + 1.19e-322   46011.933 + 5.18e-315
 332  TVMe+I+G4        -49018.668   98051.336 + 8.73e-317   98051.500 + 1.19e-322   98083.124 + 5.18e-315
 333  GTR+F+I+G4       -81089.044  162200.089 + 8.73e-317  162200.268 + 1.19e-322  162258.402 + 5.18e-315
 334  SYM+I+G4         -28954.410   57924.820 + 8.73e-317   57925.136 + 1.19e-322   57957.957 + 5.18e-315
 335  TVM+F+I+G4       -41642.387   83304.774 + 8.73e-317   83305.145 + 1.19e-322   83348.793 + 5.18e-315
 336  GTR+F+I+G4       -29080.819   58183.638 + 8.73e-317   58184.276 + 1.19e-322   58228.237 + 5.18e-315
 337  GTR+F+I+G4       -53254.967  106531.934 + 8.73e-317  106532.224 + 1.19e-322  106585.014 + 5.18e-315
 338  TVMe+I+G4        -11104.273   22222.546 + 8.73e-317   22222.955 + 1.19e-322   22248.040 + 5.18e-315
 339  GTR+F+I+G4       -52250.227  104522.453 + 8.73e-317  104522.756 + 1.19e-322  104575.057 + 5.18e-315
 340  TIM3+F+I+G4      -40635.962   81289.924 + 8.73e-317   81290.187 + 1.19e-322   81330.793 + 5.18e-315
 341  TPM2+I+G4        -32994.164   65998.328 + 8.73e-317   65998.443 + 1.19e-322   66019.645 + 5.18e-315
 342  TVM+F+I+G4       -44347.402   88714.804 + 8.73e-317   88715.060 + 1.19e-322   88762.489 + 5.18e-315
 343  SYM+I+G4         -28099.038   56214.077 + 8.73e-317   56214.432 + 1.19e-322   56246.283 + 5.18e-315
 344  TIM3+F+I+G4      -32094.998   64207.996 + 8.73e-317   64208.400 + 1.19e-322   64245.098 + 5.18e-315
 345  GTR+F+I+G4       -32593.365   65208.730 + 8.73e-317   65209.181 + 1.19e-322   65257.041 + 5.18e-315
 346  GTR+F+I+G4       -30532.801   61087.603 + 8.73e-317   61088.111 + 1.19e-322   61134.625 + 5.18e-315
 347  TVMe+I+G4        -28913.476   57840.951 + 8.73e-317   57841.287 + 1.19e-322   57867.795 + 5.18e-315
 348  GTR+F+I+G4       -15804.817   31631.635 + 8.73e-317   31632.749 + 1.19e-322   31670.327 + 5.18e-315
 349  GTR+F+I+G4       -37344.859   74711.718 + 8.73e-317   74712.070 + 1.19e-322   74762.714 + 5.18e-315
 350  TPM3u+F+I+G4     -28152.622   56321.243 + 8.73e-317   56321.536 + 1.19e-322   56354.976 + 5.18e-315
 351  TIM2+F+I+G4      -26582.702   53183.405 + 8.73e-317   53183.864 + 1.19e-322   53219.373 + 5.18e-315
 352  TPM2+I+G4        -49344.373   98698.747 + 8.73e-317   98698.816 + 1.19e-322   98722.589 + 5.18e-315
 353  TIM3+F+I+G4      -30981.082   61980.165 + 8.73e-317   61980.514 + 1.19e-322   62018.535 + 5.18e-315

AIC, w-AIC   : Akaike information criterion scores and weights.
AICc, w-AICc : Corrected AIC scores and weights.
BIC, w-BIC   : Bayesian information criterion scores and weights.

Plus signs denote the 95% confidence sets.
Minus signs denote significant exclusion.

SUBSTITUTION PROCESS
--------------------

Edge-linked-proportional partition model with separate substitution models and separate rates across sites

  ID  Model           Speed  Parameters
   1  GTR+F+I+G4     0.6788  GTR{2.03559,4.30374,1.55421,1.92502,5.85662}+F{0.277401,0.176298,0.236891,0.309409}+I{0.142459}+G4{1.00296}
   2  GTR+F+I+G4     0.7910  GTR{2.01414,4.4371,1.44865,1.30914,5.74138}+F{0.247089,0.185226,0.291207,0.276478}+I{0.203047}+G4{0.861854}
   3  GTR+F+I+G4     0.6398  GTR{1.65228,4.53809,1.6334,1.48213,5.22569}+F{0.277745,0.195693,0.245226,0.281337}+I{0.280699}+G4{1.02409}
   4  GTR+F+I+G4     1.3677  GTR{1.42861,3.59792,1.14874,1.2516,4.60379}+F{0.306976,0.192744,0.240199,0.26008}+I{0.163967}+G4{0.764166}
   5  TPM3u+F+I+G4   1.0567  TPM3u{1.32264,3.29768}+F{0.28402,0.203757,0.198374,0.31385}+I{0.0888036}+G4{1.12186}
   6  GTR+F+I+G4     3.6775  GTR{1.31667,3.21852,1.37483,1.48682,3.73221}+F{0.278143,0.203687,0.233891,0.284279}+I{0.185953}+G4{0.456507}
   7  GTR+F+I+G4     1.7294  GTR{1.51635,3.91784,1.31966,1.40488,3.61621}+F{0.2627,0.199412,0.227145,0.310742}+I{0.128104}+G4{0.746631}
   8  GTR+F+I+G4     0.7213  GTR{1.74547,3.88476,1.21859,1.30452,4.27133}+F{0.270212,0.189677,0.249966,0.290145}+I{0.181505}+G4{1.04742}
   9  GTR+F+I+G4     0.5960  GTR{1.98741,4.16742,1.5113,1.50059,7.95372}+F{0.28284,0.156787,0.284911,0.275462}+I{0.248665}+G4{0.854893}
  10  GTR+F+I+G4     0.8703  GTR{1.53444,3.88465,1.36278,1.51082,4.39431}+F{0.281963,0.185231,0.259153,0.273654}+I{0.138625}+G4{0.930537}
  11  GTR+F+I+G4     0.8049  GTR{1.68022,4.07436,1.31448,1.42369,5.18582}+F{0.266259,0.196185,0.265201,0.272355}+I{0.154899}+G4{0.98592}
  12  TIM3+F+I+G4    0.7501  TIM3{1.55672,3.86214,4.89236}+F{0.30702,0.165608,0.220284,0.307089}+I{0.130343}+G4{1.01207}
  13  GTR+F+I+G4     0.7630  GTR{1.52338,4.02316,1.37934,1.63286,4.8741}+F{0.249805,0.204104,0.261266,0.284825}+I{0.112326}+G4{1.00886}
  14  GTR+F+I+G4     0.7202  GTR{1.36093,3.1357,1.21897,1.756,5.53563}+F{0.321632,0.161299,0.249342,0.267728}+I{0.218389}+G4{0.84537}
  15  GTR+F+I+G4     0.6023  GTR{2.26399,5.10464,1.24063,1.78814,6.17403}+F{0.29349,0.175151,0.239693,0.291666}+I{0.247661}+G4{1.00153}
  16  TVM+F+I+G4     0.6872  TVM{1.48339,3.88557,1.1603,1.23112}+F{0.232636,0.219747,0.23887,0.308748}+I{0.266511}+G4{0.977811}
  17  TVM+F+I+G4     0.8015  TVM{1.47964,4.13191,1.06355,1.06313}+F{0.276861,0.217699,0.2154,0.29004}+I{0.206784}+G4{0.818652}
  18  GTR+F+I+G4     0.7147  GTR{1.90732,3.87831,1.11464,1.57876,7.85263}+F{0.305916,0.146897,0.275059,0.272128}+I{0.256636}+G4{0.939792}
  19  GTR+F+I+G4     0.7741  GTR{1.78613,4.32699,1.28497,1.22833,8.15216}+F{0.315896,0.172271,0.276363,0.23547}+I{0.196418}+G4{0.833903}
  20  GTR+F+I+G4     0.5800  GTR{1.64957,4.33924,1.11423,1.2311,5.90318}+F{0.304589,0.166087,0.228363,0.300962}+I{0.160254}+G4{1.0449}
  21  TVM+F+I+G4     0.7333  TVM{1.40578,4.41601,1.2029,1.40992}+F{0.267482,0.210538,0.224847,0.297133}+I{0.232741}+G4{0.939168}
  22  TIM3+F+I+G4    3.8757  TIM3{1.18329,2.48312,3.84057}+F{0.356582,0.17552,0.252517,0.215381}+I{0.0917297}+G4{0.520684}
  23  TVM+F+I+G4     1.1880  TVM{1.62358,3.99165,1.21078,1.52461}+F{0.252363,0.192489,0.250154,0.304994}+I{0.216537}+G4{0.87822}
  24  TVM+F+I+G4     0.6115  TVM{1.50516,4.08463,1.43836,1.38337}+F{0.250738,0.194833,0.243016,0.311414}+I{0.152693}+G4{0.930803}
  25  TVMe+I+G4      1.0326  TVMe{2.1788,4.09587,1.8885,1.44031}+FQ+I{0.104197}+G4{0.93736}
  26  TIM2e+I+G4     2.0336  TIM2e{1.2058,3.49994,3.95259}+FQ+I{0.294139}+G4{0.546001}
  27  GTR+F+I+G4     2.1305  GTR{1.53596,3.00633,1.17098,1.09041,2.43526}+F{0.252168,0.238633,0.20816,0.301039}+I{0.126619}+G4{0.654761}
  28  GTR+F+I+G4     0.7569  GTR{1.8698,4.29033,1.52878,1.52025,5.1514}+F{0.26094,0.188233,0.257654,0.293173}+I{0.157512}+G4{1.05423}
  29  GTR+F+I+G4     2.3326  GTR{1.62332,2.98671,1.58061,2.02241,4.51876}+F{0.257556,0.222695,0.25674,0.263009}+I{0.110689}+G4{0.664103}
  30  GTR+F+I+G4     0.7234  GTR{1.89712,4.53212,1.32217,1.33159,5.28975}+F{0.273932,0.174079,0.249373,0.302616}+I{0.166749}+G4{0.959042}
  31  TIM3+F+I+G4    0.7758  TIM3{1.34872,4.47307,3.78877}+F{0.28356,0.207822,0.210202,0.298417}+I{0.153806}+G4{0.869758}
  32  TIM3+F+I+G4    1.2649  TIM3{1.56814,2.95344,4.55358}+F{0.293169,0.195183,0.244774,0.266874}+I{0.129219}+G4{0.955848}
  33  GTR+F+I+G4     0.5607  GTR{1.55271,4.49887,1.22266,1.36185,5.68173}+F{0.290774,0.178294,0.23713,0.293802}+I{0.249349}+G4{0.940288}
  34  GTR+F+I+G4     0.7425  GTR{1.8888,4.2841,1.67781,1.36271,7.10179}+F{0.267594,0.194016,0.279296,0.259094}+I{0.126493}+G4{0.882294}
  35  TNe+I+G4       0.8277  TNe{2.99074,3.82813}+FQ+I{0.128621}+G4{1.11215}
  36  TIM3+F+I+G4    2.1863  TIM3{1.67719,3.67274,5.40781}+F{0.31579,0.177399,0.270998,0.235812}+I{0.218005}+G4{0.651956}
  37  GTR+F+I+G4     1.0728  GTR{1.76874,3.62526,1.34048,1.70084,5.57001}+F{0.293763,0.179439,0.271151,0.255647}+I{0.178852}+G4{0.790262}
  38  GTR+F+I+G4     0.9451  GTR{1.7521,2.98607,1.27003,1.19558,5.28691}+F{0.31734,0.194627,0.261811,0.226222}+I{0.254699}+G4{0.886773}
  39  TIM3+F+I+G4    1.1210  TIM3{1.17692,2.93977,4.062}+F{0.274969,0.205413,0.235496,0.284121}+I{0.148525}+G4{0.866792}
  40  TIM3+F+I+G4    0.7612  TIM3{1.32493,3.60374,4.25014}+F{0.30014,0.196193,0.234769,0.268898}+I{0.196913}+G4{0.943714}
  41  TPM2+I+G4      1.1629  TPM2{1.47296,4.18645}+FQ+I{0.103531}+G4{0.98542}
  42  GTR+F+I+G4     0.6461  GTR{1.45125,3.81856,1.47758,1.31028,5.63178}+F{0.314134,0.192519,0.237325,0.256021}+I{0.213808}+G4{0.937025}
  43  TIM3+F+I+G4    0.7522  TIM3{1.55463,3.85684,5.32591}+F{0.305806,0.171096,0.248606,0.274491}+I{0.158367}+G4{0.993049}
  44  GTR+F+I+G4     0.6722  GTR{1.34441,3.82624,1.29834,1.26261,5.17341}+F{0.305903,0.188306,0.242052,0.263738}+I{0.184088}+G4{1.06191}
  45  GTR+F+I+G4     0.5751  GTR{1.86619,4.52546,1.3862,1.35481,6.1054}+F{0.275173,0.181469,0.236203,0.307155}+I{0.234788}+G4{0.885136}
  46  GTR+F+I+G4     0.7333  GTR{2.29117,4.2439,1.54315,1.46667,7.26367}+F{0.280837,0.177775,0.265577,0.27581}+I{0.220215}+G4{0.884532}
  47  TVM+F+I+G4     0.8258  TVM{1.84901,4.65072,1.25159,1.73619}+F{0.250743,0.195085,0.206265,0.347908}+I{0.149053}+G4{1.04478}
  48  GTR+F+I+G4     0.8646  GTR{1.85349,3.88314,1.24928,1.46247,6.25159}+F{0.29267,0.185966,0.258875,0.262489}+I{0.182625}+G4{0.88747}
  49  GTR+F+I+G4     0.8088  GTR{1.32547,3.65876,1.27355,1.32035,4.32602}+F{0.263846,0.215456,0.236371,0.284327}+I{0.233881}+G4{0.766184}
  50  GTR+F+I+G4     0.7073  GTR{1.71121,3.91432,1.4575,1.14349,4.79024}+F{0.271213,0.191682,0.265565,0.271541}+I{0.159288}+G4{0.93144}
  51  TIMe+I+G4      1.0740  TIMe{3.71324,0.84704,3.20166}+FQ+I{0.149697}+G4{0.871996}
  52  GTR+F+I+G4     0.7232  GTR{1.55028,3.88945,1.11918,1.37233,4.94638}+F{0.298419,0.164649,0.23938,0.297552}+I{0.101487}+G4{1.21941}
  53  GTR+F+I+G4     0.7922  GTR{1.6289,4.01742,1.40223,1.35912,5.46996}+F{0.298059,0.192567,0.246367,0.263007}+I{0.1922}+G4{0.945036}
  54  GTR+F+I+G4     0.8990  GTR{1.48862,3.82148,1.1465,1.28202,4.46096}+F{0.304905,0.187089,0.233886,0.274121}+I{0.0968722}+G4{1.06799}
  55  GTR+F+I+G4     0.7942  GTR{1.31252,4.43635,1.36435,1.34,5.39277}+F{0.295867,0.217095,0.221337,0.265701}+I{0.247524}+G4{0.953163}
  56  GTR+F+I+G4     0.6622  GTR{2.75133,4.90924,1.71912,2.08791,7.93995}+F{0.285935,0.167797,0.2821,0.264168}+I{0.13651}+G4{0.815204}
  57  TIM3+F+I+G4    1.3159  TIM3{1.462,3.06578,4.42895}+F{0.316334,0.175129,0.226618,0.281919}+I{0.0925312}+G4{0.961919}
  58  GTR+F+I+G4     1.9234  GTR{1.3716,3.62464,1.28782,1.37173,2.86291}+F{0.221066,0.228004,0.199701,0.351229}+I{0.203536}+G4{0.651598}
  59  TIM3+F+I+G4    0.8470  TIM3{1.21335,2.94993,4.98576}+F{0.300836,0.18062,0.264921,0.253623}+I{0.153306}+G4{0.889015}
  60  TIM2+F+I+G4    1.0015  TIM2{1.45217,4.5047,6.32948}+F{0.247006,0.210706,0.249875,0.292413}+I{0.264334}+G4{0.849843}
  61  GTR+F+I+G4     0.7290  GTR{1.53622,3.83139,1.61888,1.38496,5.51438}+F{0.283603,0.188348,0.27253,0.255518}+I{0.234984}+G4{1.02924}
  62  GTR+F+I+G4     0.5318  GTR{1.45308,4.15498,1.24079,1.28128,5.68952}+F{0.318952,0.180108,0.229462,0.271479}+I{0.286748}+G4{0.93146}
  63  TVM+F+I+G4     0.6976  TVM{1.56835,4.5336,1.41095,1.33187}+F{0.261828,0.209824,0.213705,0.314644}+I{0.131233}+G4{1.03162}
  64  GTR+F+I+G4     0.5730  GTR{2.48421,5.2727,1.59213,1.52149,7.88804}+F{0.268503,0.178146,0.243275,0.310076}+I{0.332003}+G4{0.898054}
  65  GTR+F+I+G4     0.7567  GTR{1.799,4.05545,1.25606,1.48462,5.42303}+F{0.29132,0.17259,0.253732,0.282359}+I{0.179951}+G4{0.977514}
  66  TIM3+F+I+G4    2.0748  TIM3{1.53033,3.00981,4.5486}+F{0.261749,0.181655,0.257142,0.299454}+I{0.116514}+G4{0.689263}
  67  GTR+F+I+G4     0.6167  GTR{1.59352,4.61962,1.49008,1.44612,5.51506}+F{0.27516,0.184707,0.244387,0.295746}+I{0.182922}+G4{1.02183}
  68  GTR+F+I+G4     1.0194  GTR{1.03496,3.13456,0.799667,1.45396,4.83346}+F{0.388582,0.160421,0.226663,0.224334}+I{0.159789}+G4{0.808142}
  69  TIM2+F+I+G4    0.7703  TIM2{1.30528,3.94612,4.93778}+F{0.282655,0.227328,0.233498,0.25652}+I{0.153844}+G4{0.893124}
  70  GTR+F+I+G4     0.6910  GTR{1.5107,3.43723,1.30756,1.32154,4.98671}+F{0.324673,0.183085,0.250274,0.241967}+I{0.148639}+G4{0.970609}
  71  TIM2+F+I+G4    0.6917  TIM2{1.33929,4.27066,5.88174}+F{0.261762,0.229709,0.252644,0.255886}+I{0.308679}+G4{0.786732}
  72  GTR+F+I+G4     0.6728  GTR{2.05986,4.11565,1.53922,1.6388,6.37615}+F{0.279864,0.178166,0.273489,0.268481}+I{0.12968}+G4{0.89675}
  73  TIM3+F+I+G4    1.3100  TIM3{1.58914,3.31398,5.14935}+F{0.298493,0.152717,0.277314,0.271476}+I{0.160483}+G4{0.729092}
  74  GTR+F+I+G4     0.6323  GTR{1.95849,3.97387,1.46927,1.52892,6.76072}+F{0.323993,0.155947,0.258113,0.261947}+I{0.0753012}+G4{0.876484}
  75  TIM3+F+I+G4    0.7205  TIM3{1.99457,4.31051,6.91505}+F{0.37093,0.153844,0.240791,0.234434}+I{0.162105}+G4{0.782795}
  76  TIM3+F+I+G4    0.8444  TIM3{1.38539,3.15997,3.85111}+F{0.296985,0.196389,0.222707,0.283919}+I{0.101616}+G4{0.972721}
  77  GTR+F+I+G4     0.8928  GTR{1.41105,3.58291,1.35403,1.37947,4.16723}+F{0.270597,0.201783,0.242626,0.284994}+I{0.131166}+G4{0.933951}
  78  TVM+F+I+G4     0.8545  TVM{1.85932,4.49436,1.16216,1.45556}+F{0.297378,0.194306,0.225969,0.282347}+I{0.153079}+G4{0.954357}
  79  GTR+F+I+G4     0.7644  GTR{1.79074,3.55315,1.31964,1.67526,6.00886}+F{0.323812,0.15228,0.263305,0.260603}+I{0.149546}+G4{1.00572}
  80  TIM2+F+I+G4    0.7220  TIM2{1.54101,4.32754,5.19774}+F{0.266492,0.210861,0.262328,0.260319}+I{0.204254}+G4{0.947552}
  81  TVM+F+I+G4     1.4700  TVM{2.01709,4.27493,1.52154,2.0331}+F{0.243134,0.203738,0.237793,0.315334}+I{0.144055}+G4{0.715441}
  82  GTR+F+I+G4     0.7282  GTR{1.46677,4.78401,1.38387,1.31176,5.85303}+F{0.298623,0.187927,0.231826,0.281625}+I{0.20664}+G4{0.918444}
  83  GTR+F+I+G4     0.9766  GTR{2.60945,4.11327,1.31116,1.78727,5.41009}+F{0.282824,0.171637,0.248257,0.297282}+I{0.116331}+G4{0.940434}
  84  TIM3+F+I+G4    5.2533  TIM3{1.19975,2.58173,3.528}+F{0.297913,0.197877,0.242752,0.261458}+I{0.193823}+G4{0.406106}
  85  GTR+F+I+G4     1.0725  GTR{1.93692,4.37343,1.47276,1.44363,6.686}+F{0.294883,0.180006,0.242306,0.282805}+I{0.246343}+G4{0.814343}
  86  GTR+F+I+G4     0.8523  GTR{1.60371,3.15285,1.1288,1.24441,5.1247}+F{0.323111,0.1846,0.256061,0.236228}+I{0.14377}+G4{1.02502}
  87  TIM2e+I+G4     0.8187  TIM2e{1.1473,3.09353,3.61304}+FQ+I{0.199139}+G4{0.918391}
  88  TIM3+F+I+G4    1.0620  TIM3{1.64044,2.87692,5.40118}+F{0.308835,0.187049,0.277392,0.226724}+I{0.138767}+G4{0.942856}
  89  SYM+I+G4       1.0901  SYM{1.28807,3.35603,0.83522,1.47712,4.45027}+FQ+I{0.241344}+G4{0.824226}
  90  GTR+F+I+G4     1.0840  GTR{1.81647,4.5347,1.46797,1.20814,5.30956}+F{0.251586,0.19629,0.228056,0.324067}+I{0.210775}+G4{0.766723}
  91  GTR+F+I+G4     0.9110  GTR{1.41543,3.88186,1.35622,1.41606,4.64289}+F{0.27703,0.205547,0.246945,0.270478}+I{0.209949}+G4{0.850057}
  92  TIM2+F+I+G4    0.7106  TIM2{1.37338,3.83247,4.18587}+F{0.262316,0.197615,0.252012,0.288056}+I{0.148611}+G4{1.07598}
  93  GTR+F+I+G4     0.7741  GTR{1.76916,4.18827,1.14823,1.53478,6.24491}+F{0.296078,0.166102,0.271824,0.265996}+I{0.134927}+G4{0.971976}
  94  TIM+F+I+G4     1.2518  TIM{2.52738,0.892545,3.07165}+F{0.304863,0.203477,0.234255,0.257406}+I{0.189453}+G4{0.752355}
  95  GTR+F+I+G4     0.7535  GTR{1.57204,4.05686,1.34507,1.66265,6.14601}+F{0.282356,0.177518,0.250153,0.289973}+I{0.255303}+G4{1.02159}
  96  TVM+F+I+G4     0.9274  TVM{1.93033,5.19358,1.78623,1.94582}+F{0.305194,0.195562,0.210777,0.288467}+I{0.178047}+G4{0.801902}
  97  GTR+F+I+G4     1.0704  GTR{1.49786,4.09226,1.21736,1.50684,4.89098}+F{0.262032,0.199417,0.2343,0.304251}+I{0.163282}+G4{0.892076}
  98  TVM+F+G4       0.7642  TVM{2.8494,6.64353,2.18099,2.12697}+F{0.280058,0.177849,0.244122,0.297971}+G4{0.598994}
  99  GTR+F+I+G4     0.9193  GTR{1.50502,4.76606,1.36621,1.66113,5.46831}+F{0.285169,0.208582,0.212127,0.294122}+I{0.133639}+G4{0.850529}
 100  GTR+F+I+G4     0.6515  GTR{2.39294,4.34607,1.49004,2.07199,7.58369}+F{0.287668,0.157647,0.277228,0.277457}+I{0.180988}+G4{1.27197}
 101  GTR+F+I+G4     0.6235  GTR{1.42819,3.63577,1.08596,1.12924,6.02169}+F{0.305041,0.177729,0.249863,0.267367}+I{0.158815}+G4{0.959239}
 102  TVM+F+I+G4     0.8850  TVM{1.27732,3.77844,1.41475,1.41074}+F{0.274436,0.208663,0.222542,0.294359}+I{0.135978}+G4{0.977277}
 103  GTR+F+I+G4     0.5790  GTR{2.00043,4.45019,1.6796,1.29397,5.65112}+F{0.298061,0.170889,0.254812,0.276239}+I{0.188707}+G4{0.96559}
 104  TIM3+F+I+G4    1.4247  TIM3{1.43621,4.66654,3.16647}+F{0.245779,0.217509,0.183781,0.352931}+I{0.113644}+G4{0.76878}
 105  TPM2u+F+I+G4   1.0138  TPM2u{1.15412,3.49536}+F{0.297452,0.194397,0.245055,0.263096}+I{0.164941}+G4{0.964123}
 106  TIM2+F+I+G4    1.0286  TIM2{1.5841,3.68814,4.94686}+F{0.247483,0.198064,0.270956,0.283497}+I{0.227532}+G4{0.813069}
 107  GTR+F+I+G4     0.9665  GTR{1.92224,3.53665,1.84613,1.79254,5.04873}+F{0.259218,0.181165,0.252106,0.307511}+I{0.126969}+G4{0.84304}
 108  TPM2+I+G4      0.7357  TPM2{1.70494,4.57615}+FQ+I{0.143515}+G4{0.97792}
 109  GTR+F+I+G4     0.7239  GTR{1.32591,3.1204,1.08815,1.5666,4.58123}+F{0.329436,0.177711,0.239708,0.253145}+I{0.12004}+G4{1.04857}
 110  GTR+F+I+G4     0.9169  GTR{1.81192,3.19323,1.16115,1.39112,5.72691}+F{0.275184,0.186863,0.275389,0.262564}+I{0.112111}+G4{0.902676}
 111  GTR+F+I+G4     0.6073  GTR{1.61602,4.38943,1.36331,1.68321,6.03273}+F{0.298111,0.181422,0.241431,0.279036}+I{0.214654}+G4{0.929989}
 112  TPM3u+F+I+G4   0.8331  TPM3u{1.25934,3.72113}+F{0.244245,0.210928,0.214049,0.330778}+I{0.125322}+G4{0.901273}
 113  GTR+F+I+G4     0.9288  GTR{1.76165,3.98046,1.73468,1.39202,5.11699}+F{0.251692,0.21131,0.274994,0.262004}+I{0.181211}+G4{0.892149}
 114  GTR+F+I+G4     0.8643  GTR{1.50657,4.3011,1.21798,1.42886,3.69223}+F{0.264964,0.205722,0.210802,0.318512}+I{0.133338}+G4{1.15024}
 115  GTR+F+I+G4     0.8463  GTR{2.12738,4.50615,1.56948,1.95585,6.80475}+F{0.2786,0.179677,0.265193,0.276529}+I{0.17339}+G4{0.916815}
 116  TIM2+F+I+G4    1.0555  TIM2{1.27657,3.50712,4.42157}+F{0.283723,0.201332,0.265294,0.249651}+I{0.103516}+G4{1.11768}
 117  GTR+F+I+G4     0.5785  GTR{1.71513,4.75492,1.60789,1.60213,6.94872}+F{0.299854,0.1972,0.224274,0.278672}+I{0.371351}+G4{0.939243}
 118  GTR+F+I+G4     0.6276  GTR{1.49939,4.19052,1.27313,1.19977,4.92884}+F{0.269584,0.211793,0.237397,0.281226}+I{0.171557}+G4{0.962373}
 119  GTR+F+I+G4     0.8445  GTR{1.47317,3.68197,1.48539,1.52712,4.6457}+F{0.273809,0.198012,0.251444,0.276734}+I{0.119079}+G4{1.06309}
 120  TIM2e+I+G4     1.8570  TIM2e{1.34953,3.39119,2.94099}+FQ+I{0.162949}+G4{0.698562}
 121  GTR+F+I+G4     0.5827  GTR{2.21945,5.47091,1.75637,1.94521,8.36137}+F{0.276224,0.181102,0.246521,0.296152}+I{0.297139}+G4{0.914529}
 122  TPM2+I+G4      0.8102  TPM2{1.28426,4.51338}+FQ+I{0.145303}+G4{0.997478}
 123  TPM3+I+G4      0.8193  TPM3{1.25713,3.24278}+FQ+I{0.267598}+G4{0.786593}
 124  TIM3+F+I+G4    0.7176  TIM3{1.22,3.56404,5.32963}+F{0.295166,0.193611,0.259713,0.25151}+I{0.33088}+G4{0.9134}
 125  GTR+F+I+G4     0.7191  GTR{1.65565,4.4106,1.67298,1.32336,5.165}+F{0.215293,0.251217,0.265599,0.267891}+I{0.188555}+G4{0.872253}
 126  GTR+F+I+G4     1.6011  GTR{2.01855,4.21969,1.22637,1.49365,5.5791}+F{0.299303,0.170517,0.238579,0.291601}+I{0.102596}+G4{0.746253}
 127  TIM3+F+I+G4    0.7261  TIM3{1.64477,3.56673,5.79879}+F{0.289162,0.171297,0.259474,0.280067}+I{0.180003}+G4{0.894938}
 128  HKY+F+I+G4     0.6747  HKY{3.79919}+F{0.231797,0.216594,0.189171,0.362438}+I{0.264877}+G4{0.955628}
 129  TIM2+F+I+G4    1.8618  TIM2{1.32907,3.73569,2.41743}+F{0.256301,0.25312,0.203336,0.287244}+I{0.113072}+G4{0.747573}
 130  TVM+F+I+G4     1.0615  TVM{1.78872,4.56108,1.22629,1.16155}+F{0.296235,0.18091,0.242257,0.280598}+I{0.148013}+G4{0.743769}
 131  TPM3u+F+I+G4   0.8618  TPM3u{1.12364,3.53789}+F{0.275266,0.212916,0.227417,0.284401}+I{0.146807}+G4{0.960978}
 132  TIM3e+I+G4     0.8708  TIM3e{1.2437,3.12336,3.79203}+FQ+I{0.26631}+G4{0.898691}
 133  TVM+F+I+G4     1.2270  TVM{1.48876,4.79263,1.49188,1.35912}+F{0.266966,0.217419,0.223388,0.292227}+I{0.243333}+G4{0.744584}
 134  GTR+F+I+G4     1.2987  GTR{2.24047,3.80495,1.48019,1.75946,4.92671}+F{0.270808,0.17295,0.273893,0.282349}+I{0.147972}+G4{0.900533}
 135  K3P+I+G4       0.8138  K3P{3.60697,1.2738}+FQ+I{0.148798}+G4{1.06252}
 136  TIM3+F+I+G4    0.7059  TIM3{1.39512,3.10229,5.87376}+F{0.350987,0.156305,0.245656,0.247052}+I{0.167805}+G4{1.1438}
 137  GTR+F+I+G4     1.3814  GTR{1.65608,3.75968,1.44783,1.19874,4.85381}+F{0.286282,0.181127,0.256585,0.276006}+I{0.187073}+G4{0.650197}
 138  TIM2+F+I+G4    0.7549  TIM2{1.34961,3.49998,4.53913}+F{0.284991,0.203603,0.236869,0.274538}+I{0.166474}+G4{1.08149}
 139  SYM+I+G4       0.7491  SYM{1.93321,4.9428,1.84846,1.55705,6.23477}+FQ+I{0.189402}+G4{0.862351}
 140  GTR+F+I+G4     0.7840  GTR{2.07341,4.19716,1.57168,1.63615,6.91752}+F{0.272633,0.168177,0.280721,0.278468}+I{0.128478}+G4{0.706136}
 141  TIM3+F+I+G4    0.8234  TIM3{1.51355,5.49724,3.75939}+F{0.211293,0.223273,0.17793,0.387504}+I{0.153177}+G4{1.01855}
 142  TIM2e+I+G4     0.8871  TIM2e{1.14034,2.73433,3.04975}+FQ+I{0.119718}+G4{1.05297}
 143  SYM+I+G4       0.9388  SYM{1.25794,2.66802,0.915444,0.954593,3.17386}+FQ+I{0.184063}+G4{0.820114}
 144  TIM2+F+I+G4    0.6467  TIM2{1.27791,3.97963,4.89776}+F{0.288005,0.192395,0.23459,0.285011}+I{0.207565}+G4{0.893079}
 145  TPM3u+F+I+G4   0.7322  TPM3u{1.15417,3.70527}+F{0.277589,0.221943,0.228401,0.272067}+I{0.168441}+G4{0.929822}
 146  TIM2+F+I+G4    0.6534  TIM2{1.39254,3.31943,5.97781}+F{0.319198,0.190353,0.26109,0.229359}+I{0.302832}+G4{0.827109}
 147  GTR+F+I+G4     2.1622  GTR{1.72206,3.12048,1.46576,1.66341,4.2481}+F{0.298345,0.18958,0.248459,0.263616}+I{0.130473}+G4{0.51475}
 148  GTR+F+I+G4     0.6510  GTR{1.72346,4.87194,1.34223,1.51967,6.12508}+F{0.300341,0.200972,0.215531,0.283156}+I{0.200447}+G4{1.0061}
 149  TPM3+I+G4      0.8103  TPM3{1.43076,4.22421}+FQ+I{0.318473}+G4{0.88845}
 150  TVM+F+I+G4     1.8386  TVM{1.60245,3.91158,1.24613,1.31588}+F{0.262246,0.198134,0.241708,0.297912}+I{0.145823}+G4{0.690534}
 151  TVM+F+I+G4     10.9949  TVM{1.69634,4.01625,1.95831,2.13142}+F{0.246969,0.216973,0.240054,0.296004}+I{0.220766}+G4{0.286885}
 152  GTR+F+I+G4     1.4286  GTR{1.53965,4.19842,1.28425,1.55918,4.93911}+F{0.304139,0.192748,0.227697,0.275416}+I{0.206279}+G4{0.666196}
 153  TIM3+F+I+G4    0.7869  TIM3{1.41414,3.73697,4.84277}+F{0.282082,0.185404,0.225822,0.306692}+I{0.169748}+G4{0.937226}
 154  GTR+F+I+G4     0.6742  GTR{1.99445,3.53388,1.46908,1.41284,5.90154}+F{0.267872,0.180197,0.273711,0.27822}+I{0.196328}+G4{1.01151}
 155  GTR+F+I+G4     0.9539  GTR{1.60581,4.16198,1.19137,1.39806,3.31496}+F{0.215588,0.245072,0.243019,0.296321}+I{0.152438}+G4{1.00219}
 156  TN+F+I+G4      0.8140  TN{2.85046,3.68655}+F{0.319396,0.213597,0.23799,0.229018}+I{0.145038}+G4{0.976157}
 157  GTR+F+I+G4     0.6962  GTR{1.99939,4.40538,1.64454,1.53704,5.84871}+F{0.272973,0.154917,0.273922,0.298188}+I{0.200997}+G4{0.905931}
 158  TIM2e+I+G4     1.8426  TIM2e{1.49463,4.73443,3.65946}+FQ+I{0.294361}+G4{0.60565}
 159  GTR+F+I+G4     1.3349  GTR{2.29289,3.38641,1.16727,2.00438,6.30548}+F{0.284452,0.161898,0.292345,0.261305}+I{0.134188}+G4{0.829736}
 160  TVM+F+I+G4     0.7115  TVM{1.72867,4.78637,1.51793,1.2302}+F{0.198741,0.21204,0.252334,0.336885}+I{0.258555}+G4{0.8861}
 161  GTR+F+I+G4     0.8128  GTR{1.98094,4.01998,1.28213,1.60588,5.84452}+F{0.278403,0.196741,0.27058,0.254276}+I{0.248711}+G4{0.880792}
 162  GTR+F+I+G4     0.5712  GTR{1.90166,4.25701,1.35672,1.47625,5.31425}+F{0.287297,0.17406,0.246274,0.292369}+I{0.216892}+G4{1.01019}
 163  GTR+F+I+G4     0.8669  GTR{2.47122,4.78341,1.63715,2.18929,7.9363}+F{0.282854,0.160772,0.234496,0.321878}+I{0.13839}+G4{1.01695}
 164  GTR+F+I+G4     1.4228  GTR{1.82804,3.93807,1.31845,1.49457,6.74518}+F{0.321912,0.165313,0.258016,0.254759}+I{0.193054}+G4{0.727403}
 165  GTR+F+I+G4     0.6177  GTR{1.84737,3.932,1.60356,1.89352,6.17645}+F{0.282127,0.173153,0.273571,0.27115}+I{0.212422}+G4{1.03783}
 166  TVM+F+I+G4     0.6740  TVM{1.66826,4.91193,1.24635,1.25188}+F{0.26922,0.201807,0.223879,0.305094}+I{0.188429}+G4{0.983003}
 167  TIM2+F+I+G4    0.6010  TIM2{1.28595,3.50897,6.89802}+F{0.319456,0.171781,0.264792,0.243971}+I{0.185169}+G4{0.780716}
 168  TIM3+F+I+G4    0.7099  TIM3{1.28225,3.85306,6.35899}+F{0.317452,0.175771,0.228206,0.27857}+I{0.222727}+G4{0.860733}
 169  GTR+F+I+G4     0.8853  GTR{1.72061,3.98169,1.14033,1.46803,5.07697}+F{0.251816,0.188749,0.273707,0.285728}+I{0.190127}+G4{0.939671}
 170  TVM+F+I+G4     1.3074  TVM{1.57294,4.2036,1.35452,1.24357}+F{0.260855,0.223067,0.229715,0.286362}+I{0.157452}+G4{0.810102}
 171  TPM3u+F+I+G4   0.8835  TPM3u{1.60574,4.32135}+F{0.288726,0.190813,0.221933,0.298528}+I{0.0810313}+G4{1.06956}
 172  GTR+F+I+G4     0.7636  GTR{1.39217,4.0698,1.36639,1.88789,5.30346}+F{0.347055,0.201671,0.225704,0.22557}+I{0.131249}+G4{0.881997}
 173  GTR+F+I+G4     1.3180  GTR{1.61504,3.39704,1.47095,1.80044,4.66583}+F{0.287331,0.183291,0.258003,0.271375}+I{0.176887}+G4{0.78422}
 174  GTR+F+I+G4     0.7556  GTR{1.16032,3.5202,1.21749,1.35814,4.49895}+F{0.279949,0.213288,0.235297,0.271466}+I{0.185839}+G4{0.994631}
 175  TIM3+F+I+G4    0.7514  TIM3{1.51752,3.48241,4.22817}+F{0.30696,0.242616,0.220778,0.229646}+I{0.236023}+G4{0.898832}
 176  GTR+F+I+G4     0.8819  GTR{1.2254,3.17548,1.01004,1.8277,4.36083}+F{0.325913,0.168435,0.245757,0.259895}+I{0.0687792}+G4{1.01489}
 177  GTR+F+I+G4     0.7490  GTR{1.56389,4.03378,1.45609,1.49467,5.7451}+F{0.282658,0.187853,0.242831,0.286659}+I{0.143494}+G4{1.03625}
 178  GTR+F+I+G4     2.7221  GTR{1.45991,2.26032,0.951403,1.06149,4.53527}+F{0.385285,0.140614,0.315307,0.158793}+I{0.12865}+G4{0.577468}
 179  TIM3+F+I+G4    1.3391  TIM3{1.24567,3.08805,3.80081}+F{0.296833,0.201806,0.21629,0.285071}+I{0.159954}+G4{0.703638}
 180  GTR+F+I+G4     0.6390  GTR{2.08045,5.18163,1.51582,1.35302,6.22964}+F{0.282126,0.191721,0.249897,0.276256}+I{0.260366}+G4{0.884634}
 181  GTR+F+I+G4     0.6949  GTR{1.70164,3.5845,1.2683,1.93675,5.88049}+F{0.285161,0.180707,0.267176,0.266957}+I{0.141831}+G4{1.00396}
 182  TIM2+F+I+G4    0.6879  TIM2{1.26451,2.9024,4.44064}+F{0.295311,0.198098,0.241323,0.265268}+I{0.181484}+G4{1.09046}
 183  TPM2u+F+I+G4   0.7963  TPM2u{0.875115,3.16538}+F{0.291424,0.235256,0.21415,0.259169}+I{0.174281}+G4{0.808319}
 184  TIM3+F+I+G4    0.7542  TIM3{1.24623,3.40648,4.00403}+F{0.312256,0.180034,0.226417,0.281293}+I{0.117313}+G4{1.08447}
 185  GTR+F+I+G4     0.7108  GTR{1.66993,3.94857,1.19675,1.32763,5.06201}+F{0.276889,0.189833,0.2544,0.278878}+I{0.225848}+G4{0.960247}
 186  GTR+F+I+G4     0.6167  GTR{1.81252,4.42774,1.64708,1.45632,6.96372}+F{0.338935,0.173628,0.281922,0.205514}+I{0.263181}+G4{0.868625}
 187  TVM+F+I+G4     0.6321  TVM{1.42359,4.36417,1.40676,1.37506}+F{0.271621,0.210882,0.228286,0.289211}+I{0.21858}+G4{0.972543}
 188  TVM+F+I+G4     0.7299  TVM{1.79647,4.7635,1.42054,1.90809}+F{0.268899,0.203403,0.229388,0.29831}+I{0.143759}+G4{1.04337}
 189  GTR+F+I+G4     0.9467  GTR{2.24925,4.64627,1.51203,1.82447,5.08861}+F{0.271047,0.191339,0.253631,0.283983}+I{0.158026}+G4{0.991289}
 190  GTR+F+I+G4     0.7575  GTR{1.3649,3.54938,1.59854,1.35589,4.92196}+F{0.265917,0.200647,0.2756,0.257836}+I{0.253132}+G4{0.799229}
 191  GTR+F+I+G4     1.6496  GTR{1.47154,3.46238,1.25567,1.35591,3.83238}+F{0.28139,0.205388,0.226186,0.287036}+I{0.167503}+G4{0.730516}
 192  GTR+F+I+G4     0.8010  GTR{1.70746,3.85401,1.37623,1.59302,4.2476}+F{0.238588,0.196637,0.205858,0.358917}+I{0.163758}+G4{0.935144}
 193  GTR+F+I+G4     0.8501  GTR{1.60075,3.68679,1.22554,1.34481,4.8393}+F{0.273502,0.192917,0.247635,0.285945}+I{0.148919}+G4{0.946678}
 194  SYM+I+G4       1.9566  SYM{1.27858,2.91896,1.2894,1.36662,3.6119}+FQ+I{0.074872}+G4{0.706407}
 195  GTR+F+I+G4     0.7626  GTR{1.82679,4.42343,1.27276,1.78849,6.77116}+F{0.287247,0.17194,0.264213,0.276599}+I{0.261597}+G4{0.897056}
 196  GTR+F+I+G4     1.2129  GTR{1.75419,3.39349,1.3868,1.2906,6.23143}+F{0.286174,0.171687,0.256266,0.285873}+I{0.20092}+G4{0.716786}
 197  GTR+F+I+G4     0.7753  GTR{1.49359,4.32199,1.15019,1.31288,3.41143}+F{0.200342,0.220141,0.21796,0.361558}+I{0.15244}+G4{1.01136}
 198  GTR+F+I+G4     0.6213  GTR{2.02099,5.34739,1.40043,1.46203,6.41536}+F{0.277138,0.206739,0.231112,0.285011}+I{0.356532}+G4{0.942637}
 199  GTR+F+I+G4     0.6956  GTR{1.77979,5.0971,1.20866,1.27678,6.63459}+F{0.282319,0.203849,0.241517,0.272315}+I{0.316201}+G4{0.788651}
 200  TPM3+I+G4      0.8199  TPM3{1.4354,3.83118}+FQ+I{0.200846}+G4{0.887535}
 201  GTR+F+I+G4     0.7466  GTR{2.20874,4.68377,1.40763,1.77459,5.34394}+F{0.237153,0.185076,0.239857,0.337915}+I{0.227074}+G4{0.967375}
 202  GTR+F+I+G4     0.6015  GTR{2.06239,4.76336,1.38379,1.50982,6.20416}+F{0.287306,0.166083,0.253845,0.292766}+I{0.195446}+G4{1.19349}
 203  GTR+F+I+G4     0.7462  GTR{1.89242,3.83506,1.30783,1.35543,4.81399}+F{0.284028,0.179927,0.259234,0.276812}+I{0.200537}+G4{0.984168}
 204  GTR+F+I+G4     0.6511  GTR{1.52718,3.72314,1.42287,1.41097,5.15934}+F{0.284243,0.183835,0.256149,0.275773}+I{0.16461}+G4{1.01825}
 205  TIM3+F+I+G4    1.6871  TIM3{1.36499,3.61887,4.39818}+F{0.305588,0.175585,0.248404,0.270423}+I{0.139105}+G4{0.758797}
 206  GTR+F+I+G4     0.6303  GTR{1.50113,3.63263,1.4078,1.32962,5.28628}+F{0.304716,0.173619,0.276829,0.244837}+I{0.250722}+G4{1.02485}
 207  GTR+F+I+G4     0.8487  GTR{1.95833,3.44907,1.54666,1.6415,5.07612}+F{0.267841,0.171361,0.269584,0.291215}+I{0.161818}+G4{0.928991}
 208  TIM2+F+I+G4    0.6638  TIM2{1.17321,3.63468,4.53429}+F{0.299769,0.193078,0.236054,0.271099}+I{0.192845}+G4{0.946395}
 209  TVMe+I+G4      2.1718  TVMe{1.43597,3.38708,1.75268,1.35396}+FQ+I{0.12113}+G4{0.628499}
 210  TIM3+F+I+G4    0.6676  TIM3{1.55279,3.25948,5.89424}+F{0.339274,0.161907,0.242699,0.25612}+I{0.165537}+G4{0.982832}
 211  TVM+F+I+G4     1.0282  TVM{1.29887,3.77222,1.57625,1.22968}+F{0.262152,0.219266,0.23007,0.288512}+I{0.113022}+G4{0.885599}
 212  GTR+F+I+G4     1.7354  GTR{1.79131,4.06518,1.33635,1.05988,4.57545}+F{0.237542,0.193643,0.252244,0.316571}+I{0.270339}+G4{0.580761}
 213  TIM2+F+I+G4    0.8797  TIM2{1.73382,4.78856,6.04831}+F{0.257882,0.203092,0.242485,0.29654}+I{0.271813}+G4{0.795661}
 214  GTR+F+I+G4     0.9539  GTR{1.65121,4.09616,1.24689,1.75669,4.64342}+F{0.288459,0.191227,0.218996,0.301319}+I{0.141626}+G4{1.01128}
 215  TIM3+F+I+G4    0.7743  TIM3{1.45258,4.78562,6.36546}+F{0.303961,0.176962,0.226079,0.292998}+I{0.17555}+G4{0.90682}
 216  K2P+I+G4       1.9429  K2P{2.79454}+FQ+I{0.099635}+G4{0.684963}
 217  TVM+F+I+G4     0.8738  TVM{1.76684,4.61354,1.53287,1.21196}+F{0.247236,0.195875,0.268483,0.288406}+I{0.133625}+G4{0.85953}
 218  GTR+F+I+G4     0.9968  GTR{1.28949,4.09761,1.2639,1.4888,3.76119}+F{0.308919,0.222904,0.210756,0.257421}+I{0.150179}+G4{0.867212}
 219  TVM+F+I+G4     0.7164  TVM{1.29473,4.07485,1.27925,1.33952}+F{0.272071,0.213745,0.210506,0.303678}+I{0.129344}+G4{1.08365}
 220  GTR+F+I+G4     0.9078  GTR{1.6867,3.37555,1.10665,1.24886,4.88309}+F{0.306434,0.189397,0.268395,0.235774}+I{0.172699}+G4{1.01341}
 221  GTR+F+I+G4     1.8021  GTR{1.53147,3.86919,1.3933,1.28243,4.67992}+F{0.276221,0.214618,0.248982,0.260178}+I{0.170346}+G4{0.631501}
 222  GTR+F+I+G4     1.2341  GTR{1.95284,4.29671,1.54575,1.50993,4.97652}+F{0.248664,0.187739,0.257389,0.306208}+I{0.194743}+G4{0.707912}
 223  TIMe+I+G4      0.8292  TIMe{2.83967,1.21534,3.50554}+FQ+I{0.17555}+G4{0.837105}
 224  TIM3+F+I+G4    6.7464  TIM3{1.20442,3.18568,2.13475}+F{0.256668,0.226783,0.206072,0.310477}+I{0.209515}+G4{0.418264}
 225  GTR+F+I+G4     0.7186  GTR{1.62787,3.82483,1.46789,1.50198,5.03065}+F{0.282265,0.175105,0.271502,0.271127}+I{0.163041}+G4{0.940022}
 226  TVM+F+I+G4     3.8621  TVM{1.47505,3.40369,1.46565,1.68311}+F{0.275378,0.214684,0.243758,0.266179}+I{0.200442}+G4{0.529949}
 227  TPM3u+F+I+G4   0.7499  TPM3u{1.6189,4.45981}+F{0.234682,0.194364,0.22654,0.344414}+I{0.203595}+G4{1.03013}
 228  TN+F+I+G4      0.6552  TN{2.94101,5.07122}+F{0.329578,0.175005,0.237067,0.25835}+I{0.0931738}+G4{0.953405}
 229  GTR+F+I+G4     1.7032  GTR{1.66961,3.84741,1.18662,1.1342,5.20751}+F{0.264104,0.191894,0.253181,0.290821}+I{0.269316}+G4{0.666532}
 230  TPM3u+F+I+G4   1.4097  TPM3u{1.38458,4.31981}+F{0.285218,0.189524,0.239164,0.286093}+I{0.217182}+G4{0.678448}
 231  TIM3+F+I+G4    1.1008  TIM3{1.45339,3.44495,4.35612}+F{0.325817,0.173708,0.230087,0.270388}+I{0.0704833}+G4{0.914054}
 232  GTR+F+I+G4     0.5459  GTR{1.72325,4.70335,1.37145,1.37975,6.22083}+F{0.289554,0.185712,0.248744,0.27599}+I{0.270919}+G4{0.932353}
 233  TVM+F+I+G4     0.8224  TVM{1.75016,3.95981,1.31048,1.41704}+F{0.254669,0.198846,0.251979,0.294506}+I{0.133103}+G4{1.02787}
 234  GTR+F+I+G4     1.1344  GTR{1.49287,3.98873,1.27977,1.20175,4.92005}+F{0.292184,0.182426,0.240714,0.284676}+I{0.167933}+G4{0.935834}
 235  TIM2+F+I+G4    0.5350  TIM2{1.47046,4.21957,5.66247}+F{0.289719,0.184937,0.246474,0.278871}+I{0.258815}+G4{0.991984}
 236  GTR+F+I+G4     0.8477  GTR{1.73649,4.02614,1.67693,1.65695,5.22711}+F{0.280523,0.198723,0.259702,0.261053}+I{0.189053}+G4{0.977066}
 237  GTR+F+I+G4     0.8533  GTR{2.03169,4.95497,1.49351,1.54113,7.67738}+F{0.263773,0.198464,0.265999,0.271764}+I{0.254}+G4{0.880633}
 238  TIM3+F+I+G4    1.0938  TIM3{1.45215,3.43842,4.26523}+F{0.27798,0.171486,0.268928,0.281606}+I{0.128852}+G4{0.941371}
 239  GTR+F+I+G4     2.1167  GTR{1.94406,3.83218,1.36174,1.6463,5.34436}+F{0.262413,0.183189,0.268144,0.286255}+I{0.234601}+G4{0.571373}
 240  GTR+F+I+G4     0.8098  GTR{1.86921,4.67516,1.60299,1.60215,5.63471}+F{0.263145,0.191913,0.241272,0.303669}+I{0.227417}+G4{0.941287}
 241  TIM2+F+I+G4    0.6544  TIM2{1.20935,3.39428,5.43435}+F{0.28096,0.200902,0.259502,0.258636}+I{0.272382}+G4{0.758334}
 242  TNe+I+G4       1.0721  TNe{2.47218,4.89458}+FQ+I{0.343631}+G4{0.733814}
 243  GTR+F+I+G4     0.5689  GTR{1.75863,4.44055,1.49699,1.39267,6.37363}+F{0.296275,0.195436,0.246642,0.261647}+I{0.314191}+G4{0.951456}
 244  GTR+F+I+G4     1.1603  GTR{1.73279,2.93644,1.55502,1.30263,4.82972}+F{0.268512,0.192472,0.267368,0.271648}+I{0.187292}+G4{0.807143}
 245  GTR+F+I+G4     0.9143  GTR{1.90999,3.90565,1.24409,1.59703,5.63644}+F{0.267931,0.166744,0.253095,0.31223}+I{0.130538}+G4{1.02726}
 246  SYM+G4         1.4674  SYM{1.59996,3.46208,2.01862,1.44286,2.89402}+FQ+G4{1.29989}
 247  TIM2+F+I+G4    1.4167  TIM2{1.21252,2.85579,3.45145}+F{0.336654,0.200726,0.226311,0.236309}+I{0.107823}+G4{0.729089}
 248  TIM3+F+I+G4    1.1713  TIM3{1.21837,3.21152,4.15208}+F{0.304916,0.180004,0.236581,0.278499}+I{0.167968}+G4{0.784022}
 249  TIM3+F+I+G4    2.0830  TIM3{1.52731,3.54186,5.74944}+F{0.278354,0.188974,0.248506,0.284165}+I{0.201811}+G4{0.492437}
 250  GTR+F+I+G4     0.7964  GTR{1.43163,3.87201,1.35106,1.6678,5.83181}+F{0.315964,0.173842,0.245624,0.264571}+I{0.174028}+G4{0.898665}
 251  GTR+F+I+G4     0.5843  GTR{2.30286,3.53406,1.10456,1.21137,8.76676}+F{0.298958,0.158393,0.28082,0.261829}+I{0.299504}+G4{0.79966}
 252  GTR+F+I+G4     0.8452  GTR{1.86138,4.43242,1.44271,1.71443,5.6538}+F{0.28817,0.184044,0.244596,0.283189}+I{0.188862}+G4{0.878194}
 253  K3Pu+F+I+G4    0.8587  K3Pu{3.71309,1.27061}+F{0.278558,0.239902,0.219197,0.262343}+I{0.315354}+G4{0.958557}
 254  GTR+F+I+G4     1.3085  GTR{1.93132,4.39108,1.55185,1.74516,3.87408}+F{0.243872,0.201896,0.263228,0.291004}+I{0.129258}+G4{0.932636}
 255  GTR+F+I+G4     0.8823  GTR{1.44396,3.92406,1.18852,1.17092,4.91309}+F{0.291636,0.191181,0.238819,0.278364}+I{0.1262}+G4{0.939332}
 256  TN+F+I+G4      1.7795  TN{2.05648,4.13158}+F{0.323388,0.195374,0.265515,0.215723}+I{0.0936747}+G4{0.642917}
 257  TVM+F+I+G4     0.7310  TVM{2.002,5.28263,1.3662,1.80078}+F{0.271477,0.191833,0.24121,0.29548}+I{0.149662}+G4{1.06238}
 258  GTR+F+I+G4     1.2284  GTR{1.93468,5.24782,1.92473,1.86939,3.54819}+F{0.243396,0.22538,0.201603,0.329621}+I{0.0964999}+G4{0.869391}
 259  GTR+F+I+G4     0.6630  GTR{1.63298,4.47855,1.24213,1.02795,5.33967}+F{0.25374,0.208354,0.249178,0.288728}+I{0.19553}+G4{1.04067}
 260  GTR+F+I+G4     1.2865  GTR{1.85022,3.75982,1.2883,1.25698,4.55915}+F{0.294929,0.186379,0.236889,0.281803}+I{0.109067}+G4{0.838106}
 261  TIM3+F+I+G4    1.0382  TIM3{1.26109,3.09668,3.85958}+F{0.304602,0.1958,0.250213,0.249385}+I{0.0990709}+G4{1.10154}
 262  TVM+F+I+G4     1.1536  TVM{2.05616,5.01185,1.61595,1.55132}+F{0.252628,0.20586,0.246212,0.295301}+I{0.108138}+G4{0.877744}
 263  GTR+F+I+G4     0.7952  GTR{2.16203,4.4823,1.5845,1.7212,5.69493}+F{0.274699,0.192406,0.26493,0.267965}+I{0.215321}+G4{0.915793}
 264  TVM+F+I+G4     0.8746  TVM{1.50265,4.3816,1.26463,1.78526}+F{0.278699,0.198925,0.233719,0.288657}+I{0.124452}+G4{0.974364}
 265  GTR+F+I+G4     0.8293  GTR{1.42152,3.6444,1.26078,1.33634,6.16551}+F{0.29583,0.197348,0.266084,0.240738}+I{0.178931}+G4{0.968814}
 266  TVM+F+I+G4     0.8705  TVM{1.72645,3.82172,1.1616,1.51317}+F{0.267911,0.207759,0.224758,0.299572}+I{0.123587}+G4{1.05005}
 267  TVM+F+I+G4     0.7815  TVM{1.62761,4.27697,1.27726,1.78774}+F{0.234906,0.196289,0.239751,0.329053}+I{0.163462}+G4{1.0347}
 268  TIM+F+I+G4     2.0186  TIM{2.81206,1.17275,3.39163}+F{0.274673,0.203609,0.249039,0.272679}+I{0.130822}+G4{0.665172}
 269  TVMe+I+G4      0.8672  TVMe{1.34225,4.52015,1.38202,1.44954}+FQ+I{0.176846}+G4{0.867254}
 270  TIM2+F+I+G4    0.6819  TIM2{1.22491,2.77658,4.45273}+F{0.333741,0.173907,0.265834,0.226518}+I{0.179113}+G4{1.02022}
 271  GTR+F+I+G4     0.7355  GTR{1.50554,4.88947,1.27564,1.23207,4.18646}+F{0.233242,0.213515,0.209973,0.34327}+I{0.176936}+G4{0.978534}
 272  GTR+F+I+G4     0.8043  GTR{2.0543,4.2703,1.45003,1.82633,6.464}+F{0.303426,0.168265,0.269575,0.258735}+I{0.100291}+G4{1.15011}
 273  GTR+F+I+G4     0.7489  GTR{1.81853,3.6352,1.2638,1.64119,4.90433}+F{0.291634,0.180319,0.237535,0.290513}+I{0.144887}+G4{1.01048}
 274  TPM2u+F+I+G4   0.8158  TPM2u{1.47556,4.22528}+F{0.228113,0.21839,0.253062,0.300435}+I{0.145365}+G4{1.09922}
 275  TIM2+F+I+G4    0.5821  TIM2{1.53961,3.25697,5.66777}+F{0.260264,0.196945,0.252801,0.28999}+I{0.248442}+G4{0.934618}
 276  GTR+F+I+G4     0.7100  GTR{2.05083,3.55549,1.57426,1.87405,7.10269}+F{0.276099,0.163668,0.27188,0.288353}+I{0.19846}+G4{0.886955}
 277  TPM2+I+G4      1.0806  TPM2{1.15128,2.56513}+FQ+I{0.0789654}+G4{1.02276}
 278  TVM+F+I+G4     1.3517  TVM{2.04564,4.39587,1.50151,1.73655}+F{0.227068,0.193443,0.21947,0.360019}+I{0.104893}+G4{0.836774}
 279  GTR+F+I+G4     0.9794  GTR{1.67266,3.01582,1.39328,1.19964,5.02705}+F{0.273934,0.168857,0.299025,0.258184}+I{0.187518}+G4{0.93273}
 280  TIM+F+I+G4     1.4657  TIM{3.51427,1.28519,2.85992}+F{0.286601,0.237138,0.213186,0.263076}+I{0.116644}+G4{0.857711}
 281  TIM3+F+I+G4    1.5063  TIM3{1.25778,2.81308,3.78519}+F{0.295582,0.192492,0.237411,0.274516}+I{0.0910208}+G4{0.732475}
 282  TN+F+I+G4      0.8162  TN{2.55917,3.22544}+F{0.319388,0.219584,0.269164,0.191864}+I{0.137741}+G4{0.914134}
 283  SYM+I+G4       0.9878  SYM{1.70818,4.11151,1.75652,1.79887,5.3076}+FQ+I{0.182427}+G4{0.796598}
 284  TVMe+I+G4      0.8534  TVMe{1.42997,4.30104,1.48184,1.58927}+FQ+I{0.193716}+G4{1.03628}
 285  SYM+I+G4       1.4557  SYM{1.85825,4.47296,1.81404,1.44225,3.81429}+FQ+I{0.194315}+G4{0.700795}
 286  GTR+F+I+G4     0.5949  GTR{1.98536,4.04923,1.51924,1.47689,5.97766}+F{0.256149,0.172857,0.293391,0.277603}+I{0.210707}+G4{0.956304}
 287  GTR+F+I+G4     0.7821  GTR{1.8028,3.73353,1.73921,1.79615,5.43254}+F{0.304377,0.18087,0.281869,0.232884}+I{0.137249}+G4{1.03428}
 288  TIM3+F+I+G4    0.7437  TIM3{1.63756,4.63709,3.76706}+F{0.261125,0.207293,0.212425,0.319157}+I{0.0966235}+G4{1.02214}
 289  GTR+F+I+G4     0.8595  GTR{1.83691,4.75588,1.53902,1.55714,5.34539}+F{0.263925,0.201638,0.257457,0.27698}+I{0.154219}+G4{1.01345}
 290  GTR+F+I+G4     1.4243  GTR{1.75591,2.93318,1.42216,1.5028,5.17371}+F{0.336148,0.156977,0.265561,0.241315}+I{0.151211}+G4{0.678203}
 291  GTR+F+I+G4     3.0397  GTR{2.79983,4.51008,1.22285,1.52621,6.30459}+F{0.278853,0.170608,0.281153,0.269386}+I{0.19293}+G4{0.541713}
 292  GTR+F+I+G4     0.8412  GTR{1.67067,3.81949,1.2928,1.7263,4.34699}+F{0.281093,0.204373,0.242489,0.272045}+I{0.125241}+G4{1.09877}
 293  GTR+F+I+G4     0.8542  GTR{1.65335,3.56464,1.30146,1.47223,4.13451}+F{0.289376,0.188785,0.24048,0.281359}+I{0.114643}+G4{1.10519}
 294  GTR+F+I+G4     1.2284  GTR{1.90262,4.21144,1.58491,1.14181,5.70585}+F{0.258588,0.197868,0.244654,0.298891}+I{0.300808}+G4{0.620706}
 295  GTR+F+I+G4     0.7189  GTR{1.74101,3.33698,1.27781,1.07034,5.83702}+F{0.350732,0.161981,0.279097,0.20819}+I{0.210905}+G4{1.0217}
 296  TVM+F+I+G4     0.7963  TVM{1.49897,4.54516,1.317,1.65403}+F{0.278344,0.192105,0.233425,0.296126}+I{0.205077}+G4{0.921841}
 297  TIM2+F+I+G4    0.5755  TIM2{1.33882,3.52229,4.18942}+F{0.296356,0.204622,0.249915,0.249107}+I{0.195799}+G4{0.883013}
 298  GTR+F+I+G4     0.9396  GTR{2.3211,4.49004,1.00614,1.7169,6.92642}+F{0.257788,0.132719,0.315042,0.29445}+I{0.188895}+G4{0.832612}
 299  TIM3+F+I+G4    0.8571  TIM3{1.2033,2.67604,4.80424}+F{0.328555,0.19012,0.282309,0.199015}+I{0.186439}+G4{0.998459}
 300  GTR+F+I+G4     0.8488  GTR{1.99947,3.619,1.67037,1.30042,6.57711}+F{0.279313,0.202475,0.258203,0.26001}+I{0.323037}+G4{0.817299}
 301  TPM2+I+G4      0.9338  TPM2{1.3261,3.45445}+FQ+I{0.152708}+G4{0.886514}
 302  TIM2e+I+G4     0.9959  TIM2e{1.16493,4.01849,3.4028}+FQ+I{0.0807459}+G4{1.07382}
 303  GTR+F+I+G4     0.7244  GTR{1.87312,4.15615,1.25677,1.37014,5.45969}+F{0.28099,0.190735,0.23518,0.293096}+I{0.264778}+G4{0.912194}
 304  GTR+F+I+G4     0.5708  GTR{1.77031,3.49239,1.5772,1.54334,6.35722}+F{0.275231,0.178558,0.275215,0.270995}+I{0.316727}+G4{0.828546}
 305  GTR+F+I+G4     0.9344  GTR{1.8611,4.2507,1.69139,1.96312,6.48992}+F{0.285295,0.181184,0.26436,0.269162}+I{0.113745}+G4{0.995189}
 306  GTR+F+I+G4     0.8807  GTR{1.98257,3.48922,1.35256,1.40761,5.25354}+F{0.295888,0.189306,0.280271,0.234535}+I{0.188731}+G4{0.906904}
 307  TVM+F+I+G4     0.7911  TVM{1.60871,5.28786,1.36565,1.75417}+F{0.275407,0.209043,0.21124,0.30431}+I{0.188562}+G4{0.975613}
 308  GTR+F+I+G4     0.8707  GTR{1.48729,3.03628,1.23859,1.71634,5.96116}+F{0.316732,0.196984,0.266977,0.219307}+I{0.198902}+G4{0.939962}
 309  GTR+F+I+G4     1.3277  GTR{1.69671,4.11579,1.47132,1.35085,4.58851}+F{0.273351,0.19181,0.236621,0.298219}+I{0.153892}+G4{0.842786}
 310  GTR+F+I+G4     1.0073  GTR{1.98791,4.91987,1.62345,1.58775,6.09807}+F{0.262449,0.186489,0.256129,0.294933}+I{0.160372}+G4{0.959817}
 311  TVMe+I+G4      0.7457  TVMe{1.72472,4.6068,1.25986,1.32165}+FQ+I{0.270885}+G4{0.813584}
 312  GTR+F+I+G4     0.7965  GTR{1.60764,4.57201,1.49899,1.49866,5.67923}+F{0.266292,0.187461,0.251578,0.294668}+I{0.176094}+G4{1.08024}
 313  GTR+F+I+G4     0.6149  GTR{1.93659,4.02211,1.44351,1.46548,5.09059}+F{0.287909,0.186147,0.258406,0.267537}+I{0.193665}+G4{0.99913}
 314  GTR+F+I+G4     5.8592  GTR{1.49266,3.30867,1.21733,1.75055,4.42132}+F{0.279377,0.183252,0.254398,0.282973}+I{0.197092}+G4{0.433905}
 315  TVM+F+I+G4     0.6633  TVM{1.28031,4.62237,1.78848,1.2283}+F{0.205939,0.220944,0.248799,0.324318}+I{0.293454}+G4{1.00679}
 316  GTR+F+I+G4     1.1489  GTR{1.88967,3.76377,1.50774,1.43526,5.0656}+F{0.291,0.21797,0.246707,0.244322}+I{0.211677}+G4{0.811424}
 317  TIM3+F+I+G4    0.7960  TIM3{1.38583,2.72047,4.11872}+F{0.332325,0.16892,0.253046,0.24571}+I{0.111402}+G4{1.3643}
 318  GTR+F+I+G4     0.7323  GTR{1.73052,4.32618,1.6797,1.87311,5.34253}+F{0.258397,0.20212,0.235307,0.304176}+I{0.178078}+G4{0.954922}
 319  TIM3+F+I+G4    0.8474  TIM3{1.45534,3.92232,5.70413}+F{0.309139,0.177705,0.255687,0.257469}+I{0.142483}+G4{0.900146}
 320  TIM+F+I+G4     0.9661  TIM{2.32102,0.871037,3.86779}+F{0.331173,0.181786,0.214223,0.272818}+I{0.199387}+G4{0.752809}
 321  TIM3+F+I+G4    0.9444  TIM3{1.88215,3.27566,4.21791}+F{0.279467,0.175448,0.246984,0.298101}+I{0.172423}+G4{0.846209}
 322  TPM2u+F+I+G4   1.1248  TPM2u{1.20584,3.56867}+F{0.27951,0.213173,0.214309,0.293007}+I{0.185003}+G4{0.87256}
 323  TIM2+F+I+G4    1.4221  TIM2{1.18415,3.13072,3.79828}+F{0.294211,0.173326,0.250298,0.282165}+I{0.0655858}+G4{0.758888}
 324  TVM+F+I+G4     2.7105  TVM{1.93244,4.30264,1.49557,1.38149}+F{0.28888,0.1926,0.260563,0.257956}+I{0.0861199}+G4{0.633436}
 325  TVM+F+I+G4     0.9367  TVM{1.30907,3.8191,1.18989,1.59068}+F{0.283986,0.232194,0.20445,0.27937}+I{0.147534}+G4{1.01306}
 326  GTR+F+I+G4     0.6066  GTR{1.57998,4.48755,1.44923,1.44779,5.72637}+F{0.261284,0.201089,0.249049,0.288578}+I{0.247775}+G4{0.885496}
 327  TIM2+F+I+G4    1.3292  TIM2{1.17784,3.22623,4.01725}+F{0.259098,0.19536,0.256341,0.289201}+I{0.245059}+G4{0.705251}
 328  TIM3+F+I+G4    0.7926  TIM3{1.48915,3.39892,4.67897}+F{0.320289,0.174188,0.24546,0.260063}+I{0.108059}+G4{0.996924}
 329  TIM3+F+I+G4    0.7945  TIM3{1.3407,3.1666,4.30273}+F{0.304155,0.1834,0.234917,0.277529}+I{0.131323}+G4{1.02604}
 330  TVM+F+I+G4     1.9583  TVM{2.20853,4.47063,1.60356,1.64569}+F{0.21314,0.205141,0.249501,0.332217}+I{0.0933755}+G4{0.715117}
 331  TVM+F+I+G4     0.7476  TVM{1.42717,3.61914,1.12096,1.0371}+F{0.30793,0.207715,0.21151,0.272844}+I{0.180823}+G4{0.809374}
 332  TVMe+I+G4      0.9018  TVMe{1.62301,4.08019,1.32996,1.22174}+FQ+I{0.149657}+G4{0.971477}
 333  GTR+F+I+G4     1.3750  GTR{1.73912,3.53934,1.30458,1.38059,4.33678}+F{0.275195,0.188709,0.25562,0.280477}+I{0.113685}+G4{0.852796}
 334  SYM+I+G4       0.9189  SYM{1.20943,3.05186,1.75351,1.12665,3.56315}+FQ+I{0.135949}+G4{0.900286}
 335  TVM+F+I+G4     0.9968  TVM{1.79092,3.90037,1.52991,1.8208}+F{0.212333,0.219916,0.22856,0.339191}+I{0.104298}+G4{1.02035}
 336  GTR+F+I+G4     1.6127  GTR{1.54374,3.44944,1.42519,1.70144,3.96302}+F{0.28442,0.195104,0.226969,0.293507}+I{0.142122}+G4{0.73309}
 337  GTR+F+I+G4     0.7274  GTR{2.27653,4.39328,1.51063,1.63052,6.66428}+F{0.292951,0.173706,0.251729,0.281614}+I{0.103514}+G4{1.09655}
 338  TVMe+I+G4      0.9812  TVMe{1.58695,5.46173,2.00663,1.60045}+FQ+I{0.12338}+G4{0.874776}
 339  GTR+F+I+G4     0.7425  GTR{1.98497,4.31938,1.84436,1.44809,5.82577}+F{0.239994,0.186766,0.284503,0.288736}+I{0.173323}+G4{0.967629}
 340  TIM3+F+I+G4    0.7656  TIM3{1.43249,4.29384,5.50063}+F{0.306203,0.196749,0.229073,0.267975}+I{0.226082}+G4{0.838735}
 341  TPM2+I+G4      1.1056  TPM2{1.11979,2.85731}+FQ+I{0.129876}+G4{0.922105}
 342  TVM+F+I+G4     1.3131  TVM{1.77637,3.99152,1.46712,1.58597}+F{0.266226,0.193148,0.259562,0.281064}+I{0.141545}+G4{0.780538}
 343  SYM+I+G4       1.0937  SYM{2.16101,3.90158,1.39572,1.99738,5.11027}+FQ+I{0.164408}+G4{0.835814}
 344  TIM3+F+I+G4    0.9390  TIM3{1.44648,2.79152,3.45684}+F{0.227525,0.244163,0.29591,0.232401}+I{0.231138}+G4{1.16391}
 345  GTR+F+I+G4     0.8265  GTR{2.18069,4.7703,1.22462,1.53095,3.96769}+F{0.252672,0.19202,0.238903,0.316406}+I{0.139939}+G4{1.12608}
 346  GTR+F+I+G4     1.0065  GTR{2.3117,3.77371,1.45961,1.62426,6.11261}+F{0.251123,0.176686,0.281009,0.291182}+I{0.244537}+G4{0.767462}
 347  TVMe+I+G4      2.4414  TVMe{1.55279,3.05703,1.51155,1.39966}+FQ+I{0.17602}+G4{0.569071}
 348  GTR+F+I+G4     1.8584  GTR{2.46683,4.53851,1.70145,2.34049,6.44116}+F{0.315757,0.179364,0.273588,0.231291}+I{0.289611}+G4{0.695815}
 349  GTR+F+I+G4     0.6938  GTR{2.25809,4.58769,1.65704,1.85429,6.60201}+F{0.267051,0.192748,0.262029,0.278173}+I{0.200851}+G4{0.970477}
 350  TPM3u+F+I+G4   0.8094  TPM3u{1.17253,3.60415}+F{0.257118,0.22032,0.226658,0.295905}+I{0.163937}+G4{0.943905}
 351  TIM2+F+I+G4    1.6250  TIM2{1.18358,3.66889,2.26685}+F{0.201873,0.289275,0.225223,0.283629}+I{0.126372}+G4{0.850215}
 352  TPM2+I+G4      1.7532  TPM2{1.11814,3.23941}+FQ+I{0.215805}+G4{0.681187}
 353  TIM3+F+I+G4    0.8469  TIM3{1.64298,2.88555,6.19312}+F{0.331518,0.162663,0.252377,0.253441}+I{0.130204}+G4{0.977021}

MAXIMUM LIKELIHOOD TREE
-----------------------

Log-likelihood of the tree: -15873224.6542 (s.e. 28456.9575)
Unconstrained log-likelihood (without tree): -1927956.2204
Number of free parameters (#branches + #model parameters): 4336
Akaike information criterion (AIC) score: 31755121.3084
Corrected Akaike information criterion (AICc) score: 31755254.4433
Bayesian information criterion (BIC) score: 31800938.3718

Total tree length (sum of branch lengths): 25.1051
Sum of internal branch lengths: 8.6296 (34.3739% of tree length)

NOTE: Tree is UNROOTED although outgroup taxon 'VIT_Cissus_quadrangularis_RNA' is drawn at root
Numbers in parentheses are  ultrafast bootstrap support (%)

+----VIT_Cissus_quadrangularis_RNA
|
|  +--VIT_Tetrastigma_voinierianum_RNA
+--| (100)
|  +--VIT_Tetrastigma_obtectum_RNA
|
|                             +--ANI_Anisophyllea_cinnamomoides
|                          +--| (100)
|                          |  +--ANI_Anisophyllea_purpurascens_GSK
|                +---------| (100)
|                |         |    +--ANI_Poga_oleosa
|                |         +----| (100)
|                |              |           +----ANI_Combretocarpus_rotundatus
|                |              +-----------| (100)
|                |                          +-----------ANI_Polygonanthus_amazonicus
|             +--| (100)
|             |  |                +----BEG_Hillebrandia_sandwicensis
|             |  |        +-------| (100)
|             |  |        |       |        +--BEG_Begonia_conchifolia_RNA
|             |  |        |       |     +--| (100)
|             |  |        |       |     |  +--BEG_Begonia_sp_RNA
|             |  |        |       |  +--| (100)
|             |  |        |       |  |  |      +--BEG_Begonia_fuchsioides_leaf_RNA
|             |  |        |       |  |  |  +---| (100)
|             |  |        |       |  |  |  |   +--BEG_Begonia_fuchsioides_root_RNA
|             |  |        |       |  |  +--| (100)
|             |  |        |       |  |     +--BEG_Begonia_petasitifolia
|             |  |        |       +--| (100)
|             |  |        |          +--BEG_Begonia_coptidifolia_WGS
|             |  |     +--| (100)
|             |  |     |  |        +--DAT_Datisca_cannabina
|             |  |     |  |  +-----| (100)
|             |  |     |  |  |     |  +--DAT_Datisca_glomerata_WGS
|             |  |     |  |  |     +--| (100)
|             |  |     |  |  |        |     +--DAT_Datisca_glomerata_leaf_RNA
|             |  |     |  |  |        |  +--| (100)
|             |  |     |  |  |        |  |  +--DAT_Datisca_glomerata_nodule_RNA
|             |  |     |  |  |        +--| (100)
|             |  |     |  |  |           +--DAT_Datisca_glomerata_root_RNA
|             |  |     |  +--| (98)
|             |  |     |     |   +---TET_Octomeles_sumatrana
|             |  |     |     +---| (100)
|             |  |     |         +----TET_Tetrameles_nudiflora
|             |  |  +--| (71)
|             |  |  |  |                                                               +--CUC_Zehneria_pallidinervia_RNA
|             |  |  |  |                                                            +--| (100)
|             |  |  |  |                                                            |  +--CUC_Zehneria_indica_RNA
|             |  |  |  |                                                         +--| (100)
|             |  |  |  |                                                         |  |        +--CUC_Zehneria_maysorensis_RNA
|             |  |  |  |                                                         |  |     +--| (100)
|             |  |  |  |                                                         |  |     |  +--CUC_Zehneria_mucronata_RNA
|             |  |  |  |                                                         |  |  +--| (100)
|             |  |  |  |                                                         |  |  |  +--CUC_Zehneria_scabra
|             |  |  |  |                                                         |  +--| (100)
|             |  |  |  |                                                         |     +--CUC_Zehneria_scabra_RNA
|             |  |  |  |                                                      +--| (100)
|             |  |  |  |                                                      |  +--CUC_Zehneria_sp
|             |  |  |  |                                                   +--| (67)
|             |  |  |  |                                                   |  |        +--CUC_Dactyliandra_welwitschii
|             |  |  |  |                                                   |  |     +--| (100)
|             |  |  |  |                                                   |  |     |  |  +--CUC_Trochomeria_macrocarpa
|             |  |  |  |                                                   |  |     |  +--| (100)
|             |  |  |  |                                                   |  |     |     +--CUC_Trochomeria_macrocarpa_RNA
|             |  |  |  |                                                   |  |  +--| (100)
|             |  |  |  |                                                   |  |  |  +--CUC_Blastania_cerasiformis
|             |  |  |  |                                                   |  +--| (100)
|             |  |  |  |                                                   |     |  +--CUC_Benincasa_hispida_RNA
|             |  |  |  |                                                   |     +--| (100)
|             |  |  |  |                                                   |        +--CUC_Benincasa_hispida
|             |  |  |  |                                                +--| (100)
|             |  |  |  |                                                |  |                                +--CUC_Cucumis_anguria
|             |  |  |  |                                                |  |                             +--| (100)
|             |  |  |  |                                                |  |                             |  +--CUC_Cucumis_anguria_WGS
|             |  |  |  |                                                |  |                          +--| (100)
|             |  |  |  |                                                |  |                          |  |  +--CUC_Cucumis_prophetarum
|             |  |  |  |                                                |  |                          |  +--| (100)
|             |  |  |  |                                                |  |                          |     +--CUC_Cucumis_prophetarum_WGS
|             |  |  |  |                                                |  |                       +--| (100)
|             |  |  |  |                                                |  |                       |  +--CUC_Cucumis_dipsaceus_WGS
|             |  |  |  |                                                |  |                    +--| (100)
|             |  |  |  |                                                |  |                    |  |  +--CUC_Cucumis_myriocarpus_WGS
|             |  |  |  |                                                |  |                    |  +--| (100)
|             |  |  |  |                                                |  |                    |     +--CUC_Cucumis_zeyherii_WGS
|             |  |  |  |                                                |  |                 +--| (100)
|             |  |  |  |                                                |  |                 |  +--CUC_Cucumis_ficifolius_WGS
|             |  |  |  |                                                |  |              +--| (100)
|             |  |  |  |                                                |  |              |  +--CUC_Cucumis_rigidus
|             |  |  |  |                                                |  |           +--| (100)
|             |  |  |  |                                                |  |           |  +--CUC_Cucumis_omissus_HS5733_WGS
|             |  |  |  |                                                |  |        +--| (100)
|             |  |  |  |                                                |  |        |  |  +--CUC_Cucumis_metuliferus_1_RNA
|             |  |  |  |                                                |  |        |  +--| (100)
|             |  |  |  |                                                |  |        |     +--CUC_Cucumis_metuliferus_2_RNA
|             |  |  |  |                                                |  |     +--| (100)
|             |  |  |  |                                                |  |     |  |     +--CUC_Cucumis_melo_RNA
|             |  |  |  |                                                |  |     |  |  +--| (100)
|             |  |  |  |                                                |  |     |  |  |  |  +--CUC_Cucumis_melo_subsp_agrestis_WGS
|             |  |  |  |                                                |  |     |  |  |  +--| (100)
|             |  |  |  |                                                |  |     |  |  |     +--CUC_Cucumis_melo_subsp_melo_WGS
|             |  |  |  |                                                |  |     |  +--| (100)
|             |  |  |  |                                                |  |     |     |        +--CUC_Cucumis_hystrix_RNA
|             |  |  |  |                                                |  |     |     |     +--| (100)
|             |  |  |  |                                                |  |     |     |     |  +--CUC_Cucumis_hystrix_WGS
|             |  |  |  |                                                |  |     |     |  +--| (100)
|             |  |  |  |                                                |  |     |     |  |  |  +--CUC_Cucumis_sativus_var_hardwickii_RNA
|             |  |  |  |                                                |  |     |     |  |  +--| (100)
|             |  |  |  |                                                |  |     |     |  |     +--CUC_Cucumis_sativus_var_sativus_RNA
|             |  |  |  |                                                |  |     |     +--| (100)
|             |  |  |  |                                                |  |     |        +--CUC_Cucumis_maderaspatanus_RNA
|             |  |  |  |                                                |  |  +--| (100)
|             |  |  |  |                                                |  |  |  +--CUC_Muellerargia_timorensis
|             |  |  |  |                                                |  +--| (99)
|             |  |  |  |                                                |     |  +--CUC_Papuasicyos_belensis
|             |  |  |  |                                                |     +--| (100)
|             |  |  |  |                                                |        +--CUC_Scopellaria_diversifolia
|             |  |  |  |                                             +--| (63)
|             |  |  |  |                                             |  |                 +--CUC_Solena_heterophylla
|             |  |  |  |                                             |  |              +--| (100)
|             |  |  |  |                                             |  |              |  +--CUC_Solena_amplexicaulis_RNA
|             |  |  |  |                                             |  |           +--| (54)
|             |  |  |  |                                             |  |           |  |  +--CUC_Khmeriosicyos_harmandii
|             |  |  |  |                                             |  |           |  +--| (100)
|             |  |  |  |                                             |  |           |     +--CUC_Borneosicyos_simplex
|             |  |  |  |                                             |  |        +--| (100)
|             |  |  |  |                                             |  |        |  |  +----CUC_Lemurosicyos_variegata
|             |  |  |  |                                             |  |        |  +--| (100)
|             |  |  |  |                                             |  |        |     +--CUC_Lemurosicyos_variegata_HS0262_WGS
|             |  |  |  |                                             |  |     +--| (100)
|             |  |  |  |                                             |  |     |  |  +--CUC_Cephalopentandra_ecirrhosa_RNA
|             |  |  |  |                                             |  |     |  +--| (100)
|             |  |  |  |                                             |  |     |     +--CUC_Cephalopentandra_ecirrhosa
|             |  |  |  |                                             |  |  +--| (100)
|             |  |  |  |                                             |  |  |  +--CUC_Raphidiocystis_welwitschii_HS5553_WGS
|             |  |  |  |                                             |  +--| (63)
|             |  |  |  |                                             |     +--CUC_Ruthalicia_eglandulosa
|             |  |  |  |                                          +--| (63)
|             |  |  |  |                                          |  |     +--CUC_Citrullus_naudinianus_WGS
|             |  |  |  |                                          |  |  +--| (100)
|             |  |  |  |                                          |  |  |  |           +--CUC_Citrullus_amarus_WGS
|             |  |  |  |                                          |  |  |  |        +--| (100)
|             |  |  |  |                                          |  |  |  |        |  |        +--CUC_Citrullus_lanatus_1_WGS
|             |  |  |  |                                          |  |  |  |        |  |     +--| (100)
|             |  |  |  |                                          |  |  |  |        |  |     |  +--CUC_Citrullus_lanatus_2_WGS
|             |  |  |  |                                          |  |  |  |        |  |  +--| (100)
|             |  |  |  |                                          |  |  |  |        |  |  |  +--CUC_Citrullus_lanatus_3_WGS
|             |  |  |  |                                          |  |  |  |        |  +--| (100)
|             |  |  |  |                                          |  |  |  |        |     +--CUC_Citrullus_mucosospermus_WGS
|             |  |  |  |                                          |  |  |  |     +--| (100)
|             |  |  |  |                                          |  |  |  |     |  |  +--CUC_Citrullus_ecirrhosus
|             |  |  |  |                                          |  |  |  |     |  +--| (100)
|             |  |  |  |                                          |  |  |  |     |     +--CUC_Citrullus_ecirrhosus_WGS
|             |  |  |  |                                          |  |  |  |  +--| (100)
|             |  |  |  |                                          |  |  |  |  |  +--CUC_Citrullus_rehmii_WGS
|             |  |  |  |                                          |  |  |  +--| (100)
|             |  |  |  |                                          |  |  |     +--CUC_Citrullus_colocynthis_WGS
|             |  |  |  |                                          |  +--| (100)
|             |  |  |  |                                          |     |     +--CUC_Lagenaria_siceraria_GJ113_RNA
|             |  |  |  |                                          |     |  +--| (100)
|             |  |  |  |                                          |     |  |  |     +--CUC_Lagenaria_siceraria_var_hispida_RNA
|             |  |  |  |                                          |     |  |  |  +--| (100)
|             |  |  |  |                                          |     |  |  |  |  +--CUC_Lagenaria_siceraria_var_microcarpa_RNA
|             |  |  |  |                                          |     |  |  +--| (90)
|             |  |  |  |                                          |     |  |     +--CUC_Lagenaria_siceraria_var_siceraria_WGS
|             |  |  |  |                                          |     +--| (100)
|             |  |  |  |                                          |        |  +--CUC_Peponium_poissonii
|             |  |  |  |                                          |        +--| (100)
|             |  |  |  |                                          |           +--CUC_Peponium_vogelii_RNA
|             |  |  |  |                                       +--| (100)
|             |  |  |  |                                       |  |              +--CUC_Coccinia_grandis_XWB13686_RNA
|             |  |  |  |                                       |  |           +--| (100)
|             |  |  |  |                                       |  |           |  +--CUC_Coccinia_grandis_RNA
|             |  |  |  |                                       |  |        +--| (100)
|             |  |  |  |                                       |  |        |  +--CUC_Coccinia_sessilifolia
|             |  |  |  |                                       |  |     +--| (100)
|             |  |  |  |                                       |  |     |  |  +--CUC_Coccinia_trilobata_RNA
|             |  |  |  |                                       |  |     |  +--| (100)
|             |  |  |  |                                       |  |     |     +--CUC_Coccinia_rehmannii_GJ090_RNA
|             |  |  |  |                                       |  |  +--| (100)
|             |  |  |  |                                       |  |  |  |  +--CUC_Diplocyclos_palmatus_RNA
|             |  |  |  |                                       |  |  |  +--| (100)
|             |  |  |  |                                       |  |  |     +--CUC_Diplocyclos_palmatus
|             |  |  |  |                                       |  +--| (63)
|             |  |  |  |                                       |     +--CUC_Acanthosicyos_horridus
|             |  |  |  |                                    +--| (100)
|             |  |  |  |                                    |  |  +--CUC_Indomelothria_chlorocarpa
|             |  |  |  |                                    |  +--| (100)
|             |  |  |  |                                    |     |     +--CUC_Melothria_pendula
|             |  |  |  |                                    |     |  +--| (100)
|             |  |  |  |                                    |     |  |  +--CUC_Melothria_pendula_RNA
|             |  |  |  |                                    |     +--| (100)
|             |  |  |  |                                    |        |  +--CUC_Melothria_sphaerocarpa_RNA
|             |  |  |  |                                    |        +--| (100)
|             |  |  |  |                                    |           +--CUC_Melothria_campestris
|             |  |  |  |                                 +--| (100)
|             |  |  |  |                                 |  |                                +--CUC_Halosicyos_ragonesei
|             |  |  |  |                                 |  |                             +--| (100)
|             |  |  |  |                                 |  |                             |  +--CUC_Ceratosanthes_palmata
|             |  |  |  |                                 |  |                          +--| (100)
|             |  |  |  |                                 |  |                          |  +--CUC_Apodanthera_mathewsii_HS5725_WGS
|             |  |  |  |                                 |  |                       +--| (100)
|             |  |  |  |                                 |  |                       |  |           +--CUC_Ibervillea_maxima_HM3187_RNA
|             |  |  |  |                                 |  |                       |  |        +--| (100)
|             |  |  |  |                                 |  |                       |  |        |  +--CUC_Ibervillea_maxima
|             |  |  |  |                                 |  |                       |  |     +--| (100)
|             |  |  |  |                                 |  |                       |  |     |  +--CUC_Ibervillea_sonorae_RNA
|             |  |  |  |                                 |  |                       |  |  +--| (100)
|             |  |  |  |                                 |  |                       |  |  |  +--CUC_Ibervillea_tenuisecta_RNA
|             |  |  |  |                                 |  |                       |  +--| (100)
|             |  |  |  |                                 |  |                       |     +--CUC_Tumamoca_macdougalii
|             |  |  |  |                                 |  |                    +--| (100)
|             |  |  |  |                                 |  |                    |  |              +--CUC_Wilbrandia_hibiscoides_1_WGS
|             |  |  |  |                                 |  |                    |  |           +--| (100)
|             |  |  |  |                                 |  |                    |  |           |  +--CUC_Wilbrandia_hibiscoides_2_WGS
|             |  |  |  |                                 |  |                    |  |        +--| (99)
|             |  |  |  |                                 |  |                    |  |        |  +--CUC_Wilbrandia_ebracteata
|             |  |  |  |                                 |  |                    |  |     +--| (100)
|             |  |  |  |                                 |  |                    |  |     |  +--CUC_Melothrianthus_argenteus
|             |  |  |  |                                 |  |                    |  |  +--| (100)
|             |  |  |  |                                 |  |                    |  |  |  |     +--CUC_Gurania_lobata_GJ079_RNA
|             |  |  |  |                                 |  |                    |  |  |  |  +--| (100)
|             |  |  |  |                                 |  |                    |  |  |  |  |  +--CUC_Gurania_subumbellata
|             |  |  |  |                                 |  |                    |  |  |  +--| (100)
|             |  |  |  |                                 |  |                    |  |  |     |  +--CUC_Psiguria_triphylla_RNA
|             |  |  |  |                                 |  |                    |  |  |     +--| (100)
|             |  |  |  |                                 |  |                    |  |  |        +--CUC_Psiguria_pedata
|             |  |  |  |                                 |  |                    |  +--| (100)
|             |  |  |  |                                 |  |                    |     |     +--CUC_Pseudoapodanthera_villosa
|             |  |  |  |                                 |  |                    |     |  +--| (100)
|             |  |  |  |                                 |  |                    |     |  |  |  +--CUC_Doyerea_emetocathartica
|             |  |  |  |                                 |  |                    |     |  |  +--| (100)
|             |  |  |  |                                 |  |                    |     |  |     +--CUC_Doyerea_trifoliata
|             |  |  |  |                                 |  |                    |     +--| (100)
|             |  |  |  |                                 |  |                    |        +--CUC_Melothrianthus_sagittifolius_RNA
|             |  |  |  |                                 |  |                 +--| (100)
|             |  |  |  |                                 |  |                 |  |  +--CUC_Cucurbitopsis_aspera_RNA
|             |  |  |  |                                 |  |                 |  +--| (100)
|             |  |  |  |                                 |  |                 |     +--CUC_Cucurbitella_duriaei
|             |  |  |  |                                 |  |              +--| (100)
|             |  |  |  |                                 |  |              |  |     +--CUC_Kedrostis_nana
|             |  |  |  |                                 |  |              |  |  +--| (100)
|             |  |  |  |                                 |  |              |  |  |  +--CUC_Kedrostis_nana_1_RNA
|             |  |  |  |                                 |  |              |  +--| (100)
|             |  |  |  |                                 |  |              |     +--CUC_Kedrostis_nana_2_RNA
|             |  |  |  |                                 |  |           +--| (100)
|             |  |  |  |                                 |  |           |  +--CUC_Kedrostis_bennettii
|             |  |  |  |                                 |  |        +--| (100)
|             |  |  |  |                                 |  |        |  |        +--CUC_Kedrostis_africana
|             |  |  |  |                                 |  |        |  |     +--| (100)
|             |  |  |  |                                 |  |        |  |     |  +--CUC_Kedrostis_pseudogijef
|             |  |  |  |                                 |  |        |  |  +--| (100)
|             |  |  |  |                                 |  |        |  |  |  |  +--CUC_Corallocarpus_welwitschii
|             |  |  |  |                                 |  |        |  |  |  +--| (100)
|             |  |  |  |                                 |  |        |  |  |     +--CUC_Corallocarpus_boehmii_SB19_GSK
|             |  |  |  |                                 |  |        |  +--| (100)
|             |  |  |  |                                 |  |        |     +--CUC_Corallocarpus_glomeruliflorus_RNA
|             |  |  |  |                                 |  |     +--| (100)
|             |  |  |  |                                 |  |     |  |     +--CUC_Seyrigia_humbertii_RNA
|             |  |  |  |                                 |  |     |  |  +--| (100)
|             |  |  |  |                                 |  |     |  |  |  +--CUC_Seyrigia_gracilis
|             |  |  |  |                                 |  |     |  +--| (100)
|             |  |  |  |                                 |  |     |     |     +--CUC_Trochomeriopsis_diversifolia
|             |  |  |  |                                 |  |     |     |  +--| (100)
|             |  |  |  |                                 |  |     |     |  |  +--CUC_Trochomeriopsis_diversifolia_RNA
|             |  |  |  |                                 |  |     |     +--| (100)
|             |  |  |  |                                 |  |     |        +--CUC_Kedrostis_elongata
|             |  |  |  |                                 |  |  +--| (100)
|             |  |  |  |                                 |  |  |  |     +--CUC_Dendrosicyos_socotranus
|             |  |  |  |                                 |  |  |  |  +--| (92)
|             |  |  |  |                                 |  |  |  |  |  +--CUC_Dendrosicyos_socotranus_SB25_GSK
|             |  |  |  |                                 |  |  |  +--| (100)
|             |  |  |  |                                 |  |  |     +--CUC_Dendrosicyos_socotranus_HS5731_WGS
|             |  |  |  |                                 |  +--| (100)
|             |  |  |  |                                 |     |  +--CUC_Bambekea_racemosa_HS5726_WGS
|             |  |  |  |                                 |     +--| (100)
|             |  |  |  |                                 |        +--CUC_Eureiandra_eburnea
|             |  |  |  |                              +--| (100)
|             |  |  |  |                              |  |           +--CUC_Abobra_tenuifolia
|             |  |  |  |                              |  |        +--| (100)
|             |  |  |  |                              |  |        |  |  +--CUC_Cayaponia_domingensis
|             |  |  |  |                              |  |        |  +--| (100)
|             |  |  |  |                              |  |        |     |  +--CUC_Cayaponia_selysioides
|             |  |  |  |                              |  |        |     +--| (96)
|             |  |  |  |                              |  |        |        |  +--CUC_Cayaponia_racemosa_RNA
|             |  |  |  |                              |  |        |        +--| (100)
|             |  |  |  |                              |  |        |           +--CUC_Cayaponia_cordata_HM3711_RNA
|             |  |  |  |                              |  |     +--| (100)
|             |  |  |  |                              |  |     |  |        +--CUC_Cionosicys_macranthus
|             |  |  |  |                              |  |     |  |     +--| (100)
|             |  |  |  |                              |  |     |  |     |  +--CUC_Cionosicys_macranthus_HS2657_GSK
|             |  |  |  |                              |  |     |  |  +--| (100)
|             |  |  |  |                              |  |     |  |  |  +--CUC_Cionosicys_macranthus_RNA
|             |  |  |  |                              |  |     |  +--| (100)
|             |  |  |  |                              |  |     |     +--CUC_Schizocarpum_filiforme
|             |  |  |  |                              |  |  +--| (100)
|             |  |  |  |                              |  |  |  +--CUC_Tecunumania_stothertiae
|             |  |  |  |                              |  +--| (100)
|             |  |  |  |                              |     |  +--CUC_Polyclathra_cucumerina
|             |  |  |  |                              |     +--| (95)
|             |  |  |  |                              |        |           +--CUC_Sicana_odorifera_RNA
|             |  |  |  |                              |        |        +--| (100)
|             |  |  |  |                              |        |        |  +--CUC_Sicana_odorifera
|             |  |  |  |                              |        |     +--| (100)
|             |  |  |  |                              |        |     |  +--CUC_Calycophysum_brevipes
|             |  |  |  |                              |        |  +--| (100)
|             |  |  |  |                              |        |  |  +--CUC_Penelopeia_sphaerica
|             |  |  |  |                              |        +--| (100)
|             |  |  |  |                              |           |                       +--CUC_Cucurbita_ecuadorensis
|             |  |  |  |                              |           |                    +--| (73)
|             |  |  |  |                              |           |                    |  +--CUC_Cucurbita_ecuadorensis_2_RNA
|             |  |  |  |                              |           |                 +--| (100)
|             |  |  |  |                              |           |                 |  +--CUC_Cucurbita_ecuadorensis_1_RNA
|             |  |  |  |                              |           |              +--| (100)
|             |  |  |  |                              |           |              |  +--CUC_Cucurbita_maxima_RNA
|             |  |  |  |                              |           |           +--| (100)
|             |  |  |  |                              |           |           |  |        +--CUC_Cucurbita_argyrosperma_RNA
|             |  |  |  |                              |           |           |  |     +--| (100)
|             |  |  |  |                              |           |           |  |     |  +--CUC_Cucurbita_moschata_RNA
|             |  |  |  |                              |           |           |  |  +--| (100)
|             |  |  |  |                              |           |           |  |  |  |     +--CUC_Cucurbita_pepo_subsp_texana_RNA
|             |  |  |  |                              |           |           |  |  |  |  +--| (100)
|             |  |  |  |                              |           |           |  |  |  |  |  |  +--CUC_Cucurbita_pepo_var_ovifera_GSK
|             |  |  |  |                              |           |           |  |  |  |  |  +--| (100)
|             |  |  |  |                              |           |           |  |  |  |  |     +--CUC_Cucurbita_pepo_var_ozarkana_GSK
|             |  |  |  |                              |           |           |  |  |  +--| (100)
|             |  |  |  |                              |           |           |  |  |     +--CUC_Cucurbita_pepo_subsp_pepo_RNA
|             |  |  |  |                              |           |           |  +--| (100)
|             |  |  |  |                              |           |           |     |  +--CUC_Cucurbita_okeechobeensis_RNA
|             |  |  |  |                              |           |           |     +--| (100)
|             |  |  |  |                              |           |           |        +--CUC_Cucurbita_lundelliana_RNA
|             |  |  |  |                              |           |        +--| (100)
|             |  |  |  |                              |           |        |  +--CUC_Cucurbita_ficifolia_RNA
|             |  |  |  |                              |           |     +--| (100)
|             |  |  |  |                              |           |     |  |  +--CUC_Cucurbita_foetidissima_1_RNA
|             |  |  |  |                              |           |     |  +--| (100)
|             |  |  |  |                              |           |     |     |  +--CUC_Cucurbita_foetidissima_2_RNA
|             |  |  |  |                              |           |     |     +--| (100)
|             |  |  |  |                              |           |     |        +--CUC_Cucurbita_pedatifolia_RNA
|             |  |  |  |                              |           |  +--| (100)
|             |  |  |  |                              |           |  |  |     +--CUC_Cucurbita_palmata_RNA
|             |  |  |  |                              |           |  |  |  +--| (100)
|             |  |  |  |                              |           |  |  |  |  +--CUC_Cucurbita_digitata_GSK
|             |  |  |  |                              |           |  |  +--| (100)
|             |  |  |  |                              |           |  |     +--CUC_Cucurbita_cordata_RNA
|             |  |  |  |                              |           +--| (100)
|             |  |  |  |                              |              +--CUC_Peponopsis_adhaerens
|             |  |  |  |                           +--| (100)
|             |  |  |  |                           |  |           +--CUC_Herpetospermum_pedunculosum
|             |  |  |  |                           |  |        +--| (100)
|             |  |  |  |                           |  |        |  +--CUC_Herpetospermum_pedunculosum_SB13_GSK
|             |  |  |  |                           |  |     +--| (100)
|             |  |  |  |                           |  |     |  +--CUC_Herpetospermum_pedunculosum_RNA
|             |  |  |  |                           |  |  +--| (100)
|             |  |  |  |                           |  |  |  |     +--CUC_Schizopepon_bryoniifolius_RNA
|             |  |  |  |                           |  |  |  |  +--| (100)
|             |  |  |  |                           |  |  |  |  |  +--CUC_Schizopepon_monoicus_RNA
|             |  |  |  |                           |  |  |  +--| (100)
|             |  |  |  |                           |  |  |     +--CUC_Schizopepon_bryoniifolius
|             |  |  |  |                           |  +--| (100)
|             |  |  |  |                           |     |              +--CUC_Bryonia_marmorata
|             |  |  |  |                           |     |           +--| (72)
|             |  |  |  |                           |     |           |  +--CUC_Bryonia_marmorata_SB24_GSK
|             |  |  |  |                           |     |        +--| (100)
|             |  |  |  |                           |     |        |  +--CUC_Bryonia_dioica_GSK
|             |  |  |  |                           |     |     +--| (100)
|             |  |  |  |                           |     |     |  +--CUC_Bryonia_dioica_RNA
|             |  |  |  |                           |     |  +--| (100)
|             |  |  |  |                           |     |  |  |  +--CUC_Ecballium_elaterium
|             |  |  |  |                           |     |  |  +--| (100)
|             |  |  |  |                           |     |  |     +--CUC_Ecballium_elaterium_RNA
|             |  |  |  |                           |     +--| (100)
|             |  |  |  |                           |        +--CUC_Austrobryonia_argillicola
|             |  |  |  |                        +--| (100)
|             |  |  |  |                        |  |                          +--CUC_Cyclanthera_mathewsii_RNA
|             |  |  |  |                        |  |                       +--| (100)
|             |  |  |  |                        |  |                       |  |  +--CUC_Cyclanthera_pedata_RNA
|             |  |  |  |                        |  |                       |  +--| (84)
|             |  |  |  |                        |  |                       |     +--CUC_Cyclanthera_pedata_SB21_GSK
|             |  |  |  |                        |  |                    +--| (100)
|             |  |  |  |                        |  |                    |  |  +--CUC_Echinopepon_milliflorus
|             |  |  |  |                        |  |                    |  +--| (100)
|             |  |  |  |                        |  |                    |     +-----CUC_Rytidostylis_longisepala
|             |  |  |  |                        |  |                 +--| (100)
|             |  |  |  |                        |  |                 |  +--CUC_Hanburia_mexicana
|             |  |  |  |                        |  |              +--| (100)
|             |  |  |  |                        |  |              |  |        +--CUC_Echinocystis_lobata
|             |  |  |  |                        |  |              |  |     +--| (100)
|             |  |  |  |                        |  |              |  |     |  +--CUC_Echinocystis_lobata_RNA
|             |  |  |  |                        |  |              |  |  +--| (100)
|             |  |  |  |                        |  |              |  |  |  |     +--CUC_Marah_fabacea
|             |  |  |  |                        |  |              |  |  |  |  +--| (100)
|             |  |  |  |                        |  |              |  |  |  |  |  +--CUC_Marah_fabacea_RNA
|             |  |  |  |                        |  |              |  |  |  +--| (100)
|             |  |  |  |                        |  |              |  |  |     +--CUC_Marah_macrocarpa_RNA
|             |  |  |  |                        |  |              |  +--| (76)
|             |  |  |  |                        |  |              |     |     +--CUC_Echinopepon_bigelovii_RNA
|             |  |  |  |                        |  |              |     |  +--| (100)
|             |  |  |  |                        |  |              |     |  |  +--CUC_Echinopepon_bigelovii
|             |  |  |  |                        |  |              |     +--| (100)
|             |  |  |  |                        |  |              |        |        +--CUC_Frantzia_pittieri_RNA
|             |  |  |  |                        |  |              |        |     +--| (100)
|             |  |  |  |                        |  |              |        |     |  +--CUC_Frantzia_tacaco
|             |  |  |  |                        |  |              |        |  +--| (89)
|             |  |  |  |                        |  |              |        |  |  |  +--CUC_Microsechium_helleri
|             |  |  |  |                        |  |              |        |  |  +--| (100)
|             |  |  |  |                        |  |              |        |  |     +--CUC_Sicyos_angulatus_GSK
|             |  |  |  |                        |  |              |        +--| (100)
|             |  |  |  |                        |  |              |           |  +--CUC_Sicyos_edulis_RNA
|             |  |  |  |                        |  |              |           +--| (100)
|             |  |  |  |                        |  |              |              +--CUC_Sicyos_edulis_SB09_GSK
|             |  |  |  |                        |  |           +--| (99)
|             |  |  |  |                        |  |           |  |     +--CUC_Hodgsonia_macrocarpa
|             |  |  |  |                        |  |           |  |  +--| (100)
|             |  |  |  |                        |  |           |  |  |  +--CUC_Hodgsonia_macrocarpa_RNA
|             |  |  |  |                        |  |           |  +--| (100)
|             |  |  |  |                        |  |           |     |  +--CUC_Hodgsonia_macrocarpa_HM3926_RNA
|             |  |  |  |                        |  |           |     +--| (100)
|             |  |  |  |                        |  |           |        +--CUC_Hodgsonia_heteroclita_SYS034_GSK
|             |  |  |  |                        |  |        +--| (100)
|             |  |  |  |                        |  |        |  |  +--CUC_Linnaeosicyos_amara
|             |  |  |  |                        |  |        |  +--| (100)
|             |  |  |  |                        |  |        |     +--CUC_Linnaeosicyos_amara_SYS507_GSK
|             |  |  |  |                        |  |     +--| (100)
|             |  |  |  |                        |  |     |  |           +--CUC_Trichosanthes_pedata_RNA
|             |  |  |  |                        |  |     |  |        +--| (100)
|             |  |  |  |                        |  |     |  |        |  |                 +--CUC_Trichosanthes_tricuspidata_SYS145_GSK
|             |  |  |  |                        |  |     |  |        |  |              +--| (100)
|             |  |  |  |                        |  |     |  |        |  |              |  +--CUC_Trichosanthes_rubriflos_GJ110_RNA
|             |  |  |  |                        |  |     |  |        |  |           +--| (100)
|             |  |  |  |                        |  |     |  |        |  |           |  +--CUC_Trichosanthes_wallichiana_SB14_GSK
|             |  |  |  |                        |  |     |  |        |  |        +--| (100)
|             |  |  |  |                        |  |     |  |        |  |        |  +--CUC_Trichosanthes_lepiniana_RNA
|             |  |  |  |                        |  |     |  |        |  |     +--| (100)
|             |  |  |  |                        |  |     |  |        |  |     |  |  +--CUC_Trichosanthes_dunniana_RNA
|             |  |  |  |                        |  |     |  |        |  |     |  +--| (100)
|             |  |  |  |                        |  |     |  |        |  |     |     +--CUC_Trichosanthes_pubera_RNA
|             |  |  |  |                        |  |     |  |        |  |  +--| (100)
|             |  |  |  |                        |  |     |  |        |  |  |  +--CUC_Trichosanthes_sp_XWB13719_RNA
|             |  |  |  |                        |  |     |  |        |  +--| (97)
|             |  |  |  |                        |  |     |  |        |     +--CUC_Trichosanthes_nervifolia_SB18_GSK
|             |  |  |  |                        |  |     |  |     +--| (100)
|             |  |  |  |                        |  |     |  |     |  +--CUC_Trichosanthes_cucumeroides_RNA
|             |  |  |  |                        |  |     |  |  +--| (100)
|             |  |  |  |                        |  |     |  |  |  +--CUC_Trichosanthes_scabra_RNA
|             |  |  |  |                        |  |     |  +--| (100)
|             |  |  |  |                        |  |     |     |           +--CUC_Trichosanthes_rosthornii_2_RNA
|             |  |  |  |                        |  |     |     |        +--| (100)
|             |  |  |  |                        |  |     |     |        |  |  +--CUC_Trichosanthes_rosthornii_1_RNA
|             |  |  |  |                        |  |     |     |        |  +--| (100)
|             |  |  |  |                        |  |     |     |        |     |  +--CUC_Trichosanthes_homophylla_SB10_GSK
|             |  |  |  |                        |  |     |     |        |     +--| (100)
|             |  |  |  |                        |  |     |     |        |        +--CUC_Trichosanthes_kirilowii_SB17_GSK
|             |  |  |  |                        |  |     |     |     +--| (100)
|             |  |  |  |                        |  |     |     |     |  +--CUC_Trichosanthes_truncata_SYS368_GSK
|             |  |  |  |                        |  |     |     |  +--| (100)
|             |  |  |  |                        |  |     |     |  |  |     +--CUC_Trichosanthes_sericeifolia_RNA
|             |  |  |  |                        |  |     |     |  |  |  +--| (100)
|             |  |  |  |                        |  |     |     |  |  |  |  +--CUC_Trichosanthes_villosa_RNA
|             |  |  |  |                        |  |     |     |  |  +--| (100)
|             |  |  |  |                        |  |     |     |  |     +--CUC_Trichosanthes_truncata_RNA
|             |  |  |  |                        |  |     |     +--| (100)
|             |  |  |  |                        |  |     |        |              +--CUC_Trichosanthes_baviensis_RNA
|             |  |  |  |                        |  |     |        |           +--| (98)
|             |  |  |  |                        |  |     |        |           |  |  +--CUC_Trichosanthes_baviensis_SYS319_GSK
|             |  |  |  |                        |  |     |        |           |  +--| (98)
|             |  |  |  |                        |  |     |        |           |     +--CUC_Trichosanthes_pilosa
|             |  |  |  |                        |  |     |        |        +--| (98)
|             |  |  |  |                        |  |     |        |        |  +--CUC_Trichosanthes_pilosa_1_RNA
|             |  |  |  |                        |  |     |        |     +--| (100)
|             |  |  |  |                        |  |     |        |     |  |  +--CUC_Trichosanthes_pilosa_2_RNA
|             |  |  |  |                        |  |     |        |     |  +--| (98)
|             |  |  |  |                        |  |     |        |     |     +--CUC_Trichosanthes_pilosa_SYS242_GSK
|             |  |  |  |                        |  |     |        |  +--| (100)
|             |  |  |  |                        |  |     |        |  |  |     +--CUC_Trichosanthes_cucumerina
|             |  |  |  |                        |  |     |        |  |  |  +--| (100)
|             |  |  |  |                        |  |     |        |  |  |  |  +--CUC_Trichosanthes_lobata_SYS456_GSK
|             |  |  |  |                        |  |     |        |  |  +--| (100)
|             |  |  |  |                        |  |     |        |  |     +--CUC_Trichosanthes_anguina_RNA
|             |  |  |  |                        |  |     |        +--| (100)
|             |  |  |  |                        |  |     |           +---CUC_Trichosanthes_tubiflora_SYS506_GSK
|             |  |  |  |                        |  |  +--| (100)
|             |  |  |  |                        |  |  |  |  +--CUC_Nothoalsomitra_suberosa
|             |  |  |  |                        |  |  |  +--| (100)
|             |  |  |  |                        |  |  |     +--CUC_Nothoalsomitra_suberosa_SB27_GSK
|             |  |  |  |                        |  +--| (100)
|             |  |  |  |                        |     |        +--CUC_Luffa_sepium
|             |  |  |  |                        |     |     +--| (100)
|             |  |  |  |                        |     |     |  +--CUC_Luffa_aegyptiaca_SYS018_GSK
|             |  |  |  |                        |     |  +--| (100)
|             |  |  |  |                        |     |  |  +--CUC_Luffa_aegyptiaca_RNA
|             |  |  |  |                        |     +--| (100)
|             |  |  |  |                        |        +--CUC_Luffa_acutangula_RNA
|             |  |  |  |                     +--| (100)
|             |  |  |  |                     |  |           +--CUC_Ampelosicyos_humblotii_1
|             |  |  |  |                     |  |        +--| (100)
|             |  |  |  |                     |  |        |  +--CUC_Ampelosicyos_humblotii_SB12_GSK
|             |  |  |  |                     |  |     +--| (100)
|             |  |  |  |                     |  |     |  +--CUC_Ampelosicyos_humblotii_2
|             |  |  |  |                     |  |  +--| (100)
|             |  |  |  |                     |  |  |  |     +--CUC_Telfairia_pedata
|             |  |  |  |                     |  |  |  |  +--| (100)
|             |  |  |  |                     |  |  |  |  |  +--CUC_Telfairia_pedata_RNA
|             |  |  |  |                     |  |  |  +--| (100)
|             |  |  |  |                     |  |  |     |  +--CUC_Telfairia_occidentalis_WGS
|             |  |  |  |                     |  |  |     +--| (100)
|             |  |  |  |                     |  |  |        +--CUC_Telfairia_occidentalis_RNA
|             |  |  |  |                     |  +--| (100)
|             |  |  |  |                     |     +--CUC_Cogniauxia_podolaena
|             |  |  |  |                  +--| (100)
|             |  |  |  |                  |  |              +--CUC_Momordica_charantia_RNA
|             |  |  |  |                  |  |           +--| (100)
|             |  |  |  |                  |  |           |  +--CUC_Momordica_charantia_var_charantia_RNA
|             |  |  |  |                  |  |        +--| (100)
|             |  |  |  |                  |  |        |  +--CUC_Momordica_charantia_var_abbreviata_RNA
|             |  |  |  |                  |  |     +--| (100)
|             |  |  |  |                  |  |     |  +--CUC_Momordica_balsamina_GSK
|             |  |  |  |                  |  |  +--| (100)
|             |  |  |  |                  |  |  |  |  +--CUC_Momordica_foetida_GSK
|             |  |  |  |                  |  |  |  +--| (100)
|             |  |  |  |                  |  |  |     +--CUC_Momordica_foetida_RNA
|             |  |  |  |                  |  +--| (100)
|             |  |  |  |                  |     |     +--CUC_Momordica_cochinchinensis_RNA
|             |  |  |  |                  |     |  +--| (100)
|             |  |  |  |                  |     |  |  |     +--CUC_Momordica_cardiospermoides_RNA
|             |  |  |  |                  |     |  |  |  +--| (100)
|             |  |  |  |                  |     |  |  |  |  +--CUC_Momordica_rostrata_RNA
|             |  |  |  |                  |     |  |  +--| (100)
|             |  |  |  |                  |     |  |     +--CUC_Momordica_peteri
|             |  |  |  |                  |     +--| (100)
|             |  |  |  |                  |        |  +--CUC_Momordica_boivinii_RNA
|             |  |  |  |                  |        +--| (100)
|             |  |  |  |                  |           +--CUC_Momordica_sessilifolia_HS2565_GSK
|             |  |  |  |               +--| (100)
|             |  |  |  |               |  |     +--CUC_Siraitia_grosvenorii_WGS
|             |  |  |  |               |  |  +--| (98)
|             |  |  |  |               |  |  |  +--CUC_Siraitia_grosvenorii_3_RNA
|             |  |  |  |               |  +--| (100)
|             |  |  |  |               |     |  +--CUC_Siraitia_grosvenorii_1_RNA
|             |  |  |  |               |     +--| (98)
|             |  |  |  |               |        +--CUC_Siraitia_grosvenorii_2_RNA
|             |  |  |  |            +--| (97)
|             |  |  |  |            |  |     +--CUC_Baijiania_taiwaniana_RNA
|             |  |  |  |            |  |  +--| (100)
|             |  |  |  |            |  |  |  |     +--CUC_Baijiania_yunnanensis
|             |  |  |  |            |  |  |  |  +--| (100)
|             |  |  |  |            |  |  |  |  |  +--CUC_Baijiania_yunnanensis_HS2656_GSK
|             |  |  |  |            |  |  |  +--| (100)
|             |  |  |  |            |  |  |     +--CUC_Baijiania_yunnanensis_RNA
|             |  |  |  |            |  +--| (100)
|             |  |  |  |            |     |     +--CUC_Thladiantha_cordifolia_RNA
|             |  |  |  |            |     |  +--| (100)
|             |  |  |  |            |     |  |  +--CUC_Thladiantha_globicarpa_RNA
|             |  |  |  |            |     +--| (100)
|             |  |  |  |            |        |        +--CUC_Thladiantha_nudiflora_RNA
|             |  |  |  |            |        |     +--| (100)
|             |  |  |  |            |        |     |  +--CUC_Thladiantha_villosula_RNA
|             |  |  |  |            |        |  +--| (100)
|             |  |  |  |            |        |  |  +--CUC_Thladiantha_punctata_RNA
|             |  |  |  |            |        +--| (100)
|             |  |  |  |            |           |  +--CUC_Thladiantha_hookeri
|             |  |  |  |            |           +--| (100)
|             |  |  |  |            |              +--CUC_Thladiantha_dubia_SB06_GSK
|             |  |  |  |         +--| (100)
|             |  |  |  |         |  |     +--CUC_Indofevillea_khasiana
|             |  |  |  |         |  |  +--| (98)
|             |  |  |  |         |  |  |  +--CUC_Indofevillea_khasiana_RNA
|             |  |  |  |         |  +--| (100)
|             |  |  |  |         |     +--CUC_Indofevillea_khasiana_SYS066_GSK
|             |  |  |  |      +--| (97)
|             |  |  |  |      |  |           +--CUC_Fevillea_cordifolia_WGS
|             |  |  |  |      |  |        +--| (100)
|             |  |  |  |      |  |        |  |  +--CUC_Fevillea_pergamentacea
|             |  |  |  |      |  |        |  +--| (100)
|             |  |  |  |      |  |        |     +--CUC_Fevillea_pedatifolia_GSK
|             |  |  |  |      |  |     +--| (100)
|             |  |  |  |      |  |     |  |     +---CUC_Pteropepon_deltoideus
|             |  |  |  |      |  |     |  |  +--| (99)
|             |  |  |  |      |  |     |  |  |  +---CUC_Sicydium_diffusum
|             |  |  |  |      |  |     |  +--| (100)
|             |  |  |  |      |  |     |     |  +--CUC_Cyclantheropsis_parviflora_1_RNA
|             |  |  |  |      |  |     |     +--| (100)
|             |  |  |  |      |  |     |        |  +--CUC_Cyclantheropsis_parviflora_2_RNA
|             |  |  |  |      |  |     |        +--| (100)
|             |  |  |  |      |  |     |           |  +--CUC_Cyclantheropsis_parviflora
|             |  |  |  |      |  |     |           +--| (100)
|             |  |  |  |      |  |     |              +--CUC_Cyclantheropsis_parviflora_SB11_GSK
|             |  |  |  |      |  |  +--| (100)
|             |  |  |  |      |  |  |  |           +--CUC_Siolmatra_brasiliensis
|             |  |  |  |      |  |  |  |        +--| (100)
|             |  |  |  |      |  |  |  |        |  +-----CUC_Siolmatra_pentaphylla_WGS
|             |  |  |  |      |  |  |  |     +--| (100)
|             |  |  |  |      |  |  |  |     |  +--CUC_Zanonia_indica
|             |  |  |  |      |  |  |  |  +--| (100)
|             |  |  |  |      |  |  |  |  |  |  +--CUC_Xerosicyos_danguyi_RNA
|             |  |  |  |      |  |  |  |  |  +--| (100)
|             |  |  |  |      |  |  |  |  |     |     +--CUC_Xerosicyos_pubescens_RNA
|             |  |  |  |      |  |  |  |  |     |  +--| (100)
|             |  |  |  |      |  |  |  |  |     |  |  +--CUC_Xerosicyos_pubescens
|             |  |  |  |      |  |  |  |  |     +--| (100)
|             |  |  |  |      |  |  |  |  |        +--CUC_Xerosicyos_tripartitus_RNA
|             |  |  |  |      |  |  |  +--| (100)
|             |  |  |  |      |  |  |     |     +--CUC_Gerrardanthus_macrorhizus
|             |  |  |  |      |  |  |     |  +--| (100)
|             |  |  |  |      |  |  |     |  |  +--CUC_Gerrardanthus_macrorhizus_SB22_GSK
|             |  |  |  |      |  |  |     +--| (100)
|             |  |  |  |      |  |  |        |  +--CUC_Gerrardanthus_macrorhizus_RNA
|             |  |  |  |      |  |  |        +--| (100)
|             |  |  |  |      |  |  |           +--CUC_Gerrardanthus_lobatus_RNA
|             |  |  |  |      |  +--| (94)
|             |  |  |  |      |     |     +--CUC_Bayabusua_clarkei
|             |  |  |  |      |     |  +--| (100)
|             |  |  |  |      |     |  |  |                    +--CUC_Gynostemma_burmanicum
|             |  |  |  |      |     |  |  |                 +--| (80)
|             |  |  |  |      |     |  |  |                 |  +--CUC_Gynostemma_laxum_RNA
|             |  |  |  |      |     |  |  |              +--| (100)
|             |  |  |  |      |     |  |  |              |  |  +--CUC_Gynostemma_pentaphyllum_RNA
|             |  |  |  |      |     |  |  |              |  +--| (80)
|             |  |  |  |      |     |  |  |              |     |     +--CUC_Gynostemma_microspermum_GSK
|             |  |  |  |      |     |  |  |              |     |  +--| (100)
|             |  |  |  |      |     |  |  |              |     |  |  +--CUC_Gynostemma_burmanicum_SB16_GSK
|             |  |  |  |      |     |  |  |              |     +--| (80)
|             |  |  |  |      |     |  |  |              |        +--CUC_Gynostemma_microspermum_GJ058_RNA
|             |  |  |  |      |     |  |  |           +--| (100)
|             |  |  |  |      |     |  |  |           |  |        +--CUC_Gynostemma_longipes_leaf_RNA
|             |  |  |  |      |     |  |  |           |  |     +--| (98)
|             |  |  |  |      |     |  |  |           |  |     |  +--CUC_Gynostemma_longipes_rattan_RNA
|             |  |  |  |      |     |  |  |           |  |  +--| (100)
|             |  |  |  |      |     |  |  |           |  |  |  +--CUC_Gynostemma_longipes_stolon_RNA
|             |  |  |  |      |     |  |  |           |  +--| (100)
|             |  |  |  |      |     |  |  |           |     +--CUC_Gynostemma_pubescens_RNA
|             |  |  |  |      |     |  |  |        +--| (100)
|             |  |  |  |      |     |  |  |        |  |     +--CUC_Gynostemma_aggregatum_RNA
|             |  |  |  |      |     |  |  |        |  |  +--| (100)
|             |  |  |  |      |     |  |  |        |  |  |  +--CUC_Gynostemma_yixingense_WGS
|             |  |  |  |      |     |  |  |        |  +--| (100)
|             |  |  |  |      |     |  |  |        |     +--CUC_Gynostemma_cardiospermum_RNA
|             |  |  |  |      |     |  |  |     +--| (100)
|             |  |  |  |      |     |  |  |     |  +--CUC_Gynostemma_compressum_RNA
|             |  |  |  |      |     |  |  |  +--| (100)
|             |  |  |  |      |     |  |  |  |  |           +--CUC_Hemsleya_carnosiflora_RNA
|             |  |  |  |      |     |  |  |  |  |        +--| (100)
|             |  |  |  |      |     |  |  |  |  |        |  +--CUC_Hemsleya_macrosperma_RNA
|             |  |  |  |      |     |  |  |  |  |     +--| (100)
|             |  |  |  |      |     |  |  |  |  |     |  +--CUC_Hemsleya_amabilis
|             |  |  |  |      |     |  |  |  |  |  +--| (100)
|             |  |  |  |      |     |  |  |  |  |  |  +--CUC_Hemsleya_chinensis_RNA
|             |  |  |  |      |     |  |  |  |  +--| (100)
|             |  |  |  |      |     |  |  |  |     |  +--CUC_Gomphogyne_cissiformis
|             |  |  |  |      |     |  |  |  |     +--| (100)
|             |  |  |  |      |     |  |  |  |        +--CUC_Gomphogyne_cissiformis_RNA
|             |  |  |  |      |     |  |  +--| (100)
|             |  |  |  |      |     |  |     |  +--CUC_Neoalsomitra_integrifoliola_RNA
|             |  |  |  |      |     |  |     +--| (100)
|             |  |  |  |      |     |  |        |  +--CUC_Neoalsomitra_sarcophylla
|             |  |  |  |      |     |  |        +--| (100)
|             |  |  |  |      |     |  |           +--CUC_Neoalsomitra_sarcophylla_RNA
|             |  |  |  |      |     +--| (100)
|             |  |  |  |      |        +--CUC_Alsomitra_macrocarpa
|             |  |  |  +------| (100)
|             |  |  |         |      +--CUC_Actinostemma_biglandulosum
|             |  |  |         |   +--| (100)
|             |  |  |         |   |  +--CUC_Actinostemma_biglandulosum_RNA
|             |  |  |         +---| (100)
|             |  |  |             |  +--CUC_Actinostemma_paniculatum_RNA
|             |  |  |             +--| (100)
|             |  |  |                +--CUC_Actinostemma_tenerum_RNA
|             |  +--| (71)
|             |     |        +----CRN_Corynocarpus_cribbianus
|             |     |  +-----| (100)
|             |     |  |     +--CRN_Corynocarpus_laevigatus_HS5848_WGS
|             |     +--| (100)
|             |        |         +--COR_Coriaria_nepalensis
|             |        +---------| (100)
|             |                  +--COR_Coriaria_nepalensis_RNA
|          +--| (100)
|          |  |                           +--ROS_Cannabis_sativa_core_RNA
|          |  |                        +--| (100)
|          |  |                        |  +--ROS_Cannabis_sativa_stem_RNA
|          |  |                     +--| (100)
|          |  |                     |  +--ROS_Cannabis_sativa_stem_peel_RNA
|          |  |                  +--| (100)
|          |  |                  |  +--ROS_Cannabis_sativa_xylem_RNA
|          |  |              +---| (100)
|          |  |              |   +--ROS_Humulus_lupulus_RNA
|          |  |           +--| (100)
|          |  |           |  +--ROS_Celtis_occidentalis_RNA
|          |  |        +--| (100)
|          |  |        |  |     +---ROS_Ficus_religiosa_RNA
|          |  |        |  |  +--| (100)
|          |  |        |  |  |  +---ROS_Morus_nigra_RNA
|          |  |        |  +--| (100)
|          |  |        |     |  +---------------ROS_Urtica_dioica_RNA
|          |  |        |     +--| (100)
|          |  |        |        +-----ROS_Boehmeria_nivea_RNA
|          |  |     +--| (100)
|          |  |     |  +-------ROS_Ulmus_alata_RNA
|          |  |  +--| (100)
|          |  |  |  |  +-----------ROS_Elaeagnus_pungens_RNA
|          |  |  |  +--| (100)
|          |  |  |     |     +--ROS_Frangula_caroliniana_RNA
|          |  |  |     |  +--| (100)
|          |  |  |     |  |  +--ROS_Rhamnus_japonica_RNA
|          |  |  |     +--| (100)
|          |  |  |        +----ROS_Ziziphus_jujuba_RNA
|          |  +--| (100)
|          |     |                         +--ROS_Amelanchier_canadensis_RNA
|          |     |                      +--| (99)
|          |     |                      |  +--ROS_Malus_baccata_RNA
|          |     |                   +--| (99)
|          |     |                   |  +--ROS_Sorbus_koehneana_RNA
|          |     |               +---| (100)
|          |     |               |   +--ROS_Cotoneaster_transcaucasicus_RNA
|          |     |            +--| (99)
|          |     |            |  +-----ROS_Aruncus_dioicus_RNA
|          |     |         +--| (100)
|          |     |         |  |  +--ROS_Kerria_japonica_RNA
|          |     |         |  +--| (99)
|          |     |         |     +--ROS_Prunus_prostrata_RNA
|          |     |      +--| (100)
|          |     |      |  +---ROS_Physocarpus_opulifolius_RNA
|          |     |   +--| (96)
|          |     |   |  |  +--ROS_Cercocarpus_ledifolius_RNA
|          |     |   |  +--| (100)
|          |     |   |     +--ROS_Dryas_octopetala_RNA
|          |     +---| (100)
|          |         |      +--ROS_Rosa_palustris_RNA
|          |         |   +--| (100)
|          |         |   |  +---ROS_Sanguisorba_minor_RNA
|          |         +---| (100)
|          |             +-----ROS_Geum_quellyon_RNA
|       +--| (100)
|       |  |     +----FAG_Lophozonia_obliqua_RNA
|       |  |  +--| (100)
|       |  |  |  |           +--FAG_Alnus_serrulata_RNA
|       |  |  |  |        +--| (100)
|       |  |  |  |        |  +--FAG_Betula_pendula_RNA
|       |  |  |  |     +--| (100)
|       |  |  |  |     |  +-----FAG_Casuarina_equisetifolia_RNA
|       |  |  |  |  +--| (100)
|       |  |  |  |  |  |      +--FAG_Juglans_nigra_RNA
|       |  |  |  |  |  |  +---| (100)
|       |  |  |  |  |  |  |   +--FAG_Carya_glabra_RNA
|       |  |  |  |  |  +--| (100)
|       |  |  |  |  |     +----FAG_Morella_cerifera_RNA
|       |  |  |  +--| (100)
|       |  |  |     |  +--FAG_Fagus_sylvatica_RNA
|       |  |  |     +--| (100)
|       |  |  |        |     +--FAG_Castanea_pumila_RNA
|       |  |  |        |  +--| (100)
|       |  |  |        |  |  +--FAG_Castanea_crenata_RNA
|       |  |  |        +--| (100)
|       |  |  |           +--FAG_Quercus_shumardii_RNA
|       |  +--| (100)
|       |     |                     +--FAB_Acacia_pycnantha_GH_RNA
|       |     |                  +--| (100)
|       |     |                  |  |  +--FAB_Calliandra_calothyrsus_GH_RNA
|       |     |                  |  +--| (100)
|       |     |                  |     +--FAB_Calliandra_hygrophila_GH_CAP
|       |     |              +---| (100)
|       |     |              |   +----FAB_Mimosa_pudica_GH_RNA
|       |     |           +--| (100)
|       |     |           |  +--FAB_Cassia_fistula_GH_WGS
|       |     |        +--| (100)
|       |     |        |  |           +--FAB_Adesmia_erinacea_GH_RNA
|       |     |        |  |     +-----| (100)
|       |     |        |  |     |     +--FAB_Adesmia_spinosissima_SH_RNA
|       |     |        |  |  +--| (100)
|       |     |        |  |  |  +-----FAB_Dalea_candida_GH_CAP
|       |     |        |  +--| (100)
|       |     |        |     |                 +--FAB_Gastrolobium_bilobum_GH_CAP
|       |     |        |     |              +--| (100)
|       |     |        |     |              |  +---FAB_Gastrolobium_grandiflorum_GH_GSK
|       |     |        |     |           +--| (100)
|       |     |        |     |           |  +--FAB_Oxylobium_cordifolium_GH_CAP
|       |     |        |     |        +--| (100)
|       |     |        |     |        |  +--FAB_Jacksonia_spinosa_GH_CAP
|       |     |        |     |     +--| (84)
|       |     |        |     |     |  +--FAB_Daviesia_acicularis_GH_CAP
|       |     |        |     |  +--| (100)
|       |     |        |     |  |  +--FAB_Gompholobium_polymorphum_RNA
|       |     |        |     +--| (100)
|       |     |        |        |     +---FAB_Galactia_tenuiflora_GH_CAP
|       |     |        |        |  +--| (100)
|       |     |        |        |  |  |  +--FAB_Bituminaria_bituminosa_TH_RNA
|       |     |        |        |  |  +--| (100)
|       |     |        |        |  |     +--FAB_Glycine_soja_RNA
|       |     |        |        +--| (100)
|       |     |        |           |           +--FAB_Astragalus_membranaceus_GH_RNA
|       |     |        |           |        +--| (100)
|       |     |        |           |        |  +--FAB_Astragalus_propinquus_GH_RNA
|       |     |        |           |     +--| (100)
|       |     |        |           |     |  |  +--FAB_Astragalus_verus_SH_GSK
|       |     |        |           |     |  +--| (99)
|       |     |        |           |     |     +--FAB_Astragalus_spinosus_SH_GSK
|       |     |        |           |  +--| (100)
|       |     |        |           |  |  +----FAB_Onobrychis_viciifolia_GH_RNA
|       |     |        |           +--| (100)
|       |     |        |              +---FAB_Halimodendron_halodendron_SH_GSK
|       |     |     +--| (100)
|       |     |     |  |     +--FAB_Bauhinia_tomentosa_GH_RNA
|       |     |     |  |  +--| (100)
|       |     |     |  |  |  +--FAB_Cercis_canadensis_RNA
|       |     |     |  +--| (100)
|       |     |     |     +-------FAB_Copaifera_officinalis_RNA
|       |     |  +--| (88)
|       |     |  |  +------FAB_Quillaja_saponaria_RNA
|       |     +--| (100)
|       |        +------------------FAB_Polygala_lutea_RNA
+-------| (100)
        |                         +----MAL_Malesherbia_fasciculata_RNA
        |                    +----| (100)
        |                    |    +------MAL_Passiflora_caerulea_RNA
        |                 +--| (100)
        |                 |  +------------MAL_Viola_tricolor_RNA
        |              +--| (100)
        |              |  |      +--MAL_Casearia_arborea_SH_RNA
        |              |  |  +---| (100)
        |              |  |  |   |  +--MAL_Casearia_glomerata_GH_WGS
        |              |  |  |   +--| (100)
        |              |  |  |      +--MAL_Casearia_nitida_SH_RNA
        |              |  +--| (100)
        |              |     |        +--MAL_Xylosma_congesta_GH_GSK
        |              |     |     +--| (100)
        |              |     |     |  +--MAL_Xylosma_terrae-reginae_GH_CAP
        |              |     |  +--| (100)
        |              |     |  |  +--MAL_Flacourtia_jangomas_RNA
        |              |     +--| (100)
        |              |        +---MAL_Salix_fargesii_RNA
        |           +--| (72)
        |           |  |                   +----------MAL_Hypericum_perforatum_RNA
        |           |  |                +--| (100)
        |           |  |                |  +--------------------------------MAL_Podostemum_ceratophyllum_RNA
        |           |  |             +--| (100)
        |           |  |             |  +-----MAL_Mammea_americana_RNA
        |           |  |        +----| (100)
        |           |  |        |    +---------MAL_Garcinia_livingstonei_RNA
        |           |  |     +--| (82)
        |           |  |     |  |  +------------------MAL_Linum_usitatissimum_RNA
        |           |  |     |  +--| (82)
        |           |  |     |     +-------------MAL_Ochna_serrulata_RNA
        |           |  |  +--| (74)
        |           |  |  |  |  +-------------MAL_Phyllanthus_sp_RNA
        |           |  |  |  +--| (74)
        |           |  |  |     |  +-------------MAL_Galphimia_gracilis_RNA
        |           |  |  |     +--| (100)
        |           |  |  |        +----------MAL_Elatine_minima_RNA
        |           |  +--| (90)
        |           |     |  +---------MAL_Caryocar_brasiliense_WGS
        |           |     +--| (74)
        |           |        +----------MAL_Chrysobalanus_icaco_RNA
        |        +--| (81)
        |        |  |        +----------MAL_Erythroxylum_coca_RNA
        |        |  |     +--| (100)
        |        |  |     |  +-------MAL_Rhizophora_mangle_RNA
        |        |  |  +--| (76)
        |        |  |  |  |  +---------MAL_Ixonanthes_reticulata_RNA
        |        |  |  |  +--| (75)
        |        |  |  |     +-------MAL_Bhesa_paniculata_RNA
        |        |  +--| (61)
        |        |     |  +------MAL_Drypetes_deplanchei_RNA
        |        |     +--| (60)
        |        |        +-----MAL_Galearia_maingayi_RNA
        |     +--| (100)
        |     |  |     +--------------MAL_Euphorbia_mesembryanthemifolia_RNA
        |     |  |  +--| (100)
        |     |  |  |  +--------MAL_Clutia_pulchella_RNA
        |     |  +--| (80)
        |     |     |                          +--MAL_Rafflesia_cantleyi_RNA
        |     |     |  +-----------------------| (100)
        |     |     |  |                       +--MAL_Rafflesia_tuan-mudae_RNA
        |     |     +--| (100)
        |     |        |               +------------APO_Pilostyles_aethiopica
        |     |        |           +---| (100)
        |     |        |           |   +----------------APO_Pilostyles_thurberi_RNA
        |     |        +-----------| (100)
        |     |                    +--------------APO_Apodanthes_caseariae
        |  +--| (100)
        |  |  |         +--HUA_Afrostyrax_kamerunensis_GSK
        |  |  |      +--| (100)
        |  |  |      |  +--HUA_Afrostyrax_lepidophyllus_GSK
        |  |  +------| (100)
        |  |         +--HUA_Hua_gabonii_GSK
        +--| (100)
           |     +------MLV_Bixa_orellana_RNA
           |  +--| (100)
           |  |  |  +---MLV_Schizolaena_sp_RNA
           |  |  +--| (100)
           |  |     +---------MLV_Cistus_inflatus_RNA
           +--| (100)
              |  +-----------MLV_Muntingia_calabura_RNA
              +--| (100)
                 +---------MLV_Dombeya_burgessiae_RNA

Tree in newick format:

(VIT_Cissus_quadrangularis_RNA:0.0951102386,(VIT_Tetrastigma_voinierianum_RNA:0.0152999690,VIT_Tetrastigma_obtectum_RNA:0.0224813265)100:0.0581876140,((((((ANI_Anisophyllea_cinnamomoides:0.0321793559,ANI_Anisophyllea_purpurascens_GSK:0.0310114000)100:0.0315749360,(ANI_Poga_oleosa:0.0279632576,(ANI_Combretocarpus_rotundatus:0.0930159475,ANI_Polygonanthus_amazonicus:0.1978992717)100:0.2068956616)100:0.0867961003)100:0.1689924429,((((BEG_Hillebrandia_sandwicensis:0.0940513899,(((BEG_Begonia_conchifolia_RNA:0.0198008152,BEG_Begonia_sp_RNA:0.0153381134)100:0.0107083955,((BEG_Begonia_fuchsioides_leaf_RNA:0.0059115852,BEG_Begonia_fuchsioides_root_RNA:0.0066256493)100:0.0676884830,BEG_Begonia_petasitifolia:0.0482276646)100:0.0041698174)100:0.0090345125,BEG_Begonia_coptidifolia_WGS:0.0389373748)100:0.0612587399)100:0.1448931565,((DAT_Datisca_cannabina:0.0484805896,(DAT_Datisca_glomerata_WGS:0.0040462881,((DAT_Datisca_glomerata_leaf_RNA:0.0017585831,DAT_Datisca_glomerata_nodule_RNA:0.0007597041)100:0.0003344288,DAT_Datisca_glomerata_root_RNA:0.0005836411)100:0.0013120018)100:0.0328431335)100:0.1002913179,(TET_Octomeles_sumatrana:0.0756338150,TET_Tetrameles_nudiflora:0.0842352269)100:0.0774916585)98:0.0086253460)100:0.0210725554,((((((((((((((((((((CUC_Zehneria_pallidinervia_RNA:0.0370852867,CUC_Zehneria_indica_RNA:0.0336228350)100:0.0045358153,(((CUC_Zehneria_maysorensis_RNA:0.0044612012,CUC_Zehneria_mucronata_RNA:0.0026067956)100:0.0060122775,CUC_Zehneria_scabra:0.0179062626)100:0.0029031996,CUC_Zehneria_scabra_RNA:0.0098282775)100:0.0160725125)100:0.0071739547,CUC_Zehneria_sp:0.0470815458)100:0.0125803988,(((CUC_Dactyliandra_welwitschii:0.0289597667,(CUC_Trochomeria_macrocarpa:0.0119507300,CUC_Trochomeria_macrocarpa_RNA:0.0087519809)100:0.0123907542)100:0.0029931806,CUC_Blastania_cerasiformis:0.0286805308)100:0.0082856182,(CUC_Benincasa_hispida_RNA:0.0009869040,CUC_Benincasa_hispida:0.0081615388)100:0.0276735314)100:0.0054556132)67:0.0018478667,(((((((((((CUC_Cucumis_anguria:0.0123353941,CUC_Cucumis_anguria_WGS:0.0022062312)100:0.0064093493,(CUC_Cucumis_prophetarum:0.0069573682,CUC_Cucumis_prophetarum_WGS:0.0016599374)100:0.0067167935)100:0.0016781823,CUC_Cucumis_dipsaceus_WGS:0.0080834199)100:0.0011012395,(CUC_Cucumis_myriocarpus_WGS:0.0079034489,CUC_Cucumis_zeyherii_WGS:0.0076145890)100:0.0033445087)100:0.0018354932,CUC_Cucumis_ficifolius_WGS:0.0122859842)100:0.0015152990,CUC_Cucumis_rigidus:0.0147995574)100:0.0024761823,CUC_Cucumis_omissus_HS5733_WGS:0.0115666594)100:0.0086087684,(CUC_Cucumis_metuliferus_1_RNA:0.0041018036,CUC_Cucumis_metuliferus_2_RNA:0.0028987921)100:0.0135776590)100:0.0022476534,((CUC_Cucumis_melo_RNA:0.0021532114,(CUC_Cucumis_melo_subsp_agrestis_WGS:0.0046390464,CUC_Cucumis_melo_subsp_melo_WGS:0.0034151819)100:0.0023521550)100:0.0182798298,(((CUC_Cucumis_hystrix_RNA:0.0083177993,CUC_Cucumis_hystrix_WGS:0.0077235150)100:0.0080327467,(CUC_Cucumis_sativus_var_hardwickii_RNA:0.0032447353,CUC_Cucumis_sativus_var_sativus_RNA:0.0090276473)100:0.0092157576)100:0.0041366907,CUC_Cucumis_maderaspatanus_RNA:0.0144483107)100:0.0071859511)100:0.0055543262)100:0.0239194650,CUC_Muellerargia_timorensis:0.0488212471)100:0.0069938504,(CUC_Papuasicyos_belensis:0.0146662117,CUC_Scopellaria_diversifolia:0.0125777145)100:0.0347066129)99:0.0026630084)100:0.0014621912,((((((CUC_Solena_heterophylla:0.0101760897,CUC_Solena_amplexicaulis_RNA:0.0059141283)100:0.0116080044,(CUC_Khmeriosicyos_harmandii:0.0244030283,CUC_Borneosicyos_simplex:0.0213041850)100:0.0025930067)54:0.0007685904,(CUC_Lemurosicyos_variegata:0.0825515153,CUC_Lemurosicyos_variegata_HS0262_WGS:0.0100103196)100:0.0091396114)100:0.0119214718,(CUC_Cephalopentandra_ecirrhosa_RNA:0.0039577743,CUC_Cephalopentandra_ecirrhosa:0.0101069321)100:0.0270751874)100:0.0032163915,CUC_Raphidiocystis_welwitschii_HS5553_WGS:0.0421147337)100:0.0067819644,CUC_Ruthalicia_eglandulosa:0.0520288070)63:0.0029784373)63:0.0013755744,((CUC_Citrullus_naudinianus_WGS:0.0174719457,((((CUC_Citrullus_amarus_WGS:0.0050218227,(((CUC_Citrullus_lanatus_1_WGS:0.0016467115,CUC_Citrullus_lanatus_2_WGS:0.0032909264)100:0.0006752796,CUC_Citrullus_lanatus_3_WGS:0.0019666827)100:0.0008171027,CUC_Citrullus_mucosospermus_WGS:0.0019221759)100:0.0041406694)100:0.0022415079,(CUC_Citrullus_ecirrhosus:0.0080944504,CUC_Citrullus_ecirrhosus_WGS:0.0018286782)100:0.0065663840)100:0.0007234294,CUC_Citrullus_rehmii_WGS:0.0062384297)100:0.0006991020,CUC_Citrullus_colocynthis_WGS:0.0084317701)100:0.0088258924)100:0.0168401306,((CUC_Lagenaria_siceraria_GJ113_RNA:0.0018315113,((CUC_Lagenaria_siceraria_var_hispida_RNA:0.0017278977,CUC_Lagenaria_siceraria_var_microcarpa_RNA:0.0009955771)100:0.0006814848,CUC_Lagenaria_siceraria_var_siceraria_WGS:0.0039786114)90:0.0002371356)100:0.0208456709,(CUC_Peponium_poissonii:0.0145943895,CUC_Peponium_vogelii_RNA:0.0082077187)100:0.0188108835)100:0.0024140665)100:0.0040776561)63:0.0015116217,(((((CUC_Coccinia_grandis_XWB13686_RNA:0.0059023181,CUC_Coccinia_grandis_RNA:0.0100875149)100:0.0111708229,CUC_Coccinia_sessilifolia:0.0240993871)100:0.0036580454,(CUC_Coccinia_trilobata_RNA:0.0100211326,CUC_Coccinia_rehmannii_GJ090_RNA:0.0122906050)100:0.0082454907)100:0.0060019750,(CUC_Diplocyclos_palmatus_RNA:0.0018809010,CUC_Diplocyclos_palmatus:0.0101662566)100:0.0212890073)100:0.0087418422,CUC_Acanthosicyos_horridus:0.0471199644)63:0.0020799217)100:0.0036162537,(CUC_Indomelothria_chlorocarpa:0.0378623044,((CUC_Melothria_pendula:0.0118002159,CUC_Melothria_pendula_RNA:0.0056520526)100:0.0192480021,(CUC_Melothria_sphaerocarpa_RNA:0.0134173913,CUC_Melothria_campestris:0.0208697847)100:0.0059901395)100:0.0122588077)100:0.0164470766)100:0.0201593144,(((((((((((CUC_Halosicyos_ragonesei:0.0125979246,CUC_Ceratosanthes_palmata:0.0096018527)100:0.0141777939,CUC_Apodanthera_mathewsii_HS5725_WGS:0.0130403620)100:0.0013853847,((((CUC_Ibervillea_maxima_HM3187_RNA:0.0180367795,CUC_Ibervillea_maxima:0.0083913627)100:0.0036688537,CUC_Ibervillea_sonorae_RNA:0.0338131261)100:0.0029456388,CUC_Ibervillea_tenuisecta_RNA:0.0164982366)100:0.0015869782,CUC_Tumamoca_macdougalii:0.0256171302)100:0.0032654953)100:0.0005438534,(((((CUC_Wilbrandia_hibiscoides_1_WGS:0.0040730383,CUC_Wilbrandia_hibiscoides_2_WGS:0.0038034032)100:0.0078809404,CUC_Wilbrandia_ebracteata:0.0114078768)99:0.0018032924,CUC_Melothrianthus_argenteus:0.0162982262)100:0.0008224951,((CUC_Gurania_lobata_GJ079_RNA:0.0120325755,CUC_Gurania_subumbellata:0.0384311950)100:0.0015930425,(CUC_Psiguria_triphylla_RNA:0.0162170710,CUC_Psiguria_pedata:0.0143541634)100:0.0018911585)100:0.0033458572)100:0.0046882818,((CUC_Pseudoapodanthera_villosa:0.0235313310,(CUC_Doyerea_emetocathartica:0.0110634570,CUC_Doyerea_trifoliata:0.0114588613)100:0.0038411114)100:0.0149071720,CUC_Melothrianthus_sagittifolius_RNA:0.0261863301)100:0.0012273045)100:0.0016715663)100:0.0005918772,(CUC_Cucurbitopsis_aspera_RNA:0.0124060244,CUC_Cucurbitella_duriaei:0.0219834293)100:0.0065740358)100:0.0033378689,((CUC_Kedrostis_nana:0.0090783872,CUC_Kedrostis_nana_1_RNA:0.0038721500)100:0.0029124911,CUC_Kedrostis_nana_2_RNA:0.0056140538)100:0.0110086470)100:0.0011391650,CUC_Kedrostis_bennettii:0.0332279448)100:0.0014672655,(((CUC_Kedrostis_africana:0.0135150472,CUC_Kedrostis_pseudogijef:0.0167380777)100:0.0126812928,(CUC_Corallocarpus_welwitschii:0.0113241695,CUC_Corallocarpus_boehmii_SB19_GSK:0.0154774158)100:0.0153712616)100:0.0020703332,CUC_Corallocarpus_glomeruliflorus_RNA:0.0242566951)100:0.0019156007)100:0.0031872946,((CUC_Seyrigia_humbertii_RNA:0.0086838586,CUC_Seyrigia_gracilis:0.0135721339)100:0.0088487125,((CUC_Trochomeriopsis_diversifolia:0.0094526559,CUC_Trochomeriopsis_diversifolia_RNA:0.0031960508)100:0.0078607594,CUC_Kedrostis_elongata:0.0191511975)100:0.0003951844)100:0.0039444307)100:0.0016523371,((CUC_Dendrosicyos_socotranus:0.0057190832,CUC_Dendrosicyos_socotranus_SB25_GSK:0.0136729223)92:0.0005835319,CUC_Dendrosicyos_socotranus_HS5731_WGS:0.0016863348)100:0.0247445639)100:0.0125739834,(CUC_Bambekea_racemosa_HS5726_WGS:0.0209790166,CUC_Eureiandra_eburnea:0.0308862700)100:0.0030573232)100:0.0149157166)100:0.0051053165,((((CUC_Abobra_tenuifolia:0.0311346766,(CUC_Cayaponia_domingensis:0.0261495127,(CUC_Cayaponia_selysioides:0.0257571761,(CUC_Cayaponia_racemosa_RNA:0.0343078153,CUC_Cayaponia_cordata_HM3711_RNA:0.0232339807)100:0.0070855005)96:0.0020049610)100:0.0043990965)100:0.0060717188,(((CUC_Cionosicys_macranthus:0.0112555085,CUC_Cionosicys_macranthus_HS2657_GSK:0.0362771769)100:0.0048031601,CUC_Cionosicys_macranthus_RNA:0.0057667133)100:0.0157148449,CUC_Schizocarpum_filiforme:0.0400670322)100:0.0030564939)100:0.0047262656,CUC_Tecunumania_stothertiae:0.0315056207)100:0.0023964886,(CUC_Polyclathra_cucumerina:0.0367649511,((((CUC_Sicana_odorifera_RNA:0.0088615413,CUC_Sicana_odorifera:0.0127304495)100:0.0138335167,CUC_Calycophysum_brevipes:0.0247427442)100:0.0044403445,CUC_Penelopeia_sphaerica:0.0344413888)100:0.0027694027,((((((((CUC_Cucurbita_ecuadorensis:0.0120188487,CUC_Cucurbita_ecuadorensis_2_RNA:0.0103069716)73:0.0025810463,CUC_Cucurbita_ecuadorensis_1_RNA:0.0040658390)100:0.0038057600,CUC_Cucurbita_maxima_RNA:0.0100591731)100:0.0077051684,(((CUC_Cucurbita_argyrosperma_RNA:0.0087751575,CUC_Cucurbita_moschata_RNA:0.0087612222)100:0.0046738093,((CUC_Cucurbita_pepo_subsp_texana_RNA:0.0324459151,(CUC_Cucurbita_pepo_var_ovifera_GSK:0.0138639636,CUC_Cucurbita_pepo_var_ozarkana_GSK:0.0067382785)100:0.0229086783)100:0.0040523487,CUC_Cucurbita_pepo_subsp_pepo_RNA:0.0076800972)100:0.0063677272)100:0.0021504478,(CUC_Cucurbita_okeechobeensis_RNA:0.0082768157,CUC_Cucurbita_lundelliana_RNA:0.0098621659)100:0.0105184437)100:0.0027140891)100:0.0064851178,CUC_Cucurbita_ficifolia_RNA:0.0174173273)100:0.0029998122,(CUC_Cucurbita_foetidissima_1_RNA:0.0170973409,(CUC_Cucurbita_foetidissima_2_RNA:0.0060211097,CUC_Cucurbita_pedatifolia_RNA:0.0121571940)100:0.0063875692)100:0.0080491417)100:0.0055992479,((CUC_Cucurbita_palmata_RNA:0.0065197985,CUC_Cucurbita_digitata_GSK:0.0156990036)100:0.0028584992,CUC_Cucurbita_cordata_RNA:0.0139855091)100:0.0136125928)100:0.0178253605,CUC_Peponopsis_adhaerens:0.0299394291)100:0.0029523922)100:0.0013833291)95:0.0017114378)100:0.0253762206)100:0.0047382975,((((CUC_Herpetospermum_pedunculosum:0.0080838882,CUC_Herpetospermum_pedunculosum_SB13_GSK:0.0288554402)100:0.0025515306,CUC_Herpetospermum_pedunculosum_RNA:0.0041801304)100:0.0235106712,((CUC_Schizopepon_bryoniifolius_RNA:0.0098085242,CUC_Schizopepon_monoicus_RNA:0.0105846345)100:0.0249051864,CUC_Schizopepon_bryoniifolius:0.0419273290)100:0.0086203540)100:0.0166279848,(((((CUC_Bryonia_marmorata:0.0036637797,CUC_Bryonia_marmorata_SB24_GSK:0.0399872192)72:0.0080608944,CUC_Bryonia_dioica_GSK:0.0381931187)100:0.0020064733,CUC_Bryonia_dioica_RNA:0.0043795621)100:0.0380949049,(CUC_Ecballium_elaterium:0.0093657523,CUC_Ecballium_elaterium_RNA:0.0019052690)100:0.0372343058)100:0.0203880560,CUC_Austrobryonia_argillicola:0.0556644734)100:0.0039349497)100:0.0042907600)100:0.0022518681,(((((((((CUC_Cyclanthera_mathewsii_RNA:0.0160676626,(CUC_Cyclanthera_pedata_RNA:0.0103801632,CUC_Cyclanthera_pedata_SB21_GSK:0.0650577879)84:0.0047320784)100:0.0215272392,(CUC_Echinopepon_milliflorus:0.0342118765,CUC_Rytidostylis_longisepala:0.0995549469)100:0.0145688570)100:0.0090916707,CUC_Hanburia_mexicana:0.0432499683)100:0.0198158962,(((CUC_Echinocystis_lobata:0.0187583403,CUC_Echinocystis_lobata_RNA:0.0045548494)100:0.0297782176,((CUC_Marah_fabacea:0.0258762245,CUC_Marah_fabacea_RNA:0.0152183361)100:0.0051139706,CUC_Marah_macrocarpa_RNA:0.0085597683)100:0.0096561964)100:0.0068439542,((CUC_Echinopepon_bigelovii_RNA:0.0057928091,CUC_Echinopepon_bigelovii:0.0135404983)100:0.0392198283,(((CUC_Frantzia_pittieri_RNA:0.0191918456,CUC_Frantzia_tacaco:0.0233938965)100:0.0201242201,(CUC_Microsechium_helleri:0.0279598722,CUC_Sicyos_angulatus_GSK:0.0153074747)100:0.0191283479)89:0.0033986711,(CUC_Sicyos_edulis_RNA:0.0086667659,CUC_Sicyos_edulis_SB09_GSK:0.0308437286)100:0.0286893273)100:0.0136158604)100:0.0045079093)76:0.0036572803)100:0.0237940507,((CUC_Hodgsonia_macrocarpa:0.0113816883,CUC_Hodgsonia_macrocarpa_RNA:0.0063391780)100:0.0016513829,(CUC_Hodgsonia_macrocarpa_HM3926_RNA:0.0032574703,CUC_Hodgsonia_heteroclita_SYS034_GSK:0.0419940086)100:0.0031476487)100:0.0339995035)99:0.0032449193,(CUC_Linnaeosicyos_amara:0.0065864616,CUC_Linnaeosicyos_amara_SYS507_GSK:0.0075573180)100:0.0470053561)100:0.0021714311,((((CUC_Trichosanthes_pedata_RNA:0.0102903294,((((((CUC_Trichosanthes_tricuspidata_SYS145_GSK:0.0184428935,CUC_Trichosanthes_rubriflos_GJ110_RNA:0.0148686706)100:0.0016743426,CUC_Trichosanthes_wallichiana_SB14_GSK:0.0354503091)100:0.0025027026,CUC_Trichosanthes_lepiniana_RNA:0.0059695244)100:0.0028057964,(CUC_Trichosanthes_dunniana_RNA:0.0036131424,CUC_Trichosanthes_pubera_RNA:0.0056650727)100:0.0041784679)100:0.0009900629,CUC_Trichosanthes_sp_XWB13719_RNA:0.0088147992)100:0.0007481757,CUC_Trichosanthes_nervifolia_SB18_GSK:0.0371620365)97:0.0004491616)100:0.0038263220,CUC_Trichosanthes_cucumeroides_RNA:0.0136744976)100:0.0057238908,CUC_Trichosanthes_scabra_RNA:0.0267517450)100:0.0133533419,((((CUC_Trichosanthes_rosthornii_2_RNA:0.0047072353,(CUC_Trichosanthes_rosthornii_1_RNA:0.0060164204,(CUC_Trichosanthes_homophylla_SB10_GSK:0.0203749275,CUC_Trichosanthes_kirilowii_SB17_GSK:0.0235437841)100:0.0064696480)100:0.0009518291)100:0.0057985373,CUC_Trichosanthes_truncata_SYS368_GSK:0.0349578990)100:0.0028750992,((CUC_Trichosanthes_sericeifolia_RNA:0.0139870476,CUC_Trichosanthes_villosa_RNA:0.0111182977)100:0.0009850054,CUC_Trichosanthes_truncata_RNA:0.0298869139)100:0.0030668994)100:0.0071302650,(((((CUC_Trichosanthes_baviensis_RNA:0.0047934546,(CUC_Trichosanthes_baviensis_SYS319_GSK:0.0374127064,CUC_Trichosanthes_pilosa:0.0102580010)98:0.0032634293)98:0.0053615849,CUC_Trichosanthes_pilosa_1_RNA:0.0070716975)98:0.0011278313,(CUC_Trichosanthes_pilosa_2_RNA:0.0101011642,CUC_Trichosanthes_pilosa_SYS242_GSK:0.0449119845)98:0.0026687417)100:0.0078653800,((CUC_Trichosanthes_cucumerina:0.0081181745,CUC_Trichosanthes_lobata_SYS456_GSK:0.0317364106)100:0.0038179804,CUC_Trichosanthes_anguina_RNA:0.0234114991)100:0.0158128895)100:0.0041120344,CUC_Trichosanthes_tubiflora_SYS506_GSK:0.0704798039)100:0.0046410661)100:0.0050202916)100:0.0034544709)100:0.0057385438,(CUC_Nothoalsomitra_suberosa:0.0068887967,CUC_Nothoalsomitra_suberosa_SB27_GSK:0.0188796821)100:0.0318573522)100:0.0023920099,(((CUC_Luffa_sepium:0.0227655045,CUC_Luffa_aegyptiaca_SYS018_GSK:0.0374768697)100:0.0019966036,CUC_Luffa_aegyptiaca_RNA:0.0057324077)100:0.0061465506,CUC_Luffa_acutangula_RNA:0.0153632425)100:0.0352030382)100:0.0032457650)100:0.0176926130,((((CUC_Ampelosicyos_humblotii_1:0.0072505821,CUC_Ampelosicyos_humblotii_SB12_GSK:0.0131122440)100:0.0024617074,CUC_Ampelosicyos_humblotii_2:0.0122351377)100:0.0183193991,((CUC_Telfairia_pedata:0.0122642042,CUC_Telfairia_pedata_RNA:0.0027464400)100:0.0087472976,(CUC_Telfairia_occidentalis_WGS:0.0070875322,CUC_Telfairia_occidentalis_RNA:0.0231269328)100:0.0092470888)100:0.0233192242)100:0.0027005000,CUC_Cogniauxia_podolaena:0.0259287199)100:0.0174924862)100:0.0070236159,(((((CUC_Momordica_charantia_RNA:0.0040345557,CUC_Momordica_charantia_var_charantia_RNA:0.0012248288)100:0.0012066608,CUC_Momordica_charantia_var_abbreviata_RNA:0.0014194262)100:0.0209061517,CUC_Momordica_balsamina_GSK:0.0264332355)100:0.0020253547,(CUC_Momordica_foetida_GSK:0.0071817054,CUC_Momordica_foetida_RNA:0.0054383631)100:0.0201525588)100:0.0077449517,((CUC_Momordica_cochinchinensis_RNA:0.0306457367,((CUC_Momordica_cardiospermoides_RNA:0.0185939847,CUC_Momordica_rostrata_RNA:0.0173982455)100:0.0093774110,CUC_Momordica_peteri:0.0299891171)100:0.0079433828)100:0.0048900930,(CUC_Momordica_boivinii_RNA:0.0355817994,CUC_Momordica_sessilifolia_HS2565_GSK:0.0466325956)100:0.0205448434)100:0.0047736628)100:0.0319602950)100:0.0075310372,((CUC_Siraitia_grosvenorii_WGS:0.0068894853,CUC_Siraitia_grosvenorii_3_RNA:0.0062058635)98:0.0006151266,(CUC_Siraitia_grosvenorii_1_RNA:0.0038876275,CUC_Siraitia_grosvenorii_2_RNA:0.0031661940)98:0.0007506205)100:0.0350001266)100:0.0096155350,((CUC_Baijiania_taiwaniana_RNA:0.0312680964,((CUC_Baijiania_yunnanensis:0.0066960064,CUC_Baijiania_yunnanensis_HS2656_GSK:0.0096031790)100:0.0032788442,CUC_Baijiania_yunnanensis_RNA:0.0065084683)100:0.0121122086)100:0.0114178503,((CUC_Thladiantha_cordifolia_RNA:0.0053559316,CUC_Thladiantha_globicarpa_RNA:0.0079842954)100:0.0089974605,(((CUC_Thladiantha_nudiflora_RNA:0.0057749501,CUC_Thladiantha_villosula_RNA:0.0198854796)100:0.0064514384,CUC_Thladiantha_punctata_RNA:0.0095087235)100:0.0011966057,(CUC_Thladiantha_hookeri:0.0151131781,CUC_Thladiantha_dubia_SB06_GSK:0.0162385424)100:0.0015601660)100:0.0047799154)100:0.0353756914)100:0.0192465282)97:0.0028229680,((CUC_Indofevillea_khasiana:0.0102754006,CUC_Indofevillea_khasiana_RNA:0.0044977786)98:0.0025212718,CUC_Indofevillea_khasiana_SYS066_GSK:0.0169856017)100:0.0280123056)100:0.0417795999,((((CUC_Fevillea_cordifolia_WGS:0.0183846110,(CUC_Fevillea_pergamentacea:0.0191715866,CUC_Fevillea_pedatifolia_GSK:0.0122954678)100:0.0074784079)100:0.0487743875,((CUC_Pteropepon_deltoideus:0.0783040263,CUC_Sicydium_diffusum:0.0811679391)99:0.0074925770,(CUC_Cyclantheropsis_parviflora_1_RNA:0.0077885487,(CUC_Cyclantheropsis_parviflora_2_RNA:0.0049321806,(CUC_Cyclantheropsis_parviflora:0.0092013043,CUC_Cyclantheropsis_parviflora_SB11_GSK:0.0390245243)100:0.0064431504)100:0.0040661937)100:0.0639727931)100:0.0181242398)100:0.0259263323,((((CUC_Siolmatra_brasiliensis:0.0196390810,CUC_Siolmatra_pentaphylla_WGS:0.1094099700)100:0.0107589630,CUC_Zanonia_indica:0.0338687930)100:0.0337343154,(CUC_Xerosicyos_danguyi_RNA:0.0269443197,((CUC_Xerosicyos_pubescens_RNA:0.0185635794,CUC_Xerosicyos_pubescens:0.0209893022)100:0.0018185871,CUC_Xerosicyos_tripartitus_RNA:0.0181367740)100:0.0060432868)100:0.0388425380)100:0.0179085736,((CUC_Gerrardanthus_macrorhizus:0.0108003908,CUC_Gerrardanthus_macrorhizus_SB22_GSK:0.0258909848)100:0.0145657638,(CUC_Gerrardanthus_macrorhizus_RNA:0.0215613878,CUC_Gerrardanthus_lobatus_RNA:0.0371003681)100:0.0085168934)100:0.0624549419)100:0.0070311056)100:0.0178747416,((CUC_Bayabusua_clarkei:0.0580041758,(((((((CUC_Gynostemma_burmanicum:0.0137699221,CUC_Gynostemma_laxum_RNA:0.0054122770)80:0.0011064981,(CUC_Gynostemma_pentaphyllum_RNA:0.0076573081,((CUC_Gynostemma_microspermum_GSK:0.0171681827,CUC_Gynostemma_burmanicum_SB16_GSK:0.0251841606)100:0.0038831607,CUC_Gynostemma_microspermum_GJ058_RNA:0.0086495642)80:0.0011463953)80:0.0022133999)100:0.0014568637,(((CUC_Gynostemma_longipes_leaf_RNA:0.0042603128,CUC_Gynostemma_longipes_rattan_RNA:0.0036658887)98:0.0010072847,CUC_Gynostemma_longipes_stolon_RNA:0.0033247084)100:0.0020078503,CUC_Gynostemma_pubescens_RNA:0.0061580085)100:0.0012212281)100:0.0084097134,((CUC_Gynostemma_aggregatum_RNA:0.0049333295,CUC_Gynostemma_yixingense_WGS:0.0102670058)100:0.0034255121,CUC_Gynostemma_cardiospermum_RNA:0.0053488301)100:0.0080896107)100:0.0055279246,CUC_Gynostemma_compressum_RNA:0.0200814857)100:0.0498922332,((((CUC_Hemsleya_carnosiflora_RNA:0.0055840000,CUC_Hemsleya_macrosperma_RNA:0.0085180184)100:0.0013365567,CUC_Hemsleya_amabilis:0.0146973180)100:0.0012779611,CUC_Hemsleya_chinensis_RNA:0.0082373425)100:0.0322646635,(CUC_Gomphogyne_cissiformis:0.0566750508,CUC_Gomphogyne_cissiformis_RNA:0.0548851084)100:0.0265801484)100:0.0308433421)100:0.0155593280,(CUC_Neoalsomitra_integrifoliola_RNA:0.0341544608,(CUC_Neoalsomitra_sarcophylla:0.0115111073,CUC_Neoalsomitra_sarcophylla_RNA:0.0059797029)100:0.0534495951)100:0.0220079440)100:0.0185636401)100:0.0037958246,CUC_Alsomitra_macrocarpa:0.0601465512)100:0.0077012127)94:0.0020381252)97:0.0056361493,((CUC_Actinostemma_biglandulosum:0.0107117944,CUC_Actinostemma_biglandulosum_RNA:0.0017285123)100:0.0351069022,(CUC_Actinostemma_paniculatum_RNA:0.0186428924,CUC_Actinostemma_tenerum_RNA:0.0506958016)100:0.0212679760)100:0.0653729628)100:0.1282554264)71:0.0060422487,((CRN_Corynocarpus_cribbianus:0.0908871014,CRN_Corynocarpus_laevigatus_HS5848_WGS:0.0301014142)100:0.0987998469,(COR_Coriaria_nepalensis:0.0096921195,COR_Coriaria_nepalensis_RNA:0.0085637727)100:0.1759368604)100:0.0358524062)71:0.0082470125)100:0.0571204193,(((((((((ROS_Cannabis_sativa_core_RNA:0.0021029218,ROS_Cannabis_sativa_stem_RNA:0.0024663359)100:0.0010298704,ROS_Cannabis_sativa_stem_peel_RNA:0.0025559032)100:0.0016572636,ROS_Cannabis_sativa_xylem_RNA:0.0037735687)100:0.0557159096,ROS_Humulus_lupulus_RNA:0.0323876780)100:0.0718304530,ROS_Celtis_occidentalis_RNA:0.0626700239)100:0.0377260123,((ROS_Ficus_religiosa_RNA:0.0753787860,ROS_Morus_nigra_RNA:0.0694815160)100:0.0374486529,(ROS_Urtica_dioica_RNA:0.2737599354,ROS_Boehmeria_nivea_RNA:0.1003100100)100:0.0626853196)100:0.0238787725)100:0.0261885273,ROS_Ulmus_alata_RNA:0.1396600425)100:0.0291039808,(ROS_Elaeagnus_pungens_RNA:0.1966963411,((ROS_Frangula_caroliniana_RNA:0.0221664813,ROS_Rhamnus_japonica_RNA:0.0250810282)100:0.0561919878,ROS_Ziziphus_jujuba_RNA:0.0908057152)100:0.0404995642)100:0.0067848291)100:0.0296212562,((((((((ROS_Amelanchier_canadensis_RNA:0.0176804483,ROS_Malus_baccata_RNA:0.0203187255)99:0.0024177328,ROS_Sorbus_koehneana_RNA:0.0167977735)99:0.0030068898,ROS_Cotoneaster_transcaucasicus_RNA:0.0172360207)100:0.0660967400,ROS_Aruncus_dioicus_RNA:0.1035966101)99:0.0086901247,(ROS_Kerria_japonica_RNA:0.0642412247,ROS_Prunus_prostrata_RNA:0.0546466196)99:0.0048490125)100:0.0067456364,ROS_Physocarpus_opulifolius_RNA:0.0665145751)100:0.0220479721,(ROS_Cercocarpus_ledifolius_RNA:0.0230326698,ROS_Dryas_octopetala_RNA:0.0188392527)100:0.0423613811)96:0.0075927450,((ROS_Rosa_palustris_RNA:0.0285397767,ROS_Sanguisorba_minor_RNA:0.0767384573)100:0.0251438866,ROS_Geum_quellyon_RNA:0.1094672029)100:0.0662381090)100:0.0726110177)100:0.0299620171)100:0.0079350882,((FAG_Lophozonia_obliqua_RNA:0.0820796572,((((FAG_Alnus_serrulata_RNA:0.0286784388,FAG_Betula_pendula_RNA:0.0274639052)100:0.0194921740,FAG_Casuarina_equisetifolia_RNA:0.1025406763)100:0.0235198599,((FAG_Juglans_nigra_RNA:0.0183603083,FAG_Carya_glabra_RNA:0.0429615687)100:0.0661769902,FAG_Morella_cerifera_RNA:0.0952001266)100:0.0124308290)100:0.0106755821,(FAG_Fagus_sylvatica_RNA:0.0468747015,((FAG_Castanea_pumila_RNA:0.0056111688,FAG_Castanea_crenata_RNA:0.0073222998)100:0.0103012597,FAG_Quercus_shumardii_RNA:0.0146240074)100:0.0437009406)100:0.0325980442)100:0.0210393619)100:0.0329548002,(((((((FAB_Acacia_pycnantha_GH_RNA:0.0334481072,(FAB_Calliandra_calothyrsus_GH_RNA:0.0286193369,FAB_Calliandra_hygrophila_GH_CAP:0.0280517989)100:0.0323961386)100:0.0149893295,FAB_Mimosa_pudica_GH_RNA:0.0905676144)100:0.0693523285,FAB_Cassia_fistula_GH_WGS:0.0625777542)100:0.0395128657,(((FAB_Adesmia_erinacea_GH_RNA:0.0079434431,FAB_Adesmia_spinosissima_SH_RNA:0.0078663001)100:0.1028067739,FAB_Dalea_candida_GH_CAP:0.1050963196)100:0.0119372962,((((((FAB_Gastrolobium_bilobum_GH_CAP:0.0082952263,FAB_Gastrolobium_grandiflorum_GH_GSK:0.0734365654)100:0.0111950712,FAB_Oxylobium_cordifolium_GH_CAP:0.0189181637)100:0.0065517479,FAB_Jacksonia_spinosa_GH_CAP:0.0292591574)100:0.0254611664,FAB_Daviesia_acicularis_GH_CAP:0.0549599125)84:0.0036256733,FAB_Gompholobium_polymorphum_RNA:0.0494974340)100:0.0131238371,((FAB_Galactia_tenuiflora_GH_CAP:0.0770626315,(FAB_Bituminaria_bituminosa_TH_RNA:0.0548243398,FAB_Glycine_soja_RNA:0.0388097081)100:0.0381629280)100:0.0202135485,((((FAB_Astragalus_membranaceus_GH_RNA:0.0038569705,FAB_Astragalus_propinquus_GH_RNA:0.0044083793)100:0.0216388901,(FAB_Astragalus_verus_SH_GSK:0.0564736918,FAB_Astragalus_spinosus_SH_GSK:0.0484460147)99:0.0215643685)100:0.0454942616,FAB_Onobrychis_viciifolia_GH_RNA:0.0851802952)100:0.0082790932,FAB_Halimodendron_halodendron_SH_GSK:0.0743682076)100:0.0368410395)100:0.0059544175)100:0.0141228347)100:0.0518267700)100:0.0106657405,((FAB_Bauhinia_tomentosa_GH_RNA:0.0647554920,FAB_Cercis_canadensis_RNA:0.0243449873)100:0.0579929208,FAB_Copaifera_officinalis_RNA:0.1313792486)100:0.0073756641)100:0.0627639604,FAB_Quillaja_saponaria_RNA:0.1289496424)88:0.0106988431,FAB_Polygala_lutea_RNA:0.3114026690)100:0.0620809156)100:0.0069475449)100:0.0180130643,((((((((MAL_Malesherbia_fasciculata_RNA:0.0907089912,MAL_Passiflora_caerulea_RNA:0.1245808724)100:0.0821575410,MAL_Viola_tricolor_RNA:0.2263301696)100:0.0143227881,((MAL_Casearia_arborea_SH_RNA:0.0249546609,(MAL_Casearia_glomerata_GH_WGS:0.0236684591,MAL_Casearia_nitida_SH_RNA:0.0243597958)100:0.0107064322)100:0.0769773571,(((MAL_Xylosma_congesta_GH_GSK:0.0131631587,MAL_Xylosma_terrae-reginae_GH_CAP:0.0212988834)100:0.0026416672,MAL_Flacourtia_jangomas_RNA:0.0225982331)100:0.0302977827,MAL_Salix_fargesii_RNA:0.0686836122)100:0.0458687570)100:0.0472357437)100:0.0124655779,((((((MAL_Hypericum_perforatum_RNA:0.1795183674,MAL_Podostemum_ceratophyllum_RNA:0.5526304350)100:0.0591482971,MAL_Mammea_americana_RNA:0.1021067069)100:0.0259738198,MAL_Garcinia_livingstonei_RNA:0.1706405560)100:0.0899413841,(MAL_Linum_usitatissimum_RNA:0.3191682267,MAL_Ochna_serrulata_RNA:0.2303488876)82:0.0231068164)82:0.0128694767,(MAL_Phyllanthus_sp_RNA:0.2438924239,(MAL_Galphimia_gracilis_RNA:0.2307424348,MAL_Elatine_minima_RNA:0.1813311910)100:0.0312704696)74:0.0157282231)74:0.0071602953,(MAL_Caryocar_brasiliense_WGS:0.1637058024,MAL_Chrysobalanus_icaco_RNA:0.1890166617)74:0.0126556480)90:0.0045095374)72:0.0029905316,(((MAL_Erythroxylum_coca_RNA:0.1837762909,MAL_Rhizophora_mangle_RNA:0.1461156944)100:0.0339071423,(MAL_Ixonanthes_reticulata_RNA:0.1689773773,MAL_Bhesa_paniculata_RNA:0.1342195356)75:0.0063520971)76:0.0052447475,(MAL_Drypetes_deplanchei_RNA:0.1247127336,MAL_Galearia_maingayi_RNA:0.1009097371)60:0.0066619133)61:0.0049416217)81:0.0050294505,((MAL_Euphorbia_mesembryanthemifolia_RNA:0.2468923017,MAL_Clutia_pulchella_RNA:0.1615003512)100:0.0279511811,((MAL_Rafflesia_cantleyi_RNA:0.0065682248,MAL_Rafflesia_tuan-mudae_RNA:0.0073827296)100:0.4019365513,((APO_Pilostyles_aethiopica:0.2155618031,APO_Pilostyles_thurberi_RNA:0.2795628018)100:0.0811596062,APO_Apodanthes_caseariae:0.2524738735)100:0.2054589899)100:0.0477209716)80:0.0098090804)100:0.0416740769,((HUA_Afrostyrax_kamerunensis_GSK:0.0128586846,HUA_Afrostyrax_lepidophyllus_GSK:0.0095079883)100:0.0262954249,HUA_Hua_gabonii_GSK:0.0475966092)100:0.1194353126)100:0.0137083952,((MLV_Bixa_orellana_RNA:0.1280340566,(MLV_Schizolaena_sp_RNA:0.0740544982,MLV_Cistus_inflatus_RNA:0.1721280818)100:0.0594735937)100:0.0156217555,(MLV_Muntingia_calabura_RNA:0.1962742714,MLV_Dombeya_burgessiae_RNA:0.1707191654)100:0.0142867164)100:0.0605549079)100:0.0190609607)100:0.1441333661);

CONSENSUS TREE
--------------

Consensus tree is constructed from 1000 bootstrap trees
Log-likelihood of consensus tree: -15873258.248114
Robinson-Foulds distance between ML tree and consensus tree: 0

Branches with support >0.000000% are kept (extended consensus)
Branch lengths are optimized by maximum likelihood on original alignment
Numbers in parentheses are bootstrap supports (%)

+----VIT_Cissus_quadrangularis_RNA
|
|  +--VIT_Tetrastigma_voinierianum_RNA
+--| (100)
|  +--VIT_Tetrastigma_obtectum_RNA
|
|                             +--ANI_Anisophyllea_cinnamomoides
|                          +--| (100)
|                          |  +--ANI_Anisophyllea_purpurascens_GSK
|                +---------| (100)
|                |         |    +--ANI_Poga_oleosa
|                |         +----| (100)
|                |              |           +----ANI_Combretocarpus_rotundatus
|                |              +-----------| (100)
|                |                          +-----------ANI_Polygonanthus_amazonicus
|             +--| (100)
|             |  |                +----BEG_Hillebrandia_sandwicensis
|             |  |        +-------| (100)
|             |  |        |       |        +--BEG_Begonia_conchifolia_RNA
|             |  |        |       |     +--| (100)
|             |  |        |       |     |  +--BEG_Begonia_sp_RNA
|             |  |        |       |  +--| (100)
|             |  |        |       |  |  |      +--BEG_Begonia_fuchsioides_leaf_RNA
|             |  |        |       |  |  |  +---| (100)
|             |  |        |       |  |  |  |   +--BEG_Begonia_fuchsioides_root_RNA
|             |  |        |       |  |  +--| (100)
|             |  |        |       |  |     +--BEG_Begonia_petasitifolia
|             |  |        |       +--| (100)
|             |  |        |          +--BEG_Begonia_coptidifolia_WGS
|             |  |     +--| (100)
|             |  |     |  |        +--DAT_Datisca_cannabina
|             |  |     |  |  +-----| (100)
|             |  |     |  |  |     |  +--DAT_Datisca_glomerata_WGS
|             |  |     |  |  |     +--| (100)
|             |  |     |  |  |        |     +--DAT_Datisca_glomerata_leaf_RNA
|             |  |     |  |  |        |  +--| (100)
|             |  |     |  |  |        |  |  +--DAT_Datisca_glomerata_nodule_RNA
|             |  |     |  |  |        +--| (100)
|             |  |     |  |  |           +--DAT_Datisca_glomerata_root_RNA
|             |  |     |  +--| (98)
|             |  |     |     |   +---TET_Octomeles_sumatrana
|             |  |     |     +---| (100)
|             |  |     |         +----TET_Tetrameles_nudiflora
|             |  |  +--| (71)
|             |  |  |  |                                                               +--CUC_Zehneria_pallidinervia_RNA
|             |  |  |  |                                                            +--| (100)
|             |  |  |  |                                                            |  +--CUC_Zehneria_indica_RNA
|             |  |  |  |                                                         +--| (100)
|             |  |  |  |                                                         |  |        +--CUC_Zehneria_maysorensis_RNA
|             |  |  |  |                                                         |  |     +--| (100)
|             |  |  |  |                                                         |  |     |  +--CUC_Zehneria_mucronata_RNA
|             |  |  |  |                                                         |  |  +--| (100)
|             |  |  |  |                                                         |  |  |  +--CUC_Zehneria_scabra
|             |  |  |  |                                                         |  +--| (100)
|             |  |  |  |                                                         |     +--CUC_Zehneria_scabra_RNA
|             |  |  |  |                                                      +--| (100)
|             |  |  |  |                                                      |  +--CUC_Zehneria_sp
|             |  |  |  |                                                   +--| (67)
|             |  |  |  |                                                   |  |        +--CUC_Dactyliandra_welwitschii
|             |  |  |  |                                                   |  |     +--| (100)
|             |  |  |  |                                                   |  |     |  |  +--CUC_Trochomeria_macrocarpa
|             |  |  |  |                                                   |  |     |  +--| (100)
|             |  |  |  |                                                   |  |     |     +--CUC_Trochomeria_macrocarpa_RNA
|             |  |  |  |                                                   |  |  +--| (100)
|             |  |  |  |                                                   |  |  |  +--CUC_Blastania_cerasiformis
|             |  |  |  |                                                   |  +--| (100)
|             |  |  |  |                                                   |     |  +--CUC_Benincasa_hispida_RNA
|             |  |  |  |                                                   |     +--| (100)
|             |  |  |  |                                                   |        +--CUC_Benincasa_hispida
|             |  |  |  |                                                +--| (100)
|             |  |  |  |                                                |  |                                +--CUC_Cucumis_anguria
|             |  |  |  |                                                |  |                             +--| (100)
|             |  |  |  |                                                |  |                             |  +--CUC_Cucumis_anguria_WGS
|             |  |  |  |                                                |  |                          +--| (100)
|             |  |  |  |                                                |  |                          |  |  +--CUC_Cucumis_prophetarum
|             |  |  |  |                                                |  |                          |  +--| (100)
|             |  |  |  |                                                |  |                          |     +--CUC_Cucumis_prophetarum_WGS
|             |  |  |  |                                                |  |                       +--| (100)
|             |  |  |  |                                                |  |                       |  +--CUC_Cucumis_dipsaceus_WGS
|             |  |  |  |                                                |  |                    +--| (100)
|             |  |  |  |                                                |  |                    |  |  +--CUC_Cucumis_myriocarpus_WGS
|             |  |  |  |                                                |  |                    |  +--| (100)
|             |  |  |  |                                                |  |                    |     +--CUC_Cucumis_zeyherii_WGS
|             |  |  |  |                                                |  |                 +--| (100)
|             |  |  |  |                                                |  |                 |  +--CUC_Cucumis_ficifolius_WGS
|             |  |  |  |                                                |  |              +--| (100)
|             |  |  |  |                                                |  |              |  +--CUC_Cucumis_rigidus
|             |  |  |  |                                                |  |           +--| (100)
|             |  |  |  |                                                |  |           |  +--CUC_Cucumis_omissus_HS5733_WGS
|             |  |  |  |                                                |  |        +--| (100)
|             |  |  |  |                                                |  |        |  |  +--CUC_Cucumis_metuliferus_1_RNA
|             |  |  |  |                                                |  |        |  +--| (100)
|             |  |  |  |                                                |  |        |     +--CUC_Cucumis_metuliferus_2_RNA
|             |  |  |  |                                                |  |     +--| (100)
|             |  |  |  |                                                |  |     |  |     +--CUC_Cucumis_melo_RNA
|             |  |  |  |                                                |  |     |  |  +--| (100)
|             |  |  |  |                                                |  |     |  |  |  |  +--CUC_Cucumis_melo_subsp_agrestis_WGS
|             |  |  |  |                                                |  |     |  |  |  +--| (100)
|             |  |  |  |                                                |  |     |  |  |     +--CUC_Cucumis_melo_subsp_melo_WGS
|             |  |  |  |                                                |  |     |  +--| (100)
|             |  |  |  |                                                |  |     |     |        +--CUC_Cucumis_hystrix_RNA
|             |  |  |  |                                                |  |     |     |     +--| (100)
|             |  |  |  |                                                |  |     |     |     |  +--CUC_Cucumis_hystrix_WGS
|             |  |  |  |                                                |  |     |     |  +--| (100)
|             |  |  |  |                                                |  |     |     |  |  |  +--CUC_Cucumis_sativus_var_hardwickii_RNA
|             |  |  |  |                                                |  |     |     |  |  +--| (100)
|             |  |  |  |                                                |  |     |     |  |     +--CUC_Cucumis_sativus_var_sativus_RNA
|             |  |  |  |                                                |  |     |     +--| (100)
|             |  |  |  |                                                |  |     |        +--CUC_Cucumis_maderaspatanus_RNA
|             |  |  |  |                                                |  |  +--| (100)
|             |  |  |  |                                                |  |  |  +--CUC_Muellerargia_timorensis
|             |  |  |  |                                                |  +--| (99)
|             |  |  |  |                                                |     |  +--CUC_Papuasicyos_belensis
|             |  |  |  |                                                |     +--| (100)
|             |  |  |  |                                                |        +--CUC_Scopellaria_diversifolia
|             |  |  |  |                                             +--| (63)
|             |  |  |  |                                             |  |                 +--CUC_Solena_heterophylla
|             |  |  |  |                                             |  |              +--| (100)
|             |  |  |  |                                             |  |              |  +--CUC_Solena_amplexicaulis_RNA
|             |  |  |  |                                             |  |           +--| (54)
|             |  |  |  |                                             |  |           |  |  +--CUC_Khmeriosicyos_harmandii
|             |  |  |  |                                             |  |           |  +--| (100)
|             |  |  |  |                                             |  |           |     +--CUC_Borneosicyos_simplex
|             |  |  |  |                                             |  |        +--| (100)
|             |  |  |  |                                             |  |        |  |  +----CUC_Lemurosicyos_variegata
|             |  |  |  |                                             |  |        |  +--| (100)
|             |  |  |  |                                             |  |        |     +--CUC_Lemurosicyos_variegata_HS0262_WGS
|             |  |  |  |                                             |  |     +--| (100)
|             |  |  |  |                                             |  |     |  |  +--CUC_Cephalopentandra_ecirrhosa_RNA
|             |  |  |  |                                             |  |     |  +--| (100)
|             |  |  |  |                                             |  |     |     +--CUC_Cephalopentandra_ecirrhosa
|             |  |  |  |                                             |  |  +--| (100)
|             |  |  |  |                                             |  |  |  +--CUC_Raphidiocystis_welwitschii_HS5553_WGS
|             |  |  |  |                                             |  +--| (63)
|             |  |  |  |                                             |     +--CUC_Ruthalicia_eglandulosa
|             |  |  |  |                                          +--| (63)
|             |  |  |  |                                          |  |     +--CUC_Citrullus_naudinianus_WGS
|             |  |  |  |                                          |  |  +--| (100)
|             |  |  |  |                                          |  |  |  |           +--CUC_Citrullus_amarus_WGS
|             |  |  |  |                                          |  |  |  |        +--| (100)
|             |  |  |  |                                          |  |  |  |        |  |        +--CUC_Citrullus_lanatus_1_WGS
|             |  |  |  |                                          |  |  |  |        |  |     +--| (100)
|             |  |  |  |                                          |  |  |  |        |  |     |  +--CUC_Citrullus_lanatus_2_WGS
|             |  |  |  |                                          |  |  |  |        |  |  +--| (100)
|             |  |  |  |                                          |  |  |  |        |  |  |  +--CUC_Citrullus_lanatus_3_WGS
|             |  |  |  |                                          |  |  |  |        |  +--| (100)
|             |  |  |  |                                          |  |  |  |        |     +--CUC_Citrullus_mucosospermus_WGS
|             |  |  |  |                                          |  |  |  |     +--| (100)
|             |  |  |  |                                          |  |  |  |     |  |  +--CUC_Citrullus_ecirrhosus
|             |  |  |  |                                          |  |  |  |     |  +--| (100)
|             |  |  |  |                                          |  |  |  |     |     +--CUC_Citrullus_ecirrhosus_WGS
|             |  |  |  |                                          |  |  |  |  +--| (100)
|             |  |  |  |                                          |  |  |  |  |  +--CUC_Citrullus_rehmii_WGS
|             |  |  |  |                                          |  |  |  +--| (100)
|             |  |  |  |                                          |  |  |     +--CUC_Citrullus_colocynthis_WGS
|             |  |  |  |                                          |  +--| (100)
|             |  |  |  |                                          |     |     +--CUC_Lagenaria_siceraria_GJ113_RNA
|             |  |  |  |                                          |     |  +--| (100)
|             |  |  |  |                                          |     |  |  |     +--CUC_Lagenaria_siceraria_var_hispida_RNA
|             |  |  |  |                                          |     |  |  |  +--| (100)
|             |  |  |  |                                          |     |  |  |  |  +--CUC_Lagenaria_siceraria_var_microcarpa_RNA
|             |  |  |  |                                          |     |  |  +--| (90)
|             |  |  |  |                                          |     |  |     +--CUC_Lagenaria_siceraria_var_siceraria_WGS
|             |  |  |  |                                          |     +--| (100)
|             |  |  |  |                                          |        |  +--CUC_Peponium_poissonii
|             |  |  |  |                                          |        +--| (100)
|             |  |  |  |                                          |           +--CUC_Peponium_vogelii_RNA
|             |  |  |  |                                       +--| (100)
|             |  |  |  |                                       |  |              +--CUC_Coccinia_grandis_XWB13686_RNA
|             |  |  |  |                                       |  |           +--| (100)
|             |  |  |  |                                       |  |           |  +--CUC_Coccinia_grandis_RNA
|             |  |  |  |                                       |  |        +--| (100)
|             |  |  |  |                                       |  |        |  +--CUC_Coccinia_sessilifolia
|             |  |  |  |                                       |  |     +--| (100)
|             |  |  |  |                                       |  |     |  |  +--CUC_Coccinia_trilobata_RNA
|             |  |  |  |                                       |  |     |  +--| (100)
|             |  |  |  |                                       |  |     |     +--CUC_Coccinia_rehmannii_GJ090_RNA
|             |  |  |  |                                       |  |  +--| (100)
|             |  |  |  |                                       |  |  |  |  +--CUC_Diplocyclos_palmatus_RNA
|             |  |  |  |                                       |  |  |  +--| (100)
|             |  |  |  |                                       |  |  |     +--CUC_Diplocyclos_palmatus
|             |  |  |  |                                       |  +--| (63)
|             |  |  |  |                                       |     +--CUC_Acanthosicyos_horridus
|             |  |  |  |                                    +--| (100)
|             |  |  |  |                                    |  |  +--CUC_Indomelothria_chlorocarpa
|             |  |  |  |                                    |  +--| (100)
|             |  |  |  |                                    |     |     +--CUC_Melothria_pendula
|             |  |  |  |                                    |     |  +--| (100)
|             |  |  |  |                                    |     |  |  +--CUC_Melothria_pendula_RNA
|             |  |  |  |                                    |     +--| (100)
|             |  |  |  |                                    |        |  +--CUC_Melothria_sphaerocarpa_RNA
|             |  |  |  |                                    |        +--| (100)
|             |  |  |  |                                    |           +--CUC_Melothria_campestris
|             |  |  |  |                                 +--| (100)
|             |  |  |  |                                 |  |                                +--CUC_Halosicyos_ragonesei
|             |  |  |  |                                 |  |                             +--| (100)
|             |  |  |  |                                 |  |                             |  +--CUC_Ceratosanthes_palmata
|             |  |  |  |                                 |  |                          +--| (100)
|             |  |  |  |                                 |  |                          |  +--CUC_Apodanthera_mathewsii_HS5725_WGS
|             |  |  |  |                                 |  |                       +--| (100)
|             |  |  |  |                                 |  |                       |  |           +--CUC_Ibervillea_maxima_HM3187_RNA
|             |  |  |  |                                 |  |                       |  |        +--| (100)
|             |  |  |  |                                 |  |                       |  |        |  +--CUC_Ibervillea_maxima
|             |  |  |  |                                 |  |                       |  |     +--| (100)
|             |  |  |  |                                 |  |                       |  |     |  +--CUC_Ibervillea_sonorae_RNA
|             |  |  |  |                                 |  |                       |  |  +--| (100)
|             |  |  |  |                                 |  |                       |  |  |  +--CUC_Ibervillea_tenuisecta_RNA
|             |  |  |  |                                 |  |                       |  +--| (100)
|             |  |  |  |                                 |  |                       |     +--CUC_Tumamoca_macdougalii
|             |  |  |  |                                 |  |                    +--| (100)
|             |  |  |  |                                 |  |                    |  |              +--CUC_Wilbrandia_hibiscoides_1_WGS
|             |  |  |  |                                 |  |                    |  |           +--| (100)
|             |  |  |  |                                 |  |                    |  |           |  +--CUC_Wilbrandia_hibiscoides_2_WGS
|             |  |  |  |                                 |  |                    |  |        +--| (99)
|             |  |  |  |                                 |  |                    |  |        |  +--CUC_Wilbrandia_ebracteata
|             |  |  |  |                                 |  |                    |  |     +--| (100)
|             |  |  |  |                                 |  |                    |  |     |  +--CUC_Melothrianthus_argenteus
|             |  |  |  |                                 |  |                    |  |  +--| (100)
|             |  |  |  |                                 |  |                    |  |  |  |     +--CUC_Gurania_lobata_GJ079_RNA
|             |  |  |  |                                 |  |                    |  |  |  |  +--| (100)
|             |  |  |  |                                 |  |                    |  |  |  |  |  +--CUC_Gurania_subumbellata
|             |  |  |  |                                 |  |                    |  |  |  +--| (100)
|             |  |  |  |                                 |  |                    |  |  |     |  +--CUC_Psiguria_triphylla_RNA
|             |  |  |  |                                 |  |                    |  |  |     +--| (100)
|             |  |  |  |                                 |  |                    |  |  |        +--CUC_Psiguria_pedata
|             |  |  |  |                                 |  |                    |  +--| (100)
|             |  |  |  |                                 |  |                    |     |     +--CUC_Pseudoapodanthera_villosa
|             |  |  |  |                                 |  |                    |     |  +--| (100)
|             |  |  |  |                                 |  |                    |     |  |  |  +--CUC_Doyerea_emetocathartica
|             |  |  |  |                                 |  |                    |     |  |  +--| (100)
|             |  |  |  |                                 |  |                    |     |  |     +--CUC_Doyerea_trifoliata
|             |  |  |  |                                 |  |                    |     +--| (100)
|             |  |  |  |                                 |  |                    |        +--CUC_Melothrianthus_sagittifolius_RNA
|             |  |  |  |                                 |  |                 +--| (100)
|             |  |  |  |                                 |  |                 |  |  +--CUC_Cucurbitopsis_aspera_RNA
|             |  |  |  |                                 |  |                 |  +--| (100)
|             |  |  |  |                                 |  |                 |     +--CUC_Cucurbitella_duriaei
|             |  |  |  |                                 |  |              +--| (100)
|             |  |  |  |                                 |  |              |  |     +--CUC_Kedrostis_nana
|             |  |  |  |                                 |  |              |  |  +--| (100)
|             |  |  |  |                                 |  |              |  |  |  +--CUC_Kedrostis_nana_1_RNA
|             |  |  |  |                                 |  |              |  +--| (100)
|             |  |  |  |                                 |  |              |     +--CUC_Kedrostis_nana_2_RNA
|             |  |  |  |                                 |  |           +--| (100)
|             |  |  |  |                                 |  |           |  +--CUC_Kedrostis_bennettii
|             |  |  |  |                                 |  |        +--| (100)
|             |  |  |  |                                 |  |        |  |        +--CUC_Kedrostis_africana
|             |  |  |  |                                 |  |        |  |     +--| (100)
|             |  |  |  |                                 |  |        |  |     |  +--CUC_Kedrostis_pseudogijef
|             |  |  |  |                                 |  |        |  |  +--| (100)
|             |  |  |  |                                 |  |        |  |  |  |  +--CUC_Corallocarpus_welwitschii
|             |  |  |  |                                 |  |        |  |  |  +--| (100)
|             |  |  |  |                                 |  |        |  |  |     +--CUC_Corallocarpus_boehmii_SB19_GSK
|             |  |  |  |                                 |  |        |  +--| (100)
|             |  |  |  |                                 |  |        |     +--CUC_Corallocarpus_glomeruliflorus_RNA
|             |  |  |  |                                 |  |     +--| (100)
|             |  |  |  |                                 |  |     |  |     +--CUC_Seyrigia_humbertii_RNA
|             |  |  |  |                                 |  |     |  |  +--| (100)
|             |  |  |  |                                 |  |     |  |  |  +--CUC_Seyrigia_gracilis
|             |  |  |  |                                 |  |     |  +--| (100)
|             |  |  |  |                                 |  |     |     |     +--CUC_Trochomeriopsis_diversifolia
|             |  |  |  |                                 |  |     |     |  +--| (100)
|             |  |  |  |                                 |  |     |     |  |  +--CUC_Trochomeriopsis_diversifolia_RNA
|             |  |  |  |                                 |  |     |     +--| (100)
|             |  |  |  |                                 |  |     |        +--CUC_Kedrostis_elongata
|             |  |  |  |                                 |  |  +--| (100)
|             |  |  |  |                                 |  |  |  |     +--CUC_Dendrosicyos_socotranus
|             |  |  |  |                                 |  |  |  |  +--| (92)
|             |  |  |  |                                 |  |  |  |  |  +--CUC_Dendrosicyos_socotranus_SB25_GSK
|             |  |  |  |                                 |  |  |  +--| (100)
|             |  |  |  |                                 |  |  |     +--CUC_Dendrosicyos_socotranus_HS5731_WGS
|             |  |  |  |                                 |  +--| (100)
|             |  |  |  |                                 |     |  +--CUC_Bambekea_racemosa_HS5726_WGS
|             |  |  |  |                                 |     +--| (100)
|             |  |  |  |                                 |        +--CUC_Eureiandra_eburnea
|             |  |  |  |                              +--| (100)
|             |  |  |  |                              |  |           +--CUC_Abobra_tenuifolia
|             |  |  |  |                              |  |        +--| (100)
|             |  |  |  |                              |  |        |  |  +--CUC_Cayaponia_domingensis
|             |  |  |  |                              |  |        |  +--| (100)
|             |  |  |  |                              |  |        |     |  +--CUC_Cayaponia_selysioides
|             |  |  |  |                              |  |        |     +--| (96)
|             |  |  |  |                              |  |        |        |  +--CUC_Cayaponia_racemosa_RNA
|             |  |  |  |                              |  |        |        +--| (100)
|             |  |  |  |                              |  |        |           +--CUC_Cayaponia_cordata_HM3711_RNA
|             |  |  |  |                              |  |     +--| (100)
|             |  |  |  |                              |  |     |  |        +--CUC_Cionosicys_macranthus
|             |  |  |  |                              |  |     |  |     +--| (100)
|             |  |  |  |                              |  |     |  |     |  +--CUC_Cionosicys_macranthus_HS2657_GSK
|             |  |  |  |                              |  |     |  |  +--| (100)
|             |  |  |  |                              |  |     |  |  |  +--CUC_Cionosicys_macranthus_RNA
|             |  |  |  |                              |  |     |  +--| (100)
|             |  |  |  |                              |  |     |     +--CUC_Schizocarpum_filiforme
|             |  |  |  |                              |  |  +--| (100)
|             |  |  |  |                              |  |  |  +--CUC_Tecunumania_stothertiae
|             |  |  |  |                              |  +--| (100)
|             |  |  |  |                              |     |  +--CUC_Polyclathra_cucumerina
|             |  |  |  |                              |     +--| (95)
|             |  |  |  |                              |        |           +--CUC_Sicana_odorifera_RNA
|             |  |  |  |                              |        |        +--| (100)
|             |  |  |  |                              |        |        |  +--CUC_Sicana_odorifera
|             |  |  |  |                              |        |     +--| (100)
|             |  |  |  |                              |        |     |  +--CUC_Calycophysum_brevipes
|             |  |  |  |                              |        |  +--| (100)
|             |  |  |  |                              |        |  |  +--CUC_Penelopeia_sphaerica
|             |  |  |  |                              |        +--| (100)
|             |  |  |  |                              |           |                       +--CUC_Cucurbita_ecuadorensis
|             |  |  |  |                              |           |                    +--| (73)
|             |  |  |  |                              |           |                    |  +--CUC_Cucurbita_ecuadorensis_2_RNA
|             |  |  |  |                              |           |                 +--| (100)
|             |  |  |  |                              |           |                 |  +--CUC_Cucurbita_ecuadorensis_1_RNA
|             |  |  |  |                              |           |              +--| (100)
|             |  |  |  |                              |           |              |  +--CUC_Cucurbita_maxima_RNA
|             |  |  |  |                              |           |           +--| (100)
|             |  |  |  |                              |           |           |  |        +--CUC_Cucurbita_argyrosperma_RNA
|             |  |  |  |                              |           |           |  |     +--| (100)
|             |  |  |  |                              |           |           |  |     |  +--CUC_Cucurbita_moschata_RNA
|             |  |  |  |                              |           |           |  |  +--| (100)
|             |  |  |  |                              |           |           |  |  |  |     +--CUC_Cucurbita_pepo_subsp_texana_RNA
|             |  |  |  |                              |           |           |  |  |  |  +--| (100)
|             |  |  |  |                              |           |           |  |  |  |  |  |  +--CUC_Cucurbita_pepo_var_ovifera_GSK
|             |  |  |  |                              |           |           |  |  |  |  |  +--| (100)
|             |  |  |  |                              |           |           |  |  |  |  |     +--CUC_Cucurbita_pepo_var_ozarkana_GSK
|             |  |  |  |                              |           |           |  |  |  +--| (100)
|             |  |  |  |                              |           |           |  |  |     +--CUC_Cucurbita_pepo_subsp_pepo_RNA
|             |  |  |  |                              |           |           |  +--| (100)
|             |  |  |  |                              |           |           |     |  +--CUC_Cucurbita_okeechobeensis_RNA
|             |  |  |  |                              |           |           |     +--| (100)
|             |  |  |  |                              |           |           |        +--CUC_Cucurbita_lundelliana_RNA
|             |  |  |  |                              |           |        +--| (100)
|             |  |  |  |                              |           |        |  +--CUC_Cucurbita_ficifolia_RNA
|             |  |  |  |                              |           |     +--| (100)
|             |  |  |  |                              |           |     |  |  +--CUC_Cucurbita_foetidissima_1_RNA
|             |  |  |  |                              |           |     |  +--| (100)
|             |  |  |  |                              |           |     |     |  +--CUC_Cucurbita_foetidissima_2_RNA
|             |  |  |  |                              |           |     |     +--| (100)
|             |  |  |  |                              |           |     |        +--CUC_Cucurbita_pedatifolia_RNA
|             |  |  |  |                              |           |  +--| (100)
|             |  |  |  |                              |           |  |  |     +--CUC_Cucurbita_palmata_RNA
|             |  |  |  |                              |           |  |  |  +--| (100)
|             |  |  |  |                              |           |  |  |  |  +--CUC_Cucurbita_digitata_GSK
|             |  |  |  |                              |           |  |  +--| (100)
|             |  |  |  |                              |           |  |     +--CUC_Cucurbita_cordata_RNA
|             |  |  |  |                              |           +--| (100)
|             |  |  |  |                              |              +--CUC_Peponopsis_adhaerens
|             |  |  |  |                           +--| (100)
|             |  |  |  |                           |  |           +--CUC_Herpetospermum_pedunculosum
|             |  |  |  |                           |  |        +--| (100)
|             |  |  |  |                           |  |        |  +--CUC_Herpetospermum_pedunculosum_SB13_GSK
|             |  |  |  |                           |  |     +--| (100)
|             |  |  |  |                           |  |     |  +--CUC_Herpetospermum_pedunculosum_RNA
|             |  |  |  |                           |  |  +--| (100)
|             |  |  |  |                           |  |  |  |     +--CUC_Schizopepon_bryoniifolius_RNA
|             |  |  |  |                           |  |  |  |  +--| (100)
|             |  |  |  |                           |  |  |  |  |  +--CUC_Schizopepon_monoicus_RNA
|             |  |  |  |                           |  |  |  +--| (100)
|             |  |  |  |                           |  |  |     +--CUC_Schizopepon_bryoniifolius
|             |  |  |  |                           |  +--| (100)
|             |  |  |  |                           |     |              +--CUC_Bryonia_marmorata
|             |  |  |  |                           |     |           +--| (72)
|             |  |  |  |                           |     |           |  +--CUC_Bryonia_marmorata_SB24_GSK
|             |  |  |  |                           |     |        +--| (100)
|             |  |  |  |                           |     |        |  +--CUC_Bryonia_dioica_GSK
|             |  |  |  |                           |     |     +--| (100)
|             |  |  |  |                           |     |     |  +--CUC_Bryonia_dioica_RNA
|             |  |  |  |                           |     |  +--| (100)
|             |  |  |  |                           |     |  |  |  +--CUC_Ecballium_elaterium
|             |  |  |  |                           |     |  |  +--| (100)
|             |  |  |  |                           |     |  |     +--CUC_Ecballium_elaterium_RNA
|             |  |  |  |                           |     +--| (100)
|             |  |  |  |                           |        +--CUC_Austrobryonia_argillicola
|             |  |  |  |                        +--| (100)
|             |  |  |  |                        |  |                          +--CUC_Cyclanthera_mathewsii_RNA
|             |  |  |  |                        |  |                       +--| (100)
|             |  |  |  |                        |  |                       |  |  +--CUC_Cyclanthera_pedata_RNA
|             |  |  |  |                        |  |                       |  +--| (84)
|             |  |  |  |                        |  |                       |     +--CUC_Cyclanthera_pedata_SB21_GSK
|             |  |  |  |                        |  |                    +--| (100)
|             |  |  |  |                        |  |                    |  |  +--CUC_Echinopepon_milliflorus
|             |  |  |  |                        |  |                    |  +--| (100)
|             |  |  |  |                        |  |                    |     +-----CUC_Rytidostylis_longisepala
|             |  |  |  |                        |  |                 +--| (100)
|             |  |  |  |                        |  |                 |  +--CUC_Hanburia_mexicana
|             |  |  |  |                        |  |              +--| (100)
|             |  |  |  |                        |  |              |  |        +--CUC_Echinocystis_lobata
|             |  |  |  |                        |  |              |  |     +--| (100)
|             |  |  |  |                        |  |              |  |     |  +--CUC_Echinocystis_lobata_RNA
|             |  |  |  |                        |  |              |  |  +--| (100)
|             |  |  |  |                        |  |              |  |  |  |     +--CUC_Marah_fabacea
|             |  |  |  |                        |  |              |  |  |  |  +--| (100)
|             |  |  |  |                        |  |              |  |  |  |  |  +--CUC_Marah_fabacea_RNA
|             |  |  |  |                        |  |              |  |  |  +--| (100)
|             |  |  |  |                        |  |              |  |  |     +--CUC_Marah_macrocarpa_RNA
|             |  |  |  |                        |  |              |  +--| (76)
|             |  |  |  |                        |  |              |     |     +--CUC_Echinopepon_bigelovii_RNA
|             |  |  |  |                        |  |              |     |  +--| (100)
|             |  |  |  |                        |  |              |     |  |  +--CUC_Echinopepon_bigelovii
|             |  |  |  |                        |  |              |     +--| (100)
|             |  |  |  |                        |  |              |        |        +--CUC_Frantzia_pittieri_RNA
|             |  |  |  |                        |  |              |        |     +--| (100)
|             |  |  |  |                        |  |              |        |     |  +--CUC_Frantzia_tacaco
|             |  |  |  |                        |  |              |        |  +--| (89)
|             |  |  |  |                        |  |              |        |  |  |  +--CUC_Microsechium_helleri
|             |  |  |  |                        |  |              |        |  |  +--| (100)
|             |  |  |  |                        |  |              |        |  |     +--CUC_Sicyos_angulatus_GSK
|             |  |  |  |                        |  |              |        +--| (100)
|             |  |  |  |                        |  |              |           |  +--CUC_Sicyos_edulis_RNA
|             |  |  |  |                        |  |              |           +--| (100)
|             |  |  |  |                        |  |              |              +--CUC_Sicyos_edulis_SB09_GSK
|             |  |  |  |                        |  |           +--| (99)
|             |  |  |  |                        |  |           |  |     +--CUC_Hodgsonia_macrocarpa
|             |  |  |  |                        |  |           |  |  +--| (100)
|             |  |  |  |                        |  |           |  |  |  +--CUC_Hodgsonia_macrocarpa_RNA
|             |  |  |  |                        |  |           |  +--| (100)
|             |  |  |  |                        |  |           |     |  +--CUC_Hodgsonia_macrocarpa_HM3926_RNA
|             |  |  |  |                        |  |           |     +--| (100)
|             |  |  |  |                        |  |           |        +--CUC_Hodgsonia_heteroclita_SYS034_GSK
|             |  |  |  |                        |  |        +--| (100)
|             |  |  |  |                        |  |        |  |  +--CUC_Linnaeosicyos_amara
|             |  |  |  |                        |  |        |  +--| (100)
|             |  |  |  |                        |  |        |     +--CUC_Linnaeosicyos_amara_SYS507_GSK
|             |  |  |  |                        |  |     +--| (100)
|             |  |  |  |                        |  |     |  |           +--CUC_Trichosanthes_pedata_RNA
|             |  |  |  |                        |  |     |  |        +--| (100)
|             |  |  |  |                        |  |     |  |        |  |                 +--CUC_Trichosanthes_tricuspidata_SYS145_GSK
|             |  |  |  |                        |  |     |  |        |  |              +--| (100)
|             |  |  |  |                        |  |     |  |        |  |              |  +--CUC_Trichosanthes_rubriflos_GJ110_RNA
|             |  |  |  |                        |  |     |  |        |  |           +--| (100)
|             |  |  |  |                        |  |     |  |        |  |           |  +--CUC_Trichosanthes_wallichiana_SB14_GSK
|             |  |  |  |                        |  |     |  |        |  |        +--| (100)
|             |  |  |  |                        |  |     |  |        |  |        |  +--CUC_Trichosanthes_lepiniana_RNA
|             |  |  |  |                        |  |     |  |        |  |     +--| (100)
|             |  |  |  |                        |  |     |  |        |  |     |  |  +--CUC_Trichosanthes_dunniana_RNA
|             |  |  |  |                        |  |     |  |        |  |     |  +--| (100)
|             |  |  |  |                        |  |     |  |        |  |     |     +--CUC_Trichosanthes_pubera_RNA
|             |  |  |  |                        |  |     |  |        |  |  +--| (100)
|             |  |  |  |                        |  |     |  |        |  |  |  +--CUC_Trichosanthes_sp_XWB13719_RNA
|             |  |  |  |                        |  |     |  |        |  +--| (97)
|             |  |  |  |                        |  |     |  |        |     +--CUC_Trichosanthes_nervifolia_SB18_GSK
|             |  |  |  |                        |  |     |  |     +--| (100)
|             |  |  |  |                        |  |     |  |     |  +--CUC_Trichosanthes_cucumeroides_RNA
|             |  |  |  |                        |  |     |  |  +--| (100)
|             |  |  |  |                        |  |     |  |  |  +--CUC_Trichosanthes_scabra_RNA
|             |  |  |  |                        |  |     |  +--| (100)
|             |  |  |  |                        |  |     |     |           +--CUC_Trichosanthes_rosthornii_2_RNA
|             |  |  |  |                        |  |     |     |        +--| (100)
|             |  |  |  |                        |  |     |     |        |  |  +--CUC_Trichosanthes_rosthornii_1_RNA
|             |  |  |  |                        |  |     |     |        |  +--| (100)
|             |  |  |  |                        |  |     |     |        |     |  +--CUC_Trichosanthes_homophylla_SB10_GSK
|             |  |  |  |                        |  |     |     |        |     +--| (100)
|             |  |  |  |                        |  |     |     |        |        +--CUC_Trichosanthes_kirilowii_SB17_GSK
|             |  |  |  |                        |  |     |     |     +--| (100)
|             |  |  |  |                        |  |     |     |     |  +--CUC_Trichosanthes_truncata_SYS368_GSK
|             |  |  |  |                        |  |     |     |  +--| (100)
|             |  |  |  |                        |  |     |     |  |  |     +--CUC_Trichosanthes_sericeifolia_RNA
|             |  |  |  |                        |  |     |     |  |  |  +--| (100)
|             |  |  |  |                        |  |     |     |  |  |  |  +--CUC_Trichosanthes_villosa_RNA
|             |  |  |  |                        |  |     |     |  |  +--| (100)
|             |  |  |  |                        |  |     |     |  |     +--CUC_Trichosanthes_truncata_RNA
|             |  |  |  |                        |  |     |     +--| (100)
|             |  |  |  |                        |  |     |        |              +--CUC_Trichosanthes_baviensis_RNA
|             |  |  |  |                        |  |     |        |           +--| (98)
|             |  |  |  |                        |  |     |        |           |  |  +--CUC_Trichosanthes_baviensis_SYS319_GSK
|             |  |  |  |                        |  |     |        |           |  +--| (98)
|             |  |  |  |                        |  |     |        |           |     +--CUC_Trichosanthes_pilosa
|             |  |  |  |                        |  |     |        |        +--| (98)
|             |  |  |  |                        |  |     |        |        |  +--CUC_Trichosanthes_pilosa_1_RNA
|             |  |  |  |                        |  |     |        |     +--| (100)
|             |  |  |  |                        |  |     |        |     |  |  +--CUC_Trichosanthes_pilosa_2_RNA
|             |  |  |  |                        |  |     |        |     |  +--| (98)
|             |  |  |  |                        |  |     |        |     |     +--CUC_Trichosanthes_pilosa_SYS242_GSK
|             |  |  |  |                        |  |     |        |  +--| (100)
|             |  |  |  |                        |  |     |        |  |  |     +--CUC_Trichosanthes_cucumerina
|             |  |  |  |                        |  |     |        |  |  |  +--| (100)
|             |  |  |  |                        |  |     |        |  |  |  |  +--CUC_Trichosanthes_lobata_SYS456_GSK
|             |  |  |  |                        |  |     |        |  |  +--| (100)
|             |  |  |  |                        |  |     |        |  |     +--CUC_Trichosanthes_anguina_RNA
|             |  |  |  |                        |  |     |        +--| (100)
|             |  |  |  |                        |  |     |           +---CUC_Trichosanthes_tubiflora_SYS506_GSK
|             |  |  |  |                        |  |  +--| (100)
|             |  |  |  |                        |  |  |  |  +--CUC_Nothoalsomitra_suberosa
|             |  |  |  |                        |  |  |  +--| (100)
|             |  |  |  |                        |  |  |     +--CUC_Nothoalsomitra_suberosa_SB27_GSK
|             |  |  |  |                        |  +--| (100)
|             |  |  |  |                        |     |        +--CUC_Luffa_sepium
|             |  |  |  |                        |     |     +--| (100)
|             |  |  |  |                        |     |     |  +--CUC_Luffa_aegyptiaca_SYS018_GSK
|             |  |  |  |                        |     |  +--| (100)
|             |  |  |  |                        |     |  |  +--CUC_Luffa_aegyptiaca_RNA
|             |  |  |  |                        |     +--| (100)
|             |  |  |  |                        |        +--CUC_Luffa_acutangula_RNA
|             |  |  |  |                     +--| (100)
|             |  |  |  |                     |  |           +--CUC_Ampelosicyos_humblotii_1
|             |  |  |  |                     |  |        +--| (100)
|             |  |  |  |                     |  |        |  +--CUC_Ampelosicyos_humblotii_SB12_GSK
|             |  |  |  |                     |  |     +--| (100)
|             |  |  |  |                     |  |     |  +--CUC_Ampelosicyos_humblotii_2
|             |  |  |  |                     |  |  +--| (100)
|             |  |  |  |                     |  |  |  |     +--CUC_Telfairia_pedata
|             |  |  |  |                     |  |  |  |  +--| (100)
|             |  |  |  |                     |  |  |  |  |  +--CUC_Telfairia_pedata_RNA
|             |  |  |  |                     |  |  |  +--| (100)
|             |  |  |  |                     |  |  |     |  +--CUC_Telfairia_occidentalis_WGS
|             |  |  |  |                     |  |  |     +--| (100)
|             |  |  |  |                     |  |  |        +--CUC_Telfairia_occidentalis_RNA
|             |  |  |  |                     |  +--| (100)
|             |  |  |  |                     |     +--CUC_Cogniauxia_podolaena
|             |  |  |  |                  +--| (100)
|             |  |  |  |                  |  |              +--CUC_Momordica_charantia_RNA
|             |  |  |  |                  |  |           +--| (100)
|             |  |  |  |                  |  |           |  +--CUC_Momordica_charantia_var_charantia_RNA
|             |  |  |  |                  |  |        +--| (100)
|             |  |  |  |                  |  |        |  +--CUC_Momordica_charantia_var_abbreviata_RNA
|             |  |  |  |                  |  |     +--| (100)
|             |  |  |  |                  |  |     |  +--CUC_Momordica_balsamina_GSK
|             |  |  |  |                  |  |  +--| (100)
|             |  |  |  |                  |  |  |  |  +--CUC_Momordica_foetida_GSK
|             |  |  |  |                  |  |  |  +--| (100)
|             |  |  |  |                  |  |  |     +--CUC_Momordica_foetida_RNA
|             |  |  |  |                  |  +--| (100)
|             |  |  |  |                  |     |     +--CUC_Momordica_cochinchinensis_RNA
|             |  |  |  |                  |     |  +--| (100)
|             |  |  |  |                  |     |  |  |     +--CUC_Momordica_cardiospermoides_RNA
|             |  |  |  |                  |     |  |  |  +--| (100)
|             |  |  |  |                  |     |  |  |  |  +--CUC_Momordica_rostrata_RNA
|             |  |  |  |                  |     |  |  +--| (100)
|             |  |  |  |                  |     |  |     +--CUC_Momordica_peteri
|             |  |  |  |                  |     +--| (100)
|             |  |  |  |                  |        |  +--CUC_Momordica_boivinii_RNA
|             |  |  |  |                  |        +--| (100)
|             |  |  |  |                  |           +--CUC_Momordica_sessilifolia_HS2565_GSK
|             |  |  |  |               +--| (100)
|             |  |  |  |               |  |     +--CUC_Siraitia_grosvenorii_WGS
|             |  |  |  |               |  |  +--| (98)
|             |  |  |  |               |  |  |  +--CUC_Siraitia_grosvenorii_3_RNA
|             |  |  |  |               |  +--| (100)
|             |  |  |  |               |     |  +--CUC_Siraitia_grosvenorii_1_RNA
|             |  |  |  |               |     +--| (98)
|             |  |  |  |               |        +--CUC_Siraitia_grosvenorii_2_RNA
|             |  |  |  |            +--| (97)
|             |  |  |  |            |  |     +--CUC_Baijiania_taiwaniana_RNA
|             |  |  |  |            |  |  +--| (100)
|             |  |  |  |            |  |  |  |     +--CUC_Baijiania_yunnanensis
|             |  |  |  |            |  |  |  |  +--| (100)
|             |  |  |  |            |  |  |  |  |  +--CUC_Baijiania_yunnanensis_HS2656_GSK
|             |  |  |  |            |  |  |  +--| (100)
|             |  |  |  |            |  |  |     +--CUC_Baijiania_yunnanensis_RNA
|             |  |  |  |            |  +--| (100)
|             |  |  |  |            |     |     +--CUC_Thladiantha_cordifolia_RNA
|             |  |  |  |            |     |  +--| (100)
|             |  |  |  |            |     |  |  +--CUC_Thladiantha_globicarpa_RNA
|             |  |  |  |            |     +--| (100)
|             |  |  |  |            |        |        +--CUC_Thladiantha_nudiflora_RNA
|             |  |  |  |            |        |     +--| (100)
|             |  |  |  |            |        |     |  +--CUC_Thladiantha_villosula_RNA
|             |  |  |  |            |        |  +--| (100)
|             |  |  |  |            |        |  |  +--CUC_Thladiantha_punctata_RNA
|             |  |  |  |            |        +--| (100)
|             |  |  |  |            |           |  +--CUC_Thladiantha_hookeri
|             |  |  |  |            |           +--| (100)
|             |  |  |  |            |              +--CUC_Thladiantha_dubia_SB06_GSK
|             |  |  |  |         +--| (100)
|             |  |  |  |         |  |     +--CUC_Indofevillea_khasiana
|             |  |  |  |         |  |  +--| (98)
|             |  |  |  |         |  |  |  +--CUC_Indofevillea_khasiana_RNA
|             |  |  |  |         |  +--| (100)
|             |  |  |  |         |     +--CUC_Indofevillea_khasiana_SYS066_GSK
|             |  |  |  |      +--| (97)
|             |  |  |  |      |  |           +--CUC_Fevillea_cordifolia_WGS
|             |  |  |  |      |  |        +--| (100)
|             |  |  |  |      |  |        |  |  +--CUC_Fevillea_pergamentacea
|             |  |  |  |      |  |        |  +--| (100)
|             |  |  |  |      |  |        |     +--CUC_Fevillea_pedatifolia_GSK
|             |  |  |  |      |  |     +--| (100)
|             |  |  |  |      |  |     |  |     +---CUC_Pteropepon_deltoideus
|             |  |  |  |      |  |     |  |  +--| (99)
|             |  |  |  |      |  |     |  |  |  +---CUC_Sicydium_diffusum
|             |  |  |  |      |  |     |  +--| (100)
|             |  |  |  |      |  |     |     |  +--CUC_Cyclantheropsis_parviflora_1_RNA
|             |  |  |  |      |  |     |     +--| (100)
|             |  |  |  |      |  |     |        |  +--CUC_Cyclantheropsis_parviflora_2_RNA
|             |  |  |  |      |  |     |        +--| (100)
|             |  |  |  |      |  |     |           |  +--CUC_Cyclantheropsis_parviflora
|             |  |  |  |      |  |     |           +--| (100)
|             |  |  |  |      |  |     |              +--CUC_Cyclantheropsis_parviflora_SB11_GSK
|             |  |  |  |      |  |  +--| (100)
|             |  |  |  |      |  |  |  |           +--CUC_Siolmatra_brasiliensis
|             |  |  |  |      |  |  |  |        +--| (100)
|             |  |  |  |      |  |  |  |        |  +-----CUC_Siolmatra_pentaphylla_WGS
|             |  |  |  |      |  |  |  |     +--| (100)
|             |  |  |  |      |  |  |  |     |  +--CUC_Zanonia_indica
|             |  |  |  |      |  |  |  |  +--| (100)
|             |  |  |  |      |  |  |  |  |  |  +--CUC_Xerosicyos_danguyi_RNA
|             |  |  |  |      |  |  |  |  |  +--| (100)
|             |  |  |  |      |  |  |  |  |     |     +--CUC_Xerosicyos_pubescens_RNA
|             |  |  |  |      |  |  |  |  |     |  +--| (100)
|             |  |  |  |      |  |  |  |  |     |  |  +--CUC_Xerosicyos_pubescens
|             |  |  |  |      |  |  |  |  |     +--| (100)
|             |  |  |  |      |  |  |  |  |        +--CUC_Xerosicyos_tripartitus_RNA
|             |  |  |  |      |  |  |  +--| (100)
|             |  |  |  |      |  |  |     |     +--CUC_Gerrardanthus_macrorhizus
|             |  |  |  |      |  |  |     |  +--| (100)
|             |  |  |  |      |  |  |     |  |  +--CUC_Gerrardanthus_macrorhizus_SB22_GSK
|             |  |  |  |      |  |  |     +--| (100)
|             |  |  |  |      |  |  |        |  +--CUC_Gerrardanthus_macrorhizus_RNA
|             |  |  |  |      |  |  |        +--| (100)
|             |  |  |  |      |  |  |           +--CUC_Gerrardanthus_lobatus_RNA
|             |  |  |  |      |  +--| (94)
|             |  |  |  |      |     |     +--CUC_Bayabusua_clarkei
|             |  |  |  |      |     |  +--| (100)
|             |  |  |  |      |     |  |  |                    +--CUC_Gynostemma_burmanicum
|             |  |  |  |      |     |  |  |                 +--| (80)
|             |  |  |  |      |     |  |  |                 |  +--CUC_Gynostemma_laxum_RNA
|             |  |  |  |      |     |  |  |              +--| (100)
|             |  |  |  |      |     |  |  |              |  |  +--CUC_Gynostemma_pentaphyllum_RNA
|             |  |  |  |      |     |  |  |              |  +--| (80)
|             |  |  |  |      |     |  |  |              |     |     +--CUC_Gynostemma_microspermum_GSK
|             |  |  |  |      |     |  |  |              |     |  +--| (100)
|             |  |  |  |      |     |  |  |              |     |  |  +--CUC_Gynostemma_burmanicum_SB16_GSK
|             |  |  |  |      |     |  |  |              |     +--| (80)
|             |  |  |  |      |     |  |  |              |        +--CUC_Gynostemma_microspermum_GJ058_RNA
|             |  |  |  |      |     |  |  |           +--| (100)
|             |  |  |  |      |     |  |  |           |  |        +--CUC_Gynostemma_longipes_leaf_RNA
|             |  |  |  |      |     |  |  |           |  |     +--| (98)
|             |  |  |  |      |     |  |  |           |  |     |  +--CUC_Gynostemma_longipes_rattan_RNA
|             |  |  |  |      |     |  |  |           |  |  +--| (100)
|             |  |  |  |      |     |  |  |           |  |  |  +--CUC_Gynostemma_longipes_stolon_RNA
|             |  |  |  |      |     |  |  |           |  +--| (100)
|             |  |  |  |      |     |  |  |           |     +--CUC_Gynostemma_pubescens_RNA
|             |  |  |  |      |     |  |  |        +--| (100)
|             |  |  |  |      |     |  |  |        |  |     +--CUC_Gynostemma_aggregatum_RNA
|             |  |  |  |      |     |  |  |        |  |  +--| (100)
|             |  |  |  |      |     |  |  |        |  |  |  +--CUC_Gynostemma_yixingense_WGS
|             |  |  |  |      |     |  |  |        |  +--| (100)
|             |  |  |  |      |     |  |  |        |     +--CUC_Gynostemma_cardiospermum_RNA
|             |  |  |  |      |     |  |  |     +--| (100)
|             |  |  |  |      |     |  |  |     |  +--CUC_Gynostemma_compressum_RNA
|             |  |  |  |      |     |  |  |  +--| (100)
|             |  |  |  |      |     |  |  |  |  |           +--CUC_Hemsleya_carnosiflora_RNA
|             |  |  |  |      |     |  |  |  |  |        +--| (100)
|             |  |  |  |      |     |  |  |  |  |        |  +--CUC_Hemsleya_macrosperma_RNA
|             |  |  |  |      |     |  |  |  |  |     +--| (100)
|             |  |  |  |      |     |  |  |  |  |     |  +--CUC_Hemsleya_amabilis
|             |  |  |  |      |     |  |  |  |  |  +--| (100)
|             |  |  |  |      |     |  |  |  |  |  |  +--CUC_Hemsleya_chinensis_RNA
|             |  |  |  |      |     |  |  |  |  +--| (100)
|             |  |  |  |      |     |  |  |  |     |  +--CUC_Gomphogyne_cissiformis
|             |  |  |  |      |     |  |  |  |     +--| (100)
|             |  |  |  |      |     |  |  |  |        +--CUC_Gomphogyne_cissiformis_RNA
|             |  |  |  |      |     |  |  +--| (100)
|             |  |  |  |      |     |  |     |  +--CUC_Neoalsomitra_integrifoliola_RNA
|             |  |  |  |      |     |  |     +--| (100)
|             |  |  |  |      |     |  |        |  +--CUC_Neoalsomitra_sarcophylla
|             |  |  |  |      |     |  |        +--| (100)
|             |  |  |  |      |     |  |           +--CUC_Neoalsomitra_sarcophylla_RNA
|             |  |  |  |      |     +--| (100)
|             |  |  |  |      |        +--CUC_Alsomitra_macrocarpa
|             |  |  |  +------| (100)
|             |  |  |         |      +--CUC_Actinostemma_biglandulosum
|             |  |  |         |   +--| (100)
|             |  |  |         |   |  +--CUC_Actinostemma_biglandulosum_RNA
|             |  |  |         +---| (100)
|             |  |  |             |  +--CUC_Actinostemma_paniculatum_RNA
|             |  |  |             +--| (100)
|             |  |  |                +--CUC_Actinostemma_tenerum_RNA
|             |  +--| (71)
|             |     |        +----CRN_Corynocarpus_cribbianus
|             |     |  +-----| (100)
|             |     |  |     +--CRN_Corynocarpus_laevigatus_HS5848_WGS
|             |     +--| (100)
|             |        |         +--COR_Coriaria_nepalensis
|             |        +---------| (100)
|             |                  +--COR_Coriaria_nepalensis_RNA
|          +--| (100)
|          |  |                           +--ROS_Cannabis_sativa_core_RNA
|          |  |                        +--| (100)
|          |  |                        |  +--ROS_Cannabis_sativa_stem_RNA
|          |  |                     +--| (100)
|          |  |                     |  +--ROS_Cannabis_sativa_stem_peel_RNA
|          |  |                  +--| (100)
|          |  |                  |  +--ROS_Cannabis_sativa_xylem_RNA
|          |  |              +---| (100)
|          |  |              |   +--ROS_Humulus_lupulus_RNA
|          |  |           +--| (100)
|          |  |           |  +--ROS_Celtis_occidentalis_RNA
|          |  |        +--| (100)
|          |  |        |  |     +---ROS_Ficus_religiosa_RNA
|          |  |        |  |  +--| (100)
|          |  |        |  |  |  +---ROS_Morus_nigra_RNA
|          |  |        |  +--| (100)
|          |  |        |     |  +---------------ROS_Urtica_dioica_RNA
|          |  |        |     +--| (100)
|          |  |        |        +-----ROS_Boehmeria_nivea_RNA
|          |  |     +--| (100)
|          |  |     |  +-------ROS_Ulmus_alata_RNA
|          |  |  +--| (100)
|          |  |  |  |  +-----------ROS_Elaeagnus_pungens_RNA
|          |  |  |  +--| (100)
|          |  |  |     |     +--ROS_Frangula_caroliniana_RNA
|          |  |  |     |  +--| (100)
|          |  |  |     |  |  +--ROS_Rhamnus_japonica_RNA
|          |  |  |     +--| (100)
|          |  |  |        +----ROS_Ziziphus_jujuba_RNA
|          |  +--| (100)
|          |     |                         +--ROS_Amelanchier_canadensis_RNA
|          |     |                      +--| (99)
|          |     |                      |  +--ROS_Malus_baccata_RNA
|          |     |                   +--| (99)
|          |     |                   |  +--ROS_Sorbus_koehneana_RNA
|          |     |               +---| (100)
|          |     |               |   +--ROS_Cotoneaster_transcaucasicus_RNA
|          |     |            +--| (99)
|          |     |            |  +-----ROS_Aruncus_dioicus_RNA
|          |     |         +--| (100)
|          |     |         |  |  +--ROS_Kerria_japonica_RNA
|          |     |         |  +--| (99)
|          |     |         |     +--ROS_Prunus_prostrata_RNA
|          |     |      +--| (100)
|          |     |      |  +---ROS_Physocarpus_opulifolius_RNA
|          |     |   +--| (96)
|          |     |   |  |  +--ROS_Cercocarpus_ledifolius_RNA
|          |     |   |  +--| (100)
|          |     |   |     +--ROS_Dryas_octopetala_RNA
|          |     +---| (100)
|          |         |      +--ROS_Rosa_palustris_RNA
|          |         |   +--| (100)
|          |         |   |  +---ROS_Sanguisorba_minor_RNA
|          |         +---| (100)
|          |             +-----ROS_Geum_quellyon_RNA
|       +--| (100)
|       |  |     +----FAG_Lophozonia_obliqua_RNA
|       |  |  +--| (100)
|       |  |  |  |           +--FAG_Alnus_serrulata_RNA
|       |  |  |  |        +--| (100)
|       |  |  |  |        |  +--FAG_Betula_pendula_RNA
|       |  |  |  |     +--| (100)
|       |  |  |  |     |  +-----FAG_Casuarina_equisetifolia_RNA
|       |  |  |  |  +--| (100)
|       |  |  |  |  |  |      +--FAG_Juglans_nigra_RNA
|       |  |  |  |  |  |  +---| (100)
|       |  |  |  |  |  |  |   +--FAG_Carya_glabra_RNA
|       |  |  |  |  |  +--| (100)
|       |  |  |  |  |     +----FAG_Morella_cerifera_RNA
|       |  |  |  +--| (100)
|       |  |  |     |  +--FAG_Fagus_sylvatica_RNA
|       |  |  |     +--| (100)
|       |  |  |        |     +--FAG_Castanea_pumila_RNA
|       |  |  |        |  +--| (100)
|       |  |  |        |  |  +--FAG_Castanea_crenata_RNA
|       |  |  |        +--| (100)
|       |  |  |           +--FAG_Quercus_shumardii_RNA
|       |  +--| (100)
|       |     |                     +--FAB_Acacia_pycnantha_GH_RNA
|       |     |                  +--| (100)
|       |     |                  |  |  +--FAB_Calliandra_calothyrsus_GH_RNA
|       |     |                  |  +--| (100)
|       |     |                  |     +--FAB_Calliandra_hygrophila_GH_CAP
|       |     |              +---| (100)
|       |     |              |   +----FAB_Mimosa_pudica_GH_RNA
|       |     |           +--| (100)
|       |     |           |  +--FAB_Cassia_fistula_GH_WGS
|       |     |        +--| (100)
|       |     |        |  |           +--FAB_Adesmia_erinacea_GH_RNA
|       |     |        |  |     +-----| (100)
|       |     |        |  |     |     +--FAB_Adesmia_spinosissima_SH_RNA
|       |     |        |  |  +--| (100)
|       |     |        |  |  |  +-----FAB_Dalea_candida_GH_CAP
|       |     |        |  +--| (100)
|       |     |        |     |                 +--FAB_Gastrolobium_bilobum_GH_CAP
|       |     |        |     |              +--| (100)
|       |     |        |     |              |  +---FAB_Gastrolobium_grandiflorum_GH_GSK
|       |     |        |     |           +--| (100)
|       |     |        |     |           |  +--FAB_Oxylobium_cordifolium_GH_CAP
|       |     |        |     |        +--| (100)
|       |     |        |     |        |  +--FAB_Jacksonia_spinosa_GH_CAP
|       |     |        |     |     +--| (84)
|       |     |        |     |     |  +--FAB_Daviesia_acicularis_GH_CAP
|       |     |        |     |  +--| (100)
|       |     |        |     |  |  +--FAB_Gompholobium_polymorphum_RNA
|       |     |        |     +--| (100)
|       |     |        |        |     +---FAB_Galactia_tenuiflora_GH_CAP
|       |     |        |        |  +--| (100)
|       |     |        |        |  |  |  +--FAB_Bituminaria_bituminosa_TH_RNA
|       |     |        |        |  |  +--| (100)
|       |     |        |        |  |     +--FAB_Glycine_soja_RNA
|       |     |        |        +--| (100)
|       |     |        |           |           +--FAB_Astragalus_membranaceus_GH_RNA
|       |     |        |           |        +--| (100)
|       |     |        |           |        |  +--FAB_Astragalus_propinquus_GH_RNA
|       |     |        |           |     +--| (100)
|       |     |        |           |     |  |  +--FAB_Astragalus_verus_SH_GSK
|       |     |        |           |     |  +--| (99)
|       |     |        |           |     |     +--FAB_Astragalus_spinosus_SH_GSK
|       |     |        |           |  +--| (100)
|       |     |        |           |  |  +----FAB_Onobrychis_viciifolia_GH_RNA
|       |     |        |           +--| (100)
|       |     |        |              +---FAB_Halimodendron_halodendron_SH_GSK
|       |     |     +--| (100)
|       |     |     |  |     +--FAB_Bauhinia_tomentosa_GH_RNA
|       |     |     |  |  +--| (100)
|       |     |     |  |  |  +--FAB_Cercis_canadensis_RNA
|       |     |     |  +--| (100)
|       |     |     |     +-------FAB_Copaifera_officinalis_RNA
|       |     |  +--| (88)
|       |     |  |  +------FAB_Quillaja_saponaria_RNA
|       |     +--| (100)
|       |        +------------------FAB_Polygala_lutea_RNA
+-------| (100)
        |                         +----MAL_Malesherbia_fasciculata_RNA
        |                    +----| (100)
        |                    |    +------MAL_Passiflora_caerulea_RNA
        |                 +--| (100)
        |                 |  +------------MAL_Viola_tricolor_RNA
        |              +--| (100)
        |              |  |      +--MAL_Casearia_arborea_SH_RNA
        |              |  |  +---| (100)
        |              |  |  |   |  +--MAL_Casearia_glomerata_GH_WGS
        |              |  |  |   +--| (100)
        |              |  |  |      +--MAL_Casearia_nitida_SH_RNA
        |              |  +--| (100)
        |              |     |        +--MAL_Xylosma_congesta_GH_GSK
        |              |     |     +--| (100)
        |              |     |     |  +--MAL_Xylosma_terrae-reginae_GH_CAP
        |              |     |  +--| (100)
        |              |     |  |  +--MAL_Flacourtia_jangomas_RNA
        |              |     +--| (100)
        |              |        +---MAL_Salix_fargesii_RNA
        |           +--| (72)
        |           |  |                   +----------MAL_Hypericum_perforatum_RNA
        |           |  |                +--| (100)
        |           |  |                |  +--------------------------------MAL_Podostemum_ceratophyllum_RNA
        |           |  |             +--| (100)
        |           |  |             |  +-----MAL_Mammea_americana_RNA
        |           |  |        +----| (100)
        |           |  |        |    +---------MAL_Garcinia_livingstonei_RNA
        |           |  |     +--| (82)
        |           |  |     |  |  +------------------MAL_Linum_usitatissimum_RNA
        |           |  |     |  +--| (82)
        |           |  |     |     +-------------MAL_Ochna_serrulata_RNA
        |           |  |  +--| (74)
        |           |  |  |  |  +-------------MAL_Phyllanthus_sp_RNA
        |           |  |  |  +--| (74)
        |           |  |  |     |  +-------------MAL_Galphimia_gracilis_RNA
        |           |  |  |     +--| (100)
        |           |  |  |        +----------MAL_Elatine_minima_RNA
        |           |  +--| (90)
        |           |     |  +---------MAL_Caryocar_brasiliense_WGS
        |           |     +--| (74)
        |           |        +----------MAL_Chrysobalanus_icaco_RNA
        |        +--| (81)
        |        |  |        +----------MAL_Erythroxylum_coca_RNA
        |        |  |     +--| (100)
        |        |  |     |  +-------MAL_Rhizophora_mangle_RNA
        |        |  |  +--| (76)
        |        |  |  |  |  +---------MAL_Ixonanthes_reticulata_RNA
        |        |  |  |  +--| (75)
        |        |  |  |     +-------MAL_Bhesa_paniculata_RNA
        |        |  +--| (61)
        |        |     |  +------MAL_Drypetes_deplanchei_RNA
        |        |     +--| (60)
        |        |        +-----MAL_Galearia_maingayi_RNA
        |     +--| (100)
        |     |  |     +--------------MAL_Euphorbia_mesembryanthemifolia_RNA
        |     |  |  +--| (100)
        |     |  |  |  +--------MAL_Clutia_pulchella_RNA
        |     |  +--| (80)
        |     |     |                          +--MAL_Rafflesia_cantleyi_RNA
        |     |     |  +-----------------------| (100)
        |     |     |  |                       +--MAL_Rafflesia_tuan-mudae_RNA
        |     |     +--| (100)
        |     |        |               +------------APO_Pilostyles_aethiopica
        |     |        |           +---| (100)
        |     |        |           |   +----------------APO_Pilostyles_thurberi_RNA
        |     |        +-----------| (100)
        |     |                    +--------------APO_Apodanthes_caseariae
        |  +--| (100)
        |  |  |         +--HUA_Afrostyrax_kamerunensis_GSK
        |  |  |      +--| (100)
        |  |  |      |  +--HUA_Afrostyrax_lepidophyllus_GSK
        |  |  +------| (100)
        |  |         +--HUA_Hua_gabonii_GSK
        +--| (100)
           |     +------MLV_Bixa_orellana_RNA
           |  +--| (100)
           |  |  |  +---MLV_Schizolaena_sp_RNA
           |  |  +--| (100)
           |  |     +---------MLV_Cistus_inflatus_RNA
           +--| (100)
              |  +-----------MLV_Muntingia_calabura_RNA
              +--| (100)
                 +---------MLV_Dombeya_burgessiae_RNA


Consensus tree in newick format: 

(VIT_Cissus_quadrangularis_RNA:0.0951094250,(VIT_Tetrastigma_voinierianum_RNA:0.0153005935,VIT_Tetrastigma_obtectum_RNA:0.0224816697)100:0.0581862814,((((((ANI_Anisophyllea_cinnamomoides:0.0321791484,ANI_Anisophyllea_purpurascens_GSK:0.0310117951)100:0.0315746419,(ANI_Poga_oleosa:0.0279620986,(ANI_Combretocarpus_rotundatus:0.0930141045,ANI_Polygonanthus_amazonicus:0.1978981684)100:0.2068958105)100:0.0867950099)100:0.1689901019,((((BEG_Hillebrandia_sandwicensis:0.0940502692,(((BEG_Begonia_conchifolia_RNA:0.0198009856,BEG_Begonia_sp_RNA:0.0153389427)100:0.0107083841,((BEG_Begonia_fuchsioides_leaf_RNA:0.0059114810,BEG_Begonia_fuchsioides_root_RNA:0.0066256218)100:0.0676882006,BEG_Begonia_petasitifolia:0.0482274152)100:0.0041693016)100:0.0090348107,BEG_Begonia_coptidifolia_WGS:0.0389363772)100:0.0612584338)100:0.1448925762,((DAT_Datisca_cannabina:0.0484800890,(DAT_Datisca_glomerata_WGS:0.0040460320,((DAT_Datisca_glomerata_leaf_RNA:0.0017584230,DAT_Datisca_glomerata_nodule_RNA:0.0007598368)100:0.0003335895,DAT_Datisca_glomerata_root_RNA:0.0005826004)100:0.0013120430)100:0.0328427911)100:0.1002897824,(TET_Octomeles_sumatrana:0.0756328261,TET_Tetrameles_nudiflora:0.0842342949)100:0.0774911161)98:0.0086270309)100:0.0210714058,((((((((((((((((((((CUC_Zehneria_pallidinervia_RNA:0.0370850246,CUC_Zehneria_indica_RNA:0.0336220363)100:0.0045364831,(((CUC_Zehneria_maysorensis_RNA:0.0044609609,CUC_Zehneria_mucronata_RNA:0.0026070910)100:0.0060114779,CUC_Zehneria_scabra:0.0179062941)100:0.0029030032,CUC_Zehneria_scabra_RNA:0.0098287854)100:0.0160721920)100:0.0071739373,CUC_Zehneria_sp:0.0470809714)100:0.0125805695,(((CUC_Dactyliandra_welwitschii:0.0289603082,(CUC_Trochomeria_macrocarpa:0.0119507782,CUC_Trochomeria_macrocarpa_RNA:0.0087518028)100:0.0123901142)100:0.0029939316,CUC_Blastania_cerasiformis:0.0286806302)100:0.0082853065,(CUC_Benincasa_hispida_RNA:0.0009862667,CUC_Benincasa_hispida:0.0081621948)100:0.0276734261)100:0.0054560353)67:0.0018482285,(((((((((((CUC_Cucumis_anguria:0.0123360257,CUC_Cucumis_anguria_WGS:0.0022071852)100:0.0064084513,(CUC_Cucumis_prophetarum:0.0069578229,CUC_Cucumis_prophetarum_WGS:0.0016594231)100:0.0067171989)100:0.0016782388,CUC_Cucumis_dipsaceus_WGS:0.0080840078)100:0.0011003127,(CUC_Cucumis_myriocarpus_WGS:0.0079034327,CUC_Cucumis_zeyherii_WGS:0.0076142734)100:0.0033446211)100:0.0018357958,CUC_Cucumis_ficifolius_WGS:0.0122855724)100:0.0015156303,CUC_Cucumis_rigidus:0.0147992108)100:0.0024768725,CUC_Cucumis_omissus_HS5733_WGS:0.0115659380)100:0.0086085466,(CUC_Cucumis_metuliferus_1_RNA:0.0041018797,CUC_Cucumis_metuliferus_2_RNA:0.0028983417)100:0.0135781329)100:0.0022476488,((CUC_Cucumis_melo_RNA:0.0021538033,(CUC_Cucumis_melo_subsp_agrestis_WGS:0.0046386210,CUC_Cucumis_melo_subsp_melo_WGS:0.0034157035)100:0.0023524956)100:0.0182793599,(((CUC_Cucumis_hystrix_RNA:0.0083180880,CUC_Cucumis_hystrix_WGS:0.0077233567)100:0.0080326412,(CUC_Cucumis_sativus_var_hardwickii_RNA:0.0032448434,CUC_Cucumis_sativus_var_sativus_RNA:0.0090276092)100:0.0092161293)100:0.0041374185,CUC_Cucumis_maderaspatanus_RNA:0.0144483036)100:0.0071865666)100:0.0055540730)100:0.0239188310,CUC_Muellerargia_timorensis:0.0488212672)100:0.0069940507,(CUC_Papuasicyos_belensis:0.0146660596,CUC_Scopellaria_diversifolia:0.0125777820)100:0.0347066617)99:0.0026627328)100:0.0014619098,((((((CUC_Solena_heterophylla:0.0101764120,CUC_Solena_amplexicaulis_RNA:0.0059135686)100:0.0116073905,(CUC_Khmeriosicyos_harmandii:0.0244030867,CUC_Borneosicyos_simplex:0.0213038981)100:0.0025939595)54:0.0007684218,(CUC_Lemurosicyos_variegata:0.0825504793,CUC_Lemurosicyos_variegata_HS0262_WGS:0.0100107198)100:0.0091383608)100:0.0119214098,(CUC_Cephalopentandra_ecirrhosa_RNA:0.0039580235,CUC_Cephalopentandra_ecirrhosa:0.0101067344)100:0.0270747872)100:0.0032161956,CUC_Raphidiocystis_welwitschii_HS5553_WGS:0.0421140366)100:0.0067809340,CUC_Ruthalicia_eglandulosa:0.0520284239)63:0.0029797897)63:0.0013758998,((CUC_Citrullus_naudinianus_WGS:0.0174720252,((((CUC_Citrullus_amarus_WGS:0.0050216144,(((CUC_Citrullus_lanatus_1_WGS:0.0016459499,CUC_Citrullus_lanatus_2_WGS:0.0032913319)100:0.0006747360,CUC_Citrullus_lanatus_3_WGS:0.0019670381)100:0.0008172178,CUC_Citrullus_mucosospermus_WGS:0.0019226211)100:0.0041406221)100:0.0022421920,(CUC_Citrullus_ecirrhosus:0.0080946887,CUC_Citrullus_ecirrhosus_WGS:0.0018285838)100:0.0065658261)100:0.0007235497,CUC_Citrullus_rehmii_WGS:0.0062385144)100:0.0006984843,CUC_Citrullus_colocynthis_WGS:0.0084320517)100:0.0088255963)100:0.0168402359,((CUC_Lagenaria_siceraria_GJ113_RNA:0.0018315143,((CUC_Lagenaria_siceraria_var_hispida_RNA:0.0017273309,CUC_Lagenaria_siceraria_var_microcarpa_RNA:0.0009956631)100:0.0006808083,CUC_Lagenaria_siceraria_var_siceraria_WGS:0.0039786700)90:0.0002373979)100:0.0208460295,(CUC_Peponium_poissonii:0.0145948141,CUC_Peponium_vogelii_RNA:0.0082075701)100:0.0188107261)100:0.0024139030)100:0.0040776283)63:0.0015113957,(((((CUC_Coccinia_grandis_XWB13686_RNA:0.0059019160,CUC_Coccinia_grandis_RNA:0.0100872294)100:0.0111705220,CUC_Coccinia_sessilifolia:0.0240992029)100:0.0036590904,(CUC_Coccinia_trilobata_RNA:0.0100215019,CUC_Coccinia_rehmannii_GJ090_RNA:0.0122896761)100:0.0082452882)100:0.0060021788,(CUC_Diplocyclos_palmatus_RNA:0.0018805115,CUC_Diplocyclos_palmatus:0.0101661608)100:0.0212891541)100:0.0087408447,CUC_Acanthosicyos_horridus:0.0471186816)63:0.0020810125)100:0.0036162098,(CUC_Indomelothria_chlorocarpa:0.0378624275,((CUC_Melothria_pendula:0.0118000018,CUC_Melothria_pendula_RNA:0.0056517819)100:0.0192479594,(CUC_Melothria_sphaerocarpa_RNA:0.0134171640,CUC_Melothria_campestris:0.0208698694)100:0.0059906644)100:0.0122577535)100:0.0164471208)100:0.0201589143,(((((((((((CUC_Halosicyos_ragonesei:0.0125970720,CUC_Ceratosanthes_palmata:0.0096015080)100:0.0141773705,CUC_Apodanthera_mathewsii_HS5725_WGS:0.0130409673)100:0.0013854915,((((CUC_Ibervillea_maxima_HM3187_RNA:0.0180367130,CUC_Ibervillea_maxima:0.0083912128)100:0.0036690212,CUC_Ibervillea_sonorae_RNA:0.0338124278)100:0.0029462893,CUC_Ibervillea_tenuisecta_RNA:0.0164980457)100:0.0015867095,CUC_Tumamoca_macdougalii:0.0256174741)100:0.0032657819)100:0.0005434051,(((((CUC_Wilbrandia_hibiscoides_1_WGS:0.0040738337,CUC_Wilbrandia_hibiscoides_2_WGS:0.0038039377)100:0.0078806745,CUC_Wilbrandia_ebracteata:0.0114083359)99:0.0018030616,CUC_Melothrianthus_argenteus:0.0162984032)100:0.0008222645,((CUC_Gurania_lobata_GJ079_RNA:0.0120334101,CUC_Gurania_subumbellata:0.0384307634)100:0.0015926006,(CUC_Psiguria_triphylla_RNA:0.0162167168,CUC_Psiguria_pedata:0.0143541874)100:0.0018910021)100:0.0033463503)100:0.0046891050,((CUC_Pseudoapodanthera_villosa:0.0235302357,(CUC_Doyerea_emetocathartica:0.0110629522,CUC_Doyerea_trifoliata:0.0114589873)100:0.0038410281)100:0.0149064939,CUC_Melothrianthus_sagittifolius_RNA:0.0261866199)100:0.0012280844)100:0.0016708622)100:0.0005908799,(CUC_Cucurbitopsis_aspera_RNA:0.0124060819,CUC_Cucurbitella_duriaei:0.0219829329)100:0.0065742896)100:0.0033379401,((CUC_Kedrostis_nana:0.0090786799,CUC_Kedrostis_nana_1_RNA:0.0038725400)100:0.0029129858,CUC_Kedrostis_nana_2_RNA:0.0056142360)100:0.0110083950)100:0.0011398902,CUC_Kedrostis_bennettii:0.0332276624)100:0.0014667334,(((CUC_Kedrostis_africana:0.0135150388,CUC_Kedrostis_pseudogijef:0.0167379293)100:0.0126810422,(CUC_Corallocarpus_welwitschii:0.0113237278,CUC_Corallocarpus_boehmii_SB19_GSK:0.0154775203)100:0.0153711067)100:0.0020708710,CUC_Corallocarpus_glomeruliflorus_RNA:0.0242569894)100:0.0019153558)100:0.0031870116,((CUC_Seyrigia_humbertii_RNA:0.0086837750,CUC_Seyrigia_gracilis:0.0135722260)100:0.0088492439,((CUC_Trochomeriopsis_diversifolia:0.0094530053,CUC_Trochomeriopsis_diversifolia_RNA:0.0031963923)100:0.0078601522,CUC_Kedrostis_elongata:0.0191508170)100:0.0003962589)100:0.0039447628)100:0.0016519400,((CUC_Dendrosicyos_socotranus:0.0057189686,CUC_Dendrosicyos_socotranus_SB25_GSK:0.0136726735)92:0.0005842382,CUC_Dendrosicyos_socotranus_HS5731_WGS:0.0016858155)100:0.0247445431)100:0.0125743297,(CUC_Bambekea_racemosa_HS5726_WGS:0.0209784872,CUC_Eureiandra_eburnea:0.0308865121)100:0.0030579272)100:0.0149155322)100:0.0051057847,((((CUC_Abobra_tenuifolia:0.0311348984,(CUC_Cayaponia_domingensis:0.0261496250,(CUC_Cayaponia_selysioides:0.0257570829,(CUC_Cayaponia_racemosa_RNA:0.0343072834,CUC_Cayaponia_cordata_HM3711_RNA:0.0232345683)100:0.0070856484)96:0.0020046567)100:0.0043988329)100:0.0060717898,(((CUC_Cionosicys_macranthus:0.0112551230,CUC_Cionosicys_macranthus_HS2657_GSK:0.0362768529)100:0.0048035562,CUC_Cionosicys_macranthus_RNA:0.0057666533)100:0.0157155895,CUC_Schizocarpum_filiforme:0.0400662752)100:0.0030560607)100:0.0047266107,CUC_Tecunumania_stothertiae:0.0315058347)100:0.0023965759,(CUC_Polyclathra_cucumerina:0.0367648310,((((CUC_Sicana_odorifera_RNA:0.0088622764,CUC_Sicana_odorifera:0.0127293722)100:0.0138335171,CUC_Calycophysum_brevipes:0.0247425142)100:0.0044405782,CUC_Penelopeia_sphaerica:0.0344413738)100:0.0027688608,((((((((CUC_Cucurbita_ecuadorensis:0.0120192945,CUC_Cucurbita_ecuadorensis_2_RNA:0.0103071592)73:0.0025809809,CUC_Cucurbita_ecuadorensis_1_RNA:0.0040658090)100:0.0038056181,CUC_Cucurbita_maxima_RNA:0.0100590331)100:0.0077052595,(((CUC_Cucurbita_argyrosperma_RNA:0.0087757662,CUC_Cucurbita_moschata_RNA:0.0087608790)100:0.0046736025,((CUC_Cucurbita_pepo_subsp_texana_RNA:0.0324440426,(CUC_Cucurbita_pepo_var_ovifera_GSK:0.0138645428,CUC_Cucurbita_pepo_var_ozarkana_GSK:0.0067371996)100:0.0229077378)100:0.0040545472,CUC_Cucurbita_pepo_subsp_pepo_RNA:0.0076799642)100:0.0063679908)100:0.0021509486,(CUC_Cucurbita_okeechobeensis_RNA:0.0082773633,CUC_Cucurbita_lundelliana_RNA:0.0098619968)100:0.0105183362)100:0.0027138303)100:0.0064851468,CUC_Cucurbita_ficifolia_RNA:0.0174177044)100:0.0030002267,(CUC_Cucurbita_foetidissima_1_RNA:0.0170973118,(CUC_Cucurbita_foetidissima_2_RNA:0.0060201285,CUC_Cucurbita_pedatifolia_RNA:0.0121568894)100:0.0063876577)100:0.0080498460)100:0.0055993279,((CUC_Cucurbita_palmata_RNA:0.0065195163,CUC_Cucurbita_digitata_GSK:0.0156995860)100:0.0028579872,CUC_Cucurbita_cordata_RNA:0.0139864225)100:0.0136122903)100:0.0178256650,CUC_Peponopsis_adhaerens:0.0299398030)100:0.0029522917)100:0.0013830686)95:0.0017120678)100:0.0253759845)100:0.0047389667,((((CUC_Herpetospermum_pedunculosum:0.0080835867,CUC_Herpetospermum_pedunculosum_SB13_GSK:0.0288547615)100:0.0025525578,CUC_Herpetospermum_pedunculosum_RNA:0.0041805000)100:0.0235100477,((CUC_Schizopepon_bryoniifolius_RNA:0.0098090727,CUC_Schizopepon_monoicus_RNA:0.0105843057)100:0.0249049957,CUC_Schizopepon_bryoniifolius:0.0419273999)100:0.0086207076)100:0.0166277560,(((((CUC_Bryonia_marmorata:0.0036637281,CUC_Bryonia_marmorata_SB24_GSK:0.0399867520)72:0.0080595777,CUC_Bryonia_dioica_GSK:0.0381933591)100:0.0020068829,CUC_Bryonia_dioica_RNA:0.0043796621)100:0.0380944412,(CUC_Ecballium_elaterium:0.0093658584,CUC_Ecballium_elaterium_RNA:0.0019049877)100:0.0372345118)100:0.0203881620,CUC_Austrobryonia_argillicola:0.0556641300)100:0.0039353174)100:0.0042911501)100:0.0022515232,(((((((((CUC_Cyclanthera_mathewsii_RNA:0.0160682807,(CUC_Cyclanthera_pedata_RNA:0.0103790215,CUC_Cyclanthera_pedata_SB21_GSK:0.0650575733)84:0.0047327741)100:0.0215268401,(CUC_Echinopepon_milliflorus:0.0342113905,CUC_Rytidostylis_longisepala:0.0995542227)100:0.0145689000)100:0.0090905299,CUC_Hanburia_mexicana:0.0432492880)100:0.0198169771,(((CUC_Echinocystis_lobata:0.0187587897,CUC_Echinocystis_lobata_RNA:0.0045548077)100:0.0297775535,((CUC_Marah_fabacea:0.0258762674,CUC_Marah_fabacea_RNA:0.0152190793)100:0.0051131268,CUC_Marah_macrocarpa_RNA:0.0085604199)100:0.0096559465)100:0.0068439863,((CUC_Echinopepon_bigelovii_RNA:0.0057926176,CUC_Echinopepon_bigelovii:0.0135406562)100:0.0392193992,(((CUC_Frantzia_pittieri_RNA:0.0191912079,CUC_Frantzia_tacaco:0.0233932996)100:0.0201242379,(CUC_Microsechium_helleri:0.0279596874,CUC_Sicyos_angulatus_GSK:0.0153077863)100:0.0191278055)89:0.0033985617,(CUC_Sicyos_edulis_RNA:0.0086674563,CUC_Sicyos_edulis_SB09_GSK:0.0308434211)100:0.0286887839)100:0.0136160448)100:0.0045074644)76:0.0036572291)100:0.0237932744,((CUC_Hodgsonia_macrocarpa:0.0113814494,CUC_Hodgsonia_macrocarpa_RNA:0.0063391272)100:0.0016511489,(CUC_Hodgsonia_macrocarpa_HM3926_RNA:0.0032546067,CUC_Hodgsonia_heteroclita_SYS034_GSK:0.0419927436)100:0.0031514649)100:0.0339995541)99:0.0032456635,(CUC_Linnaeosicyos_amara:0.0065858884,CUC_Linnaeosicyos_amara_SYS507_GSK:0.0075577116)100:0.0470050290)100:0.0021711542,((((CUC_Trichosanthes_pedata_RNA:0.0102908320,((((((CUC_Trichosanthes_tricuspidata_SYS145_GSK:0.0184430263,CUC_Trichosanthes_rubriflos_GJ110_RNA:0.0148692832)100:0.0016746793,CUC_Trichosanthes_wallichiana_SB14_GSK:0.0354507140)100:0.0025022842,CUC_Trichosanthes_lepiniana_RNA:0.0059693096)100:0.0028053902,(CUC_Trichosanthes_dunniana_RNA:0.0036123637,CUC_Trichosanthes_pubera_RNA:0.0056653709)100:0.0041782577)100:0.0009904786,CUC_Trichosanthes_sp_XWB13719_RNA:0.0088149383)100:0.0007484593,CUC_Trichosanthes_nervifolia_SB18_GSK:0.0371615516)97:0.0004483866)100:0.0038262986,CUC_Trichosanthes_cucumeroides_RNA:0.0136741202)100:0.0057241593,CUC_Trichosanthes_scabra_RNA:0.0267513866)100:0.0133537530,((((CUC_Trichosanthes_rosthornii_2_RNA:0.0047070814,(CUC_Trichosanthes_rosthornii_1_RNA:0.0060160512,(CUC_Trichosanthes_homophylla_SB10_GSK:0.0203744168,CUC_Trichosanthes_kirilowii_SB17_GSK:0.0235434437)100:0.0064697066)100:0.0009515413)100:0.0057988892,CUC_Trichosanthes_truncata_SYS368_GSK:0.0349582236)100:0.0028750299,((CUC_Trichosanthes_sericeifolia_RNA:0.0139872653,CUC_Trichosanthes_villosa_RNA:0.0111178967)100:0.0009851893,CUC_Trichosanthes_truncata_RNA:0.0298874276)100:0.0030665032)100:0.0071303225,(((((CUC_Trichosanthes_baviensis_RNA:0.0047933953,(CUC_Trichosanthes_baviensis_SYS319_GSK:0.0374108610,CUC_Trichosanthes_pilosa:0.0102572217)98:0.0032647134)98:0.0053611733,CUC_Trichosanthes_pilosa_1_RNA:0.0070714032)98:0.0011273534,(CUC_Trichosanthes_pilosa_2_RNA:0.0101007106,CUC_Trichosanthes_pilosa_SYS242_GSK:0.0449116084)98:0.0026691853)100:0.0078655644,((CUC_Trichosanthes_cucumerina:0.0081170814,CUC_Trichosanthes_lobata_SYS456_GSK:0.0317341700)100:0.0038207813,CUC_Trichosanthes_anguina_RNA:0.0234116931)100:0.0158120015)100:0.0041117042,CUC_Trichosanthes_tubiflora_SYS506_GSK:0.0704787548)100:0.0046408305)100:0.0050204205)100:0.0034541915)100:0.0057388512,(CUC_Nothoalsomitra_suberosa:0.0068895143,CUC_Nothoalsomitra_suberosa_SB27_GSK:0.0188799833)100:0.0318566689)100:0.0023918245,(((CUC_Luffa_sepium:0.0227648520,CUC_Luffa_aegyptiaca_SYS018_GSK:0.0374755231)100:0.0019980125,CUC_Luffa_aegyptiaca_RNA:0.0057316324)100:0.0061458120,CUC_Luffa_acutangula_RNA:0.0153638228)100:0.0352031650)100:0.0032460602)100:0.0176924365,((((CUC_Ampelosicyos_humblotii_1:0.0072503863,CUC_Ampelosicyos_humblotii_SB12_GSK:0.0131122381)100:0.0024621245,CUC_Ampelosicyos_humblotii_2:0.0122347302)100:0.0183195530,((CUC_Telfairia_pedata:0.0122640194,CUC_Telfairia_pedata_RNA:0.0027458988)100:0.0087478400,(CUC_Telfairia_occidentalis_WGS:0.0070874590,CUC_Telfairia_occidentalis_RNA:0.0231271480)100:0.0092474190)100:0.0233193443)100:0.0027003157,CUC_Cogniauxia_podolaena:0.0259282386)100:0.0174923581)100:0.0070236099,(((((CUC_Momordica_charantia_RNA:0.0040349530,CUC_Momordica_charantia_var_charantia_RNA:0.0012246854)100:0.0012065524,CUC_Momordica_charantia_var_abbreviata_RNA:0.0014195383)100:0.0209062558,CUC_Momordica_balsamina_GSK:0.0264332761)100:0.0020249154,(CUC_Momordica_foetida_GSK:0.0071819482,CUC_Momordica_foetida_RNA:0.0054381589)100:0.0201526884)100:0.0077446235,((CUC_Momordica_cochinchinensis_RNA:0.0306462939,((CUC_Momordica_cardiospermoides_RNA:0.0185941993,CUC_Momordica_rostrata_RNA:0.0173981441)100:0.0093781023,CUC_Momordica_peteri:0.0299895394)100:0.0079428101)100:0.0048906439,(CUC_Momordica_boivinii_RNA:0.0355811982,CUC_Momordica_sessilifolia_HS2565_GSK:0.0466319263)100:0.0205444572)100:0.0047732406)100:0.0319603696)100:0.0075305151,((CUC_Siraitia_grosvenorii_WGS:0.0068897401,CUC_Siraitia_grosvenorii_3_RNA:0.0062060131)98:0.0006154923,(CUC_Siraitia_grosvenorii_1_RNA:0.0038870847,CUC_Siraitia_grosvenorii_2_RNA:0.0031661465)98:0.0007505314)100:0.0349996472)100:0.0096156137,((CUC_Baijiania_taiwaniana_RNA:0.0312678846,((CUC_Baijiania_yunnanensis:0.0066962632,CUC_Baijiania_yunnanensis_HS2656_GSK:0.0096031141)100:0.0032785143,CUC_Baijiania_yunnanensis_RNA:0.0065085476)100:0.0121120608)100:0.0114172848,((CUC_Thladiantha_cordifolia_RNA:0.0053561063,CUC_Thladiantha_globicarpa_RNA:0.0079844339)100:0.0089976714,(((CUC_Thladiantha_nudiflora_RNA:0.0057744817,CUC_Thladiantha_villosula_RNA:0.0198853034)100:0.0064514950,CUC_Thladiantha_punctata_RNA:0.0095093993)100:0.0011962543,(CUC_Thladiantha_hookeri:0.0151135804,CUC_Thladiantha_dubia_SB06_GSK:0.0162385300)100:0.0015604133)100:0.0047798369)100:0.0353756747)100:0.0192462070)97:0.0028231846,((CUC_Indofevillea_khasiana:0.0102751238,CUC_Indofevillea_khasiana_RNA:0.0044980268)98:0.0025213280,CUC_Indofevillea_khasiana_SYS066_GSK:0.0169860931)100:0.0280128817)100:0.0417789163,((((CUC_Fevillea_cordifolia_WGS:0.0183845391,(CUC_Fevillea_pergamentacea:0.0191717534,CUC_Fevillea_pedatifolia_GSK:0.0122959559)100:0.0074780980)100:0.0487736754,((CUC_Pteropepon_deltoideus:0.0783020064,CUC_Sicydium_diffusum:0.0811671094)99:0.0074936971,(CUC_Cyclantheropsis_parviflora_1_RNA:0.0077876686,(CUC_Cyclantheropsis_parviflora_2_RNA:0.0049325294,(CUC_Cyclantheropsis_parviflora:0.0092000228,CUC_Cyclantheropsis_parviflora_SB11_GSK:0.0390246071)100:0.0064439519)100:0.0040662372)100:0.0639721699)100:0.0181242465)100:0.0259257944,((((CUC_Siolmatra_brasiliensis:0.0196383914,CUC_Siolmatra_pentaphylla_WGS:0.1094086017)100:0.0107594806,CUC_Zanonia_indica:0.0338684154)100:0.0337340109,(CUC_Xerosicyos_danguyi_RNA:0.0269440856,((CUC_Xerosicyos_pubescens_RNA:0.0185637240,CUC_Xerosicyos_pubescens:0.0209889014)100:0.0018187802,CUC_Xerosicyos_tripartitus_RNA:0.0181371008)100:0.0060430154)100:0.0388422376)100:0.0179077883,((CUC_Gerrardanthus_macrorhizus:0.0108008980,CUC_Gerrardanthus_macrorhizus_SB22_GSK:0.0258905129)100:0.0145645059,(CUC_Gerrardanthus_macrorhizus_RNA:0.0215611067,CUC_Gerrardanthus_lobatus_RNA:0.0371001374)100:0.0085168311)100:0.0624548926)100:0.0070301785)100:0.0178744350,((CUC_Bayabusua_clarkei:0.0580043827,(((((((CUC_Gynostemma_burmanicum:0.0137697943,CUC_Gynostemma_laxum_RNA:0.0054124360)80:0.0011062119,(CUC_Gynostemma_pentaphyllum_RNA:0.0076580292,((CUC_Gynostemma_microspermum_GSK:0.0171683811,CUC_Gynostemma_burmanicum_SB16_GSK:0.0251843306)100:0.0038830806,CUC_Gynostemma_microspermum_GJ058_RNA:0.0086496729)80:0.0011457042)80:0.0022131601)100:0.0014577586,(((CUC_Gynostemma_longipes_leaf_RNA:0.0042599344,CUC_Gynostemma_longipes_rattan_RNA:0.0036655474)98:0.0010065549,CUC_Gynostemma_longipes_stolon_RNA:0.0033244913)100:0.0020073973,CUC_Gynostemma_pubescens_RNA:0.0061581754)100:0.0012207421)100:0.0084105404,((CUC_Gynostemma_aggregatum_RNA:0.0049336551,CUC_Gynostemma_yixingense_WGS:0.0102676203)100:0.0034259876,CUC_Gynostemma_cardiospermum_RNA:0.0053490731)100:0.0080895523)100:0.0055279204,CUC_Gynostemma_compressum_RNA:0.0200818966)100:0.0498910933,((((CUC_Hemsleya_carnosiflora_RNA:0.0055840984,CUC_Hemsleya_macrosperma_RNA:0.0085188174)100:0.0013355613,CUC_Hemsleya_amabilis:0.0146969611)100:0.0012779658,CUC_Hemsleya_chinensis_RNA:0.0082373990)100:0.0322642510,(CUC_Gomphogyne_cissiformis:0.0566741023,CUC_Gomphogyne_cissiformis_RNA:0.0548845223)100:0.0265805290)100:0.0308425714)100:0.0155588561,(CUC_Neoalsomitra_integrifoliola_RNA:0.0341543527,(CUC_Neoalsomitra_sarcophylla:0.0115110774,CUC_Neoalsomitra_sarcophylla_RNA:0.0059801204)100:0.0534487063)100:0.0220076629)100:0.0185634043)100:0.0037962320,CUC_Alsomitra_macrocarpa:0.0601460952)100:0.0077006155)94:0.0020379985)97:0.0056369676,((CUC_Actinostemma_biglandulosum:0.0107119471,CUC_Actinostemma_biglandulosum_RNA:0.0017283078)100:0.0351070225,(CUC_Actinostemma_paniculatum_RNA:0.0186432070,CUC_Actinostemma_tenerum_RNA:0.0506954566)100:0.0212675733)100:0.0653713905)100:0.1282532047)71:0.0060418538,((CRN_Corynocarpus_cribbianus:0.0908860568,CRN_Corynocarpus_laevigatus_HS5848_WGS:0.0301007684)100:0.0987989083,(COR_Coriaria_nepalensis:0.0096915254,COR_Coriaria_nepalensis_RNA:0.0085643612)100:0.1759354518)100:0.0358521631)71:0.0082476466)100:0.0571191149,(((((((((ROS_Cannabis_sativa_core_RNA:0.0021020223,ROS_Cannabis_sativa_stem_RNA:0.0024666233)100:0.0010300059,ROS_Cannabis_sativa_stem_peel_RNA:0.0025557715)100:0.0016572229,ROS_Cannabis_sativa_xylem_RNA:0.0037734518)100:0.0557156531,ROS_Humulus_lupulus_RNA:0.0323875507)100:0.0718291692,ROS_Celtis_occidentalis_RNA:0.0626691714)100:0.0377250647,((ROS_Ficus_religiosa_RNA:0.0753777288,ROS_Morus_nigra_RNA:0.0694806512)100:0.0374482123,(ROS_Urtica_dioica_RNA:0.2737586298,ROS_Boehmeria_nivea_RNA:0.1003082335)100:0.0626854612)100:0.0238778267)100:0.0261868846,ROS_Ulmus_alata_RNA:0.1396591354)100:0.0291037872,(ROS_Elaeagnus_pungens_RNA:0.1966938918,((ROS_Frangula_caroliniana_RNA:0.0221661041,ROS_Rhamnus_japonica_RNA:0.0250812514)100:0.0561911131,ROS_Ziziphus_jujuba_RNA:0.0908043765)100:0.0404981058)100:0.0067859260)100:0.0296203321,((((((((ROS_Amelanchier_canadensis_RNA:0.0176801862,ROS_Malus_baccata_RNA:0.0203186172)99:0.0024178371,ROS_Sorbus_koehneana_RNA:0.0167972748)99:0.0030061207,ROS_Cotoneaster_transcaucasicus_RNA:0.0172360438)100:0.0660951372,ROS_Aruncus_dioicus_RNA:0.1035950282)99:0.0086918119,(ROS_Kerria_japonica_RNA:0.0642407156,ROS_Prunus_prostrata_RNA:0.0546452884)99:0.0048496388)100:0.0067451954,ROS_Physocarpus_opulifolius_RNA:0.0665138142)100:0.0220478012,(ROS_Cercocarpus_ledifolius_RNA:0.0230320608,ROS_Dryas_octopetala_RNA:0.0188395179)100:0.0423604776)96:0.0075918022,((ROS_Rosa_palustris_RNA:0.0285394606,ROS_Sanguisorba_minor_RNA:0.0767374053)100:0.0251438375,ROS_Geum_quellyon_RNA:0.1094658305)100:0.0662376146)100:0.0726100830)100:0.0299613532)100:0.0079345904,((FAG_Lophozonia_obliqua_RNA:0.0820783356,((((FAG_Alnus_serrulata_RNA:0.0286785457,FAG_Betula_pendula_RNA:0.0274635570)100:0.0194915880,FAG_Casuarina_equisetifolia_RNA:0.1025401483)100:0.0235197336,((FAG_Juglans_nigra_RNA:0.0185795487,FAG_Carya_glabra_RNA:0.0429363253)100:0.0659400692,FAG_Morella_cerifera_RNA:0.0951971925)100:0.0124334621)100:0.0106752877,(FAG_Fagus_sylvatica_RNA:0.0468739373,((FAG_Castanea_pumila_RNA:0.0056114569,FAG_Castanea_crenata_RNA:0.0073228056)100:0.0103009467,FAG_Quercus_shumardii_RNA:0.0146239892)100:0.0437005922)100:0.0325968452)100:0.0210389949)100:0.0329542245,(((((((FAB_Acacia_pycnantha_GH_RNA:0.0334488329,(FAB_Calliandra_calothyrsus_GH_RNA:0.0286194231,FAB_Calliandra_hygrophila_GH_CAP:0.0280516265)100:0.0323953657)100:0.0149890881,FAB_Mimosa_pudica_GH_RNA:0.0905669720)100:0.0693508165,FAB_Cassia_fistula_GH_WGS:0.0625767434)100:0.0395118735,(((FAB_Adesmia_erinacea_GH_RNA:0.0079429136,FAB_Adesmia_spinosissima_SH_RNA:0.0078665170)100:0.1028043684,FAB_Dalea_candida_GH_CAP:0.1050946694)100:0.0119390376,((((((FAB_Gastrolobium_bilobum_GH_CAP:0.0081199166,FAB_Gastrolobium_grandiflorum_GH_GSK:0.0734565847)100:0.0113768952,FAB_Oxylobium_cordifolium_GH_CAP:0.0189169478)100:0.0065515621,FAB_Jacksonia_spinosa_GH_CAP:0.0292583545)100:0.0254608130,FAB_Daviesia_acicularis_GH_CAP:0.0549591759)84:0.0036257632,FAB_Gompholobium_polymorphum_RNA:0.0494968159)100:0.0131234267,((FAB_Galactia_tenuiflora_GH_CAP:0.0770616990,(FAB_Bituminaria_bituminosa_TH_RNA:0.0548234701,FAB_Glycine_soja_RNA:0.0388104141)100:0.0381617513)100:0.0202137281,((((FAB_Astragalus_membranaceus_GH_RNA:0.0038579003,FAB_Astragalus_propinquus_GH_RNA:0.0044074353)100:0.0216350135,(FAB_Astragalus_verus_SH_GSK:0.0564584187,FAB_Astragalus_spinosus_SH_GSK:0.0484328284)99:0.0215807654)100:0.0454980470,FAB_Onobrychis_viciifolia_GH_RNA:0.0851802408)100:0.0082780927,FAB_Halimodendron_halodendron_SH_GSK:0.0743685186)100:0.0368400320)100:0.0059538085)100:0.0141228570)100:0.0518252630)100:0.0106651337,((FAB_Bauhinia_tomentosa_GH_RNA:0.0647544062,FAB_Cercis_canadensis_RNA:0.0243452511)100:0.0579910731,FAB_Copaifera_officinalis_RNA:0.1313774404)100:0.0073769179)100:0.0627637174,FAB_Quillaja_saponaria_RNA:0.1289484761)88:0.0106981148,FAB_Polygala_lutea_RNA:0.3114012368)100:0.0620801712)100:0.0069472938)100:0.0180128766,((((((((MAL_Malesherbia_fasciculata_RNA:0.0907074212,MAL_Passiflora_caerulea_RNA:0.1245801064)100:0.0821561916,MAL_Viola_tricolor_RNA:0.2263274716)100:0.0143235945,((MAL_Casearia_arborea_SH_RNA:0.0249547724,(MAL_Casearia_glomerata_GH_WGS:0.0236675453,MAL_Casearia_nitida_SH_RNA:0.0243604845)100:0.0107060707)100:0.0769754811,(((MAL_Xylosma_congesta_GH_GSK:0.0131634412,MAL_Xylosma_terrae-reginae_GH_CAP:0.0212987012)100:0.0026415672,MAL_Flacourtia_jangomas_RNA:0.0225976174)100:0.0302965950,MAL_Salix_fargesii_RNA:0.0686830747)100:0.0458676400)100:0.0472348907)100:0.0124662568,((((((MAL_Hypericum_perforatum_RNA:0.1795132558,MAL_Podostemum_ceratophyllum_RNA:0.5526252316)100:0.0591507519,MAL_Mammea_americana_RNA:0.1021056203)100:0.0259728209,MAL_Garcinia_livingstonei_RNA:0.1706389527)100:0.0899416135,(MAL_Linum_usitatissimum_RNA:0.3191653207,MAL_Ochna_serrulata_RNA:0.2303468388)82:0.0231072635)82:0.0128687973,(MAL_Phyllanthus_sp_RNA:0.2438909413,(MAL_Galphimia_gracilis_RNA:0.2307391096,MAL_Elatine_minima_RNA:0.1813278001)100:0.0312718401)74:0.0157285246)74:0.0071602535,(MAL_Caryocar_brasiliense_WGS:0.1637037856,MAL_Chrysobalanus_icaco_RNA:0.1890144407)74:0.0126564789)90:0.0045091718)72:0.0029901362,(((MAL_Erythroxylum_coca_RNA:0.1837743203,MAL_Rhizophora_mangle_RNA:0.1461134882)100:0.0339091381,(MAL_Ixonanthes_reticulata_RNA:0.1689739329,MAL_Bhesa_paniculata_RNA:0.1342165275)75:0.0063543047)76:0.0052432268,(MAL_Drypetes_deplanchei_RNA:0.1247090303,MAL_Galearia_maingayi_RNA:0.1009071337)60:0.0066642223)61:0.0049420370)81:0.0050287531,((MAL_Euphorbia_mesembryanthemifolia_RNA:0.2468909132,MAL_Clutia_pulchella_RNA:0.1614982706)100:0.0279520752,((MAL_Rafflesia_cantleyi_RNA:0.0065695393,MAL_Rafflesia_tuan-mudae_RNA:0.0073814678)100:0.4019333108,((APO_Pilostyles_aethiopica:0.2155590218,APO_Pilostyles_thurberi_RNA:0.2795604370)100:0.0811593471,APO_Apodanthes_caseariae:0.2524722405)100:0.2054558228)100:0.0477227779)80:0.0098083750)100:0.0416739608,((HUA_Afrostyrax_kamerunensis_GSK:0.0128588706,HUA_Afrostyrax_lepidophyllus_GSK:0.0095082795)100:0.0262953865,HUA_Hua_gabonii_GSK:0.0475955128)100:0.1194340412)100:0.0137084190,((MLV_Bixa_orellana_RNA:0.1280327242,(MLV_Schizolaena_sp_RNA:0.0740537419,MLV_Cistus_inflatus_RNA:0.1721270254)100:0.0594721982)100:0.0156221722,(MLV_Muntingia_calabura_RNA:0.1962725629,MLV_Dombeya_burgessiae_RNA:0.1707169275)100:0.0142876800)100:0.0605536780)100:0.0190602686)100:0.1441321072);

ALISIM COMMAND
--------------
To simulate an alignment of the same length as the original alignment, using the tree and model parameters estimated from this analysis, you can use the following command:

--alisim simulated_MSA -t 02_naive/iqtree_concat_OK_Angiosperms353_naive.treefile -p ../061_align_OK_Angiosperms353/03_trimmed/05_naive/01_coding_NUC/02_NT.best_model.nex

To mimic the alignment used to produce this analysis, i.e. simulate an alignment of the same length as the original alignment, using the tree and model parameters estimated from this analysis *and* copying the same gap positions as the original alignment, you can use the following command:

iqtree -s <alignment.phy> --alisim mimicked_MSA

To simulate any number of alignments in either of the two commandlines above, use the --num-alignments options, for example mimic 100 alignments you would use the command line:

iqtree -s <alignment.phy> --alisim mimicked_MSA --num-alignments 100

For more information on using AliSim, please visit: www.iqtree.org/doc/AliSim

TIME STAMP
----------

Date and time: Sun Jul 16 02:03:16 2023
Total CPU time used: 1751538.421 seconds (486h:32m:18s)
Total wall-clock time used: 31961.59792 seconds (8h:52m:41s)
```
