## Supplementary material for "A novel phylogenomics pipeline reveals extensive topological conflict in the evolution of the angiosperm order Cucurbitales": iqtree_concat_OK_Angiosperms353_naive.treefile

```
(VIT_Cissus_quadrangularis_RNA:0.0951102386,(VIT_Tetrastigma_voinierianum_RNA:0.0152999690,VIT_Tetrastigma_obtectum_RNA:0.0224813265)100:0.0581876140,((((((ANI_Anisophyllea_cinnamomoides:0.0321793559,ANI_Anisophyllea_purpurascens_GSK:0.0310114000)100:0.0315749360,(ANI_Poga_oleosa:0.0279632576,(ANI_Combretocarpus_rotundatus:0.0930159475,ANI_Polygonanthus_amazonicus:0.1978992717)100:0.2068956616)100:0.0867961003)100:0.1689924429,((((BEG_Hillebrandia_sandwicensis:0.0940513899,(((BEG_Begonia_conchifolia_RNA:0.0198008152,BEG_Begonia_sp_RNA:0.0153381134)100:0.0107083955,((BEG_Begonia_fuchsioides_leaf_RNA:0.0059115852,BEG_Begonia_fuchsioides_root_RNA:0.0066256493)100:0.0676884830,BEG_Begonia_petasitifolia:0.0482276646)100:0.0041698174)100:0.0090345125,BEG_Begonia_coptidifolia_WGS:0.0389373748)100:0.0612587399)100:0.1448931565,((DAT_Datisca_cannabina:0.0484805896,(DAT_Datisca_glomerata_WGS:0.0040462881,((DAT_Datisca_glomerata_leaf_RNA:0.0017585831,DAT_Datisca_glomerata_nodule_RNA:0.0007597041)100:0.0003344288,DAT_Datisca_glomerata_root_RNA:0.0005836411)100:0.0013120018)100:0.0328431335)100:0.1002913179,(TET_Octomeles_sumatrana:0.0756338150,TET_Tetrameles_nudiflora:0.0842352269)100:0.0774916585)98:0.0086253460)100:0.0210725554,((((((((((((((((((((CUC_Zehneria_pallidinervia_RNA:0.0370852867,CUC_Zehneria_indica_RNA:0.0336228350)100:0.0045358153,(((CUC_Zehneria_maysorensis_RNA:0.0044612012,CUC_Zehneria_mucronata_RNA:0.0026067956)100:0.0060122775,CUC_Zehneria_scabra:0.0179062626)100:0.0029031996,CUC_Zehneria_scabra_RNA:0.0098282775)100:0.0160725125)100:0.0071739547,CUC_Zehneria_sp:0.0470815458)100:0.0125803988,(((CUC_Dactyliandra_welwitschii:0.0289597667,(CUC_Trochomeria_macrocarpa:0.0119507300,CUC_Trochomeria_macrocarpa_RNA:0.0087519809)100:0.0123907542)100:0.0029931806,CUC_Blastania_cerasiformis:0.0286805308)100:0.0082856182,(CUC_Benincasa_hispida_RNA:0.0009869040,CUC_Benincasa_hispida:0.0081615388)100:0.0276735314)100:0.0054556132)67:0.0018478667,(((((((((((CUC_Cucumis_anguria:0.0123353941,CUC_Cucumis_anguria_WGS:0.0022062312)100:0.0064093493,(CUC_Cucumis_prophetarum:0.0069573682,CUC_Cucumis_prophetarum_WGS:0.0016599374)100:0.0067167935)100:0.0016781823,CUC_Cucumis_dipsaceus_WGS:0.0080834199)100:0.0011012395,(CUC_Cucumis_myriocarpus_WGS:0.0079034489,CUC_Cucumis_zeyherii_WGS:0.0076145890)100:0.0033445087)100:0.0018354932,CUC_Cucumis_ficifolius_WGS:0.0122859842)100:0.0015152990,CUC_Cucumis_rigidus:0.0147995574)100:0.0024761823,CUC_Cucumis_omissus_HS5733_WGS:0.0115666594)100:0.0086087684,(CUC_Cucumis_metuliferus_1_RNA:0.0041018036,CUC_Cucumis_metuliferus_2_RNA:0.0028987921)100:0.0135776590)100:0.0022476534,((CUC_Cucumis_melo_RNA:0.0021532114,(CUC_Cucumis_melo_subsp_agrestis_WGS:0.0046390464,CUC_Cucumis_melo_subsp_melo_WGS:0.0034151819)100:0.0023521550)100:0.0182798298,(((CUC_Cucumis_hystrix_RNA:0.0083177993,CUC_Cucumis_hystrix_WGS:0.0077235150)100:0.0080327467,(CUC_Cucumis_sativus_var_hardwickii_RNA:0.0032447353,CUC_Cucumis_sativus_var_sativus_RNA:0.0090276473)100:0.0092157576)100:0.0041366907,CUC_Cucumis_maderaspatanus_RNA:0.0144483107)100:0.0071859511)100:0.0055543262)100:0.0239194650,CUC_Muellerargia_timorensis:0.0488212471)100:0.0069938504,(CUC_Papuasicyos_belensis:0.0146662117,CUC_Scopellaria_diversifolia:0.0125777145)100:0.0347066129)99:0.0026630084)100:0.0014621912,((((((CUC_Solena_heterophylla:0.0101760897,CUC_Solena_amplexicaulis_RNA:0.0059141283)100:0.0116080044,(CUC_Khmeriosicyos_harmandii:0.0244030283,CUC_Borneosicyos_simplex:0.0213041850)100:0.0025930067)54:0.0007685904,(CUC_Lemurosicyos_variegata:0.0825515153,CUC_Lemurosicyos_variegata_HS0262_WGS:0.0100103196)100:0.0091396114)100:0.0119214718,(CUC_Cephalopentandra_ecirrhosa_RNA:0.0039577743,CUC_Cephalopentandra_ecirrhosa:0.0101069321)100:0.0270751874)100:0.0032163915,CUC_Raphidiocystis_welwitschii_HS5553_WGS:0.0421147337)100:0.0067819644,CUC_Ruthalicia_eglandulosa:0.0520288070)63:0.0029784373)63:0.0013755744,((CUC_Citrullus_naudinianus_WGS:0.0174719457,((((CUC_Citrullus_amarus_WGS:0.0050218227,(((CUC_Citrullus_lanatus_1_WGS:0.0016467115,CUC_Citrullus_lanatus_2_WGS:0.0032909264)100:0.0006752796,CUC_Citrullus_lanatus_3_WGS:0.0019666827)100:0.0008171027,CUC_Citrullus_mucosospermus_WGS:0.0019221759)100:0.0041406694)100:0.0022415079,(CUC_Citrullus_ecirrhosus:0.0080944504,CUC_Citrullus_ecirrhosus_WGS:0.0018286782)100:0.0065663840)100:0.0007234294,CUC_Citrullus_rehmii_WGS:0.0062384297)100:0.0006991020,CUC_Citrullus_colocynthis_WGS:0.0084317701)100:0.0088258924)100:0.0168401306,((CUC_Lagenaria_siceraria_GJ113_RNA:0.0018315113,((CUC_Lagenaria_siceraria_var_hispida_RNA:0.0017278977,CUC_Lagenaria_siceraria_var_microcarpa_RNA:0.0009955771)100:0.0006814848,CUC_Lagenaria_siceraria_var_siceraria_WGS:0.0039786114)90:0.0002371356)100:0.0208456709,(CUC_Peponium_poissonii:0.0145943895,CUC_Peponium_vogelii_RNA:0.0082077187)100:0.0188108835)100:0.0024140665)100:0.0040776561)63:0.0015116217,(((((CUC_Coccinia_grandis_XWB13686_RNA:0.0059023181,CUC_Coccinia_grandis_RNA:0.0100875149)100:0.0111708229,CUC_Coccinia_sessilifolia:0.0240993871)100:0.0036580454,(CUC_Coccinia_trilobata_RNA:0.0100211326,CUC_Coccinia_rehmannii_GJ090_RNA:0.0122906050)100:0.0082454907)100:0.0060019750,(CUC_Diplocyclos_palmatus_RNA:0.0018809010,CUC_Diplocyclos_palmatus:0.0101662566)100:0.0212890073)100:0.0087418422,CUC_Acanthosicyos_horridus:0.0471199644)63:0.0020799217)100:0.0036162537,(CUC_Indomelothria_chlorocarpa:0.0378623044,((CUC_Melothria_pendula:0.0118002159,CUC_Melothria_pendula_RNA:0.0056520526)100:0.0192480021,(CUC_Melothria_sphaerocarpa_RNA:0.0134173913,CUC_Melothria_campestris:0.0208697847)100:0.0059901395)100:0.0122588077)100:0.0164470766)100:0.0201593144,(((((((((((CUC_Halosicyos_ragonesei:0.0125979246,CUC_Ceratosanthes_palmata:0.0096018527)100:0.0141777939,CUC_Apodanthera_mathewsii_HS5725_WGS:0.0130403620)100:0.0013853847,((((CUC_Ibervillea_maxima_HM3187_RNA:0.0180367795,CUC_Ibervillea_maxima:0.0083913627)100:0.0036688537,CUC_Ibervillea_sonorae_RNA:0.0338131261)100:0.0029456388,CUC_Ibervillea_tenuisecta_RNA:0.0164982366)100:0.0015869782,CUC_Tumamoca_macdougalii:0.0256171302)100:0.0032654953)100:0.0005438534,(((((CUC_Wilbrandia_hibiscoides_1_WGS:0.0040730383,CUC_Wilbrandia_hibiscoides_2_WGS:0.0038034032)100:0.0078809404,CUC_Wilbrandia_ebracteata:0.0114078768)99:0.0018032924,CUC_Melothrianthus_argenteus:0.0162982262)100:0.0008224951,((CUC_Gurania_lobata_GJ079_RNA:0.0120325755,CUC_Gurania_subumbellata:0.0384311950)100:0.0015930425,(CUC_Psiguria_triphylla_RNA:0.0162170710,CUC_Psiguria_pedata:0.0143541634)100:0.0018911585)100:0.0033458572)100:0.0046882818,((CUC_Pseudoapodanthera_villosa:0.0235313310,(CUC_Doyerea_emetocathartica:0.0110634570,CUC_Doyerea_trifoliata:0.0114588613)100:0.0038411114)100:0.0149071720,CUC_Melothrianthus_sagittifolius_RNA:0.0261863301)100:0.0012273045)100:0.0016715663)100:0.0005918772,(CUC_Cucurbitopsis_aspera_RNA:0.0124060244,CUC_Cucurbitella_duriaei:0.0219834293)100:0.0065740358)100:0.0033378689,((CUC_Kedrostis_nana:0.0090783872,CUC_Kedrostis_nana_1_RNA:0.0038721500)100:0.0029124911,CUC_Kedrostis_nana_2_RNA:0.0056140538)100:0.0110086470)100:0.0011391650,CUC_Kedrostis_bennettii:0.0332279448)100:0.0014672655,(((CUC_Kedrostis_africana:0.0135150472,CUC_Kedrostis_pseudogijef:0.0167380777)100:0.0126812928,(CUC_Corallocarpus_welwitschii:0.0113241695,CUC_Corallocarpus_boehmii_SB19_GSK:0.0154774158)100:0.0153712616)100:0.0020703332,CUC_Corallocarpus_glomeruliflorus_RNA:0.0242566951)100:0.0019156007)100:0.0031872946,((CUC_Seyrigia_humbertii_RNA:0.0086838586,CUC_Seyrigia_gracilis:0.0135721339)100:0.0088487125,((CUC_Trochomeriopsis_diversifolia:0.0094526559,CUC_Trochomeriopsis_diversifolia_RNA:0.0031960508)100:0.0078607594,CUC_Kedrostis_elongata:0.0191511975)100:0.0003951844)100:0.0039444307)100:0.0016523371,((CUC_Dendrosicyos_socotranus:0.0057190832,CUC_Dendrosicyos_socotranus_SB25_GSK:0.0136729223)92:0.0005835319,CUC_Dendrosicyos_socotranus_HS5731_WGS:0.0016863348)100:0.0247445639)100:0.0125739834,(CUC_Bambekea_racemosa_HS5726_WGS:0.0209790166,CUC_Eureiandra_eburnea:0.0308862700)100:0.0030573232)100:0.0149157166)100:0.0051053165,((((CUC_Abobra_tenuifolia:0.0311346766,(CUC_Cayaponia_domingensis:0.0261495127,(CUC_Cayaponia_selysioides:0.0257571761,(CUC_Cayaponia_racemosa_RNA:0.0343078153,CUC_Cayaponia_cordata_HM3711_RNA:0.0232339807)100:0.0070855005)96:0.0020049610)100:0.0043990965)100:0.0060717188,(((CUC_Cionosicys_macranthus:0.0112555085,CUC_Cionosicys_macranthus_HS2657_GSK:0.0362771769)100:0.0048031601,CUC_Cionosicys_macranthus_RNA:0.0057667133)100:0.0157148449,CUC_Schizocarpum_filiforme:0.0400670322)100:0.0030564939)100:0.0047262656,CUC_Tecunumania_stothertiae:0.0315056207)100:0.0023964886,(CUC_Polyclathra_cucumerina:0.0367649511,((((CUC_Sicana_odorifera_RNA:0.0088615413,CUC_Sicana_odorifera:0.0127304495)100:0.0138335167,CUC_Calycophysum_brevipes:0.0247427442)100:0.0044403445,CUC_Penelopeia_sphaerica:0.0344413888)100:0.0027694027,((((((((CUC_Cucurbita_ecuadorensis:0.0120188487,CUC_Cucurbita_ecuadorensis_2_RNA:0.0103069716)73:0.0025810463,CUC_Cucurbita_ecuadorensis_1_RNA:0.0040658390)100:0.0038057600,CUC_Cucurbita_maxima_RNA:0.0100591731)100:0.0077051684,(((CUC_Cucurbita_argyrosperma_RNA:0.0087751575,CUC_Cucurbita_moschata_RNA:0.0087612222)100:0.0046738093,((CUC_Cucurbita_pepo_subsp_texana_RNA:0.0324459151,(CUC_Cucurbita_pepo_var_ovifera_GSK:0.0138639636,CUC_Cucurbita_pepo_var_ozarkana_GSK:0.0067382785)100:0.0229086783)100:0.0040523487,CUC_Cucurbita_pepo_subsp_pepo_RNA:0.0076800972)100:0.0063677272)100:0.0021504478,(CUC_Cucurbita_okeechobeensis_RNA:0.0082768157,CUC_Cucurbita_lundelliana_RNA:0.0098621659)100:0.0105184437)100:0.0027140891)100:0.0064851178,CUC_Cucurbita_ficifolia_RNA:0.0174173273)100:0.0029998122,(CUC_Cucurbita_foetidissima_1_RNA:0.0170973409,(CUC_Cucurbita_foetidissima_2_RNA:0.0060211097,CUC_Cucurbita_pedatifolia_RNA:0.0121571940)100:0.0063875692)100:0.0080491417)100:0.0055992479,((CUC_Cucurbita_palmata_RNA:0.0065197985,CUC_Cucurbita_digitata_GSK:0.0156990036)100:0.0028584992,CUC_Cucurbita_cordata_RNA:0.0139855091)100:0.0136125928)100:0.0178253605,CUC_Peponopsis_adhaerens:0.0299394291)100:0.0029523922)100:0.0013833291)95:0.0017114378)100:0.0253762206)100:0.0047382975,((((CUC_Herpetospermum_pedunculosum:0.0080838882,CUC_Herpetospermum_pedunculosum_SB13_GSK:0.0288554402)100:0.0025515306,CUC_Herpetospermum_pedunculosum_RNA:0.0041801304)100:0.0235106712,((CUC_Schizopepon_bryoniifolius_RNA:0.0098085242,CUC_Schizopepon_monoicus_RNA:0.0105846345)100:0.0249051864,CUC_Schizopepon_bryoniifolius:0.0419273290)100:0.0086203540)100:0.0166279848,(((((CUC_Bryonia_marmorata:0.0036637797,CUC_Bryonia_marmorata_SB24_GSK:0.0399872192)72:0.0080608944,CUC_Bryonia_dioica_GSK:0.0381931187)100:0.0020064733,CUC_Bryonia_dioica_RNA:0.0043795621)100:0.0380949049,(CUC_Ecballium_elaterium:0.0093657523,CUC_Ecballium_elaterium_RNA:0.0019052690)100:0.0372343058)100:0.0203880560,CUC_Austrobryonia_argillicola:0.0556644734)100:0.0039349497)100:0.0042907600)100:0.0022518681,(((((((((CUC_Cyclanthera_mathewsii_RNA:0.0160676626,(CUC_Cyclanthera_pedata_RNA:0.0103801632,CUC_Cyclanthera_pedata_SB21_GSK:0.0650577879)84:0.0047320784)100:0.0215272392,(CUC_Echinopepon_milliflorus:0.0342118765,CUC_Rytidostylis_longisepala:0.0995549469)100:0.0145688570)100:0.0090916707,CUC_Hanburia_mexicana:0.0432499683)100:0.0198158962,(((CUC_Echinocystis_lobata:0.0187583403,CUC_Echinocystis_lobata_RNA:0.0045548494)100:0.0297782176,((CUC_Marah_fabacea:0.0258762245,CUC_Marah_fabacea_RNA:0.0152183361)100:0.0051139706,CUC_Marah_macrocarpa_RNA:0.0085597683)100:0.0096561964)100:0.0068439542,((CUC_Echinopepon_bigelovii_RNA:0.0057928091,CUC_Echinopepon_bigelovii:0.0135404983)100:0.0392198283,(((CUC_Frantzia_pittieri_RNA:0.0191918456,CUC_Frantzia_tacaco:0.0233938965)100:0.0201242201,(CUC_Microsechium_helleri:0.0279598722,CUC_Sicyos_angulatus_GSK:0.0153074747)100:0.0191283479)89:0.0033986711,(CUC_Sicyos_edulis_RNA:0.0086667659,CUC_Sicyos_edulis_SB09_GSK:0.0308437286)100:0.0286893273)100:0.0136158604)100:0.0045079093)76:0.0036572803)100:0.0237940507,((CUC_Hodgsonia_macrocarpa:0.0113816883,CUC_Hodgsonia_macrocarpa_RNA:0.0063391780)100:0.0016513829,(CUC_Hodgsonia_macrocarpa_HM3926_RNA:0.0032574703,CUC_Hodgsonia_heteroclita_SYS034_GSK:0.0419940086)100:0.0031476487)100:0.0339995035)99:0.0032449193,(CUC_Linnaeosicyos_amara:0.0065864616,CUC_Linnaeosicyos_amara_SYS507_GSK:0.0075573180)100:0.0470053561)100:0.0021714311,((((CUC_Trichosanthes_pedata_RNA:0.0102903294,((((((CUC_Trichosanthes_tricuspidata_SYS145_GSK:0.0184428935,CUC_Trichosanthes_rubriflos_GJ110_RNA:0.0148686706)100:0.0016743426,CUC_Trichosanthes_wallichiana_SB14_GSK:0.0354503091)100:0.0025027026,CUC_Trichosanthes_lepiniana_RNA:0.0059695244)100:0.0028057964,(CUC_Trichosanthes_dunniana_RNA:0.0036131424,CUC_Trichosanthes_pubera_RNA:0.0056650727)100:0.0041784679)100:0.0009900629,CUC_Trichosanthes_sp_XWB13719_RNA:0.0088147992)100:0.0007481757,CUC_Trichosanthes_nervifolia_SB18_GSK:0.0371620365)97:0.0004491616)100:0.0038263220,CUC_Trichosanthes_cucumeroides_RNA:0.0136744976)100:0.0057238908,CUC_Trichosanthes_scabra_RNA:0.0267517450)100:0.0133533419,((((CUC_Trichosanthes_rosthornii_2_RNA:0.0047072353,(CUC_Trichosanthes_rosthornii_1_RNA:0.0060164204,(CUC_Trichosanthes_homophylla_SB10_GSK:0.0203749275,CUC_Trichosanthes_kirilowii_SB17_GSK:0.0235437841)100:0.0064696480)100:0.0009518291)100:0.0057985373,CUC_Trichosanthes_truncata_SYS368_GSK:0.0349578990)100:0.0028750992,((CUC_Trichosanthes_sericeifolia_RNA:0.0139870476,CUC_Trichosanthes_villosa_RNA:0.0111182977)100:0.0009850054,CUC_Trichosanthes_truncata_RNA:0.0298869139)100:0.0030668994)100:0.0071302650,(((((CUC_Trichosanthes_baviensis_RNA:0.0047934546,(CUC_Trichosanthes_baviensis_SYS319_GSK:0.0374127064,CUC_Trichosanthes_pilosa:0.0102580010)98:0.0032634293)98:0.0053615849,CUC_Trichosanthes_pilosa_1_RNA:0.0070716975)98:0.0011278313,(CUC_Trichosanthes_pilosa_2_RNA:0.0101011642,CUC_Trichosanthes_pilosa_SYS242_GSK:0.0449119845)98:0.0026687417)100:0.0078653800,((CUC_Trichosanthes_cucumerina:0.0081181745,CUC_Trichosanthes_lobata_SYS456_GSK:0.0317364106)100:0.0038179804,CUC_Trichosanthes_anguina_RNA:0.0234114991)100:0.0158128895)100:0.0041120344,CUC_Trichosanthes_tubiflora_SYS506_GSK:0.0704798039)100:0.0046410661)100:0.0050202916)100:0.0034544709)100:0.0057385438,(CUC_Nothoalsomitra_suberosa:0.0068887967,CUC_Nothoalsomitra_suberosa_SB27_GSK:0.0188796821)100:0.0318573522)100:0.0023920099,(((CUC_Luffa_sepium:0.0227655045,CUC_Luffa_aegyptiaca_SYS018_GSK:0.0374768697)100:0.0019966036,CUC_Luffa_aegyptiaca_RNA:0.0057324077)100:0.0061465506,CUC_Luffa_acutangula_RNA:0.0153632425)100:0.0352030382)100:0.0032457650)100:0.0176926130,((((CUC_Ampelosicyos_humblotii_1:0.0072505821,CUC_Ampelosicyos_humblotii_SB12_GSK:0.0131122440)100:0.0024617074,CUC_Ampelosicyos_humblotii_2:0.0122351377)100:0.0183193991,((CUC_Telfairia_pedata:0.0122642042,CUC_Telfairia_pedata_RNA:0.0027464400)100:0.0087472976,(CUC_Telfairia_occidentalis_WGS:0.0070875322,CUC_Telfairia_occidentalis_RNA:0.0231269328)100:0.0092470888)100:0.0233192242)100:0.0027005000,CUC_Cogniauxia_podolaena:0.0259287199)100:0.0174924862)100:0.0070236159,(((((CUC_Momordica_charantia_RNA:0.0040345557,CUC_Momordica_charantia_var_charantia_RNA:0.0012248288)100:0.0012066608,CUC_Momordica_charantia_var_abbreviata_RNA:0.0014194262)100:0.0209061517,CUC_Momordica_balsamina_GSK:0.0264332355)100:0.0020253547,(CUC_Momordica_foetida_GSK:0.0071817054,CUC_Momordica_foetida_RNA:0.0054383631)100:0.0201525588)100:0.0077449517,((CUC_Momordica_cochinchinensis_RNA:0.0306457367,((CUC_Momordica_cardiospermoides_RNA:0.0185939847,CUC_Momordica_rostrata_RNA:0.0173982455)100:0.0093774110,CUC_Momordica_peteri:0.0299891171)100:0.0079433828)100:0.0048900930,(CUC_Momordica_boivinii_RNA:0.0355817994,CUC_Momordica_sessilifolia_HS2565_GSK:0.0466325956)100:0.0205448434)100:0.0047736628)100:0.0319602950)100:0.0075310372,((CUC_Siraitia_grosvenorii_WGS:0.0068894853,CUC_Siraitia_grosvenorii_3_RNA:0.0062058635)98:0.0006151266,(CUC_Siraitia_grosvenorii_1_RNA:0.0038876275,CUC_Siraitia_grosvenorii_2_RNA:0.0031661940)98:0.0007506205)100:0.0350001266)100:0.0096155350,((CUC_Baijiania_taiwaniana_RNA:0.0312680964,((CUC_Baijiania_yunnanensis:0.0066960064,CUC_Baijiania_yunnanensis_HS2656_GSK:0.0096031790)100:0.0032788442,CUC_Baijiania_yunnanensis_RNA:0.0065084683)100:0.0121122086)100:0.0114178503,((CUC_Thladiantha_cordifolia_RNA:0.0053559316,CUC_Thladiantha_globicarpa_RNA:0.0079842954)100:0.0089974605,(((CUC_Thladiantha_nudiflora_RNA:0.0057749501,CUC_Thladiantha_villosula_RNA:0.0198854796)100:0.0064514384,CUC_Thladiantha_punctata_RNA:0.0095087235)100:0.0011966057,(CUC_Thladiantha_hookeri:0.0151131781,CUC_Thladiantha_dubia_SB06_GSK:0.0162385424)100:0.0015601660)100:0.0047799154)100:0.0353756914)100:0.0192465282)97:0.0028229680,((CUC_Indofevillea_khasiana:0.0102754006,CUC_Indofevillea_khasiana_RNA:0.0044977786)98:0.0025212718,CUC_Indofevillea_khasiana_SYS066_GSK:0.0169856017)100:0.0280123056)100:0.0417795999,((((CUC_Fevillea_cordifolia_WGS:0.0183846110,(CUC_Fevillea_pergamentacea:0.0191715866,CUC_Fevillea_pedatifolia_GSK:0.0122954678)100:0.0074784079)100:0.0487743875,((CUC_Pteropepon_deltoideus:0.0783040263,CUC_Sicydium_diffusum:0.0811679391)99:0.0074925770,(CUC_Cyclantheropsis_parviflora_1_RNA:0.0077885487,(CUC_Cyclantheropsis_parviflora_2_RNA:0.0049321806,(CUC_Cyclantheropsis_parviflora:0.0092013043,CUC_Cyclantheropsis_parviflora_SB11_GSK:0.0390245243)100:0.0064431504)100:0.0040661937)100:0.0639727931)100:0.0181242398)100:0.0259263323,((((CUC_Siolmatra_brasiliensis:0.0196390810,CUC_Siolmatra_pentaphylla_WGS:0.1094099700)100:0.0107589630,CUC_Zanonia_indica:0.0338687930)100:0.0337343154,(CUC_Xerosicyos_danguyi_RNA:0.0269443197,((CUC_Xerosicyos_pubescens_RNA:0.0185635794,CUC_Xerosicyos_pubescens:0.0209893022)100:0.0018185871,CUC_Xerosicyos_tripartitus_RNA:0.0181367740)100:0.0060432868)100:0.0388425380)100:0.0179085736,((CUC_Gerrardanthus_macrorhizus:0.0108003908,CUC_Gerrardanthus_macrorhizus_SB22_GSK:0.0258909848)100:0.0145657638,(CUC_Gerrardanthus_macrorhizus_RNA:0.0215613878,CUC_Gerrardanthus_lobatus_RNA:0.0371003681)100:0.0085168934)100:0.0624549419)100:0.0070311056)100:0.0178747416,((CUC_Bayabusua_clarkei:0.0580041758,(((((((CUC_Gynostemma_burmanicum:0.0137699221,CUC_Gynostemma_laxum_RNA:0.0054122770)80:0.0011064981,(CUC_Gynostemma_pentaphyllum_RNA:0.0076573081,((CUC_Gynostemma_microspermum_GSK:0.0171681827,CUC_Gynostemma_burmanicum_SB16_GSK:0.0251841606)100:0.0038831607,CUC_Gynostemma_microspermum_GJ058_RNA:0.0086495642)80:0.0011463953)80:0.0022133999)100:0.0014568637,(((CUC_Gynostemma_longipes_leaf_RNA:0.0042603128,CUC_Gynostemma_longipes_rattan_RNA:0.0036658887)98:0.0010072847,CUC_Gynostemma_longipes_stolon_RNA:0.0033247084)100:0.0020078503,CUC_Gynostemma_pubescens_RNA:0.0061580085)100:0.0012212281)100:0.0084097134,((CUC_Gynostemma_aggregatum_RNA:0.0049333295,CUC_Gynostemma_yixingense_WGS:0.0102670058)100:0.0034255121,CUC_Gynostemma_cardiospermum_RNA:0.0053488301)100:0.0080896107)100:0.0055279246,CUC_Gynostemma_compressum_RNA:0.0200814857)100:0.0498922332,((((CUC_Hemsleya_carnosiflora_RNA:0.0055840000,CUC_Hemsleya_macrosperma_RNA:0.0085180184)100:0.0013365567,CUC_Hemsleya_amabilis:0.0146973180)100:0.0012779611,CUC_Hemsleya_chinensis_RNA:0.0082373425)100:0.0322646635,(CUC_Gomphogyne_cissiformis:0.0566750508,CUC_Gomphogyne_cissiformis_RNA:0.0548851084)100:0.0265801484)100:0.0308433421)100:0.0155593280,(CUC_Neoalsomitra_integrifoliola_RNA:0.0341544608,(CUC_Neoalsomitra_sarcophylla:0.0115111073,CUC_Neoalsomitra_sarcophylla_RNA:0.0059797029)100:0.0534495951)100:0.0220079440)100:0.0185636401)100:0.0037958246,CUC_Alsomitra_macrocarpa:0.0601465512)100:0.0077012127)94:0.0020381252)97:0.0056361493,((CUC_Actinostemma_biglandulosum:0.0107117944,CUC_Actinostemma_biglandulosum_RNA:0.0017285123)100:0.0351069022,(CUC_Actinostemma_paniculatum_RNA:0.0186428924,CUC_Actinostemma_tenerum_RNA:0.0506958016)100:0.0212679760)100:0.0653729628)100:0.1282554264)71:0.0060422487,((CRN_Corynocarpus_cribbianus:0.0908871014,CRN_Corynocarpus_laevigatus_HS5848_WGS:0.0301014142)100:0.0987998469,(COR_Coriaria_nepalensis:0.0096921195,COR_Coriaria_nepalensis_RNA:0.0085637727)100:0.1759368604)100:0.0358524062)71:0.0082470125)100:0.0571204193,(((((((((ROS_Cannabis_sativa_core_RNA:0.0021029218,ROS_Cannabis_sativa_stem_RNA:0.0024663359)100:0.0010298704,ROS_Cannabis_sativa_stem_peel_RNA:0.0025559032)100:0.0016572636,ROS_Cannabis_sativa_xylem_RNA:0.0037735687)100:0.0557159096,ROS_Humulus_lupulus_RNA:0.0323876780)100:0.0718304530,ROS_Celtis_occidentalis_RNA:0.0626700239)100:0.0377260123,((ROS_Ficus_religiosa_RNA:0.0753787860,ROS_Morus_nigra_RNA:0.0694815160)100:0.0374486529,(ROS_Urtica_dioica_RNA:0.2737599354,ROS_Boehmeria_nivea_RNA:0.1003100100)100:0.0626853196)100:0.0238787725)100:0.0261885273,ROS_Ulmus_alata_RNA:0.1396600425)100:0.0291039808,(ROS_Elaeagnus_pungens_RNA:0.1966963411,((ROS_Frangula_caroliniana_RNA:0.0221664813,ROS_Rhamnus_japonica_RNA:0.0250810282)100:0.0561919878,ROS_Ziziphus_jujuba_RNA:0.0908057152)100:0.0404995642)100:0.0067848291)100:0.0296212562,((((((((ROS_Amelanchier_canadensis_RNA:0.0176804483,ROS_Malus_baccata_RNA:0.0203187255)99:0.0024177328,ROS_Sorbus_koehneana_RNA:0.0167977735)99:0.0030068898,ROS_Cotoneaster_transcaucasicus_RNA:0.0172360207)100:0.0660967400,ROS_Aruncus_dioicus_RNA:0.1035966101)99:0.0086901247,(ROS_Kerria_japonica_RNA:0.0642412247,ROS_Prunus_prostrata_RNA:0.0546466196)99:0.0048490125)100:0.0067456364,ROS_Physocarpus_opulifolius_RNA:0.0665145751)100:0.0220479721,(ROS_Cercocarpus_ledifolius_RNA:0.0230326698,ROS_Dryas_octopetala_RNA:0.0188392527)100:0.0423613811)96:0.0075927450,((ROS_Rosa_palustris_RNA:0.0285397767,ROS_Sanguisorba_minor_RNA:0.0767384573)100:0.0251438866,ROS_Geum_quellyon_RNA:0.1094672029)100:0.0662381090)100:0.0726110177)100:0.0299620171)100:0.0079350882,((FAG_Lophozonia_obliqua_RNA:0.0820796572,((((FAG_Alnus_serrulata_RNA:0.0286784388,FAG_Betula_pendula_RNA:0.0274639052)100:0.0194921740,FAG_Casuarina_equisetifolia_RNA:0.1025406763)100:0.0235198599,((FAG_Juglans_nigra_RNA:0.0183603083,FAG_Carya_glabra_RNA:0.0429615687)100:0.0661769902,FAG_Morella_cerifera_RNA:0.0952001266)100:0.0124308290)100:0.0106755821,(FAG_Fagus_sylvatica_RNA:0.0468747015,((FAG_Castanea_pumila_RNA:0.0056111688,FAG_Castanea_crenata_RNA:0.0073222998)100:0.0103012597,FAG_Quercus_shumardii_RNA:0.0146240074)100:0.0437009406)100:0.0325980442)100:0.0210393619)100:0.0329548002,(((((((FAB_Acacia_pycnantha_GH_RNA:0.0334481072,(FAB_Calliandra_calothyrsus_GH_RNA:0.0286193369,FAB_Calliandra_hygrophila_GH_CAP:0.0280517989)100:0.0323961386)100:0.0149893295,FAB_Mimosa_pudica_GH_RNA:0.0905676144)100:0.0693523285,FAB_Cassia_fistula_GH_WGS:0.0625777542)100:0.0395128657,(((FAB_Adesmia_erinacea_GH_RNA:0.0079434431,FAB_Adesmia_spinosissima_SH_RNA:0.0078663001)100:0.1028067739,FAB_Dalea_candida_GH_CAP:0.1050963196)100:0.0119372962,((((((FAB_Gastrolobium_bilobum_GH_CAP:0.0082952263,FAB_Gastrolobium_grandiflorum_GH_GSK:0.0734365654)100:0.0111950712,FAB_Oxylobium_cordifolium_GH_CAP:0.0189181637)100:0.0065517479,FAB_Jacksonia_spinosa_GH_CAP:0.0292591574)100:0.0254611664,FAB_Daviesia_acicularis_GH_CAP:0.0549599125)84:0.0036256733,FAB_Gompholobium_polymorphum_RNA:0.0494974340)100:0.0131238371,((FAB_Galactia_tenuiflora_GH_CAP:0.0770626315,(FAB_Bituminaria_bituminosa_TH_RNA:0.0548243398,FAB_Glycine_soja_RNA:0.0388097081)100:0.0381629280)100:0.0202135485,((((FAB_Astragalus_membranaceus_GH_RNA:0.0038569705,FAB_Astragalus_propinquus_GH_RNA:0.0044083793)100:0.0216388901,(FAB_Astragalus_verus_SH_GSK:0.0564736918,FAB_Astragalus_spinosus_SH_GSK:0.0484460147)99:0.0215643685)100:0.0454942616,FAB_Onobrychis_viciifolia_GH_RNA:0.0851802952)100:0.0082790932,FAB_Halimodendron_halodendron_SH_GSK:0.0743682076)100:0.0368410395)100:0.0059544175)100:0.0141228347)100:0.0518267700)100:0.0106657405,((FAB_Bauhinia_tomentosa_GH_RNA:0.0647554920,FAB_Cercis_canadensis_RNA:0.0243449873)100:0.0579929208,FAB_Copaifera_officinalis_RNA:0.1313792486)100:0.0073756641)100:0.0627639604,FAB_Quillaja_saponaria_RNA:0.1289496424)88:0.0106988431,FAB_Polygala_lutea_RNA:0.3114026690)100:0.0620809156)100:0.0069475449)100:0.0180130643,((((((((MAL_Malesherbia_fasciculata_RNA:0.0907089912,MAL_Passiflora_caerulea_RNA:0.1245808724)100:0.0821575410,MAL_Viola_tricolor_RNA:0.2263301696)100:0.0143227881,((MAL_Casearia_arborea_SH_RNA:0.0249546609,(MAL_Casearia_glomerata_GH_WGS:0.0236684591,MAL_Casearia_nitida_SH_RNA:0.0243597958)100:0.0107064322)100:0.0769773571,(((MAL_Xylosma_congesta_GH_GSK:0.0131631587,MAL_Xylosma_terrae-reginae_GH_CAP:0.0212988834)100:0.0026416672,MAL_Flacourtia_jangomas_RNA:0.0225982331)100:0.0302977827,MAL_Salix_fargesii_RNA:0.0686836122)100:0.0458687570)100:0.0472357437)100:0.0124655779,((((((MAL_Hypericum_perforatum_RNA:0.1795183674,MAL_Podostemum_ceratophyllum_RNA:0.5526304350)100:0.0591482971,MAL_Mammea_americana_RNA:0.1021067069)100:0.0259738198,MAL_Garcinia_livingstonei_RNA:0.1706405560)100:0.0899413841,(MAL_Linum_usitatissimum_RNA:0.3191682267,MAL_Ochna_serrulata_RNA:0.2303488876)82:0.0231068164)82:0.0128694767,(MAL_Phyllanthus_sp_RNA:0.2438924239,(MAL_Galphimia_gracilis_RNA:0.2307424348,MAL_Elatine_minima_RNA:0.1813311910)100:0.0312704696)74:0.0157282231)74:0.0071602953,(MAL_Caryocar_brasiliense_WGS:0.1637058024,MAL_Chrysobalanus_icaco_RNA:0.1890166617)74:0.0126556480)90:0.0045095374)72:0.0029905316,(((MAL_Erythroxylum_coca_RNA:0.1837762909,MAL_Rhizophora_mangle_RNA:0.1461156944)100:0.0339071423,(MAL_Ixonanthes_reticulata_RNA:0.1689773773,MAL_Bhesa_paniculata_RNA:0.1342195356)75:0.0063520971)76:0.0052447475,(MAL_Drypetes_deplanchei_RNA:0.1247127336,MAL_Galearia_maingayi_RNA:0.1009097371)60:0.0066619133)61:0.0049416217)81:0.0050294505,((MAL_Euphorbia_mesembryanthemifolia_RNA:0.2468923017,MAL_Clutia_pulchella_RNA:0.1615003512)100:0.0279511811,((MAL_Rafflesia_cantleyi_RNA:0.0065682248,MAL_Rafflesia_tuan-mudae_RNA:0.0073827296)100:0.4019365513,((APO_Pilostyles_aethiopica:0.2155618031,APO_Pilostyles_thurberi_RNA:0.2795628018)100:0.0811596062,APO_Apodanthes_caseariae:0.2524738735)100:0.2054589899)100:0.0477209716)80:0.0098090804)100:0.0416740769,((HUA_Afrostyrax_kamerunensis_GSK:0.0128586846,HUA_Afrostyrax_lepidophyllus_GSK:0.0095079883)100:0.0262954249,HUA_Hua_gabonii_GSK:0.0475966092)100:0.1194353126)100:0.0137083952,((MLV_Bixa_orellana_RNA:0.1280340566,(MLV_Schizolaena_sp_RNA:0.0740544982,MLV_Cistus_inflatus_RNA:0.1721280818)100:0.0594735937)100:0.0156217555,(MLV_Muntingia_calabura_RNA:0.1962742714,MLV_Dombeya_burgessiae_RNA:0.1707191654)100:0.0142867164)100:0.0605549079)100:0.0190609607)100:0.1441333661);
```
