## Supplementary material for "A novel phylogenomics pipeline reveals extensive topological conflict in the evolution of the angiosperm order Cucurbitales": iqtree_concat_OK_Mega353_informed.iqtree

```
IQ-TREE 2.2.2.6 COVID-edition built May 27 2023

Partition file name: ../071_align_OK_Mega353/03_trimmed/06_informed/01_coding_NUC/02_NT
Type of analysis: ModelFinder + tree reconstruction + ultrafast bootstrap (1000 replicates)
Random seed number: 142857

REFERENCES
----------

To cite IQ-TREE please use:

Bui Quang Minh, Heiko A. Schmidt, Olga Chernomor, Dominik Schrempf,
Michael D. Woodhams, Arndt von Haeseler, and Robert Lanfear (2020)
IQ-TREE 2: New models and efficient methods for phylogenetic inference
in the genomic era. Mol. Biol. Evol., in press.
https://doi.org/10.1093/molbev/msaa015

To cite ModelFinder please use: 

Subha Kalyaanamoorthy, Bui Quang Minh, Thomas KF Wong, Arndt von Haeseler,
and Lars S Jermiin (2017) ModelFinder: Fast model selection for
accurate phylogenetic estimates. Nature Methods, 14:587–589.
https://doi.org/10.1038/nmeth.4285

Since you used ultrafast bootstrap (UFBoot) please also cite: 

Diep Thi Hoang, Olga Chernomor, Arndt von Haeseler, Bui Quang Minh,
and Le Sy Vinh (2018) UFBoot2: Improving the ultrafast bootstrap
approximation. Mol. Biol. Evol., 35:518–522.
https://doi.org/10.1093/molbev/msx281

Since you used partition models please also cite:

Olga Chernomor, Arndt von Haeseler, and Bui Quang Minh (2016)
Terrace aware data structure for phylogenomic inference from
supermatrices. Syst. Biol., 65:997-1008.
https://doi.org/10.1093/sysbio/syw037

SEQUENCE ALIGNMENT
------------------

Input data: 446 taxa with 353 partitions and 305232 total sites (14.0963% missing data)

  ID	Type	Seq	Site	Unique	Infor	Invar	Const	Name
   1	DNA	376	957	911	657	197	197	4471.fna
   2	DNA	409	1320	1211	858	320	320	4527.fna
   3	DNA	407	558	471	345	170	170	4691.fna
   4	DNA	420	720	688	529	123	123	4724.fna
   5	DNA	365	354	337	286	34	34	4744.fna
   6	DNA	420	939	875	712	128	128	4757.fna
   7	DNA	360	2253	2163	1778	295	295	4793.fna
   8	DNA	400	966	905	690	168	168	4796.fna
   9	DNA	409	906	823	526	256	256	4802.fna
  10	DNA	393	642	621	477	98	98	4806.fna
  11	DNA	381	2106	2022	1594	313	313	4848.fna
  12	DNA	356	567	541	418	82	82	4889.fna
  13	DNA	399	612	593	479	77	77	4890.fna
  14	DNA	397	879	808	532	216	216	4893.fna
  15	DNA	401	1011	908	649	278	278	4932.fna
  16	DNA	398	915	800	580	261	261	4942.fna
  17	DNA	416	579	528	365	138	138	4951.fna
  18	DNA	423	1062	963	673	282	282	4954.fna
  19	DNA	410	2043	1631	1025	713	713	4989.fna
  20	DNA	374	2028	1918	1434	397	397	4992.fna
  21	DNA	406	1254	1145	832	296	296	5018.fna
  22	DNA	400	1056	1029	830	123	123	5032.fna
  23	DNA	404	768	709	526	177	177	5034.fna
  24	DNA	400	699	658	499	136	136	5038.fna
  25	DNA	392	231	220	138	45	45	5064.fna
  26	DNA	412	501	428	275	156	156	5090.fna
  27	DNA	339	468	450	355	49	49	5104.fna
  28	DNA	392	1059	1008	773	185	185	5116.fna
  29	DNA	392	1605	1509	1182	246	246	5123.fna
  30	DNA	411	933	881	652	178	178	5131.fna
  31	DNA	404	867	823	572	180	180	5138.fna
  32	DNA	391	1479	1420	1101	219	219	5162.fna
  33	DNA	401	1704	1558	1033	488	488	5163.fna
  34	DNA	403	864	832	619	125	125	5168.fna
  35	DNA	406	615	595	494	83	83	5177.fna
  36	DNA	409	597	558	404	126	126	5188.fna
  37	DNA	407	636	597	415	130	130	5200.fna
  38	DNA	412	558	485	359	125	125	5206.fna
  39	DNA	398	597	567	438	101	101	5220.fna
  40	DNA	407	1176	1082	835	228	228	5257.fna
  41	DNA	394	294	288	230	30	30	5260.fna
  42	DNA	404	1542	1422	1003	365	365	5264.fna
  43	DNA	415	603	574	436	104	104	5271.fna
  44	DNA	394	1842	1739	1351	332	332	5273.fna
  45	DNA	390	1281	1183	758	352	352	5280.fna
  46	DNA	392	1071	971	699	282	282	5296.fna
  47	DNA	367	942	901	707	144	144	5299.fna
  48	DNA	406	615	578	404	124	124	5304.fna
  49	DNA	413	612	537	393	156	156	5318.fna
  50	DNA	414	1413	1360	1013	252	252	5326.fna
  51	DNA	407	498	482	378	68	68	5328.fna
  52	DNA	362	2472	2397	1929	324	324	5333.fna
  53	DNA	388	1362	1290	943	289	289	5335.fna
  54	DNA	323	1770	1734	1391	217	217	5339.fna
  55	DNA	415	759	686	496	189	189	5343.fna
  56	DNA	373	234	221	155	46	46	5347.fna
  57	DNA	284	525	517	440	47	47	5348.fna
  58	DNA	381	501	471	328	99	99	5354.fna
  59	DNA	396	303	292	212	55	55	5355.fna
  60	DNA	421	351	317	218	93	93	5357.fna
  61	DNA	392	1287	1200	860	312	312	5366.fna
  62	DNA	365	1887	1687	1096	614	614	5398.fna
  63	DNA	370	1182	1132	841	197	197	5404.fna
  64	DNA	389	1674	1450	854	633	633	5406.fna
  65	DNA	399	1434	1353	963	311	311	5421.fna
  66	DNA	403	660	646	506	82	82	5422.fna
  67	DNA	381	1824	1707	1260	388	388	5426.fna
  68	DNA	385	825	778	569	162	162	5427.fna
  69	DNA	381	561	546	394	104	104	5428.fna
  70	DNA	406	477	457	346	89	89	5430.fna
  71	DNA	415	696	558	378	250	250	5434.fna
  72	DNA	395	1143	1057	765	272	272	5449.fna
  73	DNA	400	1287	1191	882	248	248	5454.fna
  74	DNA	349	420	402	280	87	87	5460.fna
  75	DNA	404	501	472	314	109	109	5463.fna
  76	DNA	368	1038	978	741	149	149	5464.fna
  77	DNA	382	594	573	428	100	100	5469.fna
  78	DNA	396	627	597	453	99	99	5477.fna
  79	DNA	381	1482	1410	1141	218	218	5489.fna
  80	DNA	388	1086	1030	699	248	248	5502.fna
  81	DNA	355	816	783	576	134	134	5513.fna
  82	DNA	327	1443	1325	914	364	364	5528.fna
  83	DNA	387	453	437	355	49	49	5531.fna
  84	DNA	406	381	355	270	69	69	5536.fna
  85	DNA	399	1020	936	672	253	253	5551.fna
  86	DNA	396	1512	1454	1170	219	219	5554.fna
  87	DNA	412	357	331	251	67	67	5562.fna
  88	DNA	397	231	218	174	35	35	5578.fna
  89	DNA	400	651	551	420	181	181	5594.fna
  90	DNA	370	2766	2617	1979	491	491	5596.fna
  91	DNA	401	2028	1834	1350	465	465	5599.fna
  92	DNA	379	2253	2151	1689	388	388	5614.fna
  93	DNA	404	1062	1017	768	183	183	5620.fna
  94	DNA	355	1374	1298	978	258	258	5634.fna
  95	DNA	394	900	810	597	245	245	5639.fna
  96	DNA	324	399	374	254	90	90	5642.fna
  97	DNA	382	939	902	681	171	171	5644.fna
  98	DNA	339	231	223	162	33	33	5656.fna
  99	DNA	372	573	558	419	91	91	5660.fna
 100	DNA	385	1008	938	712	210	210	5664.fna
 101	DNA	371	1677	1590	1121	360	360	5670.fna
 102	DNA	353	756	726	566	113	113	5699.fna
 103	DNA	414	873	789	568	209	209	5702.fna
 104	DNA	377	1407	1350	1070	179	179	5703.fna
 105	DNA	323	2334	2187	1772	397	397	5716.fna
 106	DNA	413	747	705	473	177	177	5721.fna
 107	DNA	348	693	661	487	123	123	5733.fna
 108	DNA	411	360	320	250	74	74	5744.fna
 109	DNA	373	1389	1341	1028	217	217	5770.fna
 110	DNA	405	660	643	503	84	84	5772.fna
 111	DNA	359	699	632	458	171	171	5791.fna
 112	DNA	359	270	260	202	37	37	5802.fna
 113	DNA	415	708	644	502	141	141	5815.fna
 114	DNA	314	1773	1674	1386	256	256	5816.fna
 115	DNA	375	738	687	483	185	185	5821.fna
 116	DNA	381	849	832	698	78	78	5822.fna
 117	DNA	403	828	668	431	321	321	5840.fna
 118	DNA	391	840	778	580	169	169	5841.fna
 119	DNA	343	1326	1279	991	199	199	5842.fna
 120	DNA	412	372	352	284	61	61	5843.fna
 121	DNA	409	540	456	319	172	172	5849.fna
 122	DNA	351	684	645	493	124	124	5853.fna
 123	DNA	422	666	582	376	212	212	5857.fna
 124	DNA	419	654	558	374	215	215	5858.fna
 125	DNA	411	807	729	524	187	187	5859.fna
 126	DNA	396	1404	1363	1099	172	172	5865.fna
 127	DNA	366	915	845	583	220	220	5866.fna
 128	DNA	389	732	660	458	199	199	5870.fna
 129	DNA	353	954	939	825	55	55	5893.fna
 130	DNA	406	378	350	257	67	67	5894.fna
 131	DNA	369	2127	2039	1595	355	355	5899.fna
 132	DNA	412	759	667	473	216	216	5910.fna
 133	DNA	403	1200	1103	789	310	310	5913.fna
 134	DNA	382	783	750	601	107	107	5918.fna
 135	DNA	392	459	432	332	82	82	5919.fna
 136	DNA	298	3654	3358	2434	809	809	5921.fna
 137	DNA	402	1500	1400	973	346	346	5922.fna
 138	DNA	393	912	850	659	172	172	5926.fna
 139	DNA	402	972	893	619	231	231	5933.fna
 140	DNA	399	399	379	257	80	80	5936.fna
 141	DNA	395	840	804	613	151	151	5940.fna
 142	DNA	393	441	427	327	77	77	5941.fna
 143	DNA	412	618	573	395	131	131	5942.fna
 144	DNA	386	1797	1627	1133	463	463	5943.fna
 145	DNA	377	801	763	542	163	163	5944.fna
 146	DNA	417	780	646	434	257	257	5945.fna
 147	DNA	406	576	535	417	98	98	5949.fna
 148	DNA	421	678	625	461	152	152	5950.fna
 149	DNA	401	366	318	217	100	100	5958.fna
 150	DNA	389	1296	1251	1023	170	170	5960.fna
 151	DNA	390	534	481	343	120	120	5968.fna
 152	DNA	374	729	674	473	172	172	5974.fna
 153	DNA	402	675	643	464	135	135	5977.fna
 154	DNA	387	660	616	457	152	152	5980.fna
 155	DNA	384	933	889	687	151	151	5981.fna
 156	DNA	389	477	463	357	73	73	5990.fna
 157	DNA	396	627	591	412	141	141	6000.fna
 158	DNA	421	255	213	154	75	75	6003.fna
 159	DNA	400	990	959	768	146	146	6004.fna
 160	DNA	418	1395	1273	858	385	385	6016.fna
 161	DNA	398	813	738	486	230	230	6026.fna
 162	DNA	380	873	792	579	227	227	6029.fna
 163	DNA	332	603	583	429	98	98	6034.fna
 164	DNA	419	1344	1256	922	276	276	6036.fna
 165	DNA	413	1083	977	719	262	262	6038.fna
 166	DNA	341	2097	1958	1382	508	508	6041.fna
 167	DNA	403	309	290	197	63	63	6048.fna
 168	DNA	381	786	727	493	193	193	6050.fna
 169	DNA	408	1251	1170	848	283	283	6051.fna
 170	DNA	368	1302	1255	977	182	182	6056.fna
 171	DNA	358	651	642	528	63	63	6064.fna
 172	DNA	413	288	268	208	49	49	6068.fna
 173	DNA	387	678	629	486	124	124	6072.fna
 174	DNA	394	2067	1918	1434	459	459	6098.fna
 175	DNA	405	345	303	232	79	79	6110.fna
 176	DNA	391	570	564	466	52	52	6114.fna
 177	DNA	260	2268	2146	1569	438	438	6119.fna
 178	DNA	421	1596	1564	1348	106	106	6128.fna
 179	DNA	411	537	505	374	98	98	6130.fna
 180	DNA	423	936	829	569	279	279	6139.fna
 181	DNA	408	456	439	337	70	70	6148.fna
 182	DNA	389	687	655	502	119	119	6150.fna
 183	DNA	413	351	329	236	72	72	6164.fna
 184	DNA	371	1617	1571	1253	214	214	6175.fna
 185	DNA	402	1545	1390	1003	379	379	6176.fna
 186	DNA	416	486	423	277	157	157	6198.fna
 187	DNA	383	954	879	627	230	230	6216.fna
 188	DNA	369	720	692	513	114	114	6221.fna
 189	DNA	391	1056	1009	803	139	139	6226.fna
 190	DNA	403	597	529	359	177	177	6227.fna
 191	DNA	378	1383	1334	1054	198	198	6238.fna
 192	DNA	394	918	856	606	196	196	6258.fna
 193	DNA	405	708	677	524	119	119	6265.fna
 194	DNA	403	438	429	353	43	43	6270.fna
 195	DNA	411	606	528	376	174	174	6274.fna
 196	DNA	404	474	433	291	110	110	6282.fna
 197	DNA	397	1257	1200	930	205	205	6284.fna
 198	DNA	411	1203	967	670	452	452	6295.fna
 199	DNA	419	525	460	289	181	181	6298.fna
 200	DNA	384	450	425	299	102	102	6299.fna
 201	DNA	390	684	639	453	176	176	6303.fna
 202	DNA	380	1761	1637	1232	386	386	6318.fna
 203	DNA	390	1485	1399	1033	307	307	6320.fna
 204	DNA	379	1287	1228	884	267	267	6363.fna
 205	DNA	304	2889	2753	2044	538	538	6366.fna
 206	DNA	403	870	791	558	235	235	6373.fna
 207	DNA	386	678	643	478	140	140	6376.fna
 208	DNA	360	1050	984	696	226	226	6378.fna
 209	DNA	411	315	306	244	32	32	6379.fna
 210	DNA	375	1260	1199	876	224	224	6383.fna
 211	DNA	374	1014	987	767	140	140	6384.fna
 212	DNA	403	819	736	495	233	233	6387.fna
 213	DNA	371	1173	1087	662	358	358	6389.fna
 214	DNA	349	828	800	632	111	111	6393.fna
 215	DNA	379	378	353	254	77	77	6398.fna
 216	DNA	354	804	782	574	121	121	6401.fna
 217	DNA	417	699	675	500	103	103	6404.fna
 218	DNA	394	1422	1378	1033	223	223	6405.fna
 219	DNA	292	1071	1038	783	162	162	6406.fna
 220	DNA	413	420	398	321	60	60	6407.fna
 221	DNA	395	618	573	440	108	108	6412.fna
 222	DNA	394	708	667	481	157	157	6420.fna
 223	DNA	324	288	270	194	51	51	6430.fna
 224	DNA	405	483	440	316	99	99	6432.fna
 225	DNA	405	495	476	365	83	83	6439.fna
 226	DNA	415	507	471	361	85	85	6447.fna
 227	DNA	314	882	806	576	216	216	6448.fna
 228	DNA	398	252	243	186	37	37	6449.fna
 229	DNA	418	1311	1185	835	339	339	6450.fna
 230	DNA	406	612	564	393	152	152	6454.fna
 231	DNA	386	690	682	565	74	74	6457.fna
 232	DNA	378	1281	1141	747	385	385	6458.fna
 233	DNA	344	756	736	568	103	103	6459.fna
 234	DNA	406	948	905	711	160	160	6460.fna
 235	DNA	417	810	724	500	227	227	6462.fna
 236	DNA	390	774	716	533	164	164	6483.fna
 237	DNA	404	1632	1473	976	475	475	6487.fna
 238	DNA	390	750	725	582	106	106	6488.fna
 239	DNA	418	546	470	356	143	143	6492.fna
 240	DNA	393	1371	1260	897	338	338	6494.fna
 241	DNA	409	687	592	335	223	223	6496.fna
 242	DNA	418	285	243	153	100	100	6498.fna
 243	DNA	419	1407	1202	806	470	470	6500.fna
 244	DNA	384	540	506	376	112	112	6506.fna
 245	DNA	324	753	742	605	83	83	6507.fna
 246	DNA	330	105	105	101	1	1	6514.fna
 247	DNA	340	420	412	313	60	60	6526.fna
 248	DNA	345	1488	1411	1054	271	271	6527.fna
 249	DNA	415	447	403	302	102	102	6528.fna
 250	DNA	400	408	381	285	85	85	6531.fna
 251	DNA	408	276	216	144	93	93	6532.fna
 252	DNA	407	1212	1140	819	241	241	6533.fna
 253	DNA	404	615	543	368	196	196	6538.fna
 254	DNA	349	654	628	518	82	82	6540.fna
 255	DNA	377	2349	2235	1690	413	413	6544.fna
 256	DNA	407	381	373	300	44	44	6550.fna
 257	DNA	388	705	679	509	118	118	6552.fna
 258	DNA	355	327	319	262	37	37	6557.fna
 259	DNA	392	510	486	349	104	104	6559.fna
 260	DNA	392	1206	1164	937	146	146	6563.fna
 261	DNA	371	513	496	412	72	72	6565.fna
 262	DNA	384	666	633	500	98	98	6570.fna
 263	DNA	379	927	849	599	219	219	6572.fna
 264	DNA	380	801	763	572	138	138	6601.fna
 265	DNA	414	657	612	465	109	109	6620.fna
 266	DNA	362	816	790	629	117	117	6631.fna
 267	DNA	389	630	587	476	107	107	6636.fna
 268	DNA	376	804	773	620	98	98	6639.fna
 269	DNA	400	582	543	383	111	111	6641.fna
 270	DNA	411	387	368	273	77	77	6649.fna
 271	DNA	402	1365	1275	940	280	280	6652.fna
 272	DNA	365	801	782	628	94	94	6660.fna
 273	DNA	395	921	887	687	146	146	6667.fna
 274	DNA	374	642	615	480	99	99	6679.fna
 275	DNA	405	786	687	467	247	247	6685.fna
 276	DNA	403	876	805	564	193	193	6689.fna
 277	DNA	357	318	316	258	28	28	6705.fna
 278	DNA	305	969	939	756	123	123	6713.fna
 279	DNA	405	1422	1327	1033	278	278	6717.fna
 280	DNA	384	585	571	467	61	61	6732.fna
 281	DNA	390	468	452	346	65	65	6733.fna
 282	DNA	405	312	299	234	40	40	6738.fna
 283	DNA	403	399	365	271	72	72	6746.fna
 284	DNA	395	717	660	518	149	149	6779.fna
 285	DNA	401	378	333	256	84	84	6780.fna
 286	DNA	400	480	440	309	119	119	6782.fna
 287	DNA	385	318	309	230	41	41	6785.fna
 288	DNA	310	486	477	387	64	64	6791.fna
 289	DNA	374	729	705	537	109	109	6792.fna
 290	DNA	401	948	890	687	166	166	6797.fna
 291	DNA	414	450	432	311	87	87	6825.fna
 292	DNA	356	582	571	447	81	81	6848.fna
 293	DNA	377	747	723	589	103	103	6854.fna
 294	DNA	403	981	844	544	339	339	6859.fna
 295	DNA	409	612	568	421	140	140	6860.fna
 296	DNA	334	555	510	373	118	118	6864.fna
 297	DNA	397	705	664	425	162	162	6865.fna
 298	DNA	409	414	398	282	77	77	6875.fna
 299	DNA	409	735	709	578	109	109	6882.fna
 300	DNA	413	495	419	253	188	188	6883.fna
 301	DNA	394	192	184	127	35	35	6886.fna
 302	DNA	297	405	402	333	36	36	6893.fna
 303	DNA	410	561	490	332	173	173	6909.fna
 304	DNA	419	969	793	512	336	336	6913.fna
 305	DNA	417	756	729	588	93	93	6914.fna
 306	DNA	390	1203	1076	845	259	259	6924.fna
 307	DNA	374	882	840	641	141	141	6933.fna
 308	DNA	410	498	450	348	105	105	6946.fna
 309	DNA	336	2043	1938	1528	335	335	6947.fna
 310	DNA	393	684	656	507	117	117	6954.fna
 311	DNA	384	342	295	188	120	120	6955.fna
 312	DNA	349	813	765	573	162	162	6958.fna
 313	DNA	402	897	827	583	221	221	6961.fna
 314	DNA	399	486	447	342	90	90	6962.fna
 315	DNA	404	777	682	459	229	229	6968.fna
 316	DNA	370	270	245	179	60	60	6969.fna
 317	DNA	301	477	464	384	60	60	6977.fna
 318	DNA	379	897	838	622	176	176	6978.fna
 319	DNA	412	831	787	600	158	158	6979.fna
 320	DNA	396	438	384	250	132	132	6992.fna
 321	DNA	371	249	238	173	49	49	6995.fna
 322	DNA	348	591	563	423	107	107	7013.fna
 323	DNA	340	921	899	750	91	91	7021.fna
 324	DNA	395	345	321	272	41	41	7024.fna
 325	DNA	400	546	529	421	74	74	7028.fna
 326	DNA	409	897	828	521	250	250	7029.fna
 327	DNA	403	411	374	268	101	101	7067.fna
 328	DNA	390	633	616	476	92	92	7111.fna
 329	DNA	384	1356	1298	1005	202	202	7128.fna
 330	DNA	366	681	669	554	72	72	7135.fna
 331	DNA	413	420	379	261	97	97	7136.fna
 332	DNA	405	693	658	525	105	105	7141.fna
 333	DNA	367	1521	1466	1186	208	208	7174.fna
 334	DNA	380	474	450	355	67	67	7194.fna
 335	DNA	370	612	603	493	62	62	7241.fna
 336	DNA	352	429	418	327	67	67	7273.fna
 337	DNA	390	921	876	686	136	136	7279.fna
 338	DNA	150	288	274	216	41	41	7296.fna
 339	DNA	408	942	894	656	181	181	7313.fna
 340	DNA	406	708	638	454	180	180	7324.fna
 341	DNA	373	534	520	401	77	77	7325.fna
 342	DNA	360	930	905	683	141	141	7331.fna
 343	DNA	397	435	418	322	63	63	7333.fna
 344	DNA	389	474	446	334	90	90	7336.fna
 345	DNA	367	600	571	447	92	92	7361.fna
 346	DNA	413	576	502	381	138	138	7363.fna
 347	DNA	407	354	333	252	65	65	7367.fna
 348	DNA	400	252	212	157	76	76	7371.fna
 349	DNA	399	768	696	520	177	177	7572.fna
 350	DNA	378	507	488	365	87	87	7577.fna
 351	DNA	299	654	644	512	63	63	7583.fna
 352	DNA	392	930	863	635	199	199	7602.fna
 353	DNA	406	534	514	395	79	79	7628.fna

Column meanings:
  Unique: Number of unique site patterns
  Infor:  Number of parsimony-informative sites
  Invar:  Number of invariant sites
  Const:  Number of constant sites (can be subset of invariant sites)

ModelFinder
-----------

Best-fit model according to BIC: GTR+F+I+G4:4471.fna,GTR+F+I+G4:4527.fna,GTR+F+I+G4:4691.fna,TIM3+F+I+G4:4724.fna,TPM3u+F+I+G4:4744.fna,GTR+F+I+G4:4757.fna,GTR+F+I+G4:4793.fna,GTR+F+I+G4:4796.fna,GTR+F+I+G4:4802.fna,GTR+F+I+G4:4806.fna,GTR+F+I+G4:4848.fna,TIM3+F+I+G4:4889.fna,GTR+F+I+G4:4890.fna,GTR+F+I+G4:4893.fna,GTR+F+I+G4:4932.fna,GTR+F+I+G4:4942.fna,TVM+F+I+G4:4951.fna,TIM3+F+I+G4:4954.fna,GTR+F+I+G4:4989.fna,TIM3+F+I+G4:4992.fna,TVM+F+I+G4:5018.fna,TIM3+F+I+G4:5032.fna,GTR+F+I+G4:5034.fna,TVM+F+I+G4:5038.fna,TVMe+I+G4:5064.fna,TPM2+I+G4:5090.fna,TPM2u+F+I+G4:5104.fna,GTR+F+I+G4:5116.fna,GTR+F+I+G4:5123.fna,GTR+F+I+G4:5131.fna,TPM3u+F+I+G4:5138.fna,GTR+F+I+G4:5162.fna,GTR+F+I+G4:5163.fna,GTR+F+I+G4:5168.fna,TNe+I+G4:5177.fna,TIM3+F+I+G4:5188.fna,GTR+F+I+G4:5200.fna,GTR+F+I+G4:5206.fna,TNe+I+G4:5220.fna,TIM3+F+I+G4:5257.fna,TPM2+I+G4:5260.fna,GTR+F+I+G4:5264.fna,TIM3+F+I+G4:5271.fna,GTR+F+I+G4:5273.fna,GTR+F+I+G4:5280.fna,GTR+F+I+G4:5296.fna,TVM+F+I+G4:5299.fna,GTR+F+I+G4:5304.fna,GTR+F+I+G4:5318.fna,GTR+F+I+G4:5326.fna,TIMe+I+G4:5328.fna,GTR+F+I+G4:5333.fna,GTR+F+I+G4:5335.fna,TIM3+F+I+G4:5339.fna,GTR+F+I+G4:5343.fna,GTR+F+I+G4:5347.fna,TIM3+F+I+G4:5348.fna,GTR+F+I+G4:5354.fna,TIM2+F+I+G4:5355.fna,TIM2+F+I+G4:5357.fna,GTR+F+I+G4:5366.fna,GTR+F+I+G4:5398.fna,TVM+F+I+G4:5404.fna,GTR+F+I+G4:5406.fna,GTR+F+I+G4:5421.fna,TIM3+F+I+G4:5422.fna,GTR+F+I+G4:5426.fna,GTR+F+I+G4:5427.fna,TIM2+F+I+G4:5428.fna,GTR+F+I+G4:5430.fna,TIM2+F+I+G4:5434.fna,GTR+F+I+G4:5449.fna,TIM3+F+I+G4:5454.fna,GTR+F+I+G4:5460.fna,TIM3+F+I+G4:5463.fna,GTR+F+I+G4:5464.fna,GTR+F+I+G4:5469.fna,TVM+F+I+G4:5477.fna,GTR+F+I+G4:5489.fna,TIM2+F+I+G4:5502.fna,TVM+F+I+G4:5513.fna,GTR+F+I+G4:5528.fna,TVMe+I+G4:5531.fna,TIM3+F+I+G4:5536.fna,GTR+F+I+G4:5551.fna,GTR+F+I+G4:5554.fna,TNe+I+G4:5562.fna,TIM3+F+I+G4:5578.fna,SYM+I+G4:5594.fna,TIM2+F+I+G4:5596.fna,TIM2+F+I+G4:5599.fna,TIM2+F+I+G4:5614.fna,GTR+F+I+G4:5620.fna,TPM2u+F+I+G4:5634.fna,GTR+F+I+G4:5639.fna,TVM+F+I+G4:5642.fna,TIM3+F+I+G4:5644.fna,TVM+F+G4:5656.fna,TVMe+I+G4:5660.fna,GTR+F+I+G4:5664.fna,GTR+F+I+G4:5670.fna,K3Pu+F+I+G4:5699.fna,GTR+F+I+G4:5702.fna,TIM3+F+I+G4:5703.fna,GTR+F+I+G4:5716.fna,TIM2+F+I+G4:5721.fna,GTR+F+I+G4:5733.fna,TPM2+I+G4:5744.fna,GTR+F+I+G4:5770.fna,TIM3+F+I+G4:5772.fna,GTR+F+I+G4:5791.fna,TPM3u+F+I+G4:5802.fna,GTR+F+I+G4:5815.fna,GTR+F+I+G4:5816.fna,GTR+F+I+G4:5821.fna,TIM2+F+I+G4:5822.fna,GTR+F+I+G4:5840.fna,GTR+F+I+G4:5841.fna,GTR+F+I+G4:5842.fna,TPM2+I+G4:5843.fna,GTR+F+I+G4:5849.fna,TPM2+I+G4:5853.fna,TPM3+I+G4:5857.fna,TIM3+F+I+G4:5858.fna,SYM+I+G4:5859.fna,GTR+F+I+G4:5865.fna,TIM3+F+I+G4:5866.fna,HKY+F+I+G4:5870.fna,TPM2u+F+I+G4:5893.fna,GTR+F+I+G4:5894.fna,TPM3u+F+I+G4:5899.fna,TIM3e+I+G4:5910.fna,TVM+F+I+G4:5913.fna,GTR+F+I+G4:5918.fna,GTR+F+I+G4:5919.fna,GTR+F+I+G4:5921.fna,GTR+F+I+G4:5922.fna,TIM2+F+I+G4:5926.fna,SYM+I+G4:5933.fna,GTR+F+I+G4:5936.fna,TIM3+F+I+G4:5940.fna,TNe+I+G4:5941.fna,SYM+I+G4:5942.fna,TIM2+F+I+G4:5943.fna,HKY+F+I+G4:5944.fna,TIM2+F+I+G4:5945.fna,GTR+F+I+G4:5949.fna,GTR+F+I+G4:5950.fna,TPM3+I+G4:5958.fna,GTR+F+I+G4:5960.fna,GTR+F+I+G4:5968.fna,GTR+F+I+G4:5974.fna,TIM3+F+I+G4:5977.fna,GTR+F+I+G4:5980.fna,GTR+F+I+G4:5981.fna,TIM3+F+I+G4:5990.fna,GTR+F+I+G4:6000.fna,TIM2e+I+G4:6003.fna,TIM3+F+I+G4:6004.fna,TVM+F+I+G4:6016.fna,GTR+F+I+G4:6026.fna,GTR+F+I+G4:6029.fna,GTR+F+I+G4:6034.fna,GTR+F+I+G4:6036.fna,GTR+F+I+G4:6038.fna,TVM+F+I+G4:6041.fna,TIM2+F+I+G4:6048.fna,TIM3+F+I+G4:6050.fna,GTR+F+I+G4:6051.fna,GTR+F+I+G4:6056.fna,TVM+F+I+G4:6064.fna,GTR+F+I+G4:6068.fna,GTR+F+I+G4:6072.fna,GTR+F+I+G4:6098.fna,TIM3+F+I+G4:6110.fna,GTR+F+I+G4:6114.fna,GTR+F+I+G4:6119.fna,GTR+F+I+G4:6128.fna,TIM3+F+I+G4:6130.fna,GTR+F+I+G4:6139.fna,GTR+F+I+G4:6148.fna,TIM2+F+I+G4:6150.fna,TPM2u+F+I+G4:6164.fna,TIM3+F+I+G4:6175.fna,GTR+F+I+G4:6176.fna,GTR+F+I+G4:6198.fna,TVM+F+I+G4:6216.fna,GTR+F+I+G4:6221.fna,GTR+F+I+G4:6226.fna,GTR+F+I+G4:6227.fna,GTR+F+I+G4:6238.fna,TVM+F+I+G4:6258.fna,GTR+F+I+G4:6265.fna,SYM+I+G4:6270.fna,GTR+F+I+G4:6274.fna,GTR+F+I+G4:6282.fna,GTR+F+I+G4:6284.fna,GTR+F+I+G4:6295.fna,GTR+F+I+G4:6298.fna,TPM3u+F+I+G4:6299.fna,GTR+F+I+G4:6303.fna,GTR+F+I+G4:6318.fna,GTR+F+I+G4:6320.fna,GTR+F+I+G4:6363.fna,GTR+F+I+G4:6366.fna,GTR+F+I+G4:6373.fna,GTR+F+I+G4:6376.fna,GTR+F+I+G4:6378.fna,TVMe+G4:6379.fna,TIM3+F+I+G4:6383.fna,TVM+F+I+G4:6384.fna,GTR+F+I+G4:6387.fna,TIM2+F+I+G4:6389.fna,TVM+F+I+G4:6393.fna,TIM3+F+I+G4:6398.fna,TPM3u+F+I+G4:6401.fna,TPM2u+F+I+G4:6404.fna,GTR+F+I+G4:6405.fna,TVM+F+I+G4:6406.fna,GTR+F+I+G4:6407.fna,GTR+F+I+G4:6412.fna,TVM+F+I+G4:6420.fna,TIM3+F+I+G4:6430.fna,TIM3+F+I+G4:6432.fna,GTR+F+I+G4:6439.fna,GTR+F+I+G4:6447.fna,TPM3u+F+I+G4:6448.fna,TN+F+I+G4:6449.fna,GTR+F+I+G4:6450.fna,GTR+F+I+G4:6454.fna,TIM3+F+I+G4:6457.fna,GTR+F+I+G4:6458.fna,GTR+F+I+G4:6459.fna,GTR+F+I+G4:6460.fna,TIM2+F+I+G4:6462.fna,GTR+F+I+G4:6483.fna,GTR+F+I+G4:6487.fna,GTR+F+I+G4:6488.fna,GTR+F+I+G4:6492.fna,GTR+F+I+G4:6494.fna,GTR+F+I+G4:6496.fna,TNe+I+G4:6498.fna,GTR+F+I+G4:6500.fna,GTR+F+I+G4:6506.fna,GTR+F+I+G4:6507.fna,SYM+G4:6514.fna,TIM2+F+I+G4:6526.fna,GTR+F+I+G4:6527.fna,GTR+F+I+G4:6528.fna,GTR+F+I+G4:6531.fna,GTR+F+I+G4:6532.fna,GTR+F+I+G4:6533.fna,K3Pu+F+I+G4:6538.fna,TVM+F+I+G4:6540.fna,GTR+F+I+G4:6544.fna,TN+F+I+G4:6550.fna,TVM+F+I+G4:6552.fna,GTR+F+I+G4:6557.fna,TIM2+F+I+G4:6559.fna,GTR+F+I+G4:6563.fna,TIM3+F+I+G4:6565.fna,TVM+F+I+G4:6570.fna,GTR+F+I+G4:6572.fna,TVM+F+I+G4:6601.fna,TIM2+F+I+G4:6620.fna,TVM+F+I+G4:6631.fna,TVM+F+I+G4:6636.fna,TIM+F+I+G4:6639.fna,TVMe+I+G4:6641.fna,TIM2+F+I+G4:6649.fna,GTR+F+I+G4:6652.fna,GTR+F+I+G4:6660.fna,GTR+F+I+G4:6667.fna,TPM2u+F+I+G4:6679.fna,TIM2+F+I+G4:6685.fna,GTR+F+I+G4:6689.fna,TPM2+I+G4:6705.fna,TVM+F+I+G4:6713.fna,GTR+F+I+G4:6717.fna,TIM+F+I+G4:6732.fna,TIM3+F+I+G4:6733.fna,TN+F+I+G4:6738.fna,TVMe+I+G4:6746.fna,TVMe+I+G4:6779.fna,GTR+F+I+G4:6780.fna,GTR+F+I+G4:6782.fna,GTR+F+I+G4:6785.fna,TIM3+F+I+G4:6791.fna,GTR+F+I+G4:6792.fna,TIM3+F+I+G4:6797.fna,GTR+F+I+G4:6825.fna,TIM3+F+I+G4:6848.fna,GTR+F+I+G4:6854.fna,GTR+F+I+G4:6859.fna,GTR+F+I+G4:6860.fna,TVM+F+I+G4:6864.fna,TIM2+F+I+G4:6865.fna,TIM3+F+I+G4:6875.fna,TIM3+F+I+G4:6882.fna,TIM2+F+I+G4:6883.fna,TPM2+I+G4:6886.fna,TIM2e+I+G4:6893.fna,GTR+F+I+G4:6909.fna,GTR+F+I+G4:6913.fna,GTR+F+I+G4:6914.fna,GTR+F+I+G4:6924.fna,TVM+F+I+G4:6933.fna,GTR+F+I+G4:6946.fna,GTR+F+I+G4:6947.fna,GTR+F+I+G4:6954.fna,TVM+F+I+G4:6955.fna,GTR+F+I+G4:6958.fna,GTR+F+I+G4:6961.fna,K3P+I+G4:6962.fna,TVM+F+I+G4:6968.fna,GTR+F+I+G4:6969.fna,TIM3+F+I+G4:6977.fna,GTR+F+I+G4:6978.fna,TIM3+F+I+G4:6979.fna,GTR+F+I+G4:6992.fna,TIM3+F+I+G4:6995.fna,TPM2u+F+I+G4:7013.fna,GTR+F+I+G4:7021.fna,TVM+F+I+G4:7024.fna,GTR+F+I+G4:7028.fna,GTR+F+I+G4:7029.fna,TVM+F+I+G4:7067.fna,TIM3+F+I+G4:7111.fna,TIM3+F+I+G4:7128.fna,GTR+F+I+G4:7135.fna,TIM2+F+I+G4:7136.fna,TVMe+I+G4:7141.fna,GTR+F+I+G4:7174.fna,TVMe+I+G4:7194.fna,GTR+F+I+G4:7241.fna,GTR+F+I+G4:7273.fna,GTR+F+I+G4:7279.fna,TVM+F+I+G4:7296.fna,GTR+F+I+G4:7313.fna,TIM3+F+I+G4:7324.fna,K2P+I+G4:7325.fna,TVM+F+I+G4:7331.fna,SYM+I+G4:7333.fna,TIM3+F+I+G4:7336.fna,GTR+F+I+G4:7361.fna,GTR+F+I+G4:7363.fna,GTR+F+I+G4:7367.fna,GTR+F+I+G4:7371.fna,GTR+F+I+G4:7572.fna,TVM+F+I+G4:7577.fna,TIM3+F+I+G4:7583.fna,TPM2u+F+I+G4:7602.fna,TIM3+F+I+G4:7628.fna

List of best-fit models per partition:

  ID  Model                  LogL         AIC      w-AIC        AICc     w-AICc         BIC      w-BIC
   1  GTR+F+I+G4       -43544.105   87110.210 + 8.73e-317   87110.489 + 1.19e-322   87163.712 + 9.77e-315
   2  GTR+F+I+G4       -77198.681  154419.362 + 8.73e-317  154419.564 + 1.19e-322  154476.402 + 9.77e-315
   3  GTR+F+I+G4       -30670.639   61363.278 + 8.73e-317   61363.761 + 1.19e-322   61410.846 + 9.77e-315
   4  TIM3+F+I+G4      -53055.411  106128.822 + 8.73e-317  106129.076 + 1.19e-322  106170.036 + 9.77e-315
   5  TPM3u+F+I+G4     -24194.570   48405.140 + 8.73e-317   48405.558 + 1.19e-322   48436.095 + 9.77e-315
   6  GTR+F+I+G4       -58955.030  117932.060 + 8.73e-317  117932.345 + 1.19e-322  117985.353 + 9.77e-315
   7  GTR+F+I+G4      -131752.159  263526.318 + 8.73e-317  263526.436 + 1.19e-322  263589.238 + 9.77e-315
   8  GTR+F+I+G4       -55856.611  111735.222 + 8.73e-317  111735.499 + 1.19e-322  111788.827 + 9.77e-315
   9  GTR+F+I+G4       -44989.625   90001.250 + 8.73e-317   90001.546 + 1.19e-322   90054.150 + 9.77e-315
  10  GTR+F+I+G4       -37517.817   75057.633 + 8.73e-317   75058.052 + 1.19e-322   75106.744 + 9.77e-315
  11  GTR+F+I+G4      -111416.583  222855.166 + 8.73e-317  222855.292 + 1.19e-322  222917.344 + 9.77e-315
  12  TIM3+F+I+G4      -31559.047   63136.094 + 8.73e-317   63136.417 + 1.19e-322   63175.157 + 9.77e-315
  13  GTR+F+I+G4       -39153.058   78328.116 + 8.73e-317   78328.556 + 1.19e-322   78376.700 + 9.77e-315
  14  GTR+F+I+G4       -40490.401   81002.802 + 8.73e-317   81003.107 + 1.19e-322   81055.369 + 9.77e-315
  15  GTR+F+I+G4       -51530.428  103082.856 + 8.73e-317  103083.121 + 1.19e-322  103136.962 + 9.77e-315
  16  GTR+F+I+G4       -49002.540   98027.081 + 8.73e-317   98027.373 + 1.19e-322   98080.089 + 9.77e-315
  17  TVM+F+I+G4       -37415.509   74851.017 + 8.73e-317   74851.405 + 1.19e-322   74894.630 + 9.77e-315
  18  TIM3+F+I+G4      -54955.061  109928.122 + 8.73e-317  109928.293 + 1.19e-322  109972.833 + 9.77e-315
  19  GTR+F+I+G4       -50835.970  101693.940 + 8.73e-317  101694.070 + 1.19e-322  101755.784 + 9.77e-315
  20  TIM3+F+I+G4      -99529.065  199076.129 + 8.73e-317  199076.218 + 1.19e-322  199126.662 + 9.77e-315
  21  TVM+F+I+G4       -73430.071  146880.141 + 8.73e-317  146880.318 + 1.19e-322  146931.482 + 9.77e-315
  22  TIM3+F+I+G4      -69209.563  138437.126 + 8.73e-317  138437.299 + 1.19e-322  138481.787 + 9.77e-315
  23  GTR+F+I+G4       -48777.233   97576.466 + 8.73e-317   97576.815 + 1.19e-322   97627.547 + 9.77e-315
  24  TVM+F+I+G4       -37760.942   75541.884 + 8.73e-317   75542.204 + 1.19e-322   75587.380 + 9.77e-315
  25  TVMe+I+G4        -12492.837   24999.674 + 8.73e-317   25000.176 + 1.19e-322   25023.771 + 9.77e-315
  26  TPM2+I+G4        -30968.395   61946.791 + 8.73e-317   61946.912 + 1.19e-322   61967.874 + 9.77e-315
  27  TPM2u+F+I+G4     -35415.646   70847.293 + 8.73e-317   70847.606 + 1.19e-322   70880.480 + 9.77e-315
  28  GTR+F+I+G4       -59704.670  119431.341 + 8.73e-317  119431.593 + 1.19e-322  119485.957 + 9.77e-315
  29  GTR+F+I+G4       -92442.750  184907.501 + 8.73e-317  184907.666 + 1.19e-322  184966.690 + 9.77e-315
  30  GTR+F+I+G4       -56451.291  112924.583 + 8.73e-317  112924.870 + 1.19e-322  112977.805 + 9.77e-315
  31  TPM3u+F+I+G4     -45697.566   91411.132 + 8.73e-317   91411.299 + 1.19e-322   91449.252 + 9.77e-315
  32  GTR+F+I+G4       -92014.393  184050.785 + 8.73e-317  184050.965 + 1.19e-322  184109.075 + 9.77e-315
  33  GTR+F+I+G4       -74132.051  148286.103 + 8.73e-317  148286.259 + 1.19e-322  148345.951 + 9.77e-315
  34  GTR+F+I+G4       -51594.136  103210.271 + 8.73e-317  103210.581 + 1.19e-322  103262.649 + 9.77e-315
  35  TNe+I+G4         -42465.021   84940.042 + 8.73e-317   84940.141 + 1.19e-322   84962.151 + 9.77e-315
  36  TIM3+F+I+G4      -37952.903   75923.806 + 8.73e-317   75924.112 + 1.19e-322   75963.333 + 9.77e-315
  37  GTR+F+I+G4       -38124.047   76270.093 + 8.73e-317   76270.516 + 1.19e-322   76319.100 + 9.77e-315
  38  GTR+F+I+G4       -36102.885   72227.770 + 8.73e-317   72228.254 + 1.19e-322   72275.338 + 9.77e-315
  39  TNe+I+G4         -37347.905   74705.809 + 8.73e-317   74705.911 + 1.19e-322   74727.769 + 9.77e-315
  40  TIM3+F+I+G4      -65920.611  131859.222 + 8.73e-317  131859.377 + 1.19e-322  131904.851 + 9.77e-315
  41  TPM2+I+G4        -22878.930   45767.861 + 8.73e-317   45768.069 + 1.19e-322   45786.279 + 9.77e-315
  42  GTR+F+I+G4       -78264.814  156551.629 + 8.73e-317  156551.801 + 1.19e-322  156610.378 + 9.77e-315
  43  TIM3+F+I+G4      -39195.362   78408.723 + 8.73e-317   78409.027 + 1.19e-322   78448.340 + 9.77e-315
  44  GTR+F+I+G4       -94009.854  188041.708 + 8.73e-317  188041.852 + 1.19e-322  188102.413 + 9.77e-315
  45  GTR+F+I+G4       -51587.574  103197.147 + 8.73e-317  103197.355 + 1.19e-322  103253.856 + 9.77e-315
  46  GTR+F+I+G4       -55074.151  110170.303 + 8.73e-317  110170.552 + 1.19e-322  110225.043 + 9.77e-315
  47  TVM+F+I+G4       -51292.142  102604.285 + 8.73e-317  102604.521 + 1.19e-322  102652.765 + 9.77e-315
  48  GTR+F+I+G4       -34651.124   69324.247 + 8.73e-317   69324.685 + 1.19e-322   69372.885 + 9.77e-315
  49  GTR+F+I+G4       -35120.048   70262.095 + 8.73e-317   70262.535 + 1.19e-322   70310.679 + 9.77e-315
  50  GTR+F+I+G4       -82021.931  164065.863 + 8.73e-317  164066.051 + 1.19e-322  164123.651 + 9.77e-315
  51  TIMe+I+G4        -36777.610   73567.220 + 8.73e-317   73567.391 + 1.19e-322   73592.483 + 9.77e-315
  52  GTR+F+I+G4      -114836.943  229695.887 + 8.73e-317  229695.994 + 1.19e-322  229759.827 + 9.77e-315
  53  GTR+F+I+G4       -69945.152  139912.305 + 8.73e-317  139912.500 + 1.19e-322  139969.688 + 9.77e-315
  54  TIM3+F+I+G4      -93540.067  187098.135 + 8.73e-317  187098.237 + 1.19e-322  187147.443 + 9.77e-315
  55  GTR+F+I+G4       -51052.104  102126.207 + 8.73e-317  102126.561 + 1.19e-322  102177.159 + 9.77e-315
  56  GTR+F+I+G4       -12024.391   24070.781 + 8.73e-317   24071.970 + 1.19e-322   24108.790 + 9.77e-315
  57  TIM3+F+I+G4      -32155.509   64329.018 + 8.73e-317   64329.367 + 1.19e-322   64367.388 + 9.77e-315
  58  GTR+F+I+G4       -30289.988   60601.975 + 8.73e-317   60602.515 + 1.19e-322   60648.358 + 9.77e-315
  59  TIM2+F+I+G4      -18388.283   36794.566 + 8.73e-317   36795.181 + 1.19e-322   36827.990 + 9.77e-315
  60  TIM2+F+I+G4      -21086.645   42191.291 + 8.73e-317   42191.819 + 1.19e-322   42226.038 + 9.77e-315
  61  GTR+F+I+G4       -72881.807  145785.614 + 8.73e-317  145785.821 + 1.19e-322  145842.374 + 9.77e-315
  62  GTR+F+I+G4       -73704.859  147431.718 + 8.73e-317  147431.859 + 1.19e-322  147492.688 + 9.77e-315
  63  TVM+F+I+G4       -55731.696  111483.393 + 8.73e-317  111483.581 + 1.19e-322  111534.143 + 9.77e-315
  64  GTR+F+I+G4       -65027.492  130076.985 + 8.73e-317  130077.144 + 1.19e-322  130136.638 + 9.77e-315
  65  GTR+F+I+G4       -71525.714  143073.429 + 8.73e-317  143073.614 + 1.19e-322  143131.379 + 9.77e-315
  66  TIM3+F+I+G4      -48560.233   97138.467 + 8.73e-317   97138.744 + 1.19e-322   97178.897 + 9.77e-315
  67  GTR+F+I+G4       -92323.049  184668.098 + 8.73e-317  184668.243 + 1.19e-322  184728.694 + 9.77e-315
  68  GTR+F+I+G4       -41209.497   82440.994 + 8.73e-317   82441.319 + 1.19e-322   82492.864 + 9.77e-315
  69  TIM2+F+I+G4      -32819.635   65657.270 + 8.73e-317   65657.596 + 1.19e-322   65696.237 + 9.77e-315
  70  GTR+F+I+G4       -27192.517   54407.034 + 8.73e-317   54407.601 + 1.19e-322   54452.876 + 9.77e-315
  71  TIM2+F+I+G4      -38173.586   76365.172 + 8.73e-317   76365.435 + 1.19e-322   76406.081 + 9.77e-315
  72  GTR+F+I+G4       -60128.573  120279.147 + 8.73e-317  120279.380 + 1.19e-322  120334.602 + 9.77e-315
  73  TIM3+F+I+G4      -69817.044  139652.087 + 8.73e-317  139652.228 + 1.19e-322  139698.528 + 9.77e-315
  74  GTR+F+I+G4       -20044.252   40110.505 + 8.73e-317   40111.152 + 1.19e-322   40154.947 + 9.77e-315
  75  TIM3+F+I+G4      -26005.811   52029.622 + 8.73e-317   52029.988 + 1.19e-322   52067.571 + 9.77e-315
  76  GTR+F+I+G4       -53600.266  107222.533 + 8.73e-317  107222.790 + 1.19e-322  107276.928 + 9.77e-315
  77  GTR+F+I+G4       -38424.538   76871.077 + 8.73e-317   76871.530 + 1.19e-322   76919.332 + 9.77e-315
  78  TVM+F+I+G4       -38086.075   76192.149 + 8.73e-317   76192.506 + 1.19e-322   76236.559 + 9.77e-315
  79  GTR+F+I+G4       -78268.380  156558.761 + 8.73e-317  156558.940 + 1.19e-322  156617.073 + 9.77e-315
  80  TIM2+F+I+G4      -53813.298  107644.597 + 8.73e-317  107644.764 + 1.19e-322  107689.509 + 9.77e-315
  81  TVM+F+I+G4       -41839.217   83698.434 + 8.73e-317   83698.708 + 1.19e-322   83745.479 + 9.77e-315
  82  GTR+F+I+G4       -55391.909  110805.817 + 8.73e-317  110806.002 + 1.19e-322  110863.836 + 9.77e-315
  83  TVMe+I+G4        -32843.165   65700.331 + 8.73e-317   65700.583 + 1.19e-322   65729.142 + 9.77e-315
  84  TIM3+F+I+G4      -31338.632   62695.264 + 8.73e-317   62695.749 + 1.19e-322   62730.749 + 9.77e-315
  85  GTR+F+I+G4       -54378.302  108778.605 + 8.73e-317  108778.867 + 1.19e-322  108832.808 + 9.77e-315
  86  GTR+F+I+G4       -92067.484  184156.968 + 8.73e-317  184157.144 + 1.19e-322  184215.501 + 9.77e-315
  87  TNe+I+G4         -26973.187   53956.375 + 8.73e-317   53956.546 + 1.19e-322   53975.763 + 9.77e-315
  88  TIM3+F+I+G4      -15338.681   30695.362 + 8.73e-317   30696.177 + 1.19e-322   30726.344 + 9.77e-315
  89  SYM+I+G4         -50648.397  101312.793 + 8.73e-317  101313.018 + 1.19e-322  101348.621 + 9.77e-315
  90  TIM2+F+I+G4     -148644.207  297306.414 + 8.73e-317  297306.480 + 1.19e-322  297359.741 + 9.77e-315
  91  TIM2+F+I+G4     -105817.578  211653.156 + 8.73e-317  211653.245 + 1.19e-322  211703.689 + 9.77e-315
  92  TIM2+F+I+G4     -116797.708  233613.416 + 8.73e-317  233613.496 + 1.19e-322  233664.896 + 9.77e-315
  93  GTR+F+I+G4       -65229.576  130481.152 + 8.73e-317  130481.403 + 1.19e-322  130535.799 + 9.77e-315
  94  TPM2u+F+I+G4     -68560.763  137137.527 + 8.73e-317  137137.632 + 1.19e-322  137179.330 + 9.77e-315
  95  GTR+F+I+G4       -50311.934  100645.868 + 8.73e-317  100646.166 + 1.19e-322  100698.695 + 9.77e-315
  96  TVM+F+I+G4       -19084.550   38189.100 + 8.73e-317   38189.667 + 1.19e-322   38228.990 + 9.77e-315
  97  TIM3+F+I+G4      -55854.638  111727.275 + 8.73e-317  111727.469 + 1.19e-322  111770.879 + 9.77e-315
  98  TVM+F+G4         -11919.857   23857.715 + 8.73e-317   23858.529 + 1.19e-322   23888.697 + 9.77e-315
  99  TVMe+I+G4        -41569.447   83152.894 + 8.73e-317   83153.092 + 1.19e-322   83183.350 + 9.77e-315
 100  GTR+F+I+G4       -55009.963  110041.926 + 8.73e-317  110042.191 + 1.19e-322  110095.999 + 9.77e-315
 101  GTR+F+I+G4       -69219.121  138460.242 + 8.73e-317  138460.401 + 1.19e-322  138519.915 + 9.77e-315
 102  K3Pu+F+I+G4      -40515.696   81047.392 + 8.73e-317   81047.585 + 1.19e-322   81084.417 + 9.77e-315
 103  GTR+F+I+G4       -44462.823   88947.646 + 8.73e-317   88947.952 + 1.19e-322   89000.137 + 9.77e-315
 104  TIM3+F+I+G4      -62226.307  124470.614 + 8.73e-317  124470.743 + 1.19e-322  124517.857 + 9.77e-315
 105  GTR+F+I+G4      -101811.659  203645.319 + 8.73e-317  203645.432 + 1.19e-322  203708.627 + 9.77e-315
 106  TIM2+F+I+G4      -44039.213   88096.425 + 8.73e-317   88096.669 + 1.19e-322   88137.970 + 9.77e-315
 107  GTR+F+I+G4       -35643.736   71309.472 + 8.73e-317   71309.860 + 1.19e-322   71359.424 + 9.77e-315
 108  TPM2+I+G4        -23082.100   46174.201 + 8.73e-317   46174.370 + 1.19e-322   46193.631 + 9.77e-315
 109  GTR+F+I+G4       -73541.483  147104.966 + 8.73e-317  147105.158 + 1.19e-322  147162.566 + 9.77e-315
 110  TIM3+F+I+G4      -45762.859   91543.719 + 8.73e-317   91543.995 + 1.19e-322   91584.149 + 9.77e-315
 111  GTR+F+I+G4       -34780.392   69582.784 + 8.73e-317   69583.168 + 1.19e-322   69632.830 + 9.77e-315
 112  TPM3u+F+I+G4     -15686.095   31388.190 + 8.73e-317   31388.741 + 1.19e-322   31416.977 + 9.77e-315
 113  GTR+F+I+G4       -49817.180   99656.360 + 8.73e-317   99656.739 + 1.19e-322   99706.547 + 9.77e-315
 114  GTR+F+I+G4      -100395.146  200812.293 + 8.73e-317  200812.443 + 1.19e-322  200872.577 + 9.77e-315
 115  GTR+F+I+G4       -40522.777   81067.554 + 8.73e-317   81067.918 + 1.19e-322   81118.198 + 9.77e-315
 116  TIM2+F+I+G4      -59340.786  118699.572 + 8.73e-317  118699.787 + 1.19e-322  118742.269 + 9.77e-315
 117  GTR+F+I+G4       -37615.742   75253.483 + 8.73e-317   75253.807 + 1.19e-322   75305.393 + 9.77e-315
 118  GTR+F+I+G4       -39089.786   78201.571 + 8.73e-317   78201.890 + 1.19e-322   78253.639 + 9.77e-315
 119  GTR+F+I+G4       -67933.448  135888.895 + 8.73e-317  135889.096 + 1.19e-322  135945.985 + 9.77e-315
 120  TPM2+I+G4        -30523.172   61056.344 + 8.73e-317   61056.508 + 1.19e-322   61075.938 + 9.77e-315
 121  GTR+F+I+G4       -26705.550   53433.099 + 8.73e-317   53433.599 + 1.19e-322   53480.307 + 9.77e-315
 122  TPM2+I+G4        -36272.334   72554.668 + 8.73e-317   72554.756 + 1.19e-322   72577.307 + 9.77e-315
 123  TPM3+I+G4        -41292.299   82594.598 + 8.73e-317   82594.688 + 1.19e-322   82617.104 + 9.77e-315
 124  TIM3+F+I+G4      -38127.338   76272.677 + 8.73e-317   76272.956 + 1.19e-322   76313.025 + 9.77e-315
 125  SYM+I+G4         -48507.506   97031.011 + 8.73e-317   97031.192 + 1.19e-322   97068.558 + 9.77e-315
 126  GTR+F+I+G4       -84037.172  168096.344 + 8.73e-317  168096.533 + 1.19e-322  168154.061 + 9.77e-315
 127  TIM3+F+I+G4      -38208.567   76435.134 + 8.73e-317   76435.333 + 1.19e-322   76478.504 + 9.77e-315
 128  HKY+F+I+G4       -33957.143   67928.287 + 8.73e-317   67928.441 + 1.19e-322   67960.457 + 9.77e-315
 129  TPM2u+F+I+G4     -63399.868  126815.735 + 8.73e-317  126815.888 + 1.19e-322  126854.621 + 9.77e-315
 130  GTR+F+I+G4       -20124.253   40270.506 + 8.73e-317   40271.228 + 1.19e-322   40313.790 + 9.77e-315
 131  TPM3u+F+I+G4    -110072.946  220161.891 + 8.73e-317  220161.959 + 1.19e-322  220207.191 + 9.77e-315
 132  TIM3e+I+G4       -50314.315  100640.630 + 8.73e-317  100640.742 + 1.19e-322  100668.422 + 9.77e-315
 133  TVM+F+I+G4       -62653.135  125326.269 + 8.73e-317  125326.454 + 1.19e-322  125377.170 + 9.77e-315
 134  GTR+F+I+G4       -56063.447  112148.894 + 8.73e-317  112149.237 + 1.19e-322  112200.189 + 9.77e-315
 135  GTR+F+I+G4       -27026.090   54074.179 + 8.73e-317   54074.770 + 1.19e-322   54119.599 + 9.77e-315
 136  GTR+F+I+G4      -140969.156  281960.312 + 8.73e-317  281960.385 + 1.19e-322  282028.552 + 9.77e-315
 137  GTR+F+I+G4       -76970.351  153962.701 + 8.73e-317  153962.879 + 1.19e-322  154021.147 + 9.77e-315
 138  TIM2+F+I+G4      -49266.075   98550.149 + 8.73e-317   98550.349 + 1.19e-322   98593.490 + 9.77e-315
 139  SYM+I+G4         -53901.973  107819.945 + 8.73e-317  107820.095 + 1.19e-322  107858.980 + 9.77e-315
 140  GTR+F+I+G4       -21362.679   42747.357 + 8.73e-317   42748.039 + 1.19e-322   42791.236 + 9.77e-315
 141  TIM3+F+I+G4      -49878.643   99775.285 + 8.73e-317   99775.502 + 1.19e-322   99817.886 + 9.77e-315
 142  TNe+I+G4         -30326.284   60662.567 + 8.73e-317   60662.705 + 1.19e-322   60683.013 + 9.77e-315
 143  SYM+I+G4         -43821.298   87658.595 + 8.73e-317   87658.832 + 1.19e-322   87694.007 + 9.77e-315
 144  TIM2+F+I+G4      -77805.617  155629.234 + 8.73e-317  155629.335 + 1.19e-322  155678.679 + 9.77e-315
 145  HKY+F+I+G4       -37482.119   74978.238 + 8.73e-317   74978.379 + 1.19e-322   75011.039 + 9.77e-315
 146  TIM2+F+I+G4      -42107.633   84233.266 + 8.73e-317   84233.500 + 1.19e-322   84275.200 + 9.77e-315
 147  GTR+F+I+G4       -40826.199   81674.398 + 8.73e-317   81674.866 + 1.19e-322   81722.315 + 9.77e-315
 148  GTR+F+I+G4       -38226.680   76475.360 + 8.73e-317   76475.756 + 1.19e-322   76525.070 + 9.77e-315
 149  TPM3+I+G4        -23496.169   47002.338 + 8.73e-317   47002.504 + 1.19e-322   47021.851 + 9.77e-315
 150  GTR+F+I+G4       -77289.425  154600.850 + 8.73e-317  154601.056 + 1.19e-322  154657.688 + 9.77e-315
 151  GTR+F+I+G4       -38183.464   76388.928 + 8.73e-317   76389.434 + 1.19e-322   76436.013 + 9.77e-315
 152  GTR+F+I+G4       -39784.423   79590.846 + 8.73e-317   79591.214 + 1.19e-322   79641.355 + 9.77e-315
 153  TIM3+F+I+G4      -38712.641   77443.282 + 8.73e-317   77443.553 + 1.19e-322   77483.914 + 9.77e-315
 154  GTR+F+I+G4       -33326.682   66675.364 + 8.73e-317   66675.771 + 1.19e-322   66724.778 + 9.77e-315
 155  GTR+F+I+G4       -62053.454  124128.909 + 8.73e-317  124129.195 + 1.19e-322  124182.131 + 9.77e-315
 156  TIM3+F+I+G4      -28568.027   57154.054 + 8.73e-317   57154.439 + 1.19e-322   57191.562 + 9.77e-315
 157  GTR+F+I+G4       -30772.115   61566.230 + 8.73e-317   61566.660 + 1.19e-322   61615.081 + 9.77e-315
 158  TIM2e+I+G4       -16967.298   33946.596 + 8.73e-317   33946.935 + 1.19e-322   33967.844 + 9.77e-315
 159  TIM3+F+I+G4      -65477.769  130973.538 + 8.73e-317  130973.722 + 1.19e-322  131017.618 + 9.77e-315
 160  TVM+F+I+G4       -72402.664  144825.327 + 8.73e-317  144825.486 + 1.19e-322  144877.734 + 9.77e-315
 161  GTR+F+I+G4       -45013.041   90048.081 + 8.73e-317   90048.411 + 1.19e-322   90099.789 + 9.77e-315
 162  GTR+F+I+G4       -39808.717   79639.434 + 8.73e-317   79639.741 + 1.19e-322   79691.925 + 9.77e-315
 163  GTR+F+I+G4       -30356.955   60735.910 + 8.73e-317   60736.357 + 1.19e-322   60784.331 + 9.77e-315
 164  GTR+F+I+G4       -87212.396  174446.793 + 8.73e-317  174446.991 + 1.19e-322  174504.030 + 9.77e-315
 165  GTR+F+I+G4       -56984.645  113991.289 + 8.73e-317  113991.536 + 1.19e-322  114046.152 + 9.77e-315
 166  TVM+F+I+G4       -85322.580  170665.160 + 8.73e-317  170665.266 + 1.19e-322  170721.643 + 9.77e-315
 167  TIM2+F+I+G4      -16228.976   32475.951 + 8.73e-317   32476.553 + 1.19e-322   32509.552 + 9.77e-315
 168  TIM3+F+I+G4      -38388.618   76795.236 + 8.73e-317   76795.468 + 1.19e-322   76837.238 + 9.77e-315
 169  GTR+F+I+G4       -79650.991  159323.982 + 8.73e-317  159324.195 + 1.19e-322  159380.430 + 9.77e-315
 170  GTR+F+I+G4       -71740.767  143503.533 + 8.73e-317  143503.738 + 1.19e-322  143560.422 + 9.77e-315
 171  TVM+F+I+G4       -41837.075   83694.150 + 8.73e-317   83694.494 + 1.19e-322   83738.935 + 9.77e-315
 172  GTR+F+I+G4       -17308.552   34639.103 + 8.73e-317   34640.060 + 1.19e-322   34679.396 + 9.77e-315
 173  GTR+F+I+G4       -42060.135   84142.270 + 8.73e-317   84142.666 + 1.19e-322   84191.981 + 9.77e-315
 174  GTR+F+I+G4      -106941.053  213904.105 + 8.73e-317  213904.233 + 1.19e-322  213966.077 + 9.77e-315
 175  TIM3+F+I+G4      -23533.266   47084.533 + 8.73e-317   47085.070 + 1.19e-322   47119.124 + 9.77e-315
 176  GTR+F+I+G4       -36443.548   72909.095 + 8.73e-317   72909.568 + 1.19e-322   72956.897 + 9.77e-315
 177  GTR+F+I+G4       -86165.820  172353.639 + 8.73e-317  172353.756 + 1.19e-322  172416.632 + 9.77e-315
 178  GTR+F+I+G4      -108087.228  216196.456 + 8.73e-317  216196.622 + 1.19e-322  216255.584 + 9.77e-315
 179  TIM3+F+I+G4      -31657.995   63333.989 + 8.73e-317   63334.331 + 1.19e-322   63372.563 + 9.77e-315
 180  GTR+F+I+G4       -51403.817  102829.635 + 8.73e-317  102829.921 + 1.19e-322  102882.893 + 9.77e-315
 181  GTR+F+I+G4       -28225.796   56473.591 + 8.73e-317   56474.186 + 1.19e-322   56518.939 + 9.77e-315
 182  TIM2+F+I+G4      -35728.022   71474.044 + 8.73e-317   71474.310 + 1.19e-322   71514.835 + 9.77e-315
 183  TPM2u+F+I+G4     -22225.048   44466.096 + 8.73e-317   44466.517 + 1.19e-322   44496.982 + 9.77e-315
 184  TIM3+F+I+G4      -81430.945  162879.890 + 8.73e-317  162880.002 + 1.19e-322  162928.385 + 9.77e-315
 185  GTR+F+I+G4       -81573.742  163169.485 + 8.73e-317  163169.657 + 1.19e-322  163228.255 + 9.77e-315
 186  GTR+F+I+G4       -22336.220   44694.441 + 8.73e-317   44694.998 + 1.19e-322   44740.489 + 9.77e-315
 187  TVM+F+I+G4       -46428.432   92876.865 + 8.73e-317   92877.098 + 1.19e-322   92925.471 + 9.77e-315
 188  GTR+F+I+G4       -39107.570   78237.140 + 8.73e-317   78237.513 + 1.19e-322   78287.512 + 9.77e-315
 189  GTR+F+I+G4       -64831.309  129684.619 + 8.73e-317  129684.872 + 1.19e-322  129739.204 + 9.77e-315
 190  GTR+F+I+G4       -35985.183   71992.366 + 8.73e-317   71992.818 + 1.19e-322   72040.677 + 9.77e-315
 191  GTR+F+I+G4       -73982.864  147987.728 + 8.73e-317  147987.921 + 1.19e-322  148045.280 + 9.77e-315
 192  TVM+F+I+G4       -50087.642  100195.283 + 8.73e-317  100195.526 + 1.19e-322  100243.505 + 9.77e-315
 193  GTR+F+I+G4       -44432.903   88887.805 + 8.73e-317   88888.185 + 1.19e-322   88937.992 + 9.77e-315
 194  SYM+I+G4         -38971.626   77959.252 + 8.73e-317   77959.588 + 1.19e-322   77991.910 + 9.77e-315
 195  GTR+F+I+G4       -33230.604   66483.208 + 8.73e-317   66483.653 + 1.19e-322   66531.684 + 9.77e-315
 196  GTR+F+I+G4       -26796.441   53614.883 + 8.73e-317   53615.454 + 1.19e-322   53660.656 + 9.77e-315
 197  GTR+F+I+G4       -76516.039  153054.078 + 8.73e-317  153054.290 + 1.19e-322  153110.579 + 9.77e-315
 198  GTR+F+I+G4       -61384.741  122791.482 + 8.73e-317  122791.703 + 1.19e-322  122847.500 + 9.77e-315
 199  GTR+F+I+G4       -26749.538   53521.076 + 8.73e-317   53521.591 + 1.19e-322   53567.974 + 9.77e-315
 200  TPM3u+F+I+G4     -27130.075   54276.150 + 8.73e-317   54276.476 + 1.19e-322   54309.024 + 9.77e-315
 201  GTR+F+I+G4       -34355.468   68732.936 + 8.73e-317   68733.329 + 1.19e-322   68782.743 + 9.77e-315
 202  GTR+F+I+G4       -82040.856  164103.712 + 8.73e-317  164103.863 + 1.19e-322  164163.922 + 9.77e-315
 203  GTR+F+I+G4       -75107.052  150236.105 + 8.73e-317  150236.284 + 1.19e-322  150294.440 + 9.77e-315
 204  GTR+F+I+G4       -65094.276  130210.551 + 8.73e-317  130210.758 + 1.19e-322  130267.312 + 9.77e-315
 205  GTR+F+I+G4      -122469.835  244961.670 + 8.73e-317  244961.762 + 1.19e-322  245027.326 + 9.77e-315
 206  GTR+F+I+G4       -43687.291   87396.583 + 8.73e-317   87396.891 + 1.19e-322   87449.036 + 9.77e-315
 207  GTR+F+I+G4       -40561.499   81144.997 + 8.73e-317   81145.394 + 1.19e-322   81194.708 + 9.77e-315
 208  GTR+F+I+G4       -52690.975  105403.951 + 8.73e-317  105404.205 + 1.19e-322  105458.473 + 9.77e-315
 209  TVMe+G4          -29051.317   58114.634 + 8.73e-317   58114.907 + 1.19e-322   58137.150 + 9.77e-315
 210  TIM3+F+I+G4      -63925.836  127869.671 + 8.73e-317  127869.815 + 1.19e-322  127915.921 + 9.77e-315
 211  TVM+F+I+G4       -58155.110  116330.221 + 8.73e-317  116330.440 + 1.19e-322  116379.438 + 9.77e-315
 212  GTR+F+I+G4       -52736.173  105494.345 + 8.73e-317  105494.672 + 1.19e-322  105546.134 + 9.77e-315
 213  TIM2+F+I+G4      -46596.594   93211.189 + 8.73e-317   93211.343 + 1.19e-322   93256.795 + 9.77e-315
 214  TVM+F+I+G4       -47771.291   95562.583 + 8.73e-317   95562.852 + 1.19e-322   95609.773 + 9.77e-315
 215  TIM3+F+I+G4      -20376.359   40770.717 + 8.73e-317   40771.207 + 1.19e-322   40806.132 + 9.77e-315
 216  TPM3u+F+I+G4     -42217.492   84450.983 + 8.73e-317   84451.164 + 1.19e-322   84488.500 + 9.77e-315
 217  TPM2u+F+I+G4     -43310.555   86637.111 + 8.73e-317   86637.319 + 1.19e-322   86673.508 + 9.77e-315
 218  GTR+F+I+G4       -77248.124  154518.247 + 8.73e-317  154518.434 + 1.19e-322  154576.105 + 9.77e-315
 219  TVM+F+I+G4       -45071.020   90162.040 + 8.73e-317   90162.247 + 1.19e-322   90211.803 + 9.77e-315
 220  GTR+F+I+G4       -30048.386   60118.773 + 8.73e-317   60119.420 + 1.19e-322   60163.216 + 9.77e-315
 221  GTR+F+I+G4       -42673.893   85369.787 + 8.73e-317   85370.222 + 1.19e-322   85418.478 + 9.77e-315
 222  TVM+F+I+G4       -39077.317   78174.634 + 8.73e-317   78174.949 + 1.19e-322   78220.258 + 9.77e-315
 223  TIM3+F+I+G4      -15869.635   31757.270 + 8.73e-317   31757.917 + 1.19e-322   31790.237 + 9.77e-315
 224  TIM3+F+I+G4      -36582.359   73182.718 + 8.73e-317   73183.099 + 1.19e-322   73220.338 + 9.77e-315
 225  GTR+F+I+G4       -31691.354   63404.707 + 8.73e-317   63405.254 + 1.19e-322   63450.957 + 9.77e-315
 226  GTR+F+I+G4       -47655.441   95332.883 + 8.73e-317   95333.416 + 1.19e-322   95379.397 + 9.77e-315
 227  TPM3u+F+I+G4     -40737.151   81490.302 + 8.73e-317   81490.467 + 1.19e-322   81528.559 + 9.77e-315
 228  TN+F+I+G4        -15983.154   31982.307 + 8.73e-317   31982.900 + 1.19e-322   32010.543 + 9.77e-315
 229  GTR+F+I+G4      -137456.950  274935.900 + 8.73e-317  274936.103 + 1.19e-322  274992.864 + 9.77e-315
 230  GTR+F+I+G4       -31863.679   63749.357 + 8.73e-317   63749.797 + 1.19e-322   63797.941 + 9.77e-315
 231  TIM3+F+I+G4      -42333.618   84685.236 + 8.73e-317   84685.501 + 1.19e-322   84726.067 + 9.77e-315
 232  GTR+F+I+G4       -53948.338  107918.677 + 8.73e-317  107918.885 + 1.19e-322  107975.386 + 9.77e-315
 233  GTR+F+I+G4       -45767.099   91556.197 + 8.73e-317   91556.552 + 1.19e-322   91607.106 + 9.77e-315
 234  GTR+F+I+G4       -59156.008  118334.016 + 8.73e-317  118334.298 + 1.19e-322  118387.414 + 9.77e-315
 235  TIM2+F+I+G4      -40749.403   81516.805 + 8.73e-317   81517.030 + 1.19e-322   81559.079 + 9.77e-315
 236  GTR+F+I+G4       -44103.249   88228.498 + 8.73e-317   88228.844 + 1.19e-322   88279.665 + 9.77e-315
 237  GTR+F+I+G4       -83847.390  167716.781 + 8.73e-317  167716.944 + 1.19e-322  167776.154 + 9.77e-315
 238  GTR+F+I+G4       -48824.361   97670.723 + 8.73e-317   97671.081 + 1.19e-322   97721.544 + 9.77e-315
 239  GTR+F+I+G4       -36093.964   72209.929 + 8.73e-317   72210.423 + 1.19e-322   72257.258 + 9.77e-315
 240  GTR+F+I+G4       -74159.529  148341.059 + 8.73e-317  148341.253 + 1.19e-322  148398.515 + 9.77e-315
 241  GTR+F+I+G4       -33695.690   67413.379 + 8.73e-317   67413.770 + 1.19e-322   67463.235 + 9.77e-315
 242  TNe+I+G4         -20347.770   40705.541 + 8.73e-317   40705.756 + 1.19e-322   40723.803 + 9.77e-315
 243  GTR+F+I+G4       -70368.998  140759.997 + 8.73e-317  140760.186 + 1.19e-322  140817.738 + 9.77e-315
 244  GTR+F+I+G4       -37402.333   74826.666 + 8.73e-317   74827.166 + 1.19e-322   74873.874 + 9.77e-315
 245  GTR+F+I+G4       -35475.179   70972.358 + 8.73e-317   70972.714 + 1.19e-322   71023.222 + 9.77e-315
 246  SYM+G4           -10088.400   20190.800 + 8.73e-317   20191.955 + 1.19e-322   20209.378 + 9.77e-315
 247  TIM2+F+I+G4      -23472.188   46962.375 + 8.73e-317   46962.814 + 1.19e-322   46998.737 + 9.77e-315
 248  GTR+F+I+G4       -69438.123  138898.247 + 8.73e-317  138898.426 + 1.19e-322  138956.604 + 9.77e-315
 249  GTR+F+I+G4       -32401.612   64825.224 + 8.73e-317   64825.831 + 1.19e-322   64870.352 + 9.77e-315
 250  GTR+F+I+G4       -24048.313   48118.625 + 8.73e-317   48119.292 + 1.19e-322   48162.749 + 9.77e-315
 251  GTR+F+I+G4       -14149.428   28320.855 + 8.73e-317   28321.855 + 1.19e-322   28360.680 + 9.77e-315
 252  GTR+F+I+G4       -70068.009  140158.018 + 8.73e-317  140158.238 + 1.19e-322  140214.118 + 9.77e-315
 253  K3Pu+F+I+G4      -37285.317   74586.634 + 8.73e-317   74586.872 + 1.19e-322   74622.007 + 9.77e-315
 254  TVM+F+I+G4       -39428.981   78877.963 + 8.73e-317   78878.305 + 1.19e-322   78922.794 + 9.77e-315
 255  GTR+F+I+G4      -117819.523  235661.046 + 8.73e-317  235661.159 + 1.19e-322  235724.425 + 9.77e-315
 256  TN+F+I+G4        -29836.405   59688.810 + 8.73e-317   59689.197 + 1.19e-322   59720.352 + 9.77e-315
 257  TVM+F+I+G4       -37530.916   75081.831 + 8.73e-317   75082.148 + 1.19e-322   75127.413 + 9.77e-315
 258  GTR+F+I+G4       -24391.235   48804.469 + 8.73e-317   48805.307 + 1.19e-322   48846.159 + 9.77e-315
 259  TIM2+F+I+G4      -27690.808   55399.617 + 8.73e-317   55399.977 + 1.19e-322   55437.726 + 9.77e-315
 260  GTR+F+I+G4       -69368.220  138758.439 + 8.73e-317  138758.660 + 1.19e-322  138814.485 + 9.77e-315
 261  TIM3+F+I+G4      -38935.435   77888.870 + 8.73e-317   77889.227 + 1.19e-322   77927.032 + 9.77e-315
 262  TVM+F+I+G4       -43254.879   86529.758 + 8.73e-317   86530.094 + 1.19e-322   86574.771 + 9.77e-315
 263  GTR+F+I+G4       -53290.021  106602.041 + 8.73e-317  106602.330 + 1.19e-322  106655.193 + 9.77e-315
 264  TVM+F+I+G4       -43236.608   86493.217 + 8.73e-317   86493.495 + 1.19e-322   86540.075 + 9.77e-315
 265  TIM2+F+I+G4      -44912.256   89842.513 + 8.73e-317   89842.791 + 1.19e-322   89882.902 + 9.77e-315
 266  TVM+F+I+G4       -50098.851  100217.702 + 8.73e-317  100217.975 + 1.19e-322  100264.746 + 9.77e-315
 267  TVM+F+I+G4       -44430.053   88880.107 + 8.73e-317   88880.462 + 1.19e-322   88924.564 + 9.77e-315
 268  TIM+F+I+G4       -51032.166  102082.333 + 8.73e-317  102082.559 + 1.19e-322  102124.539 + 9.77e-315
 269  TVMe+I+G4        -35786.948   71587.897 + 8.73e-317   71588.092 + 1.19e-322   71618.462 + 9.77e-315
 270  TIM2+F+I+G4      -23249.431   46516.863 + 8.73e-317   46517.340 + 1.19e-322   46552.488 + 9.77e-315
 271  GTR+F+I+G4       -76821.643  153665.286 + 8.73e-317  153665.481 + 1.19e-322  153722.694 + 9.77e-315
 272  GTR+F+I+G4       -48726.206   97474.412 + 8.73e-317   97474.747 + 1.19e-322   97525.957 + 9.77e-315
 273  GTR+F+I+G4       -51321.144  102664.287 + 8.73e-317  102664.578 + 1.19e-322  102717.368 + 9.77e-315
 274  TPM2u+F+I+G4     -36225.230   72466.459 + 8.73e-317   72466.687 + 1.19e-322   72502.176 + 9.77e-315
 275  TIM2+F+I+G4      -37957.411   75932.822 + 8.73e-317   75933.054 + 1.19e-322   75974.824 + 9.77e-315
 276  GTR+F+I+G4       -46929.838   93881.677 + 8.73e-317   93881.982 + 1.19e-322   93934.206 + 9.77e-315
 277  TPM2+I+G4        -22996.341   46002.682 + 8.73e-317   46002.875 + 1.19e-322   46021.493 + 9.77e-315
 278  TVM+F+I+G4       -54385.464  108790.928 + 8.73e-317  108791.158 + 1.19e-322  108839.691 + 9.77e-315
 279  GTR+F+I+G4       -94521.304  189064.609 + 8.73e-317  189064.796 + 1.19e-322  189122.467 + 9.77e-315
 280  TIM+F+I+G4       -32406.620   64831.240 + 8.73e-317   64831.553 + 1.19e-322   64870.584 + 9.77e-315
 281  TIM3+F+I+G4      -26637.887   53293.774 + 8.73e-317   53294.167 + 1.19e-322   53331.110 + 9.77e-315
 282  TN+F+I+G4        -22239.327   44494.654 + 8.73e-317   44495.130 + 1.19e-322   44524.598 + 9.77e-315
 283  TVMe+I+G4        -31591.720   63197.440 + 8.73e-317   63197.727 + 1.19e-322   63225.363 + 9.77e-315
 284  TVMe+I+G4        -48079.321   96172.642 + 8.73e-317   96172.800 + 1.19e-322   96204.667 + 9.77e-315
 285  GTR+F+I+G4       -24176.440   48374.881 + 8.73e-317   48375.602 + 1.19e-322   48418.164 + 9.77e-315
 286  GTR+F+I+G4       -23238.747   46499.494 + 8.73e-317   46500.058 + 1.19e-322   46545.406 + 9.77e-315
 287  GTR+F+I+G4       -20900.250   41822.499 + 8.73e-317   41823.362 + 1.19e-322   41863.882 + 9.77e-315
 288  TIM3+F+I+G4      -27909.129   55836.258 + 8.73e-317   55836.636 + 1.19e-322   55873.934 + 9.77e-315
 289  GTR+F+I+G4       -42976.531   85975.062 + 8.73e-317   85975.430 + 1.19e-322   86025.571 + 9.77e-315
 290  TIM3+F+I+G4      -55880.164  111778.328 + 8.73e-317  111778.520 + 1.19e-322  111822.017 + 9.77e-315
 291  GTR+F+I+G4       -32048.410   64118.820 + 8.73e-317   64119.423 + 1.19e-322   64164.022 + 9.77e-315
 292  TIM3+F+I+G4      -36632.714   73283.428 + 8.73e-317   73283.743 + 1.19e-322   73322.726 + 9.77e-315
 293  GTR+F+I+G4       -44299.752   88621.504 + 8.73e-317   88621.864 + 1.19e-322   88672.281 + 9.77e-315
 294  GTR+F+I+G4       -47055.965   94133.931 + 8.73e-317   94134.203 + 1.19e-322   94187.705 + 9.77e-315
 295  GTR+F+I+G4       -34806.342   69634.684 + 8.73e-317   69635.124 + 1.19e-322   69683.268 + 9.77e-315
 296  TVM+F+I+G4       -28347.008   56714.017 + 8.73e-317   56714.421 + 1.19e-322   56757.207 + 9.77e-315
 297  TIM2+F+I+G4      -29894.905   59807.811 + 8.73e-317   59808.070 + 1.19e-322   59848.834 + 9.77e-315
 298  TIM3+F+I+G4      -28180.583   56379.166 + 8.73e-317   56379.612 + 1.19e-322   56415.399 + 9.77e-315
 299  TIM3+F+I+G4      -55446.961  110911.922 + 8.73e-317  110912.171 + 1.19e-322  110953.321 + 9.77e-315
 300  TIM2+F+I+G4      -26133.152   52284.304 + 8.73e-317   52284.675 + 1.19e-322   52322.145 + 9.77e-315
 301  TPM2+I+G4        -13334.350   26678.699 + 8.73e-317   26679.022 + 1.19e-322   26694.987 + 9.77e-315
 302  TIM2e+I+G4       -24262.912   48537.824 + 8.73e-317   48538.035 + 1.19e-322   48561.847 + 9.77e-315
 303  GTR+F+I+G4       -28078.108   56178.217 + 8.73e-317   56178.698 + 1.19e-322   56225.844 + 9.77e-315
 304  GTR+F+I+G4       -45898.687   91819.374 + 8.73e-317   91819.650 + 1.19e-322   91873.013 + 9.77e-315
 305  GTR+F+I+G4       -54140.216  108302.433 + 8.73e-317  108302.788 + 1.19e-322  108353.341 + 9.77e-315
 306  GTR+F+I+G4       -74650.787  149323.574 + 8.73e-317  149323.795 + 1.19e-322  149379.592 + 9.77e-315
 307  TVM+F+I+G4       -42322.348   84664.696 + 8.73e-317   84664.949 + 1.19e-322   84712.518 + 9.77e-315
 308  GTR+F+I+G4       -32039.648   64101.297 + 8.73e-317   64101.840 + 1.19e-322   64147.613 + 9.77e-315
 309  GTR+F+I+G4       -99808.321  199638.643 + 8.73e-317  199638.773 + 1.19e-322  199700.486 + 9.77e-315
 310  GTR+F+I+G4       -42608.060   85238.120 + 8.73e-317   85238.513 + 1.19e-322   85287.928 + 9.77e-315
 311  TVM+F+I+G4       -17668.398   35356.797 + 8.73e-317   35357.461 + 1.19e-322   35395.145 + 9.77e-315
 312  GTR+F+I+G4       -37714.698   75451.395 + 8.73e-317   75451.725 + 1.19e-322   75503.103 + 9.77e-315
 313  GTR+F+I+G4       -46378.434   92778.869 + 8.73e-317   92779.167 + 1.19e-322   92831.658 + 9.77e-315
 314  K3P+I+G4         -35630.775   71271.550 + 8.73e-317   71271.675 + 1.19e-322   71292.481 + 9.77e-315
 315  TVM+F+I+G4       -41615.749   83251.499 + 8.73e-317   83251.786 + 1.19e-322   83298.053 + 9.77e-315
 316  GTR+F+I+G4       -15944.202   31910.403 + 8.73e-317   31911.426 + 1.19e-322   31949.986 + 9.77e-315
 317  TIM3+F+I+G4      -24412.702   48843.404 + 8.73e-317   48843.790 + 1.19e-322   48880.912 + 9.77e-315
 318  GTR+F+I+G4       -52245.179  104512.358 + 8.73e-317  104512.656 + 1.19e-322  104565.147 + 9.77e-315
 319  TIM3+F+I+G4      -53039.023  106096.046 + 8.73e-317  106096.266 + 1.19e-322  106138.550 + 9.77e-315
 320  GTR+F+I+G4       -23042.208   46106.416 + 8.73e-317   46107.035 + 1.19e-322   46151.320 + 9.77e-315
 321  TIM3+F+I+G4      -18703.665   37425.329 + 8.73e-317   37426.083 + 1.19e-322   37456.987 + 9.77e-315
 322  TPM2u+F+I+G4     -34339.084   68694.169 + 8.73e-317   68694.416 + 1.19e-322   68729.223 + 9.77e-315
 323  GTR+F+I+G4       -50832.047  101686.093 + 8.73e-317  101686.384 + 1.19e-322  101739.173 + 9.77e-315
 324  TVM+F+I+G4       -28504.850   57029.700 + 8.73e-317   57030.359 + 1.19e-322   57068.136 + 9.77e-315
 325  GTR+F+I+G4       -37099.258   74220.515 + 8.73e-317   74221.010 + 1.19e-322   74267.844 + 9.77e-315
 326  GTR+F+I+G4       -44453.358   88928.717 + 8.73e-317   88929.015 + 1.19e-322   88981.506 + 9.77e-315
 327  TVM+F+I+G4       -25210.413   50440.826 + 8.73e-317   50441.376 + 1.19e-322   50481.012 + 9.77e-315
 328  TIM3+F+I+G4      -37628.802   75275.605 + 8.73e-317   75275.893 + 1.19e-322   75315.659 + 9.77e-315
 329  TIM3+F+I+G4      -73208.936  146435.872 + 8.73e-317  146436.006 + 1.19e-322  146482.783 + 9.77e-315
 330  GTR+F+I+G4       -46491.776   93005.552 + 8.73e-317   93005.946 + 1.19e-322   93055.311 + 9.77e-315
 331  TIM2+F+I+G4      -26103.811   52225.622 + 8.73e-317   52226.061 + 1.19e-322   52261.984 + 9.77e-315
 332  TVMe+I+G4        -48657.635   97329.271 + 8.73e-317   97329.434 + 1.19e-322   97361.058 + 9.77e-315
 333  GTR+F+I+G4       -90119.064  180260.127 + 8.73e-317  180260.302 + 1.19e-322  180318.725 + 9.77e-315
 334  TVMe+I+G4        -29124.398   58262.795 + 8.73e-317   58263.036 + 1.19e-322   58291.924 + 9.77e-315
 335  GTR+F+I+G4       -46977.121   93976.242 + 8.73e-317   93976.682 + 1.19e-322   94024.826 + 9.77e-315
 336  GTR+F+I+G4       -31111.020   62244.041 + 8.73e-317   62244.674 + 1.19e-322   62288.717 + 9.77e-315
 337  GTR+F+I+G4       -50704.976  101431.952 + 8.73e-317  101432.242 + 1.19e-322  101485.032 + 9.77e-315
 338  TVM+F+I+G4       -14293.771   28607.542 + 8.73e-317   28608.336 + 1.19e-322   28644.171 + 9.77e-315
 339  GTR+F+I+G4       -53985.401  107992.802 + 8.73e-317  107993.086 + 1.19e-322  108046.130 + 9.77e-315
 340  TIM3+F+I+G4      -40664.320   81346.641 + 8.73e-317   81346.899 + 1.19e-322   81387.703 + 9.77e-315
 341  K2P+I+G4         -34288.706   68585.413 + 8.73e-317   68585.488 + 1.19e-322   68602.534 + 9.77e-315
 342  TVM+F+I+G4       -47677.516   95375.031 + 8.73e-317   95375.270 + 1.19e-322   95423.383 + 9.77e-315
 343  SYM+I+G4         -35081.416   70178.832 + 8.73e-317   70179.170 + 1.19e-322   70211.435 + 9.77e-315
 344  TIM3+F+I+G4      -32585.634   65189.268 + 8.73e-317   65189.655 + 1.19e-322   65226.718 + 9.77e-315
 345  GTR+F+I+G4       -32599.231   65220.463 + 8.73e-317   65220.912 + 1.19e-322   65268.829 + 9.77e-315
 346  GTR+F+I+G4       -31774.191   63570.381 + 8.73e-317   63570.849 + 1.19e-322   63618.299 + 9.77e-315
 347  GTR+F+I+G4       -30005.329   60032.658 + 8.73e-317   60033.430 + 1.19e-322   60075.220 + 9.77e-315
 348  GTR+F+I+G4       -17551.327   35124.654 + 8.73e-317   35125.754 + 1.19e-322   35163.477 + 9.77e-315
 349  GTR+F+I+G4       -46194.736   92411.472 + 8.73e-317   92411.821 + 1.19e-322   92462.553 + 9.77e-315
 350  TVM+F+I+G4       -28636.960   57293.919 + 8.73e-317   57294.363 + 1.19e-322   57336.204 + 9.77e-315
 351  TIM3+F+I+G4      -36883.101   73784.202 + 8.73e-317   73784.482 + 1.19e-322   73824.550 + 9.77e-315
 352  TPM2u+F+I+G4     -54964.097  109944.195 + 8.73e-317  109944.351 + 1.19e-322  109982.876 + 9.77e-315
 353  TIM3+F+I+G4      -31879.085   63776.171 + 8.73e-317   63776.514 + 1.19e-322   63814.695 + 9.77e-315

AIC, w-AIC   : Akaike information criterion scores and weights.
AICc, w-AICc : Corrected AIC scores and weights.
BIC, w-BIC   : Bayesian information criterion scores and weights.

Plus signs denote the 95% confidence sets.
Minus signs denote significant exclusion.

SUBSTITUTION PROCESS
--------------------

Edge-linked-proportional partition model with separate substitution models and separate rates across sites

  ID  Model           Speed  Parameters
   1  GTR+F+I+G4     0.6267  GTR{1.94723,4.28438,1.43859,1.78852,5.8681}+F{0.276212,0.173481,0.238254,0.312053}+I{0.177226}+G4{1.08503}
   2  GTR+F+I+G4     0.7652  GTR{1.96597,4.44543,1.48546,1.22779,5.75584}+F{0.247272,0.184741,0.290893,0.277094}+I{0.22057}+G4{0.877247}
   3  GTR+F+I+G4     0.6192  GTR{1.52264,4.06486,1.4851,1.37513,4.9705}+F{0.277947,0.195529,0.24501,0.281514}+I{0.29092}+G4{1.0903}
   4  TIM3+F+I+G4    1.2965  TIM3{1.25975,3.25919,4.23148}+F{0.30762,0.19246,0.240284,0.259636}+I{0.160156}+G4{0.771543}
   5  TPM3u+F+I+G4   1.0069  TPM3u{1.32324,3.06967}+F{0.284408,0.202131,0.20296,0.310501}+I{0.0647128}+G4{1.00682}
   6  GTR+F+I+G4     3.7042  GTR{1.43977,2.87953,1.42027,1.49827,3.61985}+F{0.275055,0.207109,0.231287,0.286549}+I{0.120448}+G4{0.4759}
   7  GTR+F+I+G4     0.8919  GTR{1.63766,4.21787,1.47267,1.5167,4.52156}+F{0.270993,0.190769,0.233235,0.305004}+I{0.113696}+G4{1.07531}
   8  GTR+F+I+G4     0.6562  GTR{1.60056,3.78316,1.13024,1.24054,4.1531}+F{0.271375,0.190407,0.249723,0.288495}+I{0.147195}+G4{0.977939}
   9  GTR+F+I+G4     0.5585  GTR{1.99848,4.17301,1.5143,1.5072,7.96168}+F{0.282755,0.156911,0.284883,0.275451}+I{0.240241}+G4{0.84249}
  10  GTR+F+I+G4     0.9661  GTR{1.47895,3.7122,1.2901,1.45667,4.17093}+F{0.282881,0.184122,0.258164,0.274833}+I{0.129641}+G4{0.855728}
  11  GTR+F+I+G4     0.7478  GTR{1.66012,4.01777,1.34898,1.32381,5.09406}+F{0.266792,0.195687,0.264603,0.272918}+I{0.127142}+G4{1.04348}
  12  TIM3+F+I+G4    0.7534  TIM3{1.54801,3.78483,4.82993}+F{0.30302,0.167007,0.220784,0.30919}+I{0.111695}+G4{0.955793}
  13  GTR+F+I+G4     0.7639  GTR{1.57953,4.03986,1.41983,1.62355,4.94703}+F{0.249033,0.204722,0.26128,0.284964}+I{0.105668}+G4{1.02824}
  14  GTR+F+I+G4     0.7489  GTR{1.33449,3.0765,1.21425,1.70395,5.64911}+F{0.320954,0.161784,0.248947,0.268315}+I{0.202694}+G4{0.843984}
  15  GTR+F+I+G4     0.5715  GTR{2.40624,5.05935,1.24345,1.86868,6.27666}+F{0.293497,0.175283,0.239571,0.291649}+I{0.249959}+G4{1.00279}
  16  GTR+F+I+G4     0.6570  GTR{1.45506,3.62072,1.14813,1.24415,4.01913}+F{0.230119,0.219627,0.239745,0.310509}+I{0.268586}+G4{0.988099}
  17  TVM+F+I+G4     1.1333  TVM{1.42526,3.96838,1.0587,0.998642}+F{0.277423,0.216887,0.215311,0.29038}+I{0.228681}+G4{0.774242}
  18  TIM3+F+I+G4    0.7050  TIM3{1.68102,3.70362,7.15093}+F{0.302261,0.149683,0.276848,0.271208}+I{0.241244}+G4{0.904572}
  19  GTR+F+I+G4     0.7143  GTR{1.67274,4.01333,1.30862,1.1529,7.71569}+F{0.313212,0.175063,0.275337,0.236388}+I{0.206604}+G4{0.869474}
  20  TIM3+F+I+G4    0.7325  TIM3{1.4352,3.59954,5.22261}+F{0.304156,0.165759,0.228486,0.301599}+I{0.164858}+G4{0.950655}
  21  TVM+F+I+G4     0.7118  TVM{1.41267,4.33877,1.19201,1.43804}+F{0.267328,0.210961,0.224572,0.297139}+I{0.218155}+G4{0.935506}
  22  TIM3+F+I+G4    3.5259  TIM3{1.12936,2.3184,3.44474}+F{0.356741,0.175201,0.253948,0.21411}+I{0.0925353}+G4{0.536326}
  23  GTR+F+I+G4     0.7904  GTR{1.71513,3.5928,1.14606,1.38949,4.05227}+F{0.253491,0.192275,0.249244,0.30499}+I{0.217838}+G4{1.05005}
  24  TVM+F+I+G4     0.5964  TVM{1.47256,4.02657,1.43289,1.40259}+F{0.250584,0.194879,0.242996,0.311541}+I{0.164385}+G4{0.965382}
  25  TVMe+I+G4      0.8697  TVMe{1.39208,5.03416,2.04991,1.34306}+FQ+I{0.171962}+G4{0.78579}
  26  TPM2+I+G4      1.9638  TPM2{1.19676,3.73027}+FQ+I{0.298742}+G4{0.544612}
  27  TPM2u+F+I+G4   5.0429  TPM2u{1.25916,2.56057}+F{0.250094,0.238626,0.208814,0.302465}+I{0.0912653}+G4{0.474302}
  28  GTR+F+I+G4     0.7033  GTR{1.8229,4.35765,1.56485,1.56942,5.18368}+F{0.260693,0.188625,0.257753,0.292929}+I{0.156949}+G4{1.04324}
  29  GTR+F+I+G4     2.1738  GTR{1.65952,3.0394,1.60669,2.05782,4.61821}+F{0.257728,0.222516,0.256492,0.263265}+I{0.114409}+G4{0.66509}
  30  GTR+F+I+G4     0.7230  GTR{1.94559,4.51062,1.33519,1.38083,5.50027}+F{0.274049,0.174014,0.248099,0.303838}+I{0.166325}+G4{0.933276}
  31  TPM3u+F+I+G4   0.6869  TPM3u{1.38815,4.21731}+F{0.288231,0.201577,0.217911,0.292281}+I{0.168636}+G4{0.870143}
  32  GTR+F+I+G4     1.0165  GTR{1.60219,4.02603,1.30295,1.80078,4.96736}+F{0.288571,0.199635,0.24265,0.269143}+I{0.128543}+G4{0.994147}
  33  GTR+F+I+G4     0.5281  GTR{1.56087,4.50404,1.22108,1.3742,5.64784}+F{0.290787,0.17824,0.237179,0.293794}+I{0.252947}+G4{0.941575}
  34  GTR+F+I+G4     0.7311  GTR{1.79938,3.98282,1.5548,1.24967,6.68319}+F{0.268494,0.193514,0.279359,0.258633}+I{0.111349}+G4{0.903066}
  35  TNe+I+G4       0.7853  TNe{2.94337,3.80098}+FQ+I{0.120691}+G4{1.13657}
  36  TIM3+F+I+G4    1.7950  TIM3{1.61281,3.62147,5.53002}+F{0.315927,0.177175,0.270623,0.236275}+I{0.201504}+G4{0.651631}
  37  GTR+F+I+G4     0.9697  GTR{1.72473,3.46059,1.30553,1.61859,5.51769}+F{0.293697,0.179485,0.270583,0.256235}+I{0.175711}+G4{0.789839}
  38  GTR+F+I+G4     0.9662  GTR{1.63595,2.74835,1.22333,1.07431,4.37248}+F{0.318029,0.194116,0.262088,0.225766}+I{0.211605}+G4{0.822951}
  39  TNe+I+G4       1.0601  TNe{2.74761,3.42589}+FQ+I{0.151692}+G4{0.870233}
  40  TIM3+F+I+G4    0.7546  TIM3{1.26441,3.37073,4.25445}+F{0.307029,0.197303,0.237993,0.257676}+I{0.163003}+G4{1.05558}
  41  TPM2+I+G4      1.3818  TPM2{1.49144,3.79665}+FQ+I{0.0824969}+G4{0.843019}
  42  GTR+F+I+G4     0.6174  GTR{1.47831,3.79882,1.48055,1.27468,5.53036}+F{0.313854,0.192511,0.238172,0.255463}+I{0.209598}+G4{0.936726}
  43  TIM3+F+I+G4    0.9736  TIM3{1.39378,3.47526,4.59072}+F{0.306472,0.1709,0.248641,0.273987}+I{0.162243}+G4{0.929415}
  44  GTR+F+I+G4     0.6922  GTR{1.31053,3.68688,1.26496,1.26675,4.87408}+F{0.306078,0.187938,0.2418,0.264184}+I{0.161224}+G4{1.12846}
  45  GTR+F+I+G4     0.5422  GTR{1.82012,4.48412,1.35516,1.32912,6.00735}+F{0.275003,0.181435,0.236385,0.307178}+I{0.225166}+G4{0.887788}
  46  GTR+F+I+G4     0.7077  GTR{1.98587,4.06527,1.45303,1.33855,6.29686}+F{0.272702,0.18621,0.26369,0.277398}+I{0.241442}+G4{0.897629}
  47  TVM+F+I+G4     0.8445  TVM{1.80893,4.5737,1.23007,1.71543}+F{0.250186,0.195027,0.206713,0.348074}+I{0.133328}+G4{1.02561}
  48  GTR+F+I+G4     0.7916  GTR{1.84902,3.75384,1.21502,1.39959,6.10358}+F{0.29275,0.185646,0.258942,0.262662}+I{0.178851}+G4{0.875736}
  49  GTR+F+I+G4     0.7531  GTR{1.35809,3.64402,1.25889,1.3264,4.36078}+F{0.263787,0.215275,0.236465,0.284472}+I{0.226793}+G4{0.759352}
  50  GTR+F+I+G4     0.6744  GTR{1.65265,3.7067,1.42659,1.08312,4.65267}+F{0.273517,0.189998,0.265767,0.270718}+I{0.152024}+G4{0.919775}
  51  TIMe+I+G4      0.9789  TIMe{3.64096,0.882772,3.11693}+FQ+I{0.127628}+G4{0.911273}
  52  GTR+F+I+G4     0.6689  GTR{1.56264,3.9504,1.15307,1.38419,5.19629}+F{0.299086,0.164625,0.241411,0.294877}+I{0.106102}+G4{1.24237}
  53  GTR+F+I+G4     0.7660  GTR{1.61587,3.96683,1.39711,1.37591,5.29909}+F{0.298179,0.192419,0.247555,0.261847}+I{0.185591}+G4{0.925695}
  54  TIM3+F+I+G4    0.8686  TIM3{1.29283,3.43504,4.10479}+F{0.308969,0.18531,0.236437,0.269283}+I{0.102368}+G4{1.06996}
  55  GTR+F+I+G4     0.9702  GTR{1.36566,3.80853,1.42359,1.40691,5.12467}+F{0.295076,0.215383,0.221163,0.268378}+I{0.236822}+G4{0.825635}
  56  GTR+F+I+G4     0.8639  GTR{2.82319,4.57466,1.79811,1.95299,9.10152}+F{0.285586,0.167814,0.280598,0.266002}+I{0.151331}+G4{0.821781}
  57  TIM3+F+I+G4    1.6982  TIM3{1.4868,3.03593,4.39232}+F{0.313098,0.176897,0.225997,0.284008}+I{0.0660456}+G4{0.731084}
  58  GTR+F+I+G4     1.9641  GTR{1.35861,3.70224,1.3439,1.38005,2.74984}+F{0.219023,0.229577,0.198877,0.352522}+I{0.183856}+G4{0.624329}
  59  TIM2+F+I+G4    0.7620  TIM2{1.23607,3.10398,5.20886}+F{0.300971,0.180435,0.264661,0.253933}+I{0.156269}+G4{0.883871}
  60  TIM2+F+I+G4    0.9440  TIM2{1.47008,4.50481,6.24367}+F{0.246924,0.210416,0.249937,0.292722}+I{0.254751}+G4{0.842975}
  61  GTR+F+I+G4     0.7187  GTR{1.50161,3.6662,1.5796,1.39319,5.29641}+F{0.282539,0.189257,0.272304,0.2559}+I{0.228297}+G4{1.02313}
  62  GTR+F+I+G4     0.5008  GTR{1.42874,4.04845,1.2153,1.25322,5.53455}+F{0.319296,0.17994,0.229594,0.27117}+I{0.286708}+G4{0.934552}
  63  TVM+F+I+G4     0.6610  TVM{1.54081,4.48869,1.41288,1.31763}+F{0.261784,0.209727,0.213814,0.314674}+I{0.128742}+G4{1.01863}
  64  GTR+F+I+G4     0.5537  GTR{2.29121,5.13111,1.62589,1.35527,7.82854}+F{0.269167,0.180191,0.246929,0.303713}+I{0.353306}+G4{0.911285}
  65  GTR+F+I+G4     0.6858  GTR{1.77559,3.91278,1.19045,1.49212,5.57557}+F{0.292305,0.170931,0.259479,0.277285}+I{0.181737}+G4{0.993633}
  66  TIM3+F+I+G4    1.8709  TIM3{1.58415,3.15255,4.59405}+F{0.261779,0.181958,0.256994,0.299269}+I{0.11695}+G4{0.709084}
  67  GTR+F+I+G4     0.6576  GTR{1.57248,4.26076,1.46484,1.24731,5.1991}+F{0.27292,0.186478,0.243052,0.29755}+I{0.190626}+G4{1.049}
  68  GTR+F+I+G4     0.8695  GTR{1.05402,3.16817,0.796363,1.51204,4.8745}+F{0.388134,0.160643,0.2266,0.224622}+I{0.167686}+G4{0.836469}
  69  TIM2+F+I+G4    0.7712  TIM2{1.25839,3.68127,4.80045}+F{0.282069,0.229274,0.232646,0.256011}+I{0.160596}+G4{0.934161}
  70  GTR+F+I+G4     0.6372  GTR{1.5153,3.46278,1.33862,1.29791,4.89544}+F{0.324361,0.182528,0.250567,0.242544}+I{0.164484}+G4{1.01873}
  71  TIM2+F+I+G4    0.6214  TIM2{1.3415,4.3082,5.96887}+F{0.26178,0.229373,0.252692,0.256155}+I{0.33513}+G4{0.801082}
  72  GTR+F+I+G4     0.5844  GTR{2.0643,4.32095,1.61818,1.5874,6.75577}+F{0.279968,0.177928,0.273378,0.268727}+I{0.210999}+G4{0.982313}
  73  TIM3+F+I+G4    1.0105  TIM3{1.5384,3.28535,4.88521}+F{0.29947,0.151657,0.278153,0.27072}+I{0.162324}+G4{0.811154}
  74  GTR+F+I+G4     0.5839  GTR{2.04125,3.90399,1.4477,1.47034,6.70747}+F{0.324393,0.155826,0.258212,0.261569}+I{0.166923}+G4{1.06781}
  75  TIM3+F+I+G4    0.7404  TIM3{1.90191,4.29994,6.82536}+F{0.370378,0.154343,0.24076,0.234519}+I{0.181141}+G4{0.782659}
  76  GTR+F+I+G4     0.8399  GTR{1.35254,2.92282,0.988575,1.05571,3.63368}+F{0.297841,0.19657,0.222262,0.283327}+I{0.10959}+G4{1.02453}
  77  GTR+F+I+G4     0.8659  GTR{1.5868,3.88669,1.41199,1.46315,4.449}+F{0.271342,0.201645,0.242666,0.284346}+I{0.140448}+G4{0.970018}
  78  TVM+F+I+G4     0.8996  TVM{1.73213,4.12333,1.08765,1.37435}+F{0.297381,0.194096,0.225823,0.2827}+I{0.142901}+G4{0.947909}
  79  GTR+F+I+G4     0.7649  GTR{1.67533,3.18185,1.20271,1.53105,5.43998}+F{0.320781,0.157206,0.266611,0.255402}+I{0.12455}+G4{1.11001}
  80  TIM2+F+I+G4    0.6728  TIM2{1.56042,4.42092,5.23776}+F{0.267036,0.210544,0.262401,0.260019}+I{0.199645}+G4{0.939319}
  81  TVM+F+I+G4     0.7724  TVM{2.12431,4.5447,1.57347,2.09262}+F{0.243176,0.203916,0.23724,0.315668}+I{0.127976}+G4{0.964586}
  82  GTR+F+I+G4     0.6967  GTR{1.46228,4.69691,1.38158,1.29743,5.78122}+F{0.298749,0.187901,0.231902,0.281448}+I{0.210893}+G4{0.923499}
  83  TVMe+I+G4      3.3709  TVMe{1.85206,3.58776,1.44874,1.60838}+FQ+I{0.102045}+G4{0.569324}
  84  TIM3+F+I+G4    3.9822  TIM3{1.29805,2.43389,3.74306}+F{0.297908,0.197247,0.241551,0.263293}+I{0.170492}+G4{0.483292}
  85  GTR+F+I+G4     1.1099  GTR{1.77667,3.97694,1.44887,1.38791,5.88478}+F{0.291785,0.183362,0.241979,0.282874}+I{0.232658}+G4{0.781131}
  86  GTR+F+I+G4     0.7253  GTR{1.39218,2.94076,1.0732,1.1844,4.5979}+F{0.32568,0.185389,0.25424,0.234691}+I{0.130572}+G4{1.12342}
  87  TNe+I+G4       0.9943  TNe{2.82561,3.39483}+FQ+I{0.173685}+G4{0.826674}
  88  TIM3+F+I+G4    0.8116  TIM3{1.72044,2.82123,4.86468}+F{0.319932,0.185871,0.270756,0.223441}+I{0.133469}+G4{0.979881}
  89  SYM+I+G4       0.9654  SYM{1.32239,3.3867,0.836123,1.53803,4.46796}+FQ+I{0.270541}+G4{0.867486}
  90  TIM2+F+I+G4    1.9125  TIM2{1.26739,2.80284,3.00857}+F{0.261481,0.197719,0.223342,0.317458}+I{0.149159}+G4{0.604545}
  91  TIM2+F+I+G4    0.7559  TIM2{1.13317,3.39859,3.77086}+F{0.271558,0.209773,0.243355,0.275314}+I{0.205156}+G4{0.901177}
  92  TIM2+F+I+G4    0.7062  TIM2{1.33082,3.63588,4.13919}+F{0.266373,0.196586,0.248989,0.288052}+I{0.154871}+G4{1.11464}
  93  GTR+F+I+G4     0.7668  GTR{1.81545,4.15766,1.16772,1.5313,6.45144}+F{0.29654,0.165542,0.271628,0.26629}+I{0.153397}+G4{1.02935}
  94  TPM2u+F+I+G4   0.7656  TPM2u{1.18085,3.45487}+F{0.296047,0.213158,0.235192,0.255603}+I{0.164877}+G4{1.04991}
  95  GTR+F+I+G4     0.6725  GTR{1.57657,4.1431,1.35148,1.64318,6.08647}+F{0.283217,0.177059,0.250418,0.289306}+I{0.256194}+G4{1.03745}
  96  TVM+F+I+G4     0.8957  TVM{1.85424,4.83585,1.6655,1.92658}+F{0.304715,0.195728,0.210948,0.288609}+I{0.178232}+G4{0.847836}
  97  TIM3+F+I+G4    0.9685  TIM3{1.28362,3.57355,4.09276}+F{0.261945,0.199466,0.233168,0.305422}+I{0.164486}+G4{0.903347}
  98  TVM+F+G4       0.7322  TVM{2.69408,6.48077,2.22789,2.06974}+F{0.28122,0.177662,0.243402,0.297716}+G4{0.645748}
  99  TVMe+I+G4      1.6167  TVMe{1.22077,3.12907,1.22872,1.22911}+FQ+I{0.137148}+G4{0.6871}
 100  GTR+F+I+G4     0.6264  GTR{2.35161,4.12995,1.42359,1.99199,7.28071}+F{0.287428,0.157712,0.277378,0.277482}+I{0.175158}+G4{1.24282}
 101  GTR+F+I+G4     0.6365  GTR{1.34857,3.6267,1.13808,1.15668,5.50869}+F{0.301794,0.1846,0.23794,0.275666}+I{0.174969}+G4{0.966064}
 102  K3Pu+F+I+G4    0.7761  K3Pu{3.37748,1.20158}+F{0.27683,0.207353,0.223467,0.29235}+I{0.130195}+G4{1.04741}
 103  GTR+F+I+G4     0.5461  GTR{1.73026,3.90499,1.38056,1.08215,5.1702}+F{0.30066,0.170795,0.255243,0.273302}+I{0.207724}+G4{0.982554}
 104  TIM3+F+I+G4    0.9988  TIM3{1.41685,4.31348,3.7518}+F{0.270819,0.204777,0.192172,0.332232}+I{0.0877024}+G4{1.02946}
 105  GTR+F+I+G4     0.7112  GTR{1.42265,3.57804,1.26824,1.25847,4.37389}+F{0.302012,0.188682,0.24725,0.262056}+I{0.141435}+G4{1.30039}
 106  TIM2+F+I+G4    0.9783  TIM2{1.60224,3.67567,4.88867}+F{0.247722,0.198021,0.27087,0.283387}+I{0.222195}+G4{0.800567}
 107  GTR+F+I+G4     0.8839  GTR{1.94409,3.70913,1.76062,1.75391,5.02535}+F{0.262298,0.182304,0.252271,0.303128}+I{0.155739}+G4{0.955682}
 108  TPM2+I+G4      0.6624  TPM2{1.70594,4.69361}+FQ+I{0.191159}+G4{1.01022}
 109  GTR+F+I+G4     0.6699  GTR{1.44468,3.50881,1.14788,1.6092,4.6814}+F{0.325217,0.179839,0.239657,0.255287}+I{0.130689}+G4{1.05927}
 110  TIM3+F+I+G4    1.0966  TIM3{1.42664,2.85197,4.35077}+F{0.273671,0.186614,0.277569,0.262146}+I{0.111005}+G4{0.896477}
 111  GTR+F+I+G4     0.5985  GTR{1.59647,4.40776,1.35697,1.76966,5.89916}+F{0.297764,0.181385,0.241468,0.279383}+I{0.212455}+G4{0.940292}
 112  TPM3u+F+I+G4   0.8727  TPM3u{1.28766,3.53624}+F{0.245655,0.212358,0.214086,0.327901}+I{0.115454}+G4{0.925573}
 113  GTR+F+I+G4     1.7770  GTR{1.53828,3.33331,1.5979,1.51439,4.60237}+F{0.252634,0.211178,0.275525,0.260663}+I{0.188097}+G4{0.631465}
 114  GTR+F+I+G4     0.7921  GTR{1.43991,4.35035,1.19366,1.41388,3.73002}+F{0.267132,0.204339,0.214065,0.314464}+I{0.130889}+G4{1.18516}
 115  GTR+F+I+G4     0.7143  GTR{1.81453,4.4975,1.53516,1.69413,6.65988}+F{0.278508,0.179153,0.265397,0.276941}+I{0.23062}+G4{0.93212}
 116  TIM2+F+I+G4    1.1145  TIM2{1.27472,3.41867,4.14116}+F{0.284187,0.20105,0.264497,0.250266}+I{0.0832092}+G4{1.06492}
 117  GTR+F+I+G4     0.5230  GTR{1.74773,4.73873,1.63109,1.57598,6.97782}+F{0.300009,0.197018,0.224053,0.27892}+I{0.369761}+G4{0.944108}
 118  GTR+F+I+G4     0.6045  GTR{1.46582,4.12483,1.24293,1.18106,4.89605}+F{0.26944,0.211884,0.237442,0.281235}+I{0.166589}+G4{0.955891}
 119  GTR+F+I+G4     0.7755  GTR{1.52846,3.8569,1.44438,1.41991,4.64303}+F{0.274778,0.198349,0.250904,0.275969}+I{0.121962}+G4{1.10412}
 120  TPM2+I+G4      1.8528  TPM2{1.29488,3.05262}+FQ+I{0.160746}+G4{0.743955}
 121  GTR+F+I+G4     0.5585  GTR{2.17753,5.32968,1.78064,1.96647,8.17395}+F{0.27632,0.181027,0.246522,0.296131}+I{0.296824}+G4{0.924103}
 122  TPM2+I+G4      0.7923  TPM2{1.3429,4.4047}+FQ+I{0.157085}+G4{1.04371}
 123  TPM3+I+G4      0.7214  TPM3{1.29165,3.27661}+FQ+I{0.297016}+G4{0.811004}
 124  TIM3+F+I+G4    0.6915  TIM3{1.19982,3.52192,5.30464}+F{0.295102,0.193643,0.259777,0.251478}+I{0.312568}+G4{0.886783}
 125  SYM+I+G4       0.6745  SYM{1.27034,3.67054,1.41788,1.21511,4.79973}+FQ+I{0.206096}+G4{0.879066}
 126  GTR+F+I+G4     1.1622  GTR{1.98393,3.9754,1.22141,1.4744,5.64374}+F{0.298832,0.171191,0.238063,0.291913}+I{0.0994725}+G4{0.852663}
 127  TIM3+F+I+G4    0.6055  TIM3{1.60863,3.54672,6.01373}+F{0.293771,0.16634,0.259926,0.279963}+I{0.185214}+G4{0.946854}
 128  HKY+F+I+G4     0.8309  HKY{3.68295}+F{0.232252,0.215805,0.18957,0.362373}+I{0.250368}+G4{0.818438}
 129  TPM2u+F+I+G4   2.7373  TPM2u{1.40798,2.85633}+F{0.245832,0.271339,0.189019,0.293809}+I{0.0465077}+G4{0.697743}
 130  GTR+F+I+G4     1.4552  GTR{1.78743,3.97723,1.22281,1.09553,5.02473}+F{0.29603,0.180786,0.242137,0.281047}+I{0.159149}+G4{0.683758}
 131  TPM3u+F+I+G4   0.6698  TPM3u{1.12474,3.69848}+F{0.276615,0.20827,0.228242,0.286873}+I{0.13953}+G4{1.07214}
 132  TIM3e+I+G4     0.8164  TIM3e{1.2526,3.12883,3.75957}+FQ+I{0.26179}+G4{0.896399}
 133  TVM+F+I+G4     0.6258  TVM{1.43321,4.46228,1.34734,1.23774}+F{0.264925,0.220231,0.224677,0.290168}+I{0.241715}+G4{1.0361}
 134  GTR+F+I+G4     1.9463  GTR{2.73729,3.49085,1.54139,1.77635,4.90247}+F{0.271824,0.174639,0.271942,0.281595}+I{0.106373}+G4{0.646597}
 135  GTR+F+I+G4     0.7192  GTR{1.26677,3.20993,1.3235,1.56917,5.5878}+F{0.326867,0.177246,0.259921,0.235966}+I{0.159676}+G4{0.999496}
 136  GTR+F+I+G4     0.6333  GTR{1.45312,3.32761,1.13416,1.36718,6.13239}+F{0.35092,0.156199,0.245514,0.247367}+I{0.171681}+G4{1.10562}
 137  GTR+F+I+G4     1.2594  GTR{1.66879,3.79902,1.43923,1.17721,4.77771}+F{0.286327,0.18108,0.256707,0.275886}+I{0.207107}+G4{0.670937}
 138  TIM2+F+I+G4    0.7354  TIM2{1.28888,3.39168,4.37633}+F{0.285002,0.20318,0.237177,0.274641}+I{0.165613}+G4{1.10931}
 139  SYM+I+G4       0.6807  SYM{1.88136,4.59255,1.75773,1.47596,5.81157}+FQ+I{0.211314}+G4{0.8656}
 140  GTR+F+I+G4     0.7132  GTR{1.98918,4.16485,1.55542,1.6294,6.76885}+F{0.272674,0.168336,0.280658,0.278331}+I{0.14486}+G4{0.716955}
 141  TIM3+F+I+G4    0.7768  TIM3{1.48159,5.39397,3.72806}+F{0.211219,0.222641,0.178209,0.387931}+I{0.15811}+G4{1.03461}
 142  TNe+I+G4       0.7508  TNe{2.81512,3.26035}+FQ+I{0.141216}+G4{0.868838}
 143  SYM+I+G4       0.8902  SYM{1.23783,2.65774,0.951446,0.915714,3.19472}+FQ+I{0.183459}+G4{0.802581}
 144  TIM2+F+I+G4    0.5801  TIM2{1.24704,3.91763,4.72278}+F{0.28769,0.192376,0.2347,0.285234}+I{0.22243}+G4{0.922465}
 145  HKY+F+I+G4     0.6759  HKY{3.321}+F{0.27449,0.223808,0.229643,0.272059}+I{0.160808}+G4{0.95074}
 146  TIM2+F+I+G4    0.5973  TIM2{1.38151,3.27661,5.87285}+F{0.31904,0.19027,0.261157,0.229534}+I{0.306435}+G4{0.843255}
 147  GTR+F+I+G4     2.2571  GTR{1.78506,2.81091,1.45907,1.47816,4.24259}+F{0.297781,0.189692,0.247909,0.264617}+I{0.124065}+G4{0.501366}
 148  GTR+F+I+G4     0.6040  GTR{1.68502,4.7037,1.29875,1.46053,5.9775}+F{0.300435,0.200901,0.215364,0.2833}+I{0.202772}+G4{0.994792}
 149  TPM3+I+G4      0.8705  TPM3{1.35656,3.98248}+FQ+I{0.256539}+G4{0.776705}
 150  GTR+F+I+G4     0.9861  GTR{1.53488,3.66398,1.16789,1.3521,4.04784}+F{0.263174,0.199851,0.240314,0.296661}+I{0.118325}+G4{1.04518}
 151  GTR+F+I+G4     9.9367  GTR{3.07443,5.73934,2.59973,3.3502,4.73338}+F{0.249998,0.21544,0.242917,0.291645}+I{0.173594}+G4{0.306116}
 152  GTR+F+I+G4     1.3332  GTR{1.5218,4.08561,1.28458,1.51112,4.92831}+F{0.304353,0.192568,0.227491,0.275588}+I{0.209708}+G4{0.667157}
 153  TIM3+F+I+G4    1.5663  TIM3{1.36332,3.6258,4.57175}+F{0.282864,0.185108,0.225105,0.306923}+I{0.175042}+G4{0.724993}
 154  GTR+F+I+G4     0.6039  GTR{1.98166,3.55051,1.44996,1.38236,5.8752}+F{0.267933,0.180202,0.27366,0.278204}+I{0.209966}+G4{1.10083}
 155  GTR+F+I+G4     0.9414  GTR{1.57328,4.13337,1.12033,1.36784,3.2046}+F{0.220994,0.243884,0.241232,0.29389}+I{0.144743}+G4{0.991264}
 156  TIM3+F+I+G4    1.1279  TIM3{1.27462,3.01131,4.1218}+F{0.318267,0.215944,0.238099,0.227691}+I{0.120155}+G4{0.853513}
 157  GTR+F+I+G4     0.6607  GTR{1.98576,4.38913,1.60275,1.49788,5.75996}+F{0.272954,0.154991,0.274069,0.297986}+I{0.179785}+G4{0.882292}
 158  TIM2e+I+G4     1.7678  TIM2e{1.50196,4.81859,3.62958}+FQ+I{0.286266}+G4{0.596924}
 159  TIM3+F+I+G4    1.5660  TIM3{1.42706,3.00254,4.19662}+F{0.267982,0.192099,0.274859,0.26506}+I{0.131055}+G4{0.734869}
 160  TVM+F+I+G4     0.6849  TVM{1.72161,4.93921,1.58681,1.30375}+F{0.20049,0.211238,0.253121,0.335151}+I{0.25121}+G4{0.865683}
 161  GTR+F+I+G4     0.7061  GTR{2.03179,4.27097,1.33075,1.58737,6.09634}+F{0.278934,0.196661,0.270426,0.253979}+I{0.256423}+G4{0.849005}
 162  GTR+F+I+G4     0.5184  GTR{1.86982,4.25558,1.35984,1.47359,5.2541}+F{0.287307,0.174355,0.246149,0.292188}+I{0.219966}+G4{1.00222}
 163  GTR+F+I+G4     0.7911  GTR{2.35901,4.97067,1.62714,2.10705,7.70279}+F{0.283284,0.160766,0.234172,0.321778}+I{0.126596}+G4{0.90972}
 164  GTR+F+I+G4     1.6904  GTR{1.85393,4.15247,1.4042,1.47822,6.73217}+F{0.321967,0.16543,0.257861,0.254742}+I{0.190443}+G4{0.665663}
 165  GTR+F+I+G4     0.5756  GTR{1.84326,3.94019,1.62489,1.90396,6.12257}+F{0.28238,0.172859,0.273744,0.271017}+I{0.220322}+G4{1.04751}
 166  TVM+F+I+G4     0.6186  TVM{1.66299,4.92659,1.22486,1.287}+F{0.269535,0.201432,0.223985,0.305048}+I{0.207005}+G4{1.00666}
 167  TIM2+F+I+G4    0.5809  TIM2{1.27334,3.4192,6.56193}+F{0.319345,0.171636,0.26494,0.244079}+I{0.151905}+G4{0.79395}
 168  TIM3+F+I+G4    0.7087  TIM3{1.3175,3.60468,6.09271}+F{0.317492,0.176094,0.227847,0.278567}+I{0.207803}+G4{0.860196}
 169  GTR+F+I+G4     0.8712  GTR{1.74297,3.9987,1.24297,1.42877,5.14319}+F{0.25176,0.190132,0.272603,0.285506}+I{0.213873}+G4{0.93543}
 170  GTR+F+I+G4     0.8666  GTR{1.44352,4.45359,1.2929,1.27152,3.84336}+F{0.26554,0.221415,0.230537,0.282508}+I{0.119317}+G4{1.02231}
 171  TVM+F+I+G4     0.9143  TVM{1.61874,4.54007,1.10252,1.96903}+F{0.28613,0.195086,0.222513,0.296271}+I{0.079452}+G4{1.03395}
 172  GTR+F+I+G4     0.7742  GTR{1.42629,3.87811,1.30655,1.83029,5.17752}+F{0.348475,0.20101,0.225286,0.225229}+I{0.144445}+G4{0.880453}
 173  GTR+F+I+G4     1.6874  GTR{1.59036,3.35802,1.52637,1.89623,4.66949}+F{0.287714,0.183414,0.258502,0.27037}+I{0.168111}+G4{0.676566}
 174  GTR+F+I+G4     0.7079  GTR{1.15521,3.53939,1.25612,1.30901,4.54934}+F{0.279944,0.213413,0.235102,0.271542}+I{0.203485}+G4{1.0299}
 175  TIM3+F+I+G4    0.7917  TIM3{1.49655,3.26841,4.19667}+F{0.306436,0.242929,0.221078,0.229557}+I{0.216166}+G4{0.919438}
 176  GTR+F+I+G4     0.9244  GTR{1.19051,2.85195,0.929996,1.81266,3.93821}+F{0.324924,0.16939,0.245528,0.260158}+I{0.0755435}+G4{1.01672}
 177  GTR+F+I+G4     0.6848  GTR{1.59707,4.07662,1.42418,1.47359,5.90177}+F{0.285104,0.186712,0.242606,0.285579}+I{0.154429}+G4{1.08908}
 178  GTR+F+I+G4     4.4796  GTR{1.62309,2.94722,1.2475,1.24732,3.97729}+F{0.393826,0.135191,0.318694,0.152288}+I{0.0426818}+G4{0.445451}
 179  TIM3+F+I+G4    0.9971  TIM3{1.37874,3.20255,3.78713}+F{0.294486,0.200887,0.21854,0.286087}+I{0.171911}+G4{0.940593}
 180  GTR+F+I+G4     0.6164  GTR{2.16573,5.15624,1.55156,1.37056,6.51921}+F{0.282284,0.191655,0.249745,0.276316}+I{0.280572}+G4{0.924359}
 181  GTR+F+I+G4     0.6543  GTR{1.64597,3.64276,1.32866,1.89356,5.93036}+F{0.285472,0.180379,0.266892,0.267256}+I{0.126273}+G4{1.00754}
 182  TIM2+F+I+G4    0.6846  TIM2{1.24777,2.83045,4.30563}+F{0.294857,0.197555,0.242244,0.265344}+I{0.147049}+G4{1.07957}
 183  TPM2u+F+I+G4   0.7448  TPM2u{0.86313,3.0792}+F{0.292359,0.235278,0.213346,0.259017}+I{0.178466}+G4{0.831186}
 184  TIM3+F+I+G4    0.7035  TIM3{1.33331,3.30578,4.13669}+F{0.311217,0.174891,0.231796,0.282096}+I{0.102556}+G4{1.0594}
 185  GTR+F+I+G4     0.6886  GTR{1.68308,3.97694,1.20846,1.34591,5.06054}+F{0.276972,0.190054,0.253855,0.27912}+I{0.224587}+G4{0.959523}
 186  GTR+F+I+G4     0.5465  GTR{1.85527,4.46873,1.64258,1.54298,7.0466}+F{0.33939,0.173957,0.281656,0.204997}+I{0.297711}+G4{0.921057}
 187  TVM+F+I+G4     0.5963  TVM{1.40475,4.28504,1.3908,1.3696}+F{0.271588,0.210861,0.228318,0.289234}+I{0.209256}+G4{0.962079}
 188  GTR+F+I+G4     0.7174  GTR{1.80527,4.32318,1.38142,1.88325,4.87381}+F{0.268032,0.203189,0.231712,0.297066}+I{0.120266}+G4{0.978455}
 189  GTR+F+I+G4     1.8053  GTR{1.93935,3.98617,1.31023,1.59777,4.40823}+F{0.270148,0.190992,0.251793,0.287066}+I{0.093634}+G4{0.57051}
 190  GTR+F+I+G4     0.6765  GTR{1.35365,3.44064,1.60608,1.35066,4.911}+F{0.265816,0.200555,0.27576,0.257869}+I{0.272655}+G4{0.851137}
 191  GTR+F+I+G4     1.0592  GTR{1.47197,3.52935,1.26896,1.38795,3.83352}+F{0.279342,0.205323,0.224621,0.290714}+I{0.128854}+G4{1.02372}
 192  TVM+F+I+G4     0.6549  TVM{1.72937,4.39189,1.4131,1.73116}+F{0.238499,0.196135,0.20577,0.359596}+I{0.185004}+G4{0.943636}
 193  GTR+F+I+G4     0.8418  GTR{1.59355,3.633,1.27806,1.34282,4.81769}+F{0.272999,0.19357,0.246614,0.286818}+I{0.148285}+G4{0.955882}
 194  SYM+I+G4       2.7318  SYM{1.40581,2.78635,1.2551,1.34742,3.20637}+FQ+I{0.0856635}+G4{0.581087}
 195  GTR+F+I+G4     0.6918  GTR{1.83501,4.38063,1.28366,1.75649,6.75688}+F{0.287432,0.171744,0.264091,0.276734}+I{0.262215}+G4{0.901042}
 196  GTR+F+I+G4     0.9061  GTR{1.63129,3.241,1.24247,1.24262,5.97583}+F{0.286396,0.171515,0.256304,0.285786}+I{0.205695}+G4{0.755817}
 197  GTR+F+I+G4     0.6914  GTR{1.5577,4.53657,1.15727,1.33518,3.56593}+F{0.203847,0.217727,0.218167,0.360259}+I{0.14169}+G4{1.02461}
 198  GTR+F+I+G4     0.5601  GTR{2.05025,5.40615,1.4106,1.47232,6.49806}+F{0.277224,0.206655,0.230943,0.285179}+I{0.362483}+G4{0.966991}
 199  GTR+F+I+G4     0.6413  GTR{1.72943,4.96808,1.17831,1.25565,6.56406}+F{0.282176,0.20398,0.241385,0.272459}+I{0.320864}+G4{0.813844}
 200  TPM3u+F+I+G4   0.7846  TPM3u{1.78556,4.22246}+F{0.237023,0.207959,0.254711,0.300307}+I{0.205758}+G4{0.924312}
 201  GTR+F+I+G4     0.8150  GTR{2.31715,4.47121,1.38798,1.89818,5.0466}+F{0.238247,0.185045,0.23935,0.337359}+I{0.233333}+G4{0.935844}
 202  GTR+F+I+G4     0.5604  GTR{2.07628,4.84104,1.38552,1.53448,6.29363}+F{0.287245,0.165967,0.253932,0.292856}+I{0.194593}+G4{1.18511}
 203  GTR+F+I+G4     0.7091  GTR{1.92082,3.8936,1.32911,1.40422,4.88339}+F{0.283839,0.179878,0.259054,0.277228}+I{0.183631}+G4{1.01561}
 204  GTR+F+I+G4     0.6102  GTR{1.44844,3.62032,1.37185,1.42123,5.09896}+F{0.280912,0.184732,0.258401,0.275955}+I{0.171181}+G4{0.995966}
 205  GTR+F+I+G4     0.7627  GTR{1.49591,4.2516,1.16949,1.32449,4.76403}+F{0.293433,0.182874,0.234513,0.289181}+I{0.156955}+G4{1.08062}
 206  GTR+F+I+G4     0.5955  GTR{1.50282,3.63652,1.41077,1.31835,5.25851}+F{0.304722,0.173676,0.276794,0.244808}+I{0.243246}+G4{1.00857}
 207  GTR+F+I+G4     0.7348  GTR{1.91925,3.34563,1.42768,1.52407,5.08922}+F{0.267953,0.17076,0.268652,0.292635}+I{0.190377}+G4{1.02976}
 208  GTR+F+I+G4     0.6443  GTR{1.27904,3.94225,1.22368,1.25694,4.82777}+F{0.301857,0.191435,0.236695,0.270013}+I{0.180415}+G4{0.931155}
 209  TVMe+G4        4.3281  TVMe{1.43403,3.02613,1.62336,1.28995}+FQ+G4{0.341249}
 210  TIM3+F+I+G4    0.7172  TIM3{1.47517,2.79817,5.48975}+F{0.326769,0.161115,0.263094,0.249022}+I{0.152106}+G4{0.979769}
 211  TVM+F+I+G4     0.8659  TVM{1.38492,3.87449,1.38453,1.25088}+F{0.264983,0.212916,0.236882,0.285219}+I{0.12147}+G4{1.02333}
 212  GTR+F+I+G4     1.6554  GTR{1.83329,4.16638,1.34342,1.07354,4.62651}+F{0.2376,0.193668,0.25221,0.316521}+I{0.267375}+G4{0.57244}
 213  TIM2+F+I+G4    0.8078  TIM2{1.73361,4.87864,6.04835}+F{0.257947,0.202947,0.24247,0.296636}+I{0.278376}+G4{0.807244}
 214  TVM+F+I+G4     0.8581  TVM{1.58128,4.01786,1.19406,1.73473}+F{0.276611,0.200302,0.217985,0.305103}+I{0.114711}+G4{1.03704}
 215  TIM3+F+I+G4    0.7088  TIM3{1.43014,4.65019,6.27837}+F{0.303984,0.176964,0.225822,0.293229}+I{0.17795}+G4{0.915746}
 216  TPM3u+F+I+G4   0.8480  TPM3u{1.43659,3.49527}+F{0.240105,0.207538,0.25603,0.296327}+I{0.0981256}+G4{0.94476}
 217  TPM2u+F+I+G4   0.8366  TPM2u{1.50233,4.29343}+F{0.248995,0.195692,0.2681,0.287213}+I{0.120276}+G4{0.844765}
 218  GTR+F+I+G4     0.9471  GTR{1.26022,3.98393,1.33238,1.23242,3.55534}+F{0.314605,0.229299,0.210249,0.245846}+I{0.127667}+G4{0.91049}
 219  TVM+F+I+G4     0.7029  TVM{1.29734,4.01241,1.25446,1.44304}+F{0.271325,0.212884,0.209592,0.3062}+I{0.103964}+G4{1.04083}
 220  GTR+F+I+G4     1.1432  GTR{1.71549,3.50031,1.17654,1.2108,4.38051}+F{0.306685,0.189335,0.268086,0.235895}+I{0.130869}+G4{0.920684}
 221  GTR+F+I+G4     1.7143  GTR{1.57512,4.02851,1.43074,1.40014,4.92076}+F{0.276487,0.21415,0.249296,0.260067}+I{0.152362}+G4{0.616396}
 222  TVM+F+I+G4     1.5127  TVM{1.91941,4.80085,1.61268,1.44725}+F{0.250302,0.190022,0.255252,0.304423}+I{0.203088}+G4{0.660896}
 223  TIM3+F+I+G4    1.4826  TIM3{1.39561,2.78151,3.67982}+F{0.26935,0.192817,0.231425,0.306408}+I{0.1495}+G4{0.653746}
 224  TIM3+F+I+G4    5.9206  TIM3{1.26643,3.27021,2.26549}+F{0.256479,0.226659,0.206556,0.310306}+I{0.195915}+G4{0.432113}
 225  GTR+F+I+G4     0.7686  GTR{1.82642,4.10872,1.49403,1.6026,5.23364}+F{0.281389,0.173904,0.271848,0.272859}+I{0.152913}+G4{1.00669}
 226  GTR+F+I+G4     6.5967  GTR{1.63947,3.33615,1.551,1.84801,2.78604}+F{0.259939,0.226854,0.231066,0.282141}+I{0.142386}+G4{0.42091}
 227  TPM3u+F+I+G4   0.7014  TPM3u{1.49864,4.32143}+F{0.23485,0.194301,0.226805,0.344044}+I{0.212453}+G4{0.994131}
 228  TN+F+I+G4      0.6498  TN{3.04616,5.01672}+F{0.32991,0.174783,0.236971,0.258337}+I{0.117591}+G4{0.994761}
 229  GTR+F+I+G4     1.5528  GTR{1.77309,4.12674,1.24883,1.23474,5.47702}+F{0.266436,0.191513,0.251763,0.290288}+I{0.245451}+G4{0.639061}
 230  GTR+F+I+G4     1.2495  GTR{1.47668,4.34676,1.2936,1.71776,5.37411}+F{0.28531,0.189555,0.239286,0.285849}+I{0.232268}+G4{0.700121}
 231  TIM3+F+I+G4    0.9812  TIM3{1.33338,3.32769,4.14901}+F{0.318923,0.185058,0.229211,0.266808}+I{0.0923529}+G4{1.00938}
 232  GTR+F+I+G4     0.5209  GTR{1.69585,4.62983,1.38984,1.40708,6.14062}+F{0.289552,0.185634,0.248751,0.276062}+I{0.267207}+G4{0.95456}
 233  GTR+F+I+G4     0.7994  GTR{1.72292,3.6941,1.29101,1.4269,4.0955}+F{0.255093,0.198321,0.252512,0.294073}+I{0.11512}+G4{1.05613}
 234  GTR+F+I+G4     1.1725  GTR{1.54853,3.91966,1.23058,1.22471,4.87326}+F{0.291816,0.181998,0.241508,0.284678}+I{0.154063}+G4{0.873228}
 235  TIM2+F+I+G4    0.5050  TIM2{1.49059,4.29354,5.73918}+F{0.28966,0.184858,0.246417,0.279065}+I{0.257742}+G4{1.00882}
 236  GTR+F+I+G4     0.7708  GTR{1.69912,3.99722,1.64438,1.60358,5.16351}+F{0.280522,0.198566,0.259759,0.261153}+I{0.191182}+G4{0.947296}
 237  GTR+F+I+G4     0.8182  GTR{2.01651,5.0664,1.50974,1.55745,7.6354}+F{0.263994,0.197952,0.265892,0.272162}+I{0.269816}+G4{0.868157}
 238  GTR+F+I+G4     0.8292  GTR{1.79414,4.13112,1.27001,1.64754,5.11781}+F{0.275855,0.172079,0.26672,0.285345}+I{0.130049}+G4{1.11698}
 239  GTR+F+I+G4     1.7231  GTR{2.08968,3.9322,1.42205,1.63127,5.38445}+F{0.262471,0.183459,0.267343,0.286727}+I{0.251881}+G4{0.630812}
 240  GTR+F+I+G4     0.7631  GTR{1.82067,4.64403,1.5995,1.61731,5.58569}+F{0.263113,0.191717,0.241154,0.304016}+I{0.228368}+G4{0.955589}
 241  GTR+F+I+G4     0.6022  GTR{1.34178,3.96609,1.41711,1.31335,6.22739}+F{0.280946,0.20079,0.259472,0.258792}+I{0.289632}+G4{0.76057}
 242  TNe+I+G4       0.9909  TNe{2.53413,4.84077}+FQ+I{0.340502}+G4{0.748056}
 243  GTR+F+I+G4     0.5390  GTR{1.76751,4.44447,1.50201,1.40306,6.39628}+F{0.296335,0.195359,0.246589,0.261718}+I{0.316511}+G4{0.957174}
 244  GTR+F+I+G4     1.8724  GTR{2.20315,3.06242,1.53958,1.36373,4.55792}+F{0.267971,0.192835,0.268552,0.270642}+I{0.191969}+G4{0.647686}
 245  GTR+F+I+G4     0.8575  GTR{2.08096,4.50524,1.32134,1.71024,5.42524}+F{0.269092,0.168009,0.24503,0.317868}+I{0.0880226}+G4{1.13479}
 246  SYM+G4         1.4406  SYM{1.4536,3.12843,1.84763,1.35974,2.59971}+FQ+G4{1.45398}
 247  TIM2+F+I+G4    1.4337  TIM2{1.3022,2.99232,3.80514}+F{0.336276,0.201782,0.225894,0.236047}+I{0.107731}+G4{0.669649}
 248  GTR+F+I+G4     1.1871  GTR{1.42074,3.2638,1.14445,1.2542,4.31673}+F{0.304701,0.180305,0.236385,0.278609}+I{0.150427}+G4{0.757829}
 249  GTR+F+I+G4     4.5401  GTR{1.99748,4.56719,1.38162,1.64075,6.48899}+F{0.277326,0.189339,0.248854,0.284482}+I{0.22135}+G4{0.458708}
 250  GTR+F+I+G4     0.7979  GTR{1.44764,3.91085,1.34317,1.66916,5.46957}+F{0.317829,0.172669,0.246613,0.262889}+I{0.186628}+G4{0.871973}
 251  GTR+F+I+G4     0.5498  GTR{2.2979,3.56476,1.14113,1.13076,8.83206}+F{0.298715,0.158155,0.280925,0.262204}+I{0.278662}+G4{0.769354}
 252  GTR+F+I+G4     1.2509  GTR{1.8795,4.49255,1.47883,1.71873,5.68556}+F{0.288626,0.184182,0.244202,0.28299}+I{0.171404}+G4{0.658007}
 253  K3Pu+F+I+G4    0.8014  K3Pu{3.67588,1.25617}+F{0.278668,0.239503,0.219455,0.262374}+I{0.311034}+G4{0.941133}
 254  TVM+F+I+G4     1.3686  TVM{2.17423,4.33494,1.69368,1.88699}+F{0.243948,0.201794,0.262847,0.291411}+I{0.113154}+G4{0.866859}
 255  GTR+F+I+G4     0.8014  GTR{1.43446,3.84887,1.19793,1.16926,4.89338}+F{0.292291,0.191198,0.238389,0.278123}+I{0.1476}+G4{0.979733}
 256  TN+F+I+G4      1.8076  TN{1.87564,3.73174}+F{0.322322,0.195382,0.264718,0.217578}+I{0.0937522}+G4{0.636655}
 257  TVM+F+I+G4     0.6864  TVM{2.03264,5.32133,1.35606,1.82356}+F{0.27147,0.192064,0.241064,0.295403}+I{0.136364}+G4{1.04344}
 258  GTR+F+I+G4     2.2839  GTR{1.89954,4.5417,1.91309,1.86317,3.1277}+F{0.246244,0.227953,0.199538,0.326265}+I{0.104161}+G4{0.757807}
 259  TIM2+F+I+G4    0.6073  TIM2{1.39492,4.38441,5.14446}+F{0.253897,0.208189,0.24918,0.288734}+I{0.177597}+G4{1.01579}
 260  GTR+F+I+G4     0.8387  GTR{1.62896,4.00296,1.25664,1.34839,4.59293}+F{0.296774,0.186795,0.236494,0.279937}+I{0.0938697}+G4{1.02817}
 261  TIM3+F+I+G4    1.1002  TIM3{1.28448,2.98481,3.76764}+F{0.307992,0.201491,0.24795,0.242567}+I{0.12431}+G4{1.15728}
 262  TVM+F+I+G4     1.1566  TVM{2.04984,4.91179,1.63106,1.5362}+F{0.252426,0.20612,0.246007,0.295447}+I{0.122753}+G4{0.879694}
 263  GTR+F+I+G4     0.7539  GTR{2.25282,4.64965,1.68975,1.74509,5.89043}+F{0.275182,0.192398,0.26427,0.26815}+I{0.212208}+G4{0.898626}
 264  TVM+F+I+G4     0.7465  TVM{1.63043,4.90875,1.3317,1.91986}+F{0.28319,0.196278,0.234933,0.285599}+I{0.138506}+G4{0.971367}
 265  TIM2+F+I+G4    0.8306  TIM2{1.16917,2.97975,5.09552}+F{0.295515,0.198011,0.266781,0.239693}+I{0.145853}+G4{0.921915}
 266  TVM+F+I+G4     1.4240  TVM{1.72435,3.92002,1.32575,1.55335}+F{0.269396,0.209308,0.225143,0.296152}+I{0.128953}+G4{0.761009}
 267  TVM+F+I+G4     0.8089  TVM{1.64773,4.01099,1.2179,1.66417}+F{0.234738,0.196736,0.23947,0.329056}+I{0.154117}+G4{1.02126}
 268  TIM+F+I+G4     1.2173  TIM{2.72402,1.11448,3.40136}+F{0.27507,0.201645,0.249281,0.274004}+I{0.108318}+G4{0.864157}
 269  TVMe+I+G4      0.8111  TVMe{1.34024,4.45182,1.37405,1.41525}+FQ+I{0.17011}+G4{0.879884}
 270  TIM2+F+I+G4    0.6254  TIM2{1.23234,2.75531,4.42011}+F{0.333743,0.17386,0.265859,0.226538}+I{0.177009}+G4{0.997796}
 271  GTR+F+I+G4     0.6836  GTR{1.49385,4.82587,1.24022,1.16437,4.07264}+F{0.233505,0.2136,0.209803,0.343093}+I{0.182419}+G4{0.987636}
 272  GTR+F+I+G4     0.8261  GTR{2.07119,4.28074,1.42942,1.82124,6.31575}+F{0.303889,0.167909,0.269405,0.258797}+I{0.0994422}+G4{1.18067}
 273  GTR+F+I+G4     0.6966  GTR{1.78647,3.63376,1.2323,1.59339,4.885}+F{0.292425,0.179971,0.237325,0.29028}+I{0.134479}+G4{1.01891}
 274  TPM2u+F+I+G4   0.7748  TPM2u{1.47498,4.14823}+F{0.22807,0.218486,0.252833,0.30061}+I{0.136011}+G4{1.10857}
 275  TIM2+F+I+G4    0.6098  TIM2{1.54199,2.97987,5.32475}+F{0.259724,0.197277,0.253045,0.289954}+I{0.290312}+G4{0.944292}
 276  GTR+F+I+G4     0.7233  GTR{2.10191,3.5441,1.56489,1.90178,7.15136}+F{0.276082,0.163681,0.271856,0.288381}+I{0.18922}+G4{0.865613}
 277  TPM2+I+G4      1.0520  TPM2{1.15209,2.57341}+FQ+I{0.0733459}+G4{1.02277}
 278  TVM+F+I+G4     1.7387  TVM{1.83772,4.09651,1.38056,1.74964}+F{0.231185,0.194785,0.218681,0.35535}+I{0.100596}+G4{0.676282}
 279  GTR+F+I+G4     1.1254  GTR{1.79719,2.92109,1.4524,1.31484,4.97656}+F{0.274325,0.169001,0.298687,0.257986}+I{0.178258}+G4{0.843457}
 280  TIM+F+I+G4     0.7814  TIM{3.66624,1.13654,3.17358}+F{0.281203,0.233697,0.212115,0.272985}+I{0.0784499}+G4{1.17312}
 281  TIM3+F+I+G4    1.5783  TIM3{1.14315,2.7629,3.2811}+F{0.295842,0.190753,0.23795,0.275456}+I{0.0812415}+G4{0.649555}
 282  TN+F+I+G4      0.8072  TN{2.48313,3.1362}+F{0.31941,0.218909,0.269656,0.192025}+I{0.100326}+G4{0.901491}
 283  TVMe+I+G4      2.8184  TVMe{1.8805,4.23698,1.81594,1.61549}+FQ+I{0.136265}+G4{0.447353}
 284  TVMe+I+G4      0.8330  TVMe{1.36677,4.18851,1.4774,1.59746}+FQ+I{0.190404}+G4{1.05373}
 285  GTR+F+I+G4     0.9376  GTR{2.09965,3.85789,1.46386,2.03029,5.22725}+F{0.302553,0.168828,0.265329,0.26329}+I{0.206102}+G4{0.871582}
 286  GTR+F+I+G4     0.5457  GTR{1.91615,3.98659,1.5292,1.43114,5.79313}+F{0.256655,0.172618,0.292891,0.277836}+I{0.214779}+G4{0.973507}
 287  GTR+F+I+G4     0.8131  GTR{1.68755,3.52428,1.65706,1.72697,5.16228}+F{0.304111,0.181337,0.281376,0.233176}+I{0.108397}+G4{0.984368}
 288  TIM3+F+I+G4    1.1263  TIM3{1.59516,4.23168,3.61874}+F{0.259691,0.209713,0.210859,0.319737}+I{0.112197}+G4{0.934735}
 289  GTR+F+I+G4     0.9288  GTR{1.67684,4.07669,1.51879,1.50624,4.73971}+F{0.262956,0.202645,0.256446,0.277953}+I{0.133811}+G4{0.998703}
 290  TIM3+F+I+G4    0.8835  TIM3{1.43037,2.50319,4.68892}+F{0.351673,0.162347,0.255498,0.230482}+I{0.126387}+G4{0.940148}
 291  GTR+F+I+G4     2.9420  GTR{2.76546,4.93618,1.35367,1.61569,5.68806}+F{0.279183,0.17151,0.279779,0.269528}+I{0.178791}+G4{0.527238}
 292  TIM3+F+I+G4    1.0970  TIM3{1.43898,3.13061,3.50366}+F{0.281281,0.20548,0.242683,0.270556}+I{0.12543}+G4{0.976594}
 293  GTR+F+I+G4     0.9619  GTR{1.7393,3.62388,1.43407,1.54793,4.40724}+F{0.289554,0.189074,0.23996,0.281412}+I{0.122778}+G4{0.995442}
 294  GTR+F+I+G4     1.1464  GTR{1.9093,4.33073,1.61464,1.13835,5.78528}+F{0.258677,0.197857,0.244466,0.298999}+I{0.323221}+G4{0.625766}
 295  GTR+F+I+G4     0.7236  GTR{1.65811,3.11757,1.23157,1.08764,5.27613}+F{0.350757,0.160818,0.279594,0.208831}+I{0.209564}+G4{0.938984}
 296  TVM+F+I+G4     0.7336  TVM{1.59257,4.49749,1.33536,1.63733}+F{0.27747,0.193724,0.233778,0.295028}+I{0.185953}+G4{0.931085}
 297  TIM2+F+I+G4    0.6595  TIM2{1.29421,3.35804,4.01249}+F{0.295666,0.203847,0.248851,0.251636}+I{0.182022}+G4{0.88706}
 298  TIM3+F+I+G4    1.3286  TIM3{1.93628,4.58946,6.44652}+F{0.258063,0.13263,0.315141,0.294166}+I{0.162945}+G4{0.659887}
 299  TIM3+F+I+G4    1.1592  TIM3{1.1217,2.38071,3.88157}+F{0.319867,0.207999,0.270426,0.201707}+I{0.144568}+G4{1.00092}
 300  TIM2+F+I+G4    0.7592  TIM2{1.6697,3.37133,5.96994}+F{0.279664,0.202003,0.258007,0.260327}+I{0.36878}+G4{0.815391}
 301  TPM2+I+G4      0.7996  TPM2{1.20624,3.49994}+FQ+I{0.154662}+G4{0.790171}
 302  TIM2e+I+G4     1.1110  TIM2e{1.15355,3.728,3.25862}+FQ+I{0.0777918}+G4{1.06362}
 303  GTR+F+I+G4     0.6346  GTR{1.83612,4.5791,1.35376,1.37802,5.63792}+F{0.281173,0.190445,0.235077,0.293304}+I{0.287925}+G4{0.85317}
 304  GTR+F+I+G4     0.5258  GTR{1.81998,3.55207,1.58834,1.54473,6.44933}+F{0.275281,0.178569,0.275104,0.271046}+I{0.31137}+G4{0.833412}
 305  GTR+F+I+G4     0.8632  GTR{1.95064,4.17555,1.63408,2.01478,6.4194}+F{0.284475,0.181261,0.264878,0.269386}+I{0.107874}+G4{1.01507}
 306  GTR+F+I+G4     0.8331  GTR{1.97293,3.47297,1.34989,1.40627,5.16746}+F{0.296179,0.189173,0.279864,0.234785}+I{0.19838}+G4{0.927734}
 307  TVM+F+I+G4     0.8210  TVM{1.54496,4.80528,1.33263,1.74704}+F{0.277343,0.207464,0.211788,0.303405}+I{0.134719}+G4{1.01578}
 308  GTR+F+I+G4     0.9463  GTR{1.43171,2.89402,1.27606,1.76842,5.84616}+F{0.316484,0.196518,0.267395,0.219603}+I{0.199012}+G4{0.873773}
 309  GTR+F+I+G4     0.9942  GTR{1.5534,4.22539,1.38589,1.37558,4.60266}+F{0.275636,0.193045,0.235683,0.295636}+I{0.144652}+G4{1.0338}
 310  GTR+F+I+G4     1.0175  GTR{1.90137,4.68469,1.61853,1.50252,5.85896}+F{0.262091,0.186634,0.25601,0.295264}+I{0.156297}+G4{0.901255}
 311  TVM+F+I+G4     0.7095  TVM{2.85122,6.33869,1.33111,1.95056}+F{0.229743,0.194707,0.232602,0.342949}+I{0.332128}+G4{0.886147}
 312  GTR+F+I+G4     0.7571  GTR{1.71239,4.52297,1.59976,1.48878,5.67411}+F{0.270436,0.185612,0.253365,0.290588}+I{0.178614}+G4{1.10983}
 313  GTR+F+I+G4     0.5834  GTR{1.90709,4.12106,1.49745,1.47686,5.255}+F{0.288081,0.18584,0.258391,0.267687}+I{0.224438}+G4{1.06246}
 314  K3P+I+G4       6.2564  K3P{3.14203,1.23395}+FQ+I{0.177426}+G4{0.422629}
 315  TVM+F+I+G4     0.6319  TVM{1.24726,4.51521,1.78626,1.22153}+F{0.205982,0.220957,0.248727,0.324334}+I{0.279824}+G4{1.00198}
 316  GTR+F+I+G4     1.1113  GTR{1.89443,3.82976,1.47428,1.4472,5.08885}+F{0.29084,0.21804,0.246736,0.244384}+I{0.206831}+G4{0.790712}
 317  TIM3+F+I+G4    0.7183  TIM3{1.38148,2.71689,4.08876}+F{0.33361,0.167799,0.252917,0.245674}+I{0.111845}+G4{1.32344}
 318  GTR+F+I+G4     0.7485  GTR{1.65471,3.96223,1.49487,1.77392,4.90856}+F{0.258449,0.20246,0.235289,0.303802}+I{0.176093}+G4{0.990921}
 319  TIM3+F+I+G4    0.7851  TIM3{1.40015,3.85906,5.54986}+F{0.309735,0.177224,0.255267,0.257774}+I{0.168883}+G4{0.935218}
 320  GTR+F+I+G4     0.8027  GTR{1.23715,2.69595,1.02288,0.78282,4.51335}+F{0.331376,0.181288,0.214031,0.273305}+I{0.270096}+G4{0.739181}
 321  TIM3+F+I+G4    1.2462  TIM3{2.22886,3.40358,4.69807}+F{0.279499,0.175037,0.246569,0.298895}+I{0.167359}+G4{0.761549}
 322  TPM2u+F+I+G4   0.9528  TPM2u{1.26362,3.61356}+F{0.27955,0.213247,0.214347,0.292857}+I{0.16866}+G4{0.948178}
 323  GTR+F+I+G4     0.9926  GTR{1.40204,3.35166,1.23893,1.22846,3.99754}+F{0.299866,0.172942,0.249976,0.277215}+I{0.0832006}+G4{1.07912}
 324  TVM+F+I+G4     2.8513  TVM{1.89892,4.26513,1.50519,1.38098}+F{0.294904,0.191075,0.25966,0.254361}+I{0.0918777}+G4{0.649204}
 325  GTR+F+I+G4     0.9704  GTR{1.3894,3.375,1.25364,1.54966,4.07075}+F{0.28312,0.232698,0.204622,0.279561}+I{0.117353}+G4{1.00225}
 326  GTR+F+I+G4     0.5771  GTR{1.56947,4.40381,1.42786,1.42834,5.66627}+F{0.261222,0.201444,0.248786,0.288549}+I{0.244383}+G4{0.883762}
 327  TVM+F+I+G4     1.7034  TVM{1.48159,4.02997,1.5159,1.39632}+F{0.259411,0.197102,0.255191,0.288296}+I{0.227285}+G4{0.657079}
 328  TIM3+F+I+G4    0.8531  TIM3{1.49203,3.32186,4.61712}+F{0.32045,0.173813,0.24574,0.259997}+I{0.126161}+G4{1.00208}
 329  TIM3+F+I+G4    0.8007  TIM3{1.32494,3.23169,4.17809}+F{0.305532,0.183257,0.234222,0.276989}+I{0.118565}+G4{1.02307}
 330  GTR+F+I+G4     2.1089  GTR{2.16523,4.40162,1.63932,1.50244,3.87438}+F{0.214295,0.204606,0.249416,0.331683}+I{0.0865757}+G4{0.714452}
 331  TIM2+F+I+G4    1.8857  TIM2{1.28105,3.06311,3.43812}+F{0.306974,0.208028,0.211586,0.273411}+I{0.200813}+G4{0.597551}
 332  TVMe+I+G4      0.8369  TVMe{1.62696,4.10723,1.32351,1.26419}+FQ+I{0.135295}+G4{0.976853}
 333  GTR+F+I+G4     0.9291  GTR{1.70659,3.56022,1.2813,1.33715,4.2904}+F{0.278076,0.187725,0.256538,0.277661}+I{0.116221}+G4{1.0903}
 334  TVMe+I+G4      0.9305  TVMe{1.14737,3.05198,1.58969,1.0636}+FQ+I{0.122754}+G4{0.957481}
 335  GTR+F+I+G4     1.8705  GTR{1.68466,3.59533,1.36248,1.64304,3.21965}+F{0.212387,0.219736,0.229019,0.338859}+I{0.0922692}+G4{0.760727}
 336  GTR+F+I+G4     1.6204  GTR{1.541,3.23072,1.35551,1.55282,3.95986}+F{0.284252,0.195708,0.226649,0.293391}+I{0.141242}+G4{0.714581}
 337  GTR+F+I+G4     0.6806  GTR{2.15728,4.40205,1.4444,1.47163,6.40554}+F{0.293012,0.173474,0.251859,0.281654}+I{0.122961}+G4{1.08698}
 338  TVM+F+I+G4     2.1179  TVM{1.87365,4.7157,1.45667,2.23323}+F{0.314965,0.207286,0.218039,0.25971}+I{0.126691}+G4{0.74419}
 339  GTR+F+I+G4     0.6499  GTR{2.05074,4.24987,1.7552,1.43172,5.87963}+F{0.241364,0.18633,0.284572,0.287734}+I{0.168673}+G4{0.982716}
 340  TIM3+F+I+G4    0.7277  TIM3{1.40834,4.1384,5.28303}+F{0.306635,0.195786,0.22862,0.268959}+I{0.23325}+G4{0.858807}
 341  K2P+I+G4       0.9300  K2P{2.62432}+FQ+I{0.125976}+G4{0.992891}
 342  TVM+F+I+G4     1.1432  TVM{1.70875,3.7763,1.33213,1.47317}+F{0.266271,0.193126,0.260585,0.280018}+I{0.120534}+G4{0.835499}
 343  SYM+I+G4       3.6345  SYM{1.57772,2.7044,1.43295,1.78768,3.69308}+FQ+I{0.136492}+G4{0.515298}
 344  TIM3+F+I+G4    0.9424  TIM3{1.48063,2.78347,3.56977}+F{0.227047,0.244948,0.296007,0.231998}+I{0.182027}+G4{0.992107}
 345  GTR+F+I+G4     0.6965  GTR{1.99588,4.51865,1.07326,1.42848,3.85341}+F{0.254254,0.189123,0.241631,0.314991}+I{0.125448}+G4{1.16268}
 346  GTR+F+I+G4     1.5911  GTR{2.46065,3.96756,1.54627,1.69048,5.85622}+F{0.25008,0.176795,0.28018,0.292945}+I{0.203951}+G4{0.551051}
 347  GTR+F+I+G4     2.3989  GTR{1.67523,2.88314,1.4089,1.78605,3.80124}+F{0.309109,0.204873,0.249214,0.236803}+I{0.16509}+G4{0.567604}
 348  GTR+F+I+G4     2.1702  GTR{2.02088,3.92499,1.4892,1.80638,5.34356}+F{0.316575,0.178445,0.274353,0.230627}+I{0.287941}+G4{0.602739}
 349  GTR+F+I+G4     1.6719  GTR{2.22687,4.52066,1.6757,1.9418,6.65198}+F{0.278453,0.191447,0.252289,0.27781}+I{0.185794}+G4{0.517547}
 350  TVM+F+I+G4     0.7411  TVM{1.46261,3.93103,1.10939,1.11658}+F{0.257723,0.220466,0.22729,0.294521}+I{0.140885}+G4{0.929347}
 351  TIM3+F+I+G4    1.0310  TIM3{1.27246,4.19895,2.6476}+F{0.214092,0.25883,0.226148,0.30093}+I{0.0696482}+G4{0.984323}
 352  TPM2u+F+I+G4   1.1223  TPM2u{1.2255,3.36894}+F{0.249508,0.228223,0.266914,0.255354}+I{0.194084}+G4{0.896386}
 353  TIM3+F+I+G4    0.7696  TIM3{1.65457,2.87999,6.15912}+F{0.330611,0.163259,0.25204,0.25409}+I{0.11607}+G4{0.977786}

MAXIMUM LIKELIHOOD TREE
-----------------------

Log-likelihood of the tree: -16953765.4221 (s.e. 29538.4483)
Unconstrained log-likelihood (without tree): -2076437.8533
Number of free parameters (#branches + #model parameters): 4339
Akaike information criterion (AIC) score: 33916208.8442
Corrected Akaike information criterion (AICc) score: 33916334.0138
Bayesian information criterion (BIC) score: 33962327.3264

Total tree length (sum of branch lengths): 26.5703
Sum of internal branch lengths: 9.0762 (34.1591% of tree length)

NOTE: Tree is UNROOTED although outgroup taxon 'VIT_Cissus_quadrangularis_RNA' is drawn at root
Numbers in parentheses are  ultrafast bootstrap support (%)

+-----VIT_Cissus_quadrangularis_RNA
|
|  +--VIT_Tetrastigma_voinierianum_RNA
+--| (100)
|  +--VIT_Tetrastigma_obtectum_RNA
|
|                               +--ANI_Anisophyllea_cinnamomoides
|                            +--| (100)
|                            |  +--ANI_Anisophyllea_purpurascens_GSK
|                 +----------| (100)
|                 |          |  +--ANI_Poga_oleosa
|                 |          +--| (100)
|                 |             |         +-----ANI_Combretocarpus_rotundatus
|                 |             +---------| (100)
|                 |                       +----------ANI_Polygonanthus_amazonicus
|              +--| (100)
|              |  |                     +--BEG_Begonia_coptidifolia_WGS
|              |  |                 +---| (100)
|              |  |                 |   |         +--BEG_Begonia_fuchsioides_leaf_RNA
|              |  |                 |   |     +---| (100)
|              |  |                 |   |     |   +--BEG_Begonia_fuchsioides_root_RNA
|              |  |                 |   |  +--| (100)
|              |  |                 |   |  |  +--BEG_Begonia_petasitifolia
|              |  |                 |   +--| (100)
|              |  |                 |      |  +--BEG_Begonia_sp_RNA
|              |  |                 |      +--| (100)
|              |  |                 |         +--BEG_Begonia_conchifolia_RNA
|              |  |        +--------| (100)
|              |  |        |        +-----BEG_Hillebrandia_sandwicensis
|              |  |     +--| (100)
|              |  |     |  |        +--DAT_Datisca_cannabina
|              |  |     |  |  +-----| (100)
|              |  |     |  |  |     |  +--DAT_Datisca_glomerata_WGS
|              |  |     |  |  |     +--| (100)
|              |  |     |  |  |        |     +--DAT_Datisca_glomerata_nodule_RNA
|              |  |     |  |  |        |  +--| (100)
|              |  |     |  |  |        |  |  +--DAT_Datisca_glomerata_root_RNA
|              |  |     |  |  |        +--| (100)
|              |  |     |  |  |           +--DAT_Datisca_glomerata_leaf_RNA
|              |  |     |  +--| (96)
|              |  |     |     |    +----TET_Octomeles_sumatrana
|              |  |     |     +----| (100)
|              |  |     |          +----TET_Tetrameles_nudiflora
|              |  |  +--| (75)
|              |  |  |  |                                                             +--CUC_Cucurbita_maxima_RNA
|              |  |  |  |                                                          +--| (100)
|              |  |  |  |                                                          |  |     +--CUC_Cucurbita_ecuadorensis
|              |  |  |  |                                                          |  |  +--| (100)
|              |  |  |  |                                                          |  |  |  +--CUC_Cucurbita_ecuadorensis_2_RNA
|              |  |  |  |                                                          |  +--| (100)
|              |  |  |  |                                                          |     +--CUC_Cucurbita_ecuadorensis_1_RNA
|              |  |  |  |                                                       +--| (100)
|              |  |  |  |                                                       |  |        +--CUC_Cucurbita_argyrosperma_RNA
|              |  |  |  |                                                       |  |     +--| (100)
|              |  |  |  |                                                       |  |     |  +--CUC_Cucurbita_moschata_RNA
|              |  |  |  |                                                       |  |  +--| (100)
|              |  |  |  |                                                       |  |  |  |  +--CUC_Cucurbita_pepo_subsp_pepo_RNA
|              |  |  |  |                                                       |  |  |  +--| (100)
|              |  |  |  |                                                       |  |  |     +--CUC_Cucurbita_pepo_subsp_texana_RNA
|              |  |  |  |                                                       |  +--| (100)
|              |  |  |  |                                                       |     |  +--CUC_Cucurbita_okeechobeensis_RNA
|              |  |  |  |                                                       |     +--| (100)
|              |  |  |  |                                                       |        |  +--CUC_Cucurbita_lundelliana_RNA
|              |  |  |  |                                                       |        +--| (85)
|              |  |  |  |                                                       |           |  +--CUC_Cucurbita_pepo_var_ovifera_GSK
|              |  |  |  |                                                       |           +--| (100)
|              |  |  |  |                                                       |              +--CUC_Cucurbita_pepo_var_ozarkana_GSK
|              |  |  |  |                                                    +--| (100)
|              |  |  |  |                                                    |  +--CUC_Cucurbita_ficifolia_RNA
|              |  |  |  |                                                 +--| (100)
|              |  |  |  |                                                 |  |  +--CUC_Cucurbita_foetidissima_1_RNA
|              |  |  |  |                                                 |  +--| (100)
|              |  |  |  |                                                 |     |  +--CUC_Cucurbita_pedatifolia_RNA
|              |  |  |  |                                                 |     +--| (100)
|              |  |  |  |                                                 |        +--CUC_Cucurbita_foetidissima_2_RNA
|              |  |  |  |                                              +--| (100)
|              |  |  |  |                                              |  |     +--CUC_Cucurbita_digitata_GSK
|              |  |  |  |                                              |  |  +--| (100)
|              |  |  |  |                                              |  |  |  +--CUC_Cucurbita_palmata_RNA
|              |  |  |  |                                              |  +--| (100)
|              |  |  |  |                                              |     +--CUC_Cucurbita_cordata_RNA
|              |  |  |  |                                           +--| (82)
|              |  |  |  |                                           |  +--CUC_Peponopsis_adhaerens
|              |  |  |  |                                        +--| (99)
|              |  |  |  |                                        |  |        +--CUC_Sicana_odorifera_RNA
|              |  |  |  |                                        |  |     +--| (100)
|              |  |  |  |                                        |  |     |  +--CUC_Sicana_odorifera
|              |  |  |  |                                        |  |  +--| (100)
|              |  |  |  |                                        |  |  |  +--CUC_Calycophysum_brevipes
|              |  |  |  |                                        |  +--| (82)
|              |  |  |  |                                        |     +--CUC_Penelopeia_sphaerica
|              |  |  |  |                                     +--| (73)
|              |  |  |  |                                     |  +--CUC_Polyclathra_cucumerina
|              |  |  |  |                                  +--| (100)
|              |  |  |  |                                  |  |        +--CUC_Abobra_tenuifolia
|              |  |  |  |                                  |  |     +--| (100)
|              |  |  |  |                                  |  |     |  |     +--CUC_Cayaponia_domingensis
|              |  |  |  |                                  |  |     |  |  +--| (100)
|              |  |  |  |                                  |  |     |  |  |  +--CUC_Cayaponia_selysioides
|              |  |  |  |                                  |  |     |  +--| (100)
|              |  |  |  |                                  |  |     |     |  +--CUC_Cayaponia_racemosa_RNA
|              |  |  |  |                                  |  |     |     +--| (100)
|              |  |  |  |                                  |  |     |        +--CUC_Cayaponia_cordata_HM3711_RNA
|              |  |  |  |                                  |  |  +--| (100)
|              |  |  |  |                                  |  |  |  |        +--CUC_Cionosicys_macranthus
|              |  |  |  |                                  |  |  |  |     +--| (100)
|              |  |  |  |                                  |  |  |  |     |  +--CUC_Cionosicys_macranthus_HS2657_GSK
|              |  |  |  |                                  |  |  |  |  +--| (100)
|              |  |  |  |                                  |  |  |  |  |  +--CUC_Cionosicys_macranthus_RNA
|              |  |  |  |                                  |  |  |  +--| (100)
|              |  |  |  |                                  |  |  |     +--CUC_Schizocarpum_filiforme
|              |  |  |  |                                  |  +--| (100)
|              |  |  |  |                                  |     +--CUC_Tecunumania_stothertiae
|              |  |  |  |                               +--| (100)
|              |  |  |  |                               |  |                             +--CUC_Apodanthera_mathewsii_HS5725_WGS
|              |  |  |  |                               |  |                          +--| (100)
|              |  |  |  |                               |  |                          |  |  +--CUC_Ceratosanthes_palmata
|              |  |  |  |                               |  |                          |  +--| (100)
|              |  |  |  |                               |  |                          |     +--CUC_Halosicyos_ragonesei
|              |  |  |  |                               |  |                       +--| (100)
|              |  |  |  |                               |  |                       |  |           +--CUC_Ibervillea_maxima_HM3187_RNA
|              |  |  |  |                               |  |                       |  |        +--| (100)
|              |  |  |  |                               |  |                       |  |        |  +--CUC_Ibervillea_maxima
|              |  |  |  |                               |  |                       |  |     +--| (100)
|              |  |  |  |                               |  |                       |  |     |  +--CUC_Ibervillea_sonorae_RNA
|              |  |  |  |                               |  |                       |  |  +--| (100)
|              |  |  |  |                               |  |                       |  |  |  +--CUC_Ibervillea_tenuisecta_RNA
|              |  |  |  |                               |  |                       |  +--| (100)
|              |  |  |  |                               |  |                       |     +--CUC_Tumamoca_macdougalii
|              |  |  |  |                               |  |                    +--| (100)
|              |  |  |  |                               |  |                    |  |              +--CUC_Wilbrandia_hibiscoides_1_WGS
|              |  |  |  |                               |  |                    |  |           +--| (100)
|              |  |  |  |                               |  |                    |  |           |  +--CUC_Wilbrandia_hibiscoides_2_WGS
|              |  |  |  |                               |  |                    |  |        +--| (100)
|              |  |  |  |                               |  |                    |  |        |  |  +--CUC_Melothrianthus_argenteus
|              |  |  |  |                               |  |                    |  |        |  +--| (100)
|              |  |  |  |                               |  |                    |  |        |     +--CUC_Wilbrandia_ebracteata
|              |  |  |  |                               |  |                    |  |     +--| (100)
|              |  |  |  |                               |  |                    |  |     |  |     +--CUC_Gurania_lobata_GJ079_RNA
|              |  |  |  |                               |  |                    |  |     |  |  +--| (100)
|              |  |  |  |                               |  |                    |  |     |  |  |  +--CUC_Gurania_subumbellata
|              |  |  |  |                               |  |                    |  |     |  +--| (100)
|              |  |  |  |                               |  |                    |  |     |     |  +--CUC_Psiguria_triphylla_RNA
|              |  |  |  |                               |  |                    |  |     |     +--| (100)
|              |  |  |  |                               |  |                    |  |     |        +--CUC_Psiguria_pedata
|              |  |  |  |                               |  |                    |  |  +--| (100)
|              |  |  |  |                               |  |                    |  |  |  |        +--CUC_Doyerea_emetocathartica
|              |  |  |  |                               |  |                    |  |  |  |     +--| (100)
|              |  |  |  |                               |  |                    |  |  |  |     |  +--CUC_Doyerea_trifoliata
|              |  |  |  |                               |  |                    |  |  |  |  +--| (100)
|              |  |  |  |                               |  |                    |  |  |  |  |  +--CUC_Pseudoapodanthera_villosa
|              |  |  |  |                               |  |                    |  |  |  +--| (100)
|              |  |  |  |                               |  |                    |  |  |     +--CUC_Melothrianthus_sagittifolius_RNA
|              |  |  |  |                               |  |                    |  +--| (94)
|              |  |  |  |                               |  |                    |     |  +--CUC_Cucurbitopsis_aspera_RNA
|              |  |  |  |                               |  |                    |     +--| (100)
|              |  |  |  |                               |  |                    |        +--CUC_Cucurbitella_duriaei
|              |  |  |  |                               |  |                 +--| (100)
|              |  |  |  |                               |  |                 |  |     +--CUC_Kedrostis_nana
|              |  |  |  |                               |  |                 |  |  +--| (100)
|              |  |  |  |                               |  |                 |  |  |  +--CUC_Kedrostis_nana_1_RNA
|              |  |  |  |                               |  |                 |  +--| (100)
|              |  |  |  |                               |  |                 |     +--CUC_Kedrostis_nana_2_RNA
|              |  |  |  |                               |  |              +--| (100)
|              |  |  |  |                               |  |              |  +--CUC_Kedrostis_bennettii
|              |  |  |  |                               |  |           +--| (100)
|              |  |  |  |                               |  |           |  |        +--CUC_Kedrostis_africana
|              |  |  |  |                               |  |           |  |     +--| (100)
|              |  |  |  |                               |  |           |  |     |  +--CUC_Kedrostis_pseudogijef
|              |  |  |  |                               |  |           |  |  +--| (100)
|              |  |  |  |                               |  |           |  |  |  |  +--CUC_Corallocarpus_welwitschii
|              |  |  |  |                               |  |           |  |  |  +--| (100)
|              |  |  |  |                               |  |           |  |  |     +--CUC_Corallocarpus_boehmii_SB19_GSK
|              |  |  |  |                               |  |           |  +--| (100)
|              |  |  |  |                               |  |           |     +--CUC_Corallocarpus_glomeruliflorus_RNA
|              |  |  |  |                               |  |        +--| (100)
|              |  |  |  |                               |  |        |  |     +--CUC_Seyrigia_humbertii_RNA
|              |  |  |  |                               |  |        |  |  +--| (100)
|              |  |  |  |                               |  |        |  |  |  +--CUC_Seyrigia_gracilis
|              |  |  |  |                               |  |        |  +--| (100)
|              |  |  |  |                               |  |        |     |     +--CUC_Trochomeriopsis_diversifolia
|              |  |  |  |                               |  |        |     |  +--| (100)
|              |  |  |  |                               |  |        |     |  |  +--CUC_Trochomeriopsis_diversifolia_RNA
|              |  |  |  |                               |  |        |     +--| (100)
|              |  |  |  |                               |  |        |        +--CUC_Kedrostis_elongata
|              |  |  |  |                               |  |     +--| (100)
|              |  |  |  |                               |  |     |  |     +--CUC_Dendrosicyos_socotranus
|              |  |  |  |                               |  |     |  |  +--| (99)
|              |  |  |  |                               |  |     |  |  |  +--CUC_Dendrosicyos_socotranus_SB25_GSK
|              |  |  |  |                               |  |     |  +--| (100)
|              |  |  |  |                               |  |     |     +--CUC_Dendrosicyos_socotranus_HS5731_WGS
|              |  |  |  |                               |  |  +--| (100)
|              |  |  |  |                               |  |  |  |  +--CUC_Bambekea_racemosa_HS5726_WGS
|              |  |  |  |                               |  |  |  +--| (100)
|              |  |  |  |                               |  |  |     +--CUC_Eureiandra_eburnea
|              |  |  |  |                               |  +--| (100)
|              |  |  |  |                               |     |              +--CUC_Citrullus_naudinianus_WGS
|              |  |  |  |                               |     |           +--| (100)
|              |  |  |  |                               |     |           |  |           +--CUC_Citrullus_amarus_WGS
|              |  |  |  |                               |     |           |  |        +--| (100)
|              |  |  |  |                               |     |           |  |        |  |        +--CUC_Citrullus_lanatus_1_WGS
|              |  |  |  |                               |     |           |  |        |  |     +--| (100)
|              |  |  |  |                               |     |           |  |        |  |     |  +--CUC_Citrullus_lanatus_3_WGS
|              |  |  |  |                               |     |           |  |        |  |  +--| (100)
|              |  |  |  |                               |     |           |  |        |  |  |  +--CUC_Citrullus_lanatus_2_WGS
|              |  |  |  |                               |     |           |  |        |  +--| (100)
|              |  |  |  |                               |     |           |  |        |     +--CUC_Citrullus_mucosospermus_WGS
|              |  |  |  |                               |     |           |  |     +--| (100)
|              |  |  |  |                               |     |           |  |     |  |  +--CUC_Citrullus_ecirrhosus
|              |  |  |  |                               |     |           |  |     |  +--| (100)
|              |  |  |  |                               |     |           |  |     |     +--CUC_Citrullus_ecirrhosus_WGS
|              |  |  |  |                               |     |           |  |  +--| (89)
|              |  |  |  |                               |     |           |  |  |  +--CUC_Citrullus_rehmii_WGS
|              |  |  |  |                               |     |           |  +--| (100)
|              |  |  |  |                               |     |           |     +--CUC_Citrullus_colocynthis_WGS
|              |  |  |  |                               |     |        +--| (100)
|              |  |  |  |                               |     |        |  |     +--CUC_Peponium_poissonii
|              |  |  |  |                               |     |        |  |  +--| (100)
|              |  |  |  |                               |     |        |  |  |  +--CUC_Peponium_vogelii_RNA
|              |  |  |  |                               |     |        |  +--| (100)
|              |  |  |  |                               |     |        |     |     +--CUC_Lagenaria_siceraria_GJ113_RNA
|              |  |  |  |                               |     |        |     |  +--| (100)
|              |  |  |  |                               |     |        |     |  |  |  +--CUC_Lagenaria_siceraria_var_hispida_RNA
|              |  |  |  |                               |     |        |     |  |  +--| (100)
|              |  |  |  |                               |     |        |     |  |     +--CUC_Lagenaria_siceraria_var_microcarpa_RNA
|              |  |  |  |                               |     |        |     +--| (100)
|              |  |  |  |                               |     |        |        +--CUC_Lagenaria_siceraria_var_siceraria_WGS
|              |  |  |  |                               |     |     +--| (100)
|              |  |  |  |                               |     |     |  |                                         +--CUC_Cucumis_anguria
|              |  |  |  |                               |     |     |  |                                      +--| (100)
|              |  |  |  |                               |     |     |  |                                      |  +--CUC_Cucumis_anguria_WGS
|              |  |  |  |                               |     |     |  |                                   +--| (100)
|              |  |  |  |                               |     |     |  |                                   |  |  +--CUC_Cucumis_prophetarum
|              |  |  |  |                               |     |     |  |                                   |  +--| (100)
|              |  |  |  |                               |     |     |  |                                   |     +--CUC_Cucumis_prophetarum_WGS
|              |  |  |  |                               |     |     |  |                                +--| (100)
|              |  |  |  |                               |     |     |  |                                |  +--CUC_Cucumis_dipsaceus_WGS
|              |  |  |  |                               |     |     |  |                             +--| (100)
|              |  |  |  |                               |     |     |  |                             |  |  +--CUC_Cucumis_myriocarpus_WGS
|              |  |  |  |                               |     |     |  |                             |  +--| (100)
|              |  |  |  |                               |     |     |  |                             |     +--CUC_Cucumis_zeyherii_WGS
|              |  |  |  |                               |     |     |  |                          +--| (100)
|              |  |  |  |                               |     |     |  |                          |  +--CUC_Cucumis_ficifolius_WGS
|              |  |  |  |                               |     |     |  |                       +--| (100)
|              |  |  |  |                               |     |     |  |                       |  +--CUC_Cucumis_rigidus
|              |  |  |  |                               |     |     |  |                    +--| (100)
|              |  |  |  |                               |     |     |  |                    |  +--CUC_Cucumis_omissus_HS5733_WGS
|              |  |  |  |                               |     |     |  |                 +--| (100)
|              |  |  |  |                               |     |     |  |                 |  |  +--CUC_Cucumis_metuliferus_1_RNA
|              |  |  |  |                               |     |     |  |                 |  +--| (100)
|              |  |  |  |                               |     |     |  |                 |     +--CUC_Cucumis_metuliferus_2_RNA
|              |  |  |  |                               |     |     |  |              +--| (100)
|              |  |  |  |                               |     |     |  |              |  |     +--CUC_Cucumis_melo_RNA
|              |  |  |  |                               |     |     |  |              |  |  +--| (100)
|              |  |  |  |                               |     |     |  |              |  |  |  |  +--CUC_Cucumis_melo_subsp_melo_WGS
|              |  |  |  |                               |     |     |  |              |  |  |  +--| (100)
|              |  |  |  |                               |     |     |  |              |  |  |     +--CUC_Cucumis_melo_subsp_agrestis_WGS
|              |  |  |  |                               |     |     |  |              |  +--| (100)
|              |  |  |  |                               |     |     |  |              |     |        +--CUC_Cucumis_hystrix_RNA
|              |  |  |  |                               |     |     |  |              |     |     +--| (100)
|              |  |  |  |                               |     |     |  |              |     |     |  +--CUC_Cucumis_hystrix_WGS
|              |  |  |  |                               |     |     |  |              |     |  +--| (100)
|              |  |  |  |                               |     |     |  |              |     |  |  |  +--CUC_Cucumis_sativus_var_hardwickii_RNA
|              |  |  |  |                               |     |     |  |              |     |  |  +--| (100)
|              |  |  |  |                               |     |     |  |              |     |  |     +--CUC_Cucumis_sativus_var_sativus_RNA
|              |  |  |  |                               |     |     |  |              |     +--| (100)
|              |  |  |  |                               |     |     |  |              |        +--CUC_Cucumis_maderaspatanus_RNA
|              |  |  |  |                               |     |     |  |           +--| (100)
|              |  |  |  |                               |     |     |  |           |  +--CUC_Muellerargia_timorensis
|              |  |  |  |                               |     |     |  |        +--| (97)
|              |  |  |  |                               |     |     |  |        |  |  +--CUC_Papuasicyos_belensis
|              |  |  |  |                               |     |     |  |        |  +--| (100)
|              |  |  |  |                               |     |     |  |        |     +--CUC_Scopellaria_diversifolia
|              |  |  |  |                               |     |     |  |     +--| (82)
|              |  |  |  |                               |     |     |  |     |  |        +--CUC_Zehneria_scabra_RNA
|              |  |  |  |                               |     |     |  |     |  |     +--| (100)
|              |  |  |  |                               |     |     |  |     |  |     |  |     +--CUC_Zehneria_maysorensis_RNA
|              |  |  |  |                               |     |     |  |     |  |     |  |  +--| (100)
|              |  |  |  |                               |     |     |  |     |  |     |  |  |  +--CUC_Zehneria_mucronata_RNA
|              |  |  |  |                               |     |     |  |     |  |     |  +--| (100)
|              |  |  |  |                               |     |     |  |     |  |     |     +--CUC_Zehneria_scabra
|              |  |  |  |                               |     |     |  |     |  |  +--| (100)
|              |  |  |  |                               |     |     |  |     |  |  |  |  +--CUC_Zehneria_indica_RNA
|              |  |  |  |                               |     |     |  |     |  |  |  +--| (100)
|              |  |  |  |                               |     |     |  |     |  |  |     +--CUC_Zehneria_pallidinervia_RNA
|              |  |  |  |                               |     |     |  |     |  +--| (100)
|              |  |  |  |                               |     |     |  |     |     +--CUC_Zehneria_sp
|              |  |  |  |                               |     |     |  |  +--| (100)
|              |  |  |  |                               |     |     |  |  |  |        +--CUC_Dactyliandra_welwitschii
|              |  |  |  |                               |     |     |  |  |  |     +--| (100)
|              |  |  |  |                               |     |     |  |  |  |     |  |  +--CUC_Trochomeria_macrocarpa
|              |  |  |  |                               |     |     |  |  |  |     |  +--| (100)
|              |  |  |  |                               |     |     |  |  |  |     |     +--CUC_Trochomeria_macrocarpa_RNA
|              |  |  |  |                               |     |     |  |  |  |  +--| (100)
|              |  |  |  |                               |     |     |  |  |  |  |  +--CUC_Blastania_cerasiformis
|              |  |  |  |                               |     |     |  |  |  +--| (100)
|              |  |  |  |                               |     |     |  |  |     |  +--CUC_Benincasa_hispida
|              |  |  |  |                               |     |     |  |  |     +--| (100)
|              |  |  |  |                               |     |     |  |  |        +--CUC_Benincasa_hispida_RNA
|              |  |  |  |                               |     |     |  +--| (100)
|              |  |  |  |                               |     |     |     |                 +--CUC_Solena_heterophylla
|              |  |  |  |                               |     |     |     |              +--| (100)
|              |  |  |  |                               |     |     |     |              |  +--CUC_Solena_amplexicaulis_RNA
|              |  |  |  |                               |     |     |     |           +--| (100)
|              |  |  |  |                               |     |     |     |           |  |  +--CUC_Khmeriosicyos_harmandii
|              |  |  |  |                               |     |     |     |           |  +--| (100)
|              |  |  |  |                               |     |     |     |           |     +--CUC_Borneosicyos_simplex
|              |  |  |  |                               |     |     |     |        +--| (100)
|              |  |  |  |                               |     |     |     |        |  |  +----CUC_Lemurosicyos_variegata
|              |  |  |  |                               |     |     |     |        |  +--| (100)
|              |  |  |  |                               |     |     |     |        |     +--CUC_Lemurosicyos_variegata_HS0262_WGS
|              |  |  |  |                               |     |     |     |     +--| (100)
|              |  |  |  |                               |     |     |     |     |  |  +--CUC_Cephalopentandra_ecirrhosa_RNA
|              |  |  |  |                               |     |     |     |     |  +--| (100)
|              |  |  |  |                               |     |     |     |     |     +--CUC_Cephalopentandra_ecirrhosa
|              |  |  |  |                               |     |     |     |  +--| (100)
|              |  |  |  |                               |     |     |     |  |  +--CUC_Raphidiocystis_welwitschii_HS5553_WGS
|              |  |  |  |                               |     |     |     +--| (100)
|              |  |  |  |                               |     |     |        +--CUC_Ruthalicia_eglandulosa
|              |  |  |  |                               |     |  +--| (100)
|              |  |  |  |                               |     |  |  |        +--CUC_Diplocyclos_palmatus
|              |  |  |  |                               |     |  |  |     +--| (100)
|              |  |  |  |                               |     |  |  |     |  +--CUC_Diplocyclos_palmatus_RNA
|              |  |  |  |                               |     |  |  |  +--| (100)
|              |  |  |  |                               |     |  |  |  |  |     +--CUC_Coccinia_rehmannii_GJ090_RNA
|              |  |  |  |                               |     |  |  |  |  |  +--| (100)
|              |  |  |  |                               |     |  |  |  |  |  |  +--CUC_Coccinia_trilobata_RNA
|              |  |  |  |                               |     |  |  |  |  +--| (100)
|              |  |  |  |                               |     |  |  |  |     |     +--CUC_Coccinia_grandis_RNA
|              |  |  |  |                               |     |  |  |  |     |  +--| (100)
|              |  |  |  |                               |     |  |  |  |     |  |  +--CUC_Coccinia_grandis_XWB13686_RNA
|              |  |  |  |                               |     |  |  |  |     +--| (100)
|              |  |  |  |                               |     |  |  |  |        +--CUC_Coccinia_sessilifolia
|              |  |  |  |                               |     |  |  +--| (100)
|              |  |  |  |                               |     |  |     +--CUC_Acanthosicyos_horridus
|              |  |  |  |                               |     +--| (100)
|              |  |  |  |                               |        |  +--CUC_Indomelothria_chlorocarpa
|              |  |  |  |                               |        +--| (100)
|              |  |  |  |                               |           |     +--CUC_Melothria_pendula
|              |  |  |  |                               |           |  +--| (100)
|              |  |  |  |                               |           |  |  +--CUC_Melothria_pendula_RNA
|              |  |  |  |                               |           +--| (100)
|              |  |  |  |                               |              |  +--CUC_Melothria_sphaerocarpa_RNA
|              |  |  |  |                               |              +--| (100)
|              |  |  |  |                               |                 +--CUC_Melothria_campestris
|              |  |  |  |                            +--| (100)
|              |  |  |  |                            |  |           +--CUC_Herpetospermum_pedunculosum
|              |  |  |  |                            |  |        +--| (100)
|              |  |  |  |                            |  |        |  +--CUC_Herpetospermum_pedunculosum_SB13_GSK
|              |  |  |  |                            |  |     +--| (100)
|              |  |  |  |                            |  |     |  +--CUC_Herpetospermum_pedunculosum_RNA
|              |  |  |  |                            |  |  +--| (100)
|              |  |  |  |                            |  |  |  |  +--CUC_Schizopepon_bryoniifolius
|              |  |  |  |                            |  |  |  +--| (100)
|              |  |  |  |                            |  |  |     |  +--CUC_Schizopepon_bryoniifolius_RNA
|              |  |  |  |                            |  |  |     +--| (100)
|              |  |  |  |                            |  |  |        +--CUC_Schizopepon_monoicus_RNA
|              |  |  |  |                            |  +--| (100)
|              |  |  |  |                            |     |        +--CUC_Ecballium_elaterium
|              |  |  |  |                            |     |     +--| (100)
|              |  |  |  |                            |     |     |  +--CUC_Ecballium_elaterium_RNA
|              |  |  |  |                            |     |  +--| (100)
|              |  |  |  |                            |     |  |  |     +--CUC_Bryonia_marmorata
|              |  |  |  |                            |     |  |  |  +--| (100)
|              |  |  |  |                            |     |  |  |  |  |  +--CUC_Bryonia_marmorata_SB24_GSK
|              |  |  |  |                            |     |  |  |  |  +--| (100)
|              |  |  |  |                            |     |  |  |  |     +--CUC_Bryonia_dioica_GSK
|              |  |  |  |                            |     |  |  +--| (100)
|              |  |  |  |                            |     |  |     +--CUC_Bryonia_dioica_RNA
|              |  |  |  |                            |     +--| (100)
|              |  |  |  |                            |        +--CUC_Austrobryonia_argillicola
|              |  |  |  |                         +--| (100)
|              |  |  |  |                         |  |                             +--CUC_Trichosanthes_homophylla_SB10_GSK
|              |  |  |  |                         |  |                          +--| (100)
|              |  |  |  |                         |  |                          |  +--CUC_Trichosanthes_kirilowii_SB17_GSK
|              |  |  |  |                         |  |                       +--| (100)
|              |  |  |  |                         |  |                       |  +--CUC_Trichosanthes_rosthornii_2_RNA
|              |  |  |  |                         |  |                    +--| (100)
|              |  |  |  |                         |  |                    |  +--CUC_Trichosanthes_rosthornii_1_RNA
|              |  |  |  |                         |  |                 +--| (100)
|              |  |  |  |                         |  |                 |  +--CUC_Trichosanthes_truncata_SYS368_GSK
|              |  |  |  |                         |  |              +--| (100)
|              |  |  |  |                         |  |              |  |     +--CUC_Trichosanthes_sericeifolia_RNA
|              |  |  |  |                         |  |              |  |  +--| (100)
|              |  |  |  |                         |  |              |  |  |  +--CUC_Trichosanthes_villosa_RNA
|              |  |  |  |                         |  |              |  +--| (100)
|              |  |  |  |                         |  |              |     +--CUC_Trichosanthes_truncata_RNA
|              |  |  |  |                         |  |           +--| (100)
|              |  |  |  |                         |  |           |  |              +--CUC_Trichosanthes_baviensis_RNA
|              |  |  |  |                         |  |           |  |           +--| (100)
|              |  |  |  |                         |  |           |  |           |  |  +--CUC_Trichosanthes_baviensis_SYS319_GSK
|              |  |  |  |                         |  |           |  |           |  +--| (100)
|              |  |  |  |                         |  |           |  |           |     +--CUC_Trichosanthes_pilosa
|              |  |  |  |                         |  |           |  |        +--| (99)
|              |  |  |  |                         |  |           |  |        |  +--CUC_Trichosanthes_pilosa_1_RNA
|              |  |  |  |                         |  |           |  |     +--| (100)
|              |  |  |  |                         |  |           |  |     |  |  +--CUC_Trichosanthes_pilosa_2_RNA
|              |  |  |  |                         |  |           |  |     |  +--| (80)
|              |  |  |  |                         |  |           |  |     |     +--CUC_Trichosanthes_pilosa_SYS242_GSK
|              |  |  |  |                         |  |           |  |  +--| (100)
|              |  |  |  |                         |  |           |  |  |  |     +--CUC_Trichosanthes_cucumerina
|              |  |  |  |                         |  |           |  |  |  |  +--| (95)
|              |  |  |  |                         |  |           |  |  |  |  |  +--CUC_Trichosanthes_lobata_SYS456_GSK
|              |  |  |  |                         |  |           |  |  |  +--| (100)
|              |  |  |  |                         |  |           |  |  |     +--CUC_Trichosanthes_anguina_RNA
|              |  |  |  |                         |  |           |  +--| (100)
|              |  |  |  |                         |  |           |     +----CUC_Trichosanthes_tubiflora_SYS506_GSK
|              |  |  |  |                         |  |        +--| (100)
|              |  |  |  |                         |  |        |  |        +--CUC_Trichosanthes_pedata_RNA
|              |  |  |  |                         |  |        |  |     +--| (100)
|              |  |  |  |                         |  |        |  |     |  |           +--CUC_Trichosanthes_dunniana_RNA
|              |  |  |  |                         |  |        |  |     |  |        +--| (100)
|              |  |  |  |                         |  |        |  |     |  |        |  +--CUC_Trichosanthes_pubera_RNA
|              |  |  |  |                         |  |        |  |     |  |     +--| (91)
|              |  |  |  |                         |  |        |  |     |  |     |  |        +--CUC_Trichosanthes_rubriflos_GJ110_RNA
|              |  |  |  |                         |  |        |  |     |  |     |  |     +--| (99)
|              |  |  |  |                         |  |        |  |     |  |     |  |     |  +--CUC_Trichosanthes_tricuspidata_SYS145_GSK
|              |  |  |  |                         |  |        |  |     |  |     |  |  +--| (91)
|              |  |  |  |                         |  |        |  |     |  |     |  |  |  +--CUC_Trichosanthes_wallichiana_SB14_GSK
|              |  |  |  |                         |  |        |  |     |  |     |  +--| (91)
|              |  |  |  |                         |  |        |  |     |  |     |     +--CUC_Trichosanthes_lepiniana_RNA
|              |  |  |  |                         |  |        |  |     |  |  +--| (91)
|              |  |  |  |                         |  |        |  |     |  |  |  +--CUC_Trichosanthes_sp_XWB13719_RNA
|              |  |  |  |                         |  |        |  |     |  +--| (100)
|              |  |  |  |                         |  |        |  |     |     +--CUC_Trichosanthes_nervifolia_SB18_GSK
|              |  |  |  |                         |  |        |  |  +--| (100)
|              |  |  |  |                         |  |        |  |  |  +--CUC_Trichosanthes_cucumeroides_RNA
|              |  |  |  |                         |  |        |  +--| (100)
|              |  |  |  |                         |  |        |     +--CUC_Trichosanthes_scabra_RNA
|              |  |  |  |                         |  |     +--| (100)
|              |  |  |  |                         |  |     |  |           +--CUC_Hodgsonia_macrocarpa
|              |  |  |  |                         |  |     |  |        +--| (100)
|              |  |  |  |                         |  |     |  |        |  +--CUC_Hodgsonia_macrocarpa_RNA
|              |  |  |  |                         |  |     |  |     +--| (100)
|              |  |  |  |                         |  |     |  |     |  |  +--CUC_Hodgsonia_macrocarpa_HM3926_RNA
|              |  |  |  |                         |  |     |  |     |  +--| (100)
|              |  |  |  |                         |  |     |  |     |     +--CUC_Hodgsonia_heteroclita_SYS034_GSK
|              |  |  |  |                         |  |     |  |  +--| (100)
|              |  |  |  |                         |  |     |  |  |  |           +--CUC_Echinopepon_bigelovii_RNA
|              |  |  |  |                         |  |     |  |  |  |        +--| (100)
|              |  |  |  |                         |  |     |  |  |  |        |  +--CUC_Echinopepon_bigelovii
|              |  |  |  |                         |  |     |  |  |  |     +--| (100)
|              |  |  |  |                         |  |     |  |  |  |     |  |        +--CUC_Sicyos_angulatus_GSK
|              |  |  |  |                         |  |     |  |  |  |     |  |     +--| (100)
|              |  |  |  |                         |  |     |  |  |  |     |  |     |  +--CUC_Microsechium_helleri
|              |  |  |  |                         |  |     |  |  |  |     |  |  +--| (98)
|              |  |  |  |                         |  |     |  |  |  |     |  |  |  |  +--CUC_Sicyos_edulis_RNA
|              |  |  |  |                         |  |     |  |  |  |     |  |  |  +--| (100)
|              |  |  |  |                         |  |     |  |  |  |     |  |  |     +--CUC_Sicyos_edulis_SB09_GSK
|              |  |  |  |                         |  |     |  |  |  |     |  +--| (100)
|              |  |  |  |                         |  |     |  |  |  |     |     |  +--CUC_Frantzia_pittieri_RNA
|              |  |  |  |                         |  |     |  |  |  |     |     +--| (100)
|              |  |  |  |                         |  |     |  |  |  |     |        +--CUC_Frantzia_tacaco
|              |  |  |  |                         |  |     |  |  |  |  +--| (96)
|              |  |  |  |                         |  |     |  |  |  |  |  |           +--CUC_Cyclanthera_mathewsii_RNA
|              |  |  |  |                         |  |     |  |  |  |  |  |        +--| (24)
|              |  |  |  |                         |  |     |  |  |  |  |  |        |  +--CUC_Cyclanthera_pedata_RNA
|              |  |  |  |                         |  |     |  |  |  |  |  |     +--| (100)
|              |  |  |  |                         |  |     |  |  |  |  |  |     |  +---CUC_Cyclanthera_pedata_SB21_GSK
|              |  |  |  |                         |  |     |  |  |  |  |  |  +--| (100)
|              |  |  |  |                         |  |     |  |  |  |  |  |  |  |  +--CUC_Echinopepon_milliflorus
|              |  |  |  |                         |  |     |  |  |  |  |  |  |  +--| (100)
|              |  |  |  |                         |  |     |  |  |  |  |  |  |     +-----CUC_Rytidostylis_longisepala
|              |  |  |  |                         |  |     |  |  |  |  |  +--| (100)
|              |  |  |  |                         |  |     |  |  |  |  |     +--CUC_Hanburia_mexicana
|              |  |  |  |                         |  |     |  |  |  +--| (100)
|              |  |  |  |                         |  |     |  |  |     |     +--CUC_Echinocystis_lobata_RNA
|              |  |  |  |                         |  |     |  |  |     |  +--| (100)
|              |  |  |  |                         |  |     |  |  |     |  |  +--CUC_Echinocystis_lobata
|              |  |  |  |                         |  |     |  |  |     +--| (100)
|              |  |  |  |                         |  |     |  |  |        |     +--CUC_Marah_fabacea
|              |  |  |  |                         |  |     |  |  |        |  +--| (100)
|              |  |  |  |                         |  |     |  |  |        |  |  +--CUC_Marah_fabacea_RNA
|              |  |  |  |                         |  |     |  |  |        +--| (100)
|              |  |  |  |                         |  |     |  |  |           +--CUC_Marah_macrocarpa_RNA
|              |  |  |  |                         |  |     |  +--| (100)
|              |  |  |  |                         |  |     |     |  +--CUC_Linnaeosicyos_amara
|              |  |  |  |                         |  |     |     +--| (100)
|              |  |  |  |                         |  |     |        +--CUC_Linnaeosicyos_amara_SYS507_GSK
|              |  |  |  |                         |  |  +--| (100)
|              |  |  |  |                         |  |  |  |  +--CUC_Nothoalsomitra_suberosa
|              |  |  |  |                         |  |  |  +--| (100)
|              |  |  |  |                         |  |  |     +--CUC_Nothoalsomitra_suberosa_SB27_GSK
|              |  |  |  |                         |  +--| (100)
|              |  |  |  |                         |     |     +--CUC_Luffa_aegyptiaca_RNA
|              |  |  |  |                         |     |  +--| (100)
|              |  |  |  |                         |     |  |  |  +--CUC_Luffa_sepium
|              |  |  |  |                         |     |  |  +--| (100)
|              |  |  |  |                         |     |  |     +--CUC_Luffa_aegyptiaca_SYS018_GSK
|              |  |  |  |                         |     +--| (100)
|              |  |  |  |                         |        +--CUC_Luffa_acutangula_RNA
|              |  |  |  |                      +--| (100)
|              |  |  |  |                      |  |           +--CUC_Ampelosicyos_humblotii_1
|              |  |  |  |                      |  |        +--| (100)
|              |  |  |  |                      |  |        |  +--CUC_Ampelosicyos_humblotii_2
|              |  |  |  |                      |  |     +--| (100)
|              |  |  |  |                      |  |     |  +--CUC_Ampelosicyos_humblotii_SB12_GSK
|              |  |  |  |                      |  |  +--| (100)
|              |  |  |  |                      |  |  |  |     +--CUC_Telfairia_occidentalis_WGS
|              |  |  |  |                      |  |  |  |  +--| (100)
|              |  |  |  |                      |  |  |  |  |  +--CUC_Telfairia_occidentalis_RNA
|              |  |  |  |                      |  |  |  +--| (100)
|              |  |  |  |                      |  |  |     |  +--CUC_Telfairia_pedata_RNA
|              |  |  |  |                      |  |  |     +--| (100)
|              |  |  |  |                      |  |  |        +--CUC_Telfairia_pedata
|              |  |  |  |                      |  +--| (100)
|              |  |  |  |                      |     +--CUC_Cogniauxia_podolaena
|              |  |  |  |                   +--| (100)
|              |  |  |  |                   |  |              +--CUC_Momordica_charantia_RNA
|              |  |  |  |                   |  |           +--| (100)
|              |  |  |  |                   |  |           |  +--CUC_Momordica_charantia_var_charantia_RNA
|              |  |  |  |                   |  |        +--| (100)
|              |  |  |  |                   |  |        |  +--CUC_Momordica_charantia_var_abbreviata_RNA
|              |  |  |  |                   |  |     +--| (100)
|              |  |  |  |                   |  |     |  +--CUC_Momordica_balsamina_GSK
|              |  |  |  |                   |  |  +--| (100)
|              |  |  |  |                   |  |  |  |  +--CUC_Momordica_foetida_GSK
|              |  |  |  |                   |  |  |  +--| (100)
|              |  |  |  |                   |  |  |     +--CUC_Momordica_foetida_RNA
|              |  |  |  |                   |  +--| (100)
|              |  |  |  |                   |     |     +--CUC_Momordica_cochinchinensis_RNA
|              |  |  |  |                   |     |  +--| (100)
|              |  |  |  |                   |     |  |  |     +--CUC_Momordica_cardiospermoides_RNA
|              |  |  |  |                   |     |  |  |  +--| (100)
|              |  |  |  |                   |     |  |  |  |  +--CUC_Momordica_rostrata_RNA
|              |  |  |  |                   |     |  |  +--| (100)
|              |  |  |  |                   |     |  |     +--CUC_Momordica_peteri
|              |  |  |  |                   |     +--| (100)
|              |  |  |  |                   |        |  +--CUC_Momordica_boivinii_RNA
|              |  |  |  |                   |        +--| (100)
|              |  |  |  |                   |           +--CUC_Momordica_sessilifolia_HS2565_GSK
|              |  |  |  |                +--| (100)
|              |  |  |  |                |  |        +--CUC_Siraitia_grosvenorii_1_RNA
|              |  |  |  |                |  |     +--| (100)
|              |  |  |  |                |  |     |  +--CUC_Siraitia_grosvenorii_3_RNA
|              |  |  |  |                |  |  +--| (100)
|              |  |  |  |                |  |  |  +--CUC_Siraitia_grosvenorii_2_RNA
|              |  |  |  |                |  +--| (100)
|              |  |  |  |                |     +--CUC_Siraitia_grosvenorii_WGS
|              |  |  |  |             +--| (88)
|              |  |  |  |             |  |     +--CUC_Baijiania_taiwaniana_RNA
|              |  |  |  |             |  |  +--| (100)
|              |  |  |  |             |  |  |  |     +--CUC_Baijiania_yunnanensis
|              |  |  |  |             |  |  |  |  +--| (100)
|              |  |  |  |             |  |  |  |  |  +--CUC_Baijiania_yunnanensis_HS2656_GSK
|              |  |  |  |             |  |  |  +--| (100)
|              |  |  |  |             |  |  |     +--CUC_Baijiania_yunnanensis_RNA
|              |  |  |  |             |  +--| (100)
|              |  |  |  |             |     |     +--CUC_Thladiantha_cordifolia_RNA
|              |  |  |  |             |     |  +--| (100)
|              |  |  |  |             |     |  |  +--CUC_Thladiantha_globicarpa_RNA
|              |  |  |  |             |     +--| (100)
|              |  |  |  |             |        |        +--CUC_Thladiantha_nudiflora_RNA
|              |  |  |  |             |        |     +--| (100)
|              |  |  |  |             |        |     |  +--CUC_Thladiantha_villosula_RNA
|              |  |  |  |             |        |  +--| (100)
|              |  |  |  |             |        |  |  +--CUC_Thladiantha_punctata_RNA
|              |  |  |  |             |        +--| (100)
|              |  |  |  |             |           |  +--CUC_Thladiantha_hookeri
|              |  |  |  |             |           +--| (100)
|              |  |  |  |             |              +--CUC_Thladiantha_dubia_SB06_GSK
|              |  |  |  |          +--| (100)
|              |  |  |  |          |  |     +--CUC_Indofevillea_khasiana
|              |  |  |  |          |  |  +--| (100)
|              |  |  |  |          |  |  |  +--CUC_Indofevillea_khasiana_RNA
|              |  |  |  |          |  +--| (100)
|              |  |  |  |          |     +--CUC_Indofevillea_khasiana_SYS066_GSK
|              |  |  |  |       +--| (94)
|              |  |  |  |       |  |                 +--CUC_Cyclantheropsis_parviflora_1_RNA
|              |  |  |  |       |  |              +--| (100)
|              |  |  |  |       |  |              |  |  +--CUC_Cyclantheropsis_parviflora_2_RNA
|              |  |  |  |       |  |              |  +--| (100)
|              |  |  |  |       |  |              |     |  +--CUC_Cyclantheropsis_parviflora
|              |  |  |  |       |  |              |     +--| (100)
|              |  |  |  |       |  |              |        +--CUC_Cyclantheropsis_parviflora_SB11_GSK
|              |  |  |  |       |  |           +--| (56)
|              |  |  |  |       |  |           |  +----CUC_Pteropepon_deltoideus
|              |  |  |  |       |  |        +--| (100)
|              |  |  |  |       |  |        |  +----CUC_Sicydium_diffusum
|              |  |  |  |       |  |     +--| (100)
|              |  |  |  |       |  |     |  |  +--CUC_Fevillea_cordifolia_WGS
|              |  |  |  |       |  |     |  +--| (100)
|              |  |  |  |       |  |     |     |  +--CUC_Fevillea_pergamentacea
|              |  |  |  |       |  |     |     +--| (100)
|              |  |  |  |       |  |     |        +--CUC_Fevillea_pedatifolia_GSK
|              |  |  |  |       |  |  +--| (100)
|              |  |  |  |       |  |  |  |         +--CUC_Gerrardanthus_macrorhizus
|              |  |  |  |       |  |  |  |      +--| (100)
|              |  |  |  |       |  |  |  |      |  +--CUC_Gerrardanthus_macrorhizus_SB22_GSK
|              |  |  |  |       |  |  |  |  +---| (100)
|              |  |  |  |       |  |  |  |  |   |  +--CUC_Gerrardanthus_macrorhizus_RNA
|              |  |  |  |       |  |  |  |  |   +--| (100)
|              |  |  |  |       |  |  |  |  |      +--CUC_Gerrardanthus_lobatus_RNA
|              |  |  |  |       |  |  |  +--| (100)
|              |  |  |  |       |  |  |     |        +--CUC_Siolmatra_brasiliensis
|              |  |  |  |       |  |  |     |     +--| (100)
|              |  |  |  |       |  |  |     |     |  +-----CUC_Siolmatra_pentaphylla_WGS
|              |  |  |  |       |  |  |     |  +--| (100)
|              |  |  |  |       |  |  |     |  |  +--CUC_Zanonia_indica
|              |  |  |  |       |  |  |     +--| (100)
|              |  |  |  |       |  |  |        |        +--CUC_Xerosicyos_tripartitus_RNA
|              |  |  |  |       |  |  |        |     +--| (100)
|              |  |  |  |       |  |  |        |     |  +--CUC_Xerosicyos_pubescens
|              |  |  |  |       |  |  |        |  +--| (100)
|              |  |  |  |       |  |  |        |  |  +--CUC_Xerosicyos_pubescens_RNA
|              |  |  |  |       |  |  |        +--| (100)
|              |  |  |  |       |  |  |           +--CUC_Xerosicyos_danguyi_RNA
|              |  |  |  |       |  +--| (79)
|              |  |  |  |       |     |                                   +--CUC_Gynostemma_microspermum_GSK
|              |  |  |  |       |     |                                +--| (100)
|              |  |  |  |       |     |                                |  +--CUC_Gynostemma_burmanicum_SB16_GSK
|              |  |  |  |       |     |                             +--| (57)
|              |  |  |  |       |     |                             |  +--CUC_Gynostemma_microspermum_GJ058_RNA
|              |  |  |  |       |     |                          +--| (57)
|              |  |  |  |       |     |                          |  +--CUC_Gynostemma_pentaphyllum_RNA
|              |  |  |  |       |     |                       +--| (99)
|              |  |  |  |       |     |                       |  +--CUC_Gynostemma_laxum_RNA
|              |  |  |  |       |     |                    +--| (100)
|              |  |  |  |       |     |                    |  +--CUC_Gynostemma_burmanicum
|              |  |  |  |       |     |                 +--| (100)
|              |  |  |  |       |     |                 |  |  +--CUC_Gynostemma_pubescens_RNA
|              |  |  |  |       |     |                 |  +--| (100)
|              |  |  |  |       |     |                 |     |     +--CUC_Gynostemma_longipes_leaf_RNA
|              |  |  |  |       |     |                 |     |  +--| (100)
|              |  |  |  |       |     |                 |     |  |  +--CUC_Gynostemma_longipes_rattan_RNA
|              |  |  |  |       |     |                 |     +--| (100)
|              |  |  |  |       |     |                 |        +--CUC_Gynostemma_longipes_stolon_RNA
|              |  |  |  |       |     |              +--| (100)
|              |  |  |  |       |     |              |  |     +--CUC_Gynostemma_aggregatum_RNA
|              |  |  |  |       |     |              |  |  +--| (100)
|              |  |  |  |       |     |              |  |  |  +--CUC_Gynostemma_yixingense_WGS
|              |  |  |  |       |     |              |  +--| (100)
|              |  |  |  |       |     |              |     +--CUC_Gynostemma_cardiospermum_RNA
|              |  |  |  |       |     |           +--| (100)
|              |  |  |  |       |     |           |  +--CUC_Gynostemma_compressum_RNA
|              |  |  |  |       |     |        +--| (100)
|              |  |  |  |       |     |        |  |     +--CUC_Gomphogyne_cissiformis_RNA
|              |  |  |  |       |     |        |  |  +--| (100)
|              |  |  |  |       |     |        |  |  |  +--CUC_Gomphogyne_cissiformis
|              |  |  |  |       |     |        |  +--| (100)
|              |  |  |  |       |     |        |     |        +--CUC_Hemsleya_carnosiflora_RNA
|              |  |  |  |       |     |        |     |     +--| (100)
|              |  |  |  |       |     |        |     |     |  +--CUC_Hemsleya_macrosperma_RNA
|              |  |  |  |       |     |        |     |  +--| (100)
|              |  |  |  |       |     |        |     |  |  +--CUC_Hemsleya_amabilis
|              |  |  |  |       |     |        |     +--| (100)
|              |  |  |  |       |     |        |        +--CUC_Hemsleya_chinensis_RNA
|              |  |  |  |       |     |     +--| (100)
|              |  |  |  |       |     |     |  |  +--CUC_Neoalsomitra_integrifoliola_RNA
|              |  |  |  |       |     |     |  +--| (100)
|              |  |  |  |       |     |     |     |  +--CUC_Neoalsomitra_sarcophylla
|              |  |  |  |       |     |     |     +--| (100)
|              |  |  |  |       |     |     |        +--CUC_Neoalsomitra_sarcophylla_RNA
|              |  |  |  |       |     |  +--| (99)
|              |  |  |  |       |     |  |  +--CUC_Bayabusua_clarkei
|              |  |  |  |       |     +--| (100)
|              |  |  |  |       |        +---CUC_Alsomitra_macrocarpa
|              |  |  |  +-------| (100)
|              |  |  |          |      +--CUC_Actinostemma_biglandulosum
|              |  |  |          |   +--| (100)
|              |  |  |          |   |  +--CUC_Actinostemma_biglandulosum_RNA
|              |  |  |          +---| (100)
|              |  |  |              |  +--CUC_Actinostemma_paniculatum_RNA
|              |  |  |              +--| (100)
|              |  |  |                 +--CUC_Actinostemma_tenerum_RNA
|              |  +--| (75)
|              |     |             +--COR_Coriaria_nepalensis
|              |     |  +----------| (100)
|              |     |  |          +--COR_Coriaria_nepalensis_RNA
|              |     +--| (100)
|              |        |     +--CRN_Corynocarpus_laevigatus_HS5848_WGS
|              |        +-----| (100)
|              |              +---CRN_Corynocarpus_cribbianus
|           +--| (100)
|           |  |        +------------ROS_Elaeagnus_pungens_RNA
|           |  |     +--| (100)
|           |  |     |  |     +--ROS_Frangula_caroliniana_RNA
|           |  |     |  |  +--| (100)
|           |  |     |  |  |  +--ROS_Rhamnus_japonica_RNA
|           |  |     |  +--| (100)
|           |  |     |     +----ROS_Ziziphus_jujuba_RNA
|           |  |  +--| (100)
|           |  |  |  |           +---ROS_Ficus_religiosa_RNA
|           |  |  |  |        +--| (100)
|           |  |  |  |        |  +---ROS_Morus_nigra_RNA
|           |  |  |  |     +--| (100)
|           |  |  |  |     |  |  +----------------ROS_Urtica_dioica_RNA
|           |  |  |  |     |  +--| (100)
|           |  |  |  |     |     +-----ROS_Boehmeria_nivea_RNA
|           |  |  |  |  +--| (100)
|           |  |  |  |  |  |               +--ROS_Cannabis_sativa_core_RNA
|           |  |  |  |  |  |            +--| (100)
|           |  |  |  |  |  |            |  +--ROS_Cannabis_sativa_stem_RNA
|           |  |  |  |  |  |         +--| (100)
|           |  |  |  |  |  |         |  +--ROS_Cannabis_sativa_stem_peel_RNA
|           |  |  |  |  |  |      +--| (100)
|           |  |  |  |  |  |      |  +--ROS_Cannabis_sativa_xylem_RNA
|           |  |  |  |  |  |  +---| (100)
|           |  |  |  |  |  |  |   +--ROS_Humulus_lupulus_RNA
|           |  |  |  |  |  +--| (100)
|           |  |  |  |  |     +---ROS_Celtis_occidentalis_RNA
|           |  |  |  +--| (100)
|           |  |  |     +--------ROS_Ulmus_alata_RNA
|           |  +--| (100)
|           |     |                   +--ROS_Amelanchier_canadensis_RNA
|           |     |               +---| (100)
|           |     |               |   |     +--ROS_Malus_baccata_RNA
|           |     |               |   |  +--| (100)
|           |     |               |   |  |  +--ROS_Sorbus_koehneana_RNA
|           |     |               |   +--| (100)
|           |     |               |      +--ROS_Cotoneaster_transcaucasicus_RNA
|           |     |            +--| (100)
|           |     |            |  +-----ROS_Aruncus_dioicus_RNA
|           |     |         +--| (100)
|           |     |         |  |  +---ROS_Kerria_japonica_RNA
|           |     |         |  +--| (100)
|           |     |         |     +--ROS_Prunus_prostrata_RNA
|           |     |      +--| (100)
|           |     |      |  +---ROS_Physocarpus_opulifolius_RNA
|           |     |   +--| (99)
|           |     |   |  |  +--ROS_Cercocarpus_ledifolius_RNA
|           |     |   |  +--| (100)
|           |     |   |     +--ROS_Dryas_octopetala_RNA
|           |     +---| (100)
|           |         |      +--ROS_Rosa_palustris_RNA
|           |         |   +--| (100)
|           |         |   |  +----ROS_Sanguisorba_minor_RNA
|           |         +---| (100)
|           |             +------ROS_Geum_quellyon_RNA
|        +--| (100)
|        |  |                          +--FAB_Acacia_pycnantha_GH_RNA
|        |  |                       +--| (100)
|        |  |                       |  |  +--FAB_Calliandra_calothyrsus_GH_RNA
|        |  |                       |  +--| (100)
|        |  |                       |     +--FAB_Calliandra_hygrophila_GH_CAP
|        |  |                   +---| (100)
|        |  |                   |   +-----FAB_Mimosa_pudica_GH_RNA
|        |  |                +--| (100)
|        |  |                |  +---FAB_Cassia_fistula_GH_WGS
|        |  |             +--| (100)
|        |  |             |  |           +--FAB_Adesmia_erinacea_GH_RNA
|        |  |             |  |     +-----| (100)
|        |  |             |  |     |     +--FAB_Adesmia_spinosissima_SH_RNA
|        |  |             |  |  +--| (100)
|        |  |             |  |  |  +------FAB_Dalea_candida_GH_CAP
|        |  |             |  +--| (100)
|        |  |             |     |        +--FAB_Daviesia_acicularis_GH_CAP
|        |  |             |     |     +--| (100)
|        |  |             |     |     |  |        +--FAB_Gastrolobium_bilobum_GH_CAP
|        |  |             |     |     |  |     +--| (100)
|        |  |             |     |     |  |     |  +---FAB_Gastrolobium_grandiflorum_GH_GSK
|        |  |             |     |     |  |  +--| (100)
|        |  |             |     |     |  |  |  +--FAB_Oxylobium_cordifolium_GH_CAP
|        |  |             |     |     |  +--| (100)
|        |  |             |     |     |     +--FAB_Jacksonia_spinosa_GH_CAP
|        |  |             |     |  +--| (100)
|        |  |             |     |  |  +--FAB_Gompholobium_polymorphum_RNA
|        |  |             |     +--| (100)
|        |  |             |        |        +--FAB_Bituminaria_bituminosa_TH_RNA
|        |  |             |        |     +--| (100)
|        |  |             |        |     |  +--FAB_Glycine_soja_RNA
|        |  |             |        |  +--| (100)
|        |  |             |        |  |  +----FAB_Galactia_tenuiflora_GH_CAP
|        |  |             |        +--| (100)
|        |  |             |           |           +--FAB_Astragalus_membranaceus_GH_RNA
|        |  |             |           |        +--| (100)
|        |  |             |           |        |  +--FAB_Astragalus_propinquus_GH_RNA
|        |  |             |           |     +--| (100)
|        |  |             |           |     |  |  +--FAB_Astragalus_verus_SH_GSK
|        |  |             |           |     |  +--| (100)
|        |  |             |           |     |     +--FAB_Astragalus_spinosus_SH_GSK
|        |  |             |           |  +--| (100)
|        |  |             |           |  |  +----FAB_Onobrychis_viciifolia_GH_RNA
|        |  |             |           +--| (100)
|        |  |             |              +---FAB_Halimodendron_halodendron_SH_GSK
|        |  |         +---| (100)
|        |  |         |   |  +-------FAB_Copaifera_officinalis_RNA
|        |  |         |   +--| (100)
|        |  |         |      |  +---FAB_Bauhinia_tomentosa_GH_RNA
|        |  |         |      +--| (100)
|        |  |         |         +--FAB_Cercis_canadensis_RNA
|        |  |      +--| (69)
|        |  |      |  +-------FAB_Quillaja_saponaria_RNA
|        |  |  +---| (100)
|        |  |  |   +-------------------FAB_Polygala_lutea_RNA
|        |  +--| (100)
|        |     |  +----FAG_Lophozonia_obliqua_RNA
|        |     +--| (100)
|        |        |           +--FAG_Alnus_serrulata_RNA
|        |        |        +--| (100)
|        |        |        |  +--FAG_Betula_pendula_RNA
|        |        |     +--| (100)
|        |        |     |  +-----FAG_Casuarina_equisetifolia_RNA
|        |        |  +--| (100)
|        |        |  |  |      +--FAG_Juglans_nigra_RNA
|        |        |  |  |  +---| (100)
|        |        |  |  |  |   +--FAG_Carya_glabra_RNA
|        |        |  |  +--| (100)
|        |        |  |     +-----FAG_Morella_cerifera_RNA
|        |        +--| (100)
|        |           |  +--FAG_Fagus_sylvatica_RNA
|        |           +--| (100)
|        |              |     +--FAG_Castanea_pumila_RNA
|        |              |  +--| (100)
|        |              |  |  +--FAG_Castanea_crenata_RNA
|        |              +--| (100)
|        |                 +--FAG_Quercus_shumardii_RNA
+--------| (100)
         |                            +--MAL_Casearia_arborea_SH_RNA
         |                       +----| (100)
         |                       |    |  +--MAL_Casearia_glomerata_GH_WGS
         |                       |    +--| (100)
         |                       |       +--MAL_Casearia_nitida_SH_RNA
         |                    +--| (100)
         |                    |  |     +--MAL_Xylosma_congesta_GH_GSK
         |                    |  |  +--| (100)
         |                    |  |  |  |  +--MAL_Xylosma_terrae-reginae_GH_CAP
         |                    |  |  |  +--| (100)
         |                    |  |  |     +--MAL_Flacourtia_jangomas_RNA
         |                    |  +--| (100)
         |                    |     +---MAL_Salix_fargesii_RNA
         |                 +--| (100)
         |                 |  |  +-------------MAL_Viola_tricolor_RNA
         |                 |  +--| (100)
         |                 |     |    +-------MAL_Passiflora_caerulea_RNA
         |                 |     +----| (100)
         |                 |          +----MAL_Malesherbia_fasciculata_RNA
         |              +--| (50)
         |              |  +-----MAL_Galearia_maingayi_RNA
         |           +--| (48)
         |           |  |                   +----------MAL_Hypericum_perforatum_RNA
         |           |  |                +--| (100)
         |           |  |                |  +------------------------------MAL_Podostemum_ceratophyllum_RNA
         |           |  |             +--| (100)
         |           |  |             |  +-----MAL_Mammea_americana_RNA
         |           |  |        +----| (100)
         |           |  |        |    +----------MAL_Garcinia_livingstonei_RNA
         |           |  |     +--| (68)
         |           |  |     |  +---------------MAL_Ochna_serrulata_RNA
         |           |  |  +--| (47)
         |           |  |  |  |     +-------------------MAL_Linum_usitatissimum_RNA
         |           |  |  |  |  +--| (64)
         |           |  |  |  |  |  +--------------MAL_Phyllanthus_sp_RNA
         |           |  |  |  +--| (53)
         |           |  |  |     |  +--------------MAL_Galphimia_gracilis_RNA
         |           |  |  |     +--| (100)
         |           |  |  |        +-----------MAL_Elatine_minima_RNA
         |           |  +--| (97)
         |           |     |  +---------MAL_Caryocar_brasiliense_WGS
         |           |     +--| (47)
         |           |        +-----------MAL_Chrysobalanus_icaco_RNA
         |        +--| (51)
         |        |  |           +-----------MAL_Erythroxylum_coca_RNA
         |        |  |        +--| (100)
         |        |  |        |  +--------MAL_Rhizophora_mangle_RNA
         |        |  |     +--| (12)
         |        |  |     |  +----------MAL_Ixonanthes_reticulata_RNA
         |        |  |  +--| (24)
         |        |  |  |  +--------MAL_Bhesa_paniculata_RNA
         |        |  +--| (14)
         |        |     +-------MAL_Drypetes_deplanchei_RNA
         |     +--| (100)
         |     |  |     +---------------MAL_Euphorbia_mesembryanthemifolia_RNA
         |     |  |  +--| (100)
         |     |  |  |  +---------MAL_Clutia_pulchella_RNA
         |     |  +--| (51)
         |     |     |                           +--MAL_Rafflesia_cantleyi_RNA
         |     |     |  +------------------------| (100)
         |     |     |  |                        +--MAL_Rafflesia_tuan-mudae_RNA
         |     |     +--| (100)
         |     |        |            +--------------APO_Apodanthes_caseariae
         |     |        +------------| (100)
         |     |                     |    +---------------APO_Pilostyles_thurberi_RNA
         |     |                     +----| (100)
         |     |                          +------------APO_Pilostyles_aethiopica
         |  +--| (100)
         |  |  |         +--HUA_Afrostyrax_kamerunensis_GSK
         |  |  |      +--| (100)
         |  |  |      |  +--HUA_Afrostyrax_lepidophyllus_GSK
         |  |  +------| (100)
         |  |         +--HUA_Hua_gabonii_GSK
         +--| (100)
            |      +-------MLV_Bixa_orellana_RNA
            |   +--| (100)
            |   |  |  +---MLV_Schizolaena_sp_RNA
            |   |  +--| (100)
            |   |     +----------MLV_Cistus_inflatus_RNA
            +---| (100)
                |  +------------MLV_Muntingia_calabura_RNA
                +--| (100)
                   +----------MLV_Dombeya_burgessiae_RNA

Tree in newick format:

(VIT_Cissus_quadrangularis_RNA:0.1005836153,(VIT_Tetrastigma_voinierianum_RNA:0.0159360088,VIT_Tetrastigma_obtectum_RNA:0.0244588336)100:0.0617881036,((((((ANI_Anisophyllea_cinnamomoides:0.0343261656,ANI_Anisophyllea_purpurascens_GSK:0.0336372570)100:0.0279653893,(ANI_Poga_oleosa:0.0385520458,(ANI_Combretocarpus_rotundatus:0.1120455722,ANI_Polygonanthus_amazonicus:0.1862835585)100:0.1680514581)100:0.0546837188)100:0.1824049881,(((((BEG_Begonia_coptidifolia_WGS:0.0400512621,(((BEG_Begonia_fuchsioides_leaf_RNA:0.0077905716,BEG_Begonia_fuchsioides_root_RNA:0.0070555427)100:0.0716373199,BEG_Begonia_petasitifolia:0.0498655312)100:0.0043242980,(BEG_Begonia_sp_RNA:0.0180589919,BEG_Begonia_conchifolia_RNA:0.0206103688)100:0.0116799759)100:0.0091018176)100:0.0659412938,BEG_Hillebrandia_sandwicensis:0.1043733122)100:0.1543468619,((DAT_Datisca_cannabina:0.0535987838,(DAT_Datisca_glomerata_WGS:0.0055090587,((DAT_Datisca_glomerata_nodule_RNA:0.0012092599,DAT_Datisca_glomerata_root_RNA:0.0011603997)100:0.0006305376,DAT_Datisca_glomerata_leaf_RNA:0.0009351896)100:0.0012653063)100:0.0343946961)100:0.1080246657,(TET_Octomeles_sumatrana:0.0818896187,TET_Tetrameles_nudiflora:0.0881529733)100:0.0830044449)96:0.0089704222)100:0.0225426709,(((((((((((((((((((CUC_Cucurbita_maxima_RNA:0.0106709481,((CUC_Cucurbita_ecuadorensis:0.0157399788,CUC_Cucurbita_ecuadorensis_2_RNA:0.0089004325)100:0.0037887652,CUC_Cucurbita_ecuadorensis_1_RNA:0.0057463311)100:0.0047185159)100:0.0089511923,(((CUC_Cucurbita_argyrosperma_RNA:0.0098142176,CUC_Cucurbita_moschata_RNA:0.0085821515)100:0.0071460847,(CUC_Cucurbita_pepo_subsp_pepo_RNA:0.0068881939,CUC_Cucurbita_pepo_subsp_texana_RNA:0.0385768161)100:0.0086351945)100:0.0028748683,(CUC_Cucurbita_okeechobeensis_RNA:0.0084495812,(CUC_Cucurbita_lundelliana_RNA:0.0081296644,(CUC_Cucurbita_pepo_var_ovifera_GSK:0.0139504228,CUC_Cucurbita_pepo_var_ozarkana_GSK:0.0073114163)100:0.0340711249)85:0.0037853138)100:0.0114561810)100:0.0031731117)100:0.0059751388,CUC_Cucurbita_ficifolia_RNA:0.0206265248)100:0.0033156083,(CUC_Cucurbita_foetidissima_1_RNA:0.0201863166,(CUC_Cucurbita_pedatifolia_RNA:0.0142313909,CUC_Cucurbita_foetidissima_2_RNA:0.0080730603)100:0.0072258070)100:0.0081448853)100:0.0061729813,((CUC_Cucurbita_digitata_GSK:0.0193878885,CUC_Cucurbita_palmata_RNA:0.0075027309)100:0.0041631341,CUC_Cucurbita_cordata_RNA:0.0177482803)100:0.0134864586)100:0.0188213642,CUC_Peponopsis_adhaerens:0.0343898143)82:0.0034227146,(((CUC_Sicana_odorifera_RNA:0.0104238430,CUC_Sicana_odorifera:0.0156823196)100:0.0146784513,CUC_Calycophysum_brevipes:0.0267014913)100:0.0051598873,CUC_Penelopeia_sphaerica:0.0408696257)82:0.0030752290)99:0.0017942750,CUC_Polyclathra_cucumerina:0.0404130271)73:0.0015878694,(((CUC_Abobra_tenuifolia:0.0332255872,((CUC_Cayaponia_domingensis:0.0256503970,CUC_Cayaponia_selysioides:0.0264832701)100:0.0055168590,(CUC_Cayaponia_racemosa_RNA:0.0300336259,CUC_Cayaponia_cordata_HM3711_RNA:0.0208358524)100:0.0083022670)100:0.0043946135)100:0.0059363904,(((CUC_Cionosicys_macranthus:0.0117264554,CUC_Cionosicys_macranthus_HS2657_GSK:0.0404266051)100:0.0058924122,CUC_Cionosicys_macranthus_RNA:0.0073312031)100:0.0172064729,CUC_Schizocarpum_filiforme:0.0461958062)100:0.0026153935)100:0.0055167388,CUC_Tecunumania_stothertiae:0.0353569202)100:0.0028056885)100:0.0258661433,((((((((((CUC_Apodanthera_mathewsii_HS5725_WGS:0.0140396311,(CUC_Ceratosanthes_palmata:0.0112396520,CUC_Halosicyos_ragonesei:0.0149829709)100:0.0148043030)100:0.0013966847,((((CUC_Ibervillea_maxima_HM3187_RNA:0.0127684347,CUC_Ibervillea_maxima:0.0103054057)100:0.0044569605,CUC_Ibervillea_sonorae_RNA:0.0357020140)100:0.0029675001,CUC_Ibervillea_tenuisecta_RNA:0.0178445671)100:0.0017278407,CUC_Tumamoca_macdougalii:0.0271100892)100:0.0036875479)100:0.0005541676,(((((CUC_Wilbrandia_hibiscoides_1_WGS:0.0048932574,CUC_Wilbrandia_hibiscoides_2_WGS:0.0041927802)100:0.0096262696,(CUC_Melothrianthus_argenteus:0.0161258551,CUC_Wilbrandia_ebracteata:0.0128664305)100:0.0034031097)100:0.0010966239,((CUC_Gurania_lobata_GJ079_RNA:0.0118554924,CUC_Gurania_subumbellata:0.0293752777)100:0.0025124855,(CUC_Psiguria_triphylla_RNA:0.0122884427,CUC_Psiguria_pedata:0.0162495517)100:0.0022547736)100:0.0033141412)100:0.0053388126,(((CUC_Doyerea_emetocathartica:0.0128850082,CUC_Doyerea_trifoliata:0.0123471540)100:0.0044192492,CUC_Pseudoapodanthera_villosa:0.0285371556)100:0.0164853493,CUC_Melothrianthus_sagittifolius_RNA:0.0292771016)100:0.0015396555)100:0.0017080055,(CUC_Cucurbitopsis_aspera_RNA:0.0128588167,CUC_Cucurbitella_duriaei:0.0230548310)100:0.0073274425)94:0.0002701055)100:0.0037014023,((CUC_Kedrostis_nana:0.0112732219,CUC_Kedrostis_nana_1_RNA:0.0046600819)100:0.0033260111,CUC_Kedrostis_nana_2_RNA:0.0071165471)100:0.0121192838)100:0.0015077389,CUC_Kedrostis_bennettii:0.0386666799)100:0.0015034022,(((CUC_Kedrostis_africana:0.0149751942,CUC_Kedrostis_pseudogijef:0.0185061773)100:0.0137135635,(CUC_Corallocarpus_welwitschii:0.0122578545,CUC_Corallocarpus_boehmii_SB19_GSK:0.0164773817)100:0.0161829479)100:0.0027481884,CUC_Corallocarpus_glomeruliflorus_RNA:0.0266914598)100:0.0020707601)100:0.0031175794,((CUC_Seyrigia_humbertii_RNA:0.0095079458,CUC_Seyrigia_gracilis:0.0170166765)100:0.0097968772,((CUC_Trochomeriopsis_diversifolia:0.0101696826,CUC_Trochomeriopsis_diversifolia_RNA:0.0037541798)100:0.0083183968,CUC_Kedrostis_elongata:0.0222939006)100:0.0004363705)100:0.0041731217)100:0.0017446556,((CUC_Dendrosicyos_socotranus:0.0086804964,CUC_Dendrosicyos_socotranus_SB25_GSK:0.0161131641)99:0.0010025057,CUC_Dendrosicyos_socotranus_HS5731_WGS:0.0033604925)100:0.0249685528)100:0.0131457814,(CUC_Bambekea_racemosa_HS5726_WGS:0.0218271209,CUC_Eureiandra_eburnea:0.0333526336)100:0.0034893519)100:0.0158046951,(((((CUC_Citrullus_naudinianus_WGS:0.0198835253,((((CUC_Citrullus_amarus_WGS:0.0054360112,(((CUC_Citrullus_lanatus_1_WGS:0.0020559940,CUC_Citrullus_lanatus_3_WGS:0.0021294453)100:0.0009858493,CUC_Citrullus_lanatus_2_WGS:0.0049809073)100:0.0007590387,CUC_Citrullus_mucosospermus_WGS:0.0022166812)100:0.0046683964)100:0.0025500236,(CUC_Citrullus_ecirrhosus:0.0077469857,CUC_Citrullus_ecirrhosus_WGS:0.0026021154)100:0.0073443719)100:0.0008351308,CUC_Citrullus_rehmii_WGS:0.0069986094)89:0.0005957236,CUC_Citrullus_colocynthis_WGS:0.0086290912)100:0.0096987935)100:0.0172156437,((CUC_Peponium_poissonii:0.0207208029,CUC_Peponium_vogelii_RNA:0.0089350386)100:0.0202677275,((CUC_Lagenaria_siceraria_GJ113_RNA:0.0014138235,(CUC_Lagenaria_siceraria_var_hispida_RNA:0.0023625051,CUC_Lagenaria_siceraria_var_microcarpa_RNA:0.0015123249)100:0.0010259790)100:0.0007176154,CUC_Lagenaria_siceraria_var_siceraria_WGS:0.0051842286)100:0.0218101798)100:0.0025946500)100:0.0042774594,((((((((((((((CUC_Cucumis_anguria:0.0144759353,CUC_Cucumis_anguria_WGS:0.0040298610)100:0.0053932338,(CUC_Cucumis_prophetarum:0.0082385362,CUC_Cucumis_prophetarum_WGS:0.0030854204)100:0.0069666683)100:0.0016324827,CUC_Cucumis_dipsaceus_WGS:0.0096120721)100:0.0011333646,(CUC_Cucumis_myriocarpus_WGS:0.0090704019,CUC_Cucumis_zeyherii_WGS:0.0073547154)100:0.0029110445)100:0.0019539707,CUC_Cucumis_ficifolius_WGS:0.0131063213)100:0.0014967449,CUC_Cucumis_rigidus:0.0153913371)100:0.0021964399,CUC_Cucumis_omissus_HS5733_WGS:0.0120960580)100:0.0088401213,(CUC_Cucumis_metuliferus_1_RNA:0.0040599980,CUC_Cucumis_metuliferus_2_RNA:0.0015786494)100:0.0145926689)100:0.0022998870,((CUC_Cucumis_melo_RNA:0.0028216973,(CUC_Cucumis_melo_subsp_melo_WGS:0.0054396876,CUC_Cucumis_melo_subsp_agrestis_WGS:0.0063484733)100:0.0028071482)100:0.0194113947,(((CUC_Cucumis_hystrix_RNA:0.0076730563,CUC_Cucumis_hystrix_WGS:0.0090839953)100:0.0086059753,(CUC_Cucumis_sativus_var_hardwickii_RNA:0.0036247773,CUC_Cucumis_sativus_var_sativus_RNA:0.0088573581)100:0.0094361068)100:0.0046618034,CUC_Cucumis_maderaspatanus_RNA:0.0147492557)100:0.0075490573)100:0.0060625463)100:0.0252424919,CUC_Muellerargia_timorensis:0.0542239991)100:0.0070185729,(CUC_Papuasicyos_belensis:0.0179035778,CUC_Scopellaria_diversifolia:0.0145723878)100:0.0367251041)97:0.0021046037,(((CUC_Zehneria_scabra_RNA:0.0107876024,((CUC_Zehneria_maysorensis_RNA:0.0043270443,CUC_Zehneria_mucronata_RNA:0.0030461537)100:0.0067576361,CUC_Zehneria_scabra:0.0201316411)100:0.0029416938)100:0.0183562642,(CUC_Zehneria_indica_RNA:0.0376013197,CUC_Zehneria_pallidinervia_RNA:0.0395126473)100:0.0050623291)100:0.0073961557,CUC_Zehneria_sp:0.0488106562)100:0.0132794167)82:0.0021344350,(((CUC_Dactyliandra_welwitschii:0.0328251400,(CUC_Trochomeria_macrocarpa:0.0157123543,CUC_Trochomeria_macrocarpa_RNA:0.0095040665)100:0.0126873963)100:0.0031099062,CUC_Blastania_cerasiformis:0.0316671614)100:0.0083596809,(CUC_Benincasa_hispida:0.0104253104,CUC_Benincasa_hispida_RNA:0.0022380379)100:0.0295631753)100:0.0071187598)100:0.0016513825,((((((CUC_Solena_heterophylla:0.0136903782,CUC_Solena_amplexicaulis_RNA:0.0069435237)100:0.0121765096,(CUC_Khmeriosicyos_harmandii:0.0270865902,CUC_Borneosicyos_simplex:0.0249386822)100:0.0035321671)100:0.0009310181,(CUC_Lemurosicyos_variegata:0.0834888937,CUC_Lemurosicyos_variegata_HS0262_WGS:0.0111872984)100:0.0094406860)100:0.0129436194,(CUC_Cephalopentandra_ecirrhosa_RNA:0.0040855442,CUC_Cephalopentandra_ecirrhosa:0.0121351002)100:0.0289060081)100:0.0032713834,CUC_Raphidiocystis_welwitschii_HS5553_WGS:0.0476461714)100:0.0069480836,CUC_Ruthalicia_eglandulosa:0.0584126328)100:0.0033753632)100:0.0015399553)100:0.0015823135,(((CUC_Diplocyclos_palmatus:0.0106406266,CUC_Diplocyclos_palmatus_RNA:0.0035388270)100:0.0222759355,((CUC_Coccinia_rehmannii_GJ090_RNA:0.0120605265,CUC_Coccinia_trilobata_RNA:0.0109873540)100:0.0095599532,((CUC_Coccinia_grandis_RNA:0.0094961581,CUC_Coccinia_grandis_XWB13686_RNA:0.0068992206)100:0.0117846560,CUC_Coccinia_sessilifolia:0.0283474932)100:0.0040640519)100:0.0062490134)100:0.0092146340,CUC_Acanthosicyos_horridus:0.0506811421)100:0.0021368552)100:0.0039528592,(CUC_Indomelothria_chlorocarpa:0.0408727898,((CUC_Melothria_pendula:0.0124703697,CUC_Melothria_pendula_RNA:0.0062567012)100:0.0208515628,(CUC_Melothria_sphaerocarpa_RNA:0.0155183800,CUC_Melothria_campestris:0.0223436080)100:0.0067310569)100:0.0129213253)100:0.0174461583)100:0.0213711757)100:0.0051794600)100:0.0050026907,((((CUC_Herpetospermum_pedunculosum:0.0095466987,CUC_Herpetospermum_pedunculosum_SB13_GSK:0.0315276407)100:0.0035122988,CUC_Herpetospermum_pedunculosum_RNA:0.0060901057)100:0.0248380802,(CUC_Schizopepon_bryoniifolius:0.0454202531,(CUC_Schizopepon_bryoniifolius_RNA:0.0102902946,CUC_Schizopepon_monoicus_RNA:0.0117595100)100:0.0266238545)100:0.0091713608)100:0.0175148615,(((CUC_Ecballium_elaterium:0.0108749719,CUC_Ecballium_elaterium_RNA:0.0033744184)100:0.0395512466,((CUC_Bryonia_marmorata:0.0090175057,(CUC_Bryonia_marmorata_SB24_GSK:0.0436549037,CUC_Bryonia_dioica_GSK:0.0314291660)100:0.0145384157)100:0.0062944112,CUC_Bryonia_dioica_RNA:0.0055715259)100:0.0405326651)100:0.0213541474,CUC_Austrobryonia_argillicola:0.0614255072)100:0.0041021186)100:0.0046743726)100:0.0023968336,((((((((((CUC_Trichosanthes_homophylla_SB10_GSK:0.0226911758,CUC_Trichosanthes_kirilowii_SB17_GSK:0.0277955461)100:0.0064593248,CUC_Trichosanthes_rosthornii_2_RNA:0.0052927716)100:0.0010749183,CUC_Trichosanthes_rosthornii_1_RNA:0.0067840511)100:0.0058585892,CUC_Trichosanthes_truncata_SYS368_GSK:0.0399345090)100:0.0033943691,((CUC_Trichosanthes_sericeifolia_RNA:0.0159757808,CUC_Trichosanthes_villosa_RNA:0.0136294520)100:0.0009381096,CUC_Trichosanthes_truncata_RNA:0.0259578674)100:0.0027283672)100:0.0072419451,(((((CUC_Trichosanthes_baviensis_RNA:0.0059847711,(CUC_Trichosanthes_baviensis_SYS319_GSK:0.0393061452,CUC_Trichosanthes_pilosa:0.0107993303)100:0.0051964939)100:0.0053362440,CUC_Trichosanthes_pilosa_1_RNA:0.0081363094)99:0.0017153810,(CUC_Trichosanthes_pilosa_2_RNA:0.0135894402,CUC_Trichosanthes_pilosa_SYS242_GSK:0.0503309587)80:0.0025101549)100:0.0085141324,((CUC_Trichosanthes_cucumerina:0.0119423896,CUC_Trichosanthes_lobata_SYS456_GSK:0.0373331199)95:0.0042947015,CUC_Trichosanthes_anguina_RNA:0.0221345116)100:0.0171874658)100:0.0044769640,CUC_Trichosanthes_tubiflora_SYS506_GSK:0.0818461812)100:0.0047591188)100:0.0051694257,(((CUC_Trichosanthes_pedata_RNA:0.0114394636,((((CUC_Trichosanthes_dunniana_RNA:0.0048269766,CUC_Trichosanthes_pubera_RNA:0.0061273849)100:0.0047122411,(((CUC_Trichosanthes_rubriflos_GJ110_RNA:0.0141909107,CUC_Trichosanthes_tricuspidata_SYS145_GSK:0.0221497260)99:0.0020170178,CUC_Trichosanthes_wallichiana_SB14_GSK:0.0372949993)91:0.0025799226,CUC_Trichosanthes_lepiniana_RNA:0.0071064492)91:0.0032879096)91:0.0010328437,CUC_Trichosanthes_sp_XWB13719_RNA:0.0097816522)91:0.0006898890,CUC_Trichosanthes_nervifolia_SB18_GSK:0.0390592922)100:0.0005013290)100:0.0038632738,CUC_Trichosanthes_cucumeroides_RNA:0.0129943013)100:0.0063921955,CUC_Trichosanthes_scabra_RNA:0.0262902563)100:0.0133664179)100:0.0037026021,((((CUC_Hodgsonia_macrocarpa:0.0129656390,CUC_Hodgsonia_macrocarpa_RNA:0.0080963549)100:0.0027153832,(CUC_Hodgsonia_macrocarpa_HM3926_RNA:0.0032937402,CUC_Hodgsonia_heteroclita_SYS034_GSK:0.0405229979)100:0.0043114783)100:0.0363323517,((((CUC_Echinopepon_bigelovii_RNA:0.0060551500,CUC_Echinopepon_bigelovii:0.0162297698)100:0.0406432636,(((CUC_Sicyos_angulatus_GSK:0.0175721291,CUC_Microsechium_helleri:0.0323391630)100:0.0205656743,(CUC_Sicyos_edulis_RNA:0.0096271957,CUC_Sicyos_edulis_SB09_GSK:0.0309711482)100:0.0306820834)98:0.0037769482,(CUC_Frantzia_pittieri_RNA:0.0161225758,CUC_Frantzia_tacaco:0.0273158403)100:0.0231453853)100:0.0133050254)100:0.0036808758,((((CUC_Cyclanthera_mathewsii_RNA:0.0183622555,CUC_Cyclanthera_pedata_RNA:0.0164857365)24:0.0054322028,CUC_Cyclanthera_pedata_SB21_GSK:0.0703460735)100:0.0167020003,(CUC_Echinopepon_milliflorus:0.0376311050,CUC_Rytidostylis_longisepala:0.1021440801)100:0.0154246854)100:0.0087201972,CUC_Hanburia_mexicana:0.0475770272)100:0.0221477105)96:0.0034246380,((CUC_Echinocystis_lobata_RNA:0.0054083134,CUC_Echinocystis_lobata:0.0246113267)100:0.0312986696,((CUC_Marah_fabacea:0.0267350851,CUC_Marah_fabacea_RNA:0.0128312244)100:0.0054920752,CUC_Marah_macrocarpa_RNA:0.0114241991)100:0.0099405880)100:0.0064960039)100:0.0265806949)100:0.0033085944,(CUC_Linnaeosicyos_amara:0.0089724230,CUC_Linnaeosicyos_amara_SYS507_GSK:0.0093749534)100:0.0505254258)100:0.0021982757)100:0.0058531190,(CUC_Nothoalsomitra_suberosa:0.0062791410,CUC_Nothoalsomitra_suberosa_SB27_GSK:0.0204803117)100:0.0367714861)100:0.0025156710,((CUC_Luffa_aegyptiaca_RNA:0.0062695484,(CUC_Luffa_sepium:0.0222997910,CUC_Luffa_aegyptiaca_SYS018_GSK:0.0509542968)100:0.0039279985)100:0.0064202616,CUC_Luffa_acutangula_RNA:0.0177953297)100:0.0359928858)100:0.0033837988)100:0.0185207814,((((CUC_Ampelosicyos_humblotii_1:0.0074536449,CUC_Ampelosicyos_humblotii_2:0.0167572379)100:0.0025298281,CUC_Ampelosicyos_humblotii_SB12_GSK:0.0141750433)100:0.0198118225,((CUC_Telfairia_occidentalis_WGS:0.0076769473,CUC_Telfairia_occidentalis_RNA:0.0209889201)100:0.0097854089,(CUC_Telfairia_pedata_RNA:0.0030631261,CUC_Telfairia_pedata:0.0164128173)100:0.0095403397)100:0.0242362364)100:0.0029387307,CUC_Cogniauxia_podolaena:0.0296680370)100:0.0182127708)100:0.0071167352,(((((CUC_Momordica_charantia_RNA:0.0027315310,CUC_Momordica_charantia_var_charantia_RNA:0.0030870665)100:0.0014107067,CUC_Momordica_charantia_var_abbreviata_RNA:0.0015773732)100:0.0226651565,CUC_Momordica_balsamina_GSK:0.0281932576)100:0.0022160782,(CUC_Momordica_foetida_GSK:0.0072628119,CUC_Momordica_foetida_RNA:0.0064300462)100:0.0217223025)100:0.0083254281,((CUC_Momordica_cochinchinensis_RNA:0.0323839425,((CUC_Momordica_cardiospermoides_RNA:0.0201606753,CUC_Momordica_rostrata_RNA:0.0194896351)100:0.0098326542,CUC_Momordica_peteri:0.0329246443)100:0.0084666622)100:0.0054086925,(CUC_Momordica_boivinii_RNA:0.0384778605,CUC_Momordica_sessilifolia_HS2565_GSK:0.0508532976)100:0.0227013614)100:0.0050148616)100:0.0335632208)100:0.0081058693,(((CUC_Siraitia_grosvenorii_1_RNA:0.0053910670,CUC_Siraitia_grosvenorii_3_RNA:0.0038499341)100:0.0010621059,CUC_Siraitia_grosvenorii_2_RNA:0.0029184646)100:0.0020384601,CUC_Siraitia_grosvenorii_WGS:0.0069620444)100:0.0372925587)100:0.0101021057,((CUC_Baijiania_taiwaniana_RNA:0.0383442234,((CUC_Baijiania_yunnanensis:0.0068390701,CUC_Baijiania_yunnanensis_HS2656_GSK:0.0091938016)100:0.0035065212,CUC_Baijiania_yunnanensis_RNA:0.0067686336)100:0.0133555308)100:0.0111521756,((CUC_Thladiantha_cordifolia_RNA:0.0061528147,CUC_Thladiantha_globicarpa_RNA:0.0064895236)100:0.0102565210,(((CUC_Thladiantha_nudiflora_RNA:0.0050473263,CUC_Thladiantha_villosula_RNA:0.0118603407)100:0.0064165940,CUC_Thladiantha_punctata_RNA:0.0101859332)100:0.0023620452,(CUC_Thladiantha_hookeri:0.0146073239,CUC_Thladiantha_dubia_SB06_GSK:0.0192162819)100:0.0022907833)100:0.0050672183)100:0.0382020351)100:0.0201077832)88:0.0028649731,((CUC_Indofevillea_khasiana:0.0107496673,CUC_Indofevillea_khasiana_RNA:0.0040077558)100:0.0028652007,CUC_Indofevillea_khasiana_SYS066_GSK:0.0183663006)100:0.0295998870)100:0.0443020757,((((((CUC_Cyclantheropsis_parviflora_1_RNA:0.0084058152,(CUC_Cyclantheropsis_parviflora_2_RNA:0.0056506018,(CUC_Cyclantheropsis_parviflora:0.0107259937,CUC_Cyclantheropsis_parviflora_SB11_GSK:0.0386810282)100:0.0065444683)100:0.0051238529)100:0.0640514034,CUC_Pteropepon_deltoideus:0.0840200105)56:0.0051170867,CUC_Sicydium_diffusum:0.0934018452)100:0.0184232848,(CUC_Fevillea_cordifolia_WGS:0.0203095301,(CUC_Fevillea_pergamentacea:0.0229779345,CUC_Fevillea_pedatifolia_GSK:0.0136219310)100:0.0076645761)100:0.0502420805)100:0.0270209787,(((CUC_Gerrardanthus_macrorhizus:0.0119329052,CUC_Gerrardanthus_macrorhizus_SB22_GSK:0.0357071980)100:0.0184405645,(CUC_Gerrardanthus_macrorhizus_RNA:0.0228622337,CUC_Gerrardanthus_lobatus_RNA:0.0432011134)100:0.0080839592)100:0.0655589325,(((CUC_Siolmatra_brasiliensis:0.0223504396,CUC_Siolmatra_pentaphylla_WGS:0.0991360629)100:0.0111872273,CUC_Zanonia_indica:0.0379756083)100:0.0367459288,(((CUC_Xerosicyos_tripartitus_RNA:0.0194619398,CUC_Xerosicyos_pubescens:0.0242312486)100:0.0019486807,CUC_Xerosicyos_pubescens_RNA:0.0202645126)100:0.0062282972,CUC_Xerosicyos_danguyi_RNA:0.0298279491)100:0.0409089856)100:0.0186483555)100:0.0072760470)100:0.0188741792,((((((((((((CUC_Gynostemma_microspermum_GSK:0.0205129242,CUC_Gynostemma_burmanicum_SB16_GSK:0.0267148478)100:0.0033853294,CUC_Gynostemma_microspermum_GJ058_RNA:0.0076819698)57:0.0006911709,CUC_Gynostemma_pentaphyllum_RNA:0.0081714773)57:0.0020931979,CUC_Gynostemma_laxum_RNA:0.0066815445)99:0.0014125388,CUC_Gynostemma_burmanicum:0.0153980873)100:0.0013352659,(CUC_Gynostemma_pubescens_RNA:0.0076131862,((CUC_Gynostemma_longipes_leaf_RNA:0.0045759960,CUC_Gynostemma_longipes_rattan_RNA:0.0040940125)100:0.0015278719,CUC_Gynostemma_longipes_stolon_RNA:0.0038980303)100:0.0023613680)100:0.0011709477)100:0.0085346543,((CUC_Gynostemma_aggregatum_RNA:0.0040054565,CUC_Gynostemma_yixingense_WGS:0.0093526731)100:0.0035950662,CUC_Gynostemma_cardiospermum_RNA:0.0063207826)100:0.0089355434)100:0.0057517491,CUC_Gynostemma_compressum_RNA:0.0216158844)100:0.0522262864,((CUC_Gomphogyne_cissiformis_RNA:0.0577451122,CUC_Gomphogyne_cissiformis:0.0628766038)100:0.0278737320,(((CUC_Hemsleya_carnosiflora_RNA:0.0062231043,CUC_Hemsleya_macrosperma_RNA:0.0101145983)100:0.0012977916,CUC_Hemsleya_amabilis:0.0164323266)100:0.0013911617,CUC_Hemsleya_chinensis_RNA:0.0092022202)100:0.0343633224)100:0.0318712245)100:0.0164839881,(CUC_Neoalsomitra_integrifoliola_RNA:0.0362096968,(CUC_Neoalsomitra_sarcophylla:0.0131371094,CUC_Neoalsomitra_sarcophylla_RNA:0.0068540291)100:0.0575040509)100:0.0229748479)100:0.0195856155,CUC_Bayabusua_clarkei:0.0627021156)99:0.0039654279,CUC_Alsomitra_macrocarpa:0.0663563572)100:0.0079827490)79:0.0022150665)94:0.0059471264,((CUC_Actinostemma_biglandulosum:0.0139139757,CUC_Actinostemma_biglandulosum_RNA:0.0026149388)100:0.0378822310,(CUC_Actinostemma_paniculatum_RNA:0.0208507282,CUC_Actinostemma_tenerum_RNA:0.0546125957)100:0.0223328832)100:0.0693798543)100:0.1363637094)75:0.0064354511,((COR_Coriaria_nepalensis:0.0095978068,COR_Coriaria_nepalensis_RNA:0.0096264925)100:0.1873368301,(CRN_Corynocarpus_laevigatus_HS5848_WGS:0.0299194428,CRN_Corynocarpus_cribbianus:0.0750676968)100:0.1061797154)100:0.0385479900)75:0.0081800208)100:0.0608264255,(((ROS_Elaeagnus_pungens_RNA:0.2110062935,((ROS_Frangula_caroliniana_RNA:0.0236032791,ROS_Rhamnus_japonica_RNA:0.0265398157)100:0.0599117628,ROS_Ziziphus_jujuba_RNA:0.0961149451)100:0.0434222178)100:0.0072021449,((((ROS_Ficus_religiosa_RNA:0.0790812418,ROS_Morus_nigra_RNA:0.0724658365)100:0.0405543888,(ROS_Urtica_dioica_RNA:0.2752540573,ROS_Boehmeria_nivea_RNA:0.1120957890)100:0.0640338182)100:0.0242209380,(((((ROS_Cannabis_sativa_core_RNA:0.0023361834,ROS_Cannabis_sativa_stem_RNA:0.0017903126)100:0.0013130056,ROS_Cannabis_sativa_stem_peel_RNA:0.0023497646)100:0.0020193804,ROS_Cannabis_sativa_xylem_RNA:0.0037005938)100:0.0578891135,ROS_Humulus_lupulus_RNA:0.0357646380)100:0.0755701626,ROS_Celtis_occidentalis_RNA:0.0657713273)100:0.0400219194)100:0.0277050083,ROS_Ulmus_alata_RNA:0.1492181494)100:0.0310403975)100:0.0317866389,((((((ROS_Amelanchier_canadensis_RNA:0.0166263337,((ROS_Malus_baccata_RNA:0.0185744459,ROS_Sorbus_koehneana_RNA:0.0185769188)100:0.0022134837,ROS_Cotoneaster_transcaucasicus_RNA:0.0196849860)100:0.0034667386)100:0.0684977574,ROS_Aruncus_dioicus_RNA:0.1080849748)100:0.0090731352,(ROS_Kerria_japonica_RNA:0.0674295533,ROS_Prunus_prostrata_RNA:0.0589146003)100:0.0050850895)100:0.0068442405,ROS_Physocarpus_opulifolius_RNA:0.0706246528)100:0.0230273931,(ROS_Cercocarpus_ledifolius_RNA:0.0234850062,ROS_Dryas_octopetala_RNA:0.0196431102)100:0.0446195305)99:0.0081537593,((ROS_Rosa_palustris_RNA:0.0299340229,ROS_Sanguisorba_minor_RNA:0.0840493899)100:0.0264000100,ROS_Geum_quellyon_RNA:0.1139065307)100:0.0703997559)100:0.0765465716)100:0.0317834413)100:0.0084174579,((((((((FAB_Acacia_pycnantha_GH_RNA:0.0343747116,(FAB_Calliandra_calothyrsus_GH_RNA:0.0316004854,FAB_Calliandra_hygrophila_GH_CAP:0.0304298962)100:0.0333198169)100:0.0161438209,FAB_Mimosa_pudica_GH_RNA:0.0974995942)100:0.0729985467,FAB_Cassia_fistula_GH_WGS:0.0656628497)100:0.0417269428,(((FAB_Adesmia_erinacea_GH_RNA:0.0086658662,FAB_Adesmia_spinosissima_SH_RNA:0.0087232099)100:0.1067489063,FAB_Dalea_candida_GH_CAP:0.1189073007)100:0.0131184145,(((FAB_Daviesia_acicularis_GH_CAP:0.0565760708,(((FAB_Gastrolobium_bilobum_GH_CAP:0.0079485727,FAB_Gastrolobium_grandiflorum_GH_GSK:0.0697381918)100:0.0133660004,FAB_Oxylobium_cordifolium_GH_CAP:0.0204159115)100:0.0071755714,FAB_Jacksonia_spinosa_GH_CAP:0.0309094752)100:0.0267354506)100:0.0038874737,FAB_Gompholobium_polymorphum_RNA:0.0521948097)100:0.0137074400,(((FAB_Bituminaria_bituminosa_TH_RNA:0.0579904609,FAB_Glycine_soja_RNA:0.0394518486)100:0.0410610875,FAB_Galactia_tenuiflora_GH_CAP:0.0819308869)100:0.0214188063,((((FAB_Astragalus_membranaceus_GH_RNA:0.0040316693,FAB_Astragalus_propinquus_GH_RNA:0.0048232416)100:0.0222758475,(FAB_Astragalus_verus_SH_GSK:0.0445638561,FAB_Astragalus_spinosus_SH_GSK:0.0380538649)100:0.0326182290)100:0.0484926055,FAB_Onobrychis_viciifolia_GH_RNA:0.0904467452)100:0.0080959112,FAB_Halimodendron_halodendron_SH_GSK:0.0747243622)100:0.0392193550)100:0.0061748555)100:0.0150160970)100:0.0555131262)100:0.0115659987,(FAB_Copaifera_officinalis_RNA:0.1381950253,(FAB_Bauhinia_tomentosa_GH_RNA:0.0690585415,FAB_Cercis_canadensis_RNA:0.0270954877)100:0.0620159752)100:0.0075555618)100:0.0676337909,FAB_Quillaja_saponaria_RNA:0.1370115138)69:0.0112159118,FAB_Polygala_lutea_RNA:0.3309980533)100:0.0668386787,(FAG_Lophozonia_obliqua_RNA:0.0870298851,((((FAG_Alnus_serrulata_RNA:0.0308765639,FAG_Betula_pendula_RNA:0.0279558477)100:0.0206459843,FAG_Casuarina_equisetifolia_RNA:0.1104892978)100:0.0247654295,((FAG_Juglans_nigra_RNA:0.0103888640,FAG_Carya_glabra_RNA:0.0575569038)100:0.0791352521,FAG_Morella_cerifera_RNA:0.1009703078)100:0.0134608071)100:0.0115467959,(FAG_Fagus_sylvatica_RNA:0.0492847913,((FAG_Castanea_pumila_RNA:0.0056617769,FAG_Castanea_crenata_RNA:0.0072359553)100:0.0104606871,FAG_Quercus_shumardii_RNA:0.0151227313)100:0.0467728441)100:0.0343021401)100:0.0223529317)100:0.0350178568)100:0.0073129119)100:0.0187535781,(((((((((MAL_Casearia_arborea_SH_RNA:0.0257468150,(MAL_Casearia_glomerata_GH_WGS:0.0245674555,MAL_Casearia_nitida_SH_RNA:0.0261161380)100:0.0108817359)100:0.0814337171,((MAL_Xylosma_congesta_GH_GSK:0.0146073151,(MAL_Xylosma_terrae-reginae_GH_CAP:0.0223042391,MAL_Flacourtia_jangomas_RNA:0.0236045922)100:0.0019437363)100:0.0339757091,MAL_Salix_fargesii_RNA:0.0726069945)100:0.0484603774)100:0.0500015917,(MAL_Viola_tricolor_RNA:0.2400902982,(MAL_Passiflora_caerulea_RNA:0.1316987265,MAL_Malesherbia_fasciculata_RNA:0.0949039165)100:0.0874519316)100:0.0152741959)100:0.0087548941,MAL_Galearia_maingayi_RNA:0.1094326032)50:0.0049025145,((((((MAL_Hypericum_perforatum_RNA:0.1864030860,MAL_Podostemum_ceratophyllum_RNA:0.5120474808)100:0.0627495668,MAL_Mammea_americana_RNA:0.1056224402)100:0.0279069418,MAL_Garcinia_livingstonei_RNA:0.1813329433)100:0.0890091853,MAL_Ochna_serrulata_RNA:0.2605119529)68:0.0210659239,((MAL_Linum_usitatissimum_RNA:0.3362064096,MAL_Phyllanthus_sp_RNA:0.2425933019)64:0.0238642056,(MAL_Galphimia_gracilis_RNA:0.2477285654,MAL_Elatine_minima_RNA:0.1939400909)100:0.0380896869)53:0.0118289820)47:0.0074974652,(MAL_Caryocar_brasiliense_WGS:0.1739025582,MAL_Chrysobalanus_icaco_RNA:0.2021389382)47:0.0126592877)97:0.0050056628)48:0.0028855786,((((MAL_Erythroxylum_coca_RNA:0.1943669682,MAL_Rhizophora_mangle_RNA:0.1544630838)100:0.0350352149,MAL_Ixonanthes_reticulata_RNA:0.1869118880)12:0.0026079856,MAL_Bhesa_paniculata_RNA:0.1464543315)24:0.0037655801,MAL_Drypetes_deplanchei_RNA:0.1401832686)14:0.0057131059)51:0.0053520819,((MAL_Euphorbia_mesembryanthemifolia_RNA:0.2605551004,MAL_Clutia_pulchella_RNA:0.1717582651)100:0.0305419014,((MAL_Rafflesia_cantleyi_RNA:0.0076718483,MAL_Rafflesia_tuan-mudae_RNA:0.0080619401)100:0.4072609971,(APO_Apodanthes_caseariae:0.2536686603,(APO_Pilostyles_thurberi_RNA:0.2717580295,APO_Pilostyles_aethiopica:0.2241070722)100:0.0819486336)100:0.2149025690)100:0.0501620212)51:0.0092611200)100:0.0440886324,((HUA_Afrostyrax_kamerunensis_GSK:0.0144719141,HUA_Afrostyrax_lepidophyllus_GSK:0.0104055638)100:0.0281609909,HUA_Hua_gabonii_GSK:0.0504061876)100:0.1258896023)100:0.0144691660,((MLV_Bixa_orellana_RNA:0.1358770876,(MLV_Schizolaena_sp_RNA:0.0786471711,MLV_Cistus_inflatus_RNA:0.1859404553)100:0.0639999035)100:0.0164463725,(MLV_Muntingia_calabura_RNA:0.2096925877,MLV_Dombeya_burgessiae_RNA:0.1830622429)100:0.0142317368)100:0.0648919883)100:0.0202820204)100:0.1529100158);

CONSENSUS TREE
--------------

Consensus tree is constructed from 1000 bootstrap trees
Log-likelihood of consensus tree: -16953771.008750
Robinson-Foulds distance between ML tree and consensus tree: 4

Branches with support >0.000000% are kept (extended consensus)
Branch lengths are optimized by maximum likelihood on original alignment
Numbers in parentheses are bootstrap supports (%)

+-----VIT_Cissus_quadrangularis_RNA
|
|  +--VIT_Tetrastigma_voinierianum_RNA
+--| (100)
|  +--VIT_Tetrastigma_obtectum_RNA
|
|                               +--ANI_Anisophyllea_cinnamomoides
|                            +--| (100)
|                            |  +--ANI_Anisophyllea_purpurascens_GSK
|                 +----------| (100)
|                 |          |  +--ANI_Poga_oleosa
|                 |          +--| (100)
|                 |             |         +-----ANI_Combretocarpus_rotundatus
|                 |             +---------| (100)
|                 |                       +----------ANI_Polygonanthus_amazonicus
|              +--| (100)
|              |  |                     +--BEG_Begonia_coptidifolia_WGS
|              |  |                 +---| (100)
|              |  |                 |   |         +--BEG_Begonia_fuchsioides_leaf_RNA
|              |  |                 |   |     +---| (100)
|              |  |                 |   |     |   +--BEG_Begonia_fuchsioides_root_RNA
|              |  |                 |   |  +--| (100)
|              |  |                 |   |  |  +--BEG_Begonia_petasitifolia
|              |  |                 |   +--| (100)
|              |  |                 |      |  +--BEG_Begonia_sp_RNA
|              |  |                 |      +--| (100)
|              |  |                 |         +--BEG_Begonia_conchifolia_RNA
|              |  |        +--------| (100)
|              |  |        |        +-----BEG_Hillebrandia_sandwicensis
|              |  |     +--| (100)
|              |  |     |  |        +--DAT_Datisca_cannabina
|              |  |     |  |  +-----| (100)
|              |  |     |  |  |     |  +--DAT_Datisca_glomerata_WGS
|              |  |     |  |  |     +--| (100)
|              |  |     |  |  |        |     +--DAT_Datisca_glomerata_nodule_RNA
|              |  |     |  |  |        |  +--| (100)
|              |  |     |  |  |        |  |  +--DAT_Datisca_glomerata_root_RNA
|              |  |     |  |  |        +--| (100)
|              |  |     |  |  |           +--DAT_Datisca_glomerata_leaf_RNA
|              |  |     |  +--| (96)
|              |  |     |     |    +----TET_Octomeles_sumatrana
|              |  |     |     +----| (100)
|              |  |     |          +----TET_Tetrameles_nudiflora
|              |  |  +--| (75)
|              |  |  |  |                                                             +--CUC_Cucurbita_maxima_RNA
|              |  |  |  |                                                          +--| (100)
|              |  |  |  |                                                          |  |     +--CUC_Cucurbita_ecuadorensis
|              |  |  |  |                                                          |  |  +--| (100)
|              |  |  |  |                                                          |  |  |  +--CUC_Cucurbita_ecuadorensis_2_RNA
|              |  |  |  |                                                          |  +--| (100)
|              |  |  |  |                                                          |     +--CUC_Cucurbita_ecuadorensis_1_RNA
|              |  |  |  |                                                       +--| (100)
|              |  |  |  |                                                       |  |        +--CUC_Cucurbita_argyrosperma_RNA
|              |  |  |  |                                                       |  |     +--| (100)
|              |  |  |  |                                                       |  |     |  +--CUC_Cucurbita_moschata_RNA
|              |  |  |  |                                                       |  |  +--| (100)
|              |  |  |  |                                                       |  |  |  |  +--CUC_Cucurbita_pepo_subsp_pepo_RNA
|              |  |  |  |                                                       |  |  |  +--| (100)
|              |  |  |  |                                                       |  |  |     +--CUC_Cucurbita_pepo_subsp_texana_RNA
|              |  |  |  |                                                       |  +--| (100)
|              |  |  |  |                                                       |     |  +--CUC_Cucurbita_okeechobeensis_RNA
|              |  |  |  |                                                       |     +--| (100)
|              |  |  |  |                                                       |        |  +--CUC_Cucurbita_lundelliana_RNA
|              |  |  |  |                                                       |        +--| (85)
|              |  |  |  |                                                       |           |  +--CUC_Cucurbita_pepo_var_ovifera_GSK
|              |  |  |  |                                                       |           +--| (100)
|              |  |  |  |                                                       |              +--CUC_Cucurbita_pepo_var_ozarkana_GSK
|              |  |  |  |                                                    +--| (100)
|              |  |  |  |                                                    |  +--CUC_Cucurbita_ficifolia_RNA
|              |  |  |  |                                                 +--| (100)
|              |  |  |  |                                                 |  |  +--CUC_Cucurbita_foetidissima_1_RNA
|              |  |  |  |                                                 |  +--| (100)
|              |  |  |  |                                                 |     |  +--CUC_Cucurbita_pedatifolia_RNA
|              |  |  |  |                                                 |     +--| (100)
|              |  |  |  |                                                 |        +--CUC_Cucurbita_foetidissima_2_RNA
|              |  |  |  |                                              +--| (100)
|              |  |  |  |                                              |  |     +--CUC_Cucurbita_digitata_GSK
|              |  |  |  |                                              |  |  +--| (100)
|              |  |  |  |                                              |  |  |  +--CUC_Cucurbita_palmata_RNA
|              |  |  |  |                                              |  +--| (100)
|              |  |  |  |                                              |     +--CUC_Cucurbita_cordata_RNA
|              |  |  |  |                                           +--| (82)
|              |  |  |  |                                           |  +--CUC_Peponopsis_adhaerens
|              |  |  |  |                                        +--| (99)
|              |  |  |  |                                        |  |        +--CUC_Sicana_odorifera_RNA
|              |  |  |  |                                        |  |     +--| (100)
|              |  |  |  |                                        |  |     |  +--CUC_Sicana_odorifera
|              |  |  |  |                                        |  |  +--| (100)
|              |  |  |  |                                        |  |  |  +--CUC_Calycophysum_brevipes
|              |  |  |  |                                        |  +--| (82)
|              |  |  |  |                                        |     +--CUC_Penelopeia_sphaerica
|              |  |  |  |                                     +--| (73)
|              |  |  |  |                                     |  +--CUC_Polyclathra_cucumerina
|              |  |  |  |                                  +--| (100)
|              |  |  |  |                                  |  |        +--CUC_Abobra_tenuifolia
|              |  |  |  |                                  |  |     +--| (100)
|              |  |  |  |                                  |  |     |  |     +--CUC_Cayaponia_domingensis
|              |  |  |  |                                  |  |     |  |  +--| (100)
|              |  |  |  |                                  |  |     |  |  |  +--CUC_Cayaponia_selysioides
|              |  |  |  |                                  |  |     |  +--| (100)
|              |  |  |  |                                  |  |     |     |  +--CUC_Cayaponia_racemosa_RNA
|              |  |  |  |                                  |  |     |     +--| (100)
|              |  |  |  |                                  |  |     |        +--CUC_Cayaponia_cordata_HM3711_RNA
|              |  |  |  |                                  |  |  +--| (100)
|              |  |  |  |                                  |  |  |  |        +--CUC_Cionosicys_macranthus
|              |  |  |  |                                  |  |  |  |     +--| (100)
|              |  |  |  |                                  |  |  |  |     |  +--CUC_Cionosicys_macranthus_HS2657_GSK
|              |  |  |  |                                  |  |  |  |  +--| (100)
|              |  |  |  |                                  |  |  |  |  |  +--CUC_Cionosicys_macranthus_RNA
|              |  |  |  |                                  |  |  |  +--| (100)
|              |  |  |  |                                  |  |  |     +--CUC_Schizocarpum_filiforme
|              |  |  |  |                                  |  +--| (100)
|              |  |  |  |                                  |     +--CUC_Tecunumania_stothertiae
|              |  |  |  |                               +--| (100)
|              |  |  |  |                               |  |                             +--CUC_Apodanthera_mathewsii_HS5725_WGS
|              |  |  |  |                               |  |                          +--| (100)
|              |  |  |  |                               |  |                          |  |  +--CUC_Ceratosanthes_palmata
|              |  |  |  |                               |  |                          |  +--| (100)
|              |  |  |  |                               |  |                          |     +--CUC_Halosicyos_ragonesei
|              |  |  |  |                               |  |                       +--| (100)
|              |  |  |  |                               |  |                       |  |           +--CUC_Ibervillea_maxima_HM3187_RNA
|              |  |  |  |                               |  |                       |  |        +--| (100)
|              |  |  |  |                               |  |                       |  |        |  +--CUC_Ibervillea_maxima
|              |  |  |  |                               |  |                       |  |     +--| (100)
|              |  |  |  |                               |  |                       |  |     |  +--CUC_Ibervillea_sonorae_RNA
|              |  |  |  |                               |  |                       |  |  +--| (100)
|              |  |  |  |                               |  |                       |  |  |  +--CUC_Ibervillea_tenuisecta_RNA
|              |  |  |  |                               |  |                       |  +--| (100)
|              |  |  |  |                               |  |                       |     +--CUC_Tumamoca_macdougalii
|              |  |  |  |                               |  |                    +--| (100)
|              |  |  |  |                               |  |                    |  |              +--CUC_Wilbrandia_hibiscoides_1_WGS
|              |  |  |  |                               |  |                    |  |           +--| (100)
|              |  |  |  |                               |  |                    |  |           |  +--CUC_Wilbrandia_hibiscoides_2_WGS
|              |  |  |  |                               |  |                    |  |        +--| (100)
|              |  |  |  |                               |  |                    |  |        |  |  +--CUC_Melothrianthus_argenteus
|              |  |  |  |                               |  |                    |  |        |  +--| (100)
|              |  |  |  |                               |  |                    |  |        |     +--CUC_Wilbrandia_ebracteata
|              |  |  |  |                               |  |                    |  |     +--| (100)
|              |  |  |  |                               |  |                    |  |     |  |     +--CUC_Gurania_lobata_GJ079_RNA
|              |  |  |  |                               |  |                    |  |     |  |  +--| (100)
|              |  |  |  |                               |  |                    |  |     |  |  |  +--CUC_Gurania_subumbellata
|              |  |  |  |                               |  |                    |  |     |  +--| (100)
|              |  |  |  |                               |  |                    |  |     |     |  +--CUC_Psiguria_triphylla_RNA
|              |  |  |  |                               |  |                    |  |     |     +--| (100)
|              |  |  |  |                               |  |                    |  |     |        +--CUC_Psiguria_pedata
|              |  |  |  |                               |  |                    |  |  +--| (100)
|              |  |  |  |                               |  |                    |  |  |  |        +--CUC_Doyerea_emetocathartica
|              |  |  |  |                               |  |                    |  |  |  |     +--| (100)
|              |  |  |  |                               |  |                    |  |  |  |     |  +--CUC_Doyerea_trifoliata
|              |  |  |  |                               |  |                    |  |  |  |  +--| (100)
|              |  |  |  |                               |  |                    |  |  |  |  |  +--CUC_Pseudoapodanthera_villosa
|              |  |  |  |                               |  |                    |  |  |  +--| (100)
|              |  |  |  |                               |  |                    |  |  |     +--CUC_Melothrianthus_sagittifolius_RNA
|              |  |  |  |                               |  |                    |  +--| (94)
|              |  |  |  |                               |  |                    |     |  +--CUC_Cucurbitopsis_aspera_RNA
|              |  |  |  |                               |  |                    |     +--| (100)
|              |  |  |  |                               |  |                    |        +--CUC_Cucurbitella_duriaei
|              |  |  |  |                               |  |                 +--| (100)
|              |  |  |  |                               |  |                 |  |     +--CUC_Kedrostis_nana
|              |  |  |  |                               |  |                 |  |  +--| (100)
|              |  |  |  |                               |  |                 |  |  |  +--CUC_Kedrostis_nana_1_RNA
|              |  |  |  |                               |  |                 |  +--| (100)
|              |  |  |  |                               |  |                 |     +--CUC_Kedrostis_nana_2_RNA
|              |  |  |  |                               |  |              +--| (100)
|              |  |  |  |                               |  |              |  +--CUC_Kedrostis_bennettii
|              |  |  |  |                               |  |           +--| (100)
|              |  |  |  |                               |  |           |  |        +--CUC_Kedrostis_africana
|              |  |  |  |                               |  |           |  |     +--| (100)
|              |  |  |  |                               |  |           |  |     |  +--CUC_Kedrostis_pseudogijef
|              |  |  |  |                               |  |           |  |  +--| (100)
|              |  |  |  |                               |  |           |  |  |  |  +--CUC_Corallocarpus_welwitschii
|              |  |  |  |                               |  |           |  |  |  +--| (100)
|              |  |  |  |                               |  |           |  |  |     +--CUC_Corallocarpus_boehmii_SB19_GSK
|              |  |  |  |                               |  |           |  +--| (100)
|              |  |  |  |                               |  |           |     +--CUC_Corallocarpus_glomeruliflorus_RNA
|              |  |  |  |                               |  |        +--| (100)
|              |  |  |  |                               |  |        |  |     +--CUC_Seyrigia_humbertii_RNA
|              |  |  |  |                               |  |        |  |  +--| (100)
|              |  |  |  |                               |  |        |  |  |  +--CUC_Seyrigia_gracilis
|              |  |  |  |                               |  |        |  +--| (100)
|              |  |  |  |                               |  |        |     |     +--CUC_Trochomeriopsis_diversifolia
|              |  |  |  |                               |  |        |     |  +--| (100)
|              |  |  |  |                               |  |        |     |  |  +--CUC_Trochomeriopsis_diversifolia_RNA
|              |  |  |  |                               |  |        |     +--| (100)
|              |  |  |  |                               |  |        |        +--CUC_Kedrostis_elongata
|              |  |  |  |                               |  |     +--| (100)
|              |  |  |  |                               |  |     |  |     +--CUC_Dendrosicyos_socotranus
|              |  |  |  |                               |  |     |  |  +--| (99)
|              |  |  |  |                               |  |     |  |  |  +--CUC_Dendrosicyos_socotranus_SB25_GSK
|              |  |  |  |                               |  |     |  +--| (100)
|              |  |  |  |                               |  |     |     +--CUC_Dendrosicyos_socotranus_HS5731_WGS
|              |  |  |  |                               |  |  +--| (100)
|              |  |  |  |                               |  |  |  |  +--CUC_Bambekea_racemosa_HS5726_WGS
|              |  |  |  |                               |  |  |  +--| (100)
|              |  |  |  |                               |  |  |     +--CUC_Eureiandra_eburnea
|              |  |  |  |                               |  +--| (100)
|              |  |  |  |                               |     |              +--CUC_Citrullus_naudinianus_WGS
|              |  |  |  |                               |     |           +--| (100)
|              |  |  |  |                               |     |           |  |           +--CUC_Citrullus_amarus_WGS
|              |  |  |  |                               |     |           |  |        +--| (100)
|              |  |  |  |                               |     |           |  |        |  |        +--CUC_Citrullus_lanatus_1_WGS
|              |  |  |  |                               |     |           |  |        |  |     +--| (100)
|              |  |  |  |                               |     |           |  |        |  |     |  +--CUC_Citrullus_lanatus_3_WGS
|              |  |  |  |                               |     |           |  |        |  |  +--| (100)
|              |  |  |  |                               |     |           |  |        |  |  |  +--CUC_Citrullus_lanatus_2_WGS
|              |  |  |  |                               |     |           |  |        |  +--| (100)
|              |  |  |  |                               |     |           |  |        |     +--CUC_Citrullus_mucosospermus_WGS
|              |  |  |  |                               |     |           |  |     +--| (100)
|              |  |  |  |                               |     |           |  |     |  |  +--CUC_Citrullus_ecirrhosus
|              |  |  |  |                               |     |           |  |     |  +--| (100)
|              |  |  |  |                               |     |           |  |     |     +--CUC_Citrullus_ecirrhosus_WGS
|              |  |  |  |                               |     |           |  |  +--| (89)
|              |  |  |  |                               |     |           |  |  |  +--CUC_Citrullus_rehmii_WGS
|              |  |  |  |                               |     |           |  +--| (100)
|              |  |  |  |                               |     |           |     +--CUC_Citrullus_colocynthis_WGS
|              |  |  |  |                               |     |        +--| (100)
|              |  |  |  |                               |     |        |  |     +--CUC_Peponium_poissonii
|              |  |  |  |                               |     |        |  |  +--| (100)
|              |  |  |  |                               |     |        |  |  |  +--CUC_Peponium_vogelii_RNA
|              |  |  |  |                               |     |        |  +--| (100)
|              |  |  |  |                               |     |        |     |     +--CUC_Lagenaria_siceraria_GJ113_RNA
|              |  |  |  |                               |     |        |     |  +--| (100)
|              |  |  |  |                               |     |        |     |  |  |  +--CUC_Lagenaria_siceraria_var_hispida_RNA
|              |  |  |  |                               |     |        |     |  |  +--| (100)
|              |  |  |  |                               |     |        |     |  |     +--CUC_Lagenaria_siceraria_var_microcarpa_RNA
|              |  |  |  |                               |     |        |     +--| (100)
|              |  |  |  |                               |     |        |        +--CUC_Lagenaria_siceraria_var_siceraria_WGS
|              |  |  |  |                               |     |     +--| (100)
|              |  |  |  |                               |     |     |  |                                         +--CUC_Cucumis_anguria
|              |  |  |  |                               |     |     |  |                                      +--| (100)
|              |  |  |  |                               |     |     |  |                                      |  +--CUC_Cucumis_anguria_WGS
|              |  |  |  |                               |     |     |  |                                   +--| (100)
|              |  |  |  |                               |     |     |  |                                   |  |  +--CUC_Cucumis_prophetarum
|              |  |  |  |                               |     |     |  |                                   |  +--| (100)
|              |  |  |  |                               |     |     |  |                                   |     +--CUC_Cucumis_prophetarum_WGS
|              |  |  |  |                               |     |     |  |                                +--| (100)
|              |  |  |  |                               |     |     |  |                                |  +--CUC_Cucumis_dipsaceus_WGS
|              |  |  |  |                               |     |     |  |                             +--| (100)
|              |  |  |  |                               |     |     |  |                             |  |  +--CUC_Cucumis_myriocarpus_WGS
|              |  |  |  |                               |     |     |  |                             |  +--| (100)
|              |  |  |  |                               |     |     |  |                             |     +--CUC_Cucumis_zeyherii_WGS
|              |  |  |  |                               |     |     |  |                          +--| (100)
|              |  |  |  |                               |     |     |  |                          |  +--CUC_Cucumis_ficifolius_WGS
|              |  |  |  |                               |     |     |  |                       +--| (100)
|              |  |  |  |                               |     |     |  |                       |  +--CUC_Cucumis_rigidus
|              |  |  |  |                               |     |     |  |                    +--| (100)
|              |  |  |  |                               |     |     |  |                    |  +--CUC_Cucumis_omissus_HS5733_WGS
|              |  |  |  |                               |     |     |  |                 +--| (100)
|              |  |  |  |                               |     |     |  |                 |  |  +--CUC_Cucumis_metuliferus_1_RNA
|              |  |  |  |                               |     |     |  |                 |  +--| (100)
|              |  |  |  |                               |     |     |  |                 |     +--CUC_Cucumis_metuliferus_2_RNA
|              |  |  |  |                               |     |     |  |              +--| (100)
|              |  |  |  |                               |     |     |  |              |  |     +--CUC_Cucumis_melo_RNA
|              |  |  |  |                               |     |     |  |              |  |  +--| (100)
|              |  |  |  |                               |     |     |  |              |  |  |  |  +--CUC_Cucumis_melo_subsp_melo_WGS
|              |  |  |  |                               |     |     |  |              |  |  |  +--| (100)
|              |  |  |  |                               |     |     |  |              |  |  |     +--CUC_Cucumis_melo_subsp_agrestis_WGS
|              |  |  |  |                               |     |     |  |              |  +--| (100)
|              |  |  |  |                               |     |     |  |              |     |        +--CUC_Cucumis_hystrix_RNA
|              |  |  |  |                               |     |     |  |              |     |     +--| (100)
|              |  |  |  |                               |     |     |  |              |     |     |  +--CUC_Cucumis_hystrix_WGS
|              |  |  |  |                               |     |     |  |              |     |  +--| (100)
|              |  |  |  |                               |     |     |  |              |     |  |  |  +--CUC_Cucumis_sativus_var_hardwickii_RNA
|              |  |  |  |                               |     |     |  |              |     |  |  +--| (100)
|              |  |  |  |                               |     |     |  |              |     |  |     +--CUC_Cucumis_sativus_var_sativus_RNA
|              |  |  |  |                               |     |     |  |              |     +--| (100)
|              |  |  |  |                               |     |     |  |              |        +--CUC_Cucumis_maderaspatanus_RNA
|              |  |  |  |                               |     |     |  |           +--| (100)
|              |  |  |  |                               |     |     |  |           |  +--CUC_Muellerargia_timorensis
|              |  |  |  |                               |     |     |  |        +--| (97)
|              |  |  |  |                               |     |     |  |        |  |  +--CUC_Papuasicyos_belensis
|              |  |  |  |                               |     |     |  |        |  +--| (100)
|              |  |  |  |                               |     |     |  |        |     +--CUC_Scopellaria_diversifolia
|              |  |  |  |                               |     |     |  |     +--| (82)
|              |  |  |  |                               |     |     |  |     |  |        +--CUC_Zehneria_scabra_RNA
|              |  |  |  |                               |     |     |  |     |  |     +--| (100)
|              |  |  |  |                               |     |     |  |     |  |     |  |     +--CUC_Zehneria_maysorensis_RNA
|              |  |  |  |                               |     |     |  |     |  |     |  |  +--| (100)
|              |  |  |  |                               |     |     |  |     |  |     |  |  |  +--CUC_Zehneria_mucronata_RNA
|              |  |  |  |                               |     |     |  |     |  |     |  +--| (100)
|              |  |  |  |                               |     |     |  |     |  |     |     +--CUC_Zehneria_scabra
|              |  |  |  |                               |     |     |  |     |  |  +--| (100)
|              |  |  |  |                               |     |     |  |     |  |  |  |  +--CUC_Zehneria_indica_RNA
|              |  |  |  |                               |     |     |  |     |  |  |  +--| (100)
|              |  |  |  |                               |     |     |  |     |  |  |     +--CUC_Zehneria_pallidinervia_RNA
|              |  |  |  |                               |     |     |  |     |  +--| (100)
|              |  |  |  |                               |     |     |  |     |     +--CUC_Zehneria_sp
|              |  |  |  |                               |     |     |  |  +--| (100)
|              |  |  |  |                               |     |     |  |  |  |        +--CUC_Dactyliandra_welwitschii
|              |  |  |  |                               |     |     |  |  |  |     +--| (100)
|              |  |  |  |                               |     |     |  |  |  |     |  |  +--CUC_Trochomeria_macrocarpa
|              |  |  |  |                               |     |     |  |  |  |     |  +--| (100)
|              |  |  |  |                               |     |     |  |  |  |     |     +--CUC_Trochomeria_macrocarpa_RNA
|              |  |  |  |                               |     |     |  |  |  |  +--| (100)
|              |  |  |  |                               |     |     |  |  |  |  |  +--CUC_Blastania_cerasiformis
|              |  |  |  |                               |     |     |  |  |  +--| (100)
|              |  |  |  |                               |     |     |  |  |     |  +--CUC_Benincasa_hispida
|              |  |  |  |                               |     |     |  |  |     +--| (100)
|              |  |  |  |                               |     |     |  |  |        +--CUC_Benincasa_hispida_RNA
|              |  |  |  |                               |     |     |  +--| (100)
|              |  |  |  |                               |     |     |     |                 +--CUC_Solena_heterophylla
|              |  |  |  |                               |     |     |     |              +--| (100)
|              |  |  |  |                               |     |     |     |              |  +--CUC_Solena_amplexicaulis_RNA
|              |  |  |  |                               |     |     |     |           +--| (100)
|              |  |  |  |                               |     |     |     |           |  |  +--CUC_Khmeriosicyos_harmandii
|              |  |  |  |                               |     |     |     |           |  +--| (100)
|              |  |  |  |                               |     |     |     |           |     +--CUC_Borneosicyos_simplex
|              |  |  |  |                               |     |     |     |        +--| (100)
|              |  |  |  |                               |     |     |     |        |  |  +----CUC_Lemurosicyos_variegata
|              |  |  |  |                               |     |     |     |        |  +--| (100)
|              |  |  |  |                               |     |     |     |        |     +--CUC_Lemurosicyos_variegata_HS0262_WGS
|              |  |  |  |                               |     |     |     |     +--| (100)
|              |  |  |  |                               |     |     |     |     |  |  +--CUC_Cephalopentandra_ecirrhosa_RNA
|              |  |  |  |                               |     |     |     |     |  +--| (100)
|              |  |  |  |                               |     |     |     |     |     +--CUC_Cephalopentandra_ecirrhosa
|              |  |  |  |                               |     |     |     |  +--| (100)
|              |  |  |  |                               |     |     |     |  |  +--CUC_Raphidiocystis_welwitschii_HS5553_WGS
|              |  |  |  |                               |     |     |     +--| (100)
|              |  |  |  |                               |     |     |        +--CUC_Ruthalicia_eglandulosa
|              |  |  |  |                               |     |  +--| (100)
|              |  |  |  |                               |     |  |  |        +--CUC_Diplocyclos_palmatus
|              |  |  |  |                               |     |  |  |     +--| (100)
|              |  |  |  |                               |     |  |  |     |  +--CUC_Diplocyclos_palmatus_RNA
|              |  |  |  |                               |     |  |  |  +--| (100)
|              |  |  |  |                               |     |  |  |  |  |     +--CUC_Coccinia_rehmannii_GJ090_RNA
|              |  |  |  |                               |     |  |  |  |  |  +--| (100)
|              |  |  |  |                               |     |  |  |  |  |  |  +--CUC_Coccinia_trilobata_RNA
|              |  |  |  |                               |     |  |  |  |  +--| (100)
|              |  |  |  |                               |     |  |  |  |     |     +--CUC_Coccinia_grandis_RNA
|              |  |  |  |                               |     |  |  |  |     |  +--| (100)
|              |  |  |  |                               |     |  |  |  |     |  |  +--CUC_Coccinia_grandis_XWB13686_RNA
|              |  |  |  |                               |     |  |  |  |     +--| (100)
|              |  |  |  |                               |     |  |  |  |        +--CUC_Coccinia_sessilifolia
|              |  |  |  |                               |     |  |  +--| (100)
|              |  |  |  |                               |     |  |     +--CUC_Acanthosicyos_horridus
|              |  |  |  |                               |     +--| (100)
|              |  |  |  |                               |        |  +--CUC_Indomelothria_chlorocarpa
|              |  |  |  |                               |        +--| (100)
|              |  |  |  |                               |           |     +--CUC_Melothria_pendula
|              |  |  |  |                               |           |  +--| (100)
|              |  |  |  |                               |           |  |  +--CUC_Melothria_pendula_RNA
|              |  |  |  |                               |           +--| (100)
|              |  |  |  |                               |              |  +--CUC_Melothria_sphaerocarpa_RNA
|              |  |  |  |                               |              +--| (100)
|              |  |  |  |                               |                 +--CUC_Melothria_campestris
|              |  |  |  |                            +--| (100)
|              |  |  |  |                            |  |           +--CUC_Herpetospermum_pedunculosum
|              |  |  |  |                            |  |        +--| (100)
|              |  |  |  |                            |  |        |  +--CUC_Herpetospermum_pedunculosum_SB13_GSK
|              |  |  |  |                            |  |     +--| (100)
|              |  |  |  |                            |  |     |  +--CUC_Herpetospermum_pedunculosum_RNA
|              |  |  |  |                            |  |  +--| (100)
|              |  |  |  |                            |  |  |  |  +--CUC_Schizopepon_bryoniifolius
|              |  |  |  |                            |  |  |  +--| (100)
|              |  |  |  |                            |  |  |     |  +--CUC_Schizopepon_bryoniifolius_RNA
|              |  |  |  |                            |  |  |     +--| (100)
|              |  |  |  |                            |  |  |        +--CUC_Schizopepon_monoicus_RNA
|              |  |  |  |                            |  +--| (100)
|              |  |  |  |                            |     |        +--CUC_Ecballium_elaterium
|              |  |  |  |                            |     |     +--| (100)
|              |  |  |  |                            |     |     |  +--CUC_Ecballium_elaterium_RNA
|              |  |  |  |                            |     |  +--| (100)
|              |  |  |  |                            |     |  |  |     +--CUC_Bryonia_marmorata
|              |  |  |  |                            |     |  |  |  +--| (100)
|              |  |  |  |                            |     |  |  |  |  |  +--CUC_Bryonia_marmorata_SB24_GSK
|              |  |  |  |                            |     |  |  |  |  +--| (100)
|              |  |  |  |                            |     |  |  |  |     +--CUC_Bryonia_dioica_GSK
|              |  |  |  |                            |     |  |  +--| (100)
|              |  |  |  |                            |     |  |     +--CUC_Bryonia_dioica_RNA
|              |  |  |  |                            |     +--| (100)
|              |  |  |  |                            |        +--CUC_Austrobryonia_argillicola
|              |  |  |  |                         +--| (100)
|              |  |  |  |                         |  |                             +--CUC_Trichosanthes_homophylla_SB10_GSK
|              |  |  |  |                         |  |                          +--| (100)
|              |  |  |  |                         |  |                          |  +--CUC_Trichosanthes_kirilowii_SB17_GSK
|              |  |  |  |                         |  |                       +--| (100)
|              |  |  |  |                         |  |                       |  +--CUC_Trichosanthes_rosthornii_2_RNA
|              |  |  |  |                         |  |                    +--| (100)
|              |  |  |  |                         |  |                    |  +--CUC_Trichosanthes_rosthornii_1_RNA
|              |  |  |  |                         |  |                 +--| (100)
|              |  |  |  |                         |  |                 |  +--CUC_Trichosanthes_truncata_SYS368_GSK
|              |  |  |  |                         |  |              +--| (100)
|              |  |  |  |                         |  |              |  |     +--CUC_Trichosanthes_sericeifolia_RNA
|              |  |  |  |                         |  |              |  |  +--| (100)
|              |  |  |  |                         |  |              |  |  |  +--CUC_Trichosanthes_villosa_RNA
|              |  |  |  |                         |  |              |  +--| (100)
|              |  |  |  |                         |  |              |     +--CUC_Trichosanthes_truncata_RNA
|              |  |  |  |                         |  |           +--| (100)
|              |  |  |  |                         |  |           |  |              +--CUC_Trichosanthes_baviensis_RNA
|              |  |  |  |                         |  |           |  |           +--| (100)
|              |  |  |  |                         |  |           |  |           |  |  +--CUC_Trichosanthes_baviensis_SYS319_GSK
|              |  |  |  |                         |  |           |  |           |  +--| (100)
|              |  |  |  |                         |  |           |  |           |     +--CUC_Trichosanthes_pilosa
|              |  |  |  |                         |  |           |  |        +--| (99)
|              |  |  |  |                         |  |           |  |        |  +--CUC_Trichosanthes_pilosa_1_RNA
|              |  |  |  |                         |  |           |  |     +--| (100)
|              |  |  |  |                         |  |           |  |     |  |  +--CUC_Trichosanthes_pilosa_2_RNA
|              |  |  |  |                         |  |           |  |     |  +--| (80)
|              |  |  |  |                         |  |           |  |     |     +--CUC_Trichosanthes_pilosa_SYS242_GSK
|              |  |  |  |                         |  |           |  |  +--| (100)
|              |  |  |  |                         |  |           |  |  |  |     +--CUC_Trichosanthes_cucumerina
|              |  |  |  |                         |  |           |  |  |  |  +--| (95)
|              |  |  |  |                         |  |           |  |  |  |  |  +--CUC_Trichosanthes_lobata_SYS456_GSK
|              |  |  |  |                         |  |           |  |  |  +--| (100)
|              |  |  |  |                         |  |           |  |  |     +--CUC_Trichosanthes_anguina_RNA
|              |  |  |  |                         |  |           |  +--| (100)
|              |  |  |  |                         |  |           |     +----CUC_Trichosanthes_tubiflora_SYS506_GSK
|              |  |  |  |                         |  |        +--| (100)
|              |  |  |  |                         |  |        |  |        +--CUC_Trichosanthes_pedata_RNA
|              |  |  |  |                         |  |        |  |     +--| (100)
|              |  |  |  |                         |  |        |  |     |  |           +--CUC_Trichosanthes_dunniana_RNA
|              |  |  |  |                         |  |        |  |     |  |        +--| (100)
|              |  |  |  |                         |  |        |  |     |  |        |  +--CUC_Trichosanthes_pubera_RNA
|              |  |  |  |                         |  |        |  |     |  |     +--| (91)
|              |  |  |  |                         |  |        |  |     |  |     |  |        +--CUC_Trichosanthes_rubriflos_GJ110_RNA
|              |  |  |  |                         |  |        |  |     |  |     |  |     +--| (99)
|              |  |  |  |                         |  |        |  |     |  |     |  |     |  +--CUC_Trichosanthes_tricuspidata_SYS145_GSK
|              |  |  |  |                         |  |        |  |     |  |     |  |  +--| (91)
|              |  |  |  |                         |  |        |  |     |  |     |  |  |  +--CUC_Trichosanthes_wallichiana_SB14_GSK
|              |  |  |  |                         |  |        |  |     |  |     |  +--| (91)
|              |  |  |  |                         |  |        |  |     |  |     |     +--CUC_Trichosanthes_lepiniana_RNA
|              |  |  |  |                         |  |        |  |     |  |  +--| (91)
|              |  |  |  |                         |  |        |  |     |  |  |  +--CUC_Trichosanthes_sp_XWB13719_RNA
|              |  |  |  |                         |  |        |  |     |  +--| (100)
|              |  |  |  |                         |  |        |  |     |     +--CUC_Trichosanthes_nervifolia_SB18_GSK
|              |  |  |  |                         |  |        |  |  +--| (100)
|              |  |  |  |                         |  |        |  |  |  +--CUC_Trichosanthes_cucumeroides_RNA
|              |  |  |  |                         |  |        |  +--| (100)
|              |  |  |  |                         |  |        |     +--CUC_Trichosanthes_scabra_RNA
|              |  |  |  |                         |  |     +--| (100)
|              |  |  |  |                         |  |     |  |           +--CUC_Hodgsonia_macrocarpa
|              |  |  |  |                         |  |     |  |        +--| (100)
|              |  |  |  |                         |  |     |  |        |  +--CUC_Hodgsonia_macrocarpa_RNA
|              |  |  |  |                         |  |     |  |     +--| (100)
|              |  |  |  |                         |  |     |  |     |  |  +--CUC_Hodgsonia_macrocarpa_HM3926_RNA
|              |  |  |  |                         |  |     |  |     |  +--| (100)
|              |  |  |  |                         |  |     |  |     |     +--CUC_Hodgsonia_heteroclita_SYS034_GSK
|              |  |  |  |                         |  |     |  |  +--| (100)
|              |  |  |  |                         |  |     |  |  |  |           +--CUC_Echinopepon_bigelovii_RNA
|              |  |  |  |                         |  |     |  |  |  |        +--| (100)
|              |  |  |  |                         |  |     |  |  |  |        |  +--CUC_Echinopepon_bigelovii
|              |  |  |  |                         |  |     |  |  |  |     +--| (100)
|              |  |  |  |                         |  |     |  |  |  |     |  |        +--CUC_Sicyos_angulatus_GSK
|              |  |  |  |                         |  |     |  |  |  |     |  |     +--| (100)
|              |  |  |  |                         |  |     |  |  |  |     |  |     |  +--CUC_Microsechium_helleri
|              |  |  |  |                         |  |     |  |  |  |     |  |  +--| (98)
|              |  |  |  |                         |  |     |  |  |  |     |  |  |  |  +--CUC_Sicyos_edulis_RNA
|              |  |  |  |                         |  |     |  |  |  |     |  |  |  +--| (100)
|              |  |  |  |                         |  |     |  |  |  |     |  |  |     +--CUC_Sicyos_edulis_SB09_GSK
|              |  |  |  |                         |  |     |  |  |  |     |  +--| (100)
|              |  |  |  |                         |  |     |  |  |  |     |     |  +--CUC_Frantzia_pittieri_RNA
|              |  |  |  |                         |  |     |  |  |  |     |     +--| (100)
|              |  |  |  |                         |  |     |  |  |  |     |        +--CUC_Frantzia_tacaco
|              |  |  |  |                         |  |     |  |  |  |  +--| (96)
|              |  |  |  |                         |  |     |  |  |  |  |  |           +--CUC_Cyclanthera_mathewsii_RNA
|              |  |  |  |                         |  |     |  |  |  |  |  |        +--| (65)
|              |  |  |  |                         |  |     |  |  |  |  |  |        |  +---CUC_Cyclanthera_pedata_SB21_GSK
|              |  |  |  |                         |  |     |  |  |  |  |  |     +--| (100)
|              |  |  |  |                         |  |     |  |  |  |  |  |     |  +--CUC_Cyclanthera_pedata_RNA
|              |  |  |  |                         |  |     |  |  |  |  |  |  +--| (100)
|              |  |  |  |                         |  |     |  |  |  |  |  |  |  |  +--CUC_Echinopepon_milliflorus
|              |  |  |  |                         |  |     |  |  |  |  |  |  |  +--| (100)
|              |  |  |  |                         |  |     |  |  |  |  |  |  |     +-----CUC_Rytidostylis_longisepala
|              |  |  |  |                         |  |     |  |  |  |  |  +--| (100)
|              |  |  |  |                         |  |     |  |  |  |  |     +--CUC_Hanburia_mexicana
|              |  |  |  |                         |  |     |  |  |  +--| (100)
|              |  |  |  |                         |  |     |  |  |     |     +--CUC_Echinocystis_lobata_RNA
|              |  |  |  |                         |  |     |  |  |     |  +--| (100)
|              |  |  |  |                         |  |     |  |  |     |  |  +--CUC_Echinocystis_lobata
|              |  |  |  |                         |  |     |  |  |     +--| (100)
|              |  |  |  |                         |  |     |  |  |        |     +--CUC_Marah_fabacea
|              |  |  |  |                         |  |     |  |  |        |  +--| (100)
|              |  |  |  |                         |  |     |  |  |        |  |  +--CUC_Marah_fabacea_RNA
|              |  |  |  |                         |  |     |  |  |        +--| (100)
|              |  |  |  |                         |  |     |  |  |           +--CUC_Marah_macrocarpa_RNA
|              |  |  |  |                         |  |     |  +--| (100)
|              |  |  |  |                         |  |     |     |  +--CUC_Linnaeosicyos_amara
|              |  |  |  |                         |  |     |     +--| (100)
|              |  |  |  |                         |  |     |        +--CUC_Linnaeosicyos_amara_SYS507_GSK
|              |  |  |  |                         |  |  +--| (100)
|              |  |  |  |                         |  |  |  |  +--CUC_Nothoalsomitra_suberosa
|              |  |  |  |                         |  |  |  +--| (100)
|              |  |  |  |                         |  |  |     +--CUC_Nothoalsomitra_suberosa_SB27_GSK
|              |  |  |  |                         |  +--| (100)
|              |  |  |  |                         |     |     +--CUC_Luffa_aegyptiaca_RNA
|              |  |  |  |                         |     |  +--| (100)
|              |  |  |  |                         |     |  |  |  +--CUC_Luffa_sepium
|              |  |  |  |                         |     |  |  +--| (100)
|              |  |  |  |                         |     |  |     +--CUC_Luffa_aegyptiaca_SYS018_GSK
|              |  |  |  |                         |     +--| (100)
|              |  |  |  |                         |        +--CUC_Luffa_acutangula_RNA
|              |  |  |  |                      +--| (100)
|              |  |  |  |                      |  |           +--CUC_Ampelosicyos_humblotii_1
|              |  |  |  |                      |  |        +--| (100)
|              |  |  |  |                      |  |        |  +--CUC_Ampelosicyos_humblotii_2
|              |  |  |  |                      |  |     +--| (100)
|              |  |  |  |                      |  |     |  +--CUC_Ampelosicyos_humblotii_SB12_GSK
|              |  |  |  |                      |  |  +--| (100)
|              |  |  |  |                      |  |  |  |     +--CUC_Telfairia_occidentalis_WGS
|              |  |  |  |                      |  |  |  |  +--| (100)
|              |  |  |  |                      |  |  |  |  |  +--CUC_Telfairia_occidentalis_RNA
|              |  |  |  |                      |  |  |  +--| (100)
|              |  |  |  |                      |  |  |     |  +--CUC_Telfairia_pedata_RNA
|              |  |  |  |                      |  |  |     +--| (100)
|              |  |  |  |                      |  |  |        +--CUC_Telfairia_pedata
|              |  |  |  |                      |  +--| (100)
|              |  |  |  |                      |     +--CUC_Cogniauxia_podolaena
|              |  |  |  |                   +--| (100)
|              |  |  |  |                   |  |              +--CUC_Momordica_charantia_RNA
|              |  |  |  |                   |  |           +--| (100)
|              |  |  |  |                   |  |           |  +--CUC_Momordica_charantia_var_charantia_RNA
|              |  |  |  |                   |  |        +--| (100)
|              |  |  |  |                   |  |        |  +--CUC_Momordica_charantia_var_abbreviata_RNA
|              |  |  |  |                   |  |     +--| (100)
|              |  |  |  |                   |  |     |  +--CUC_Momordica_balsamina_GSK
|              |  |  |  |                   |  |  +--| (100)
|              |  |  |  |                   |  |  |  |  +--CUC_Momordica_foetida_GSK
|              |  |  |  |                   |  |  |  +--| (100)
|              |  |  |  |                   |  |  |     +--CUC_Momordica_foetida_RNA
|              |  |  |  |                   |  +--| (100)
|              |  |  |  |                   |     |     +--CUC_Momordica_cochinchinensis_RNA
|              |  |  |  |                   |     |  +--| (100)
|              |  |  |  |                   |     |  |  |     +--CUC_Momordica_cardiospermoides_RNA
|              |  |  |  |                   |     |  |  |  +--| (100)
|              |  |  |  |                   |     |  |  |  |  +--CUC_Momordica_rostrata_RNA
|              |  |  |  |                   |     |  |  +--| (100)
|              |  |  |  |                   |     |  |     +--CUC_Momordica_peteri
|              |  |  |  |                   |     +--| (100)
|              |  |  |  |                   |        |  +--CUC_Momordica_boivinii_RNA
|              |  |  |  |                   |        +--| (100)
|              |  |  |  |                   |           +--CUC_Momordica_sessilifolia_HS2565_GSK
|              |  |  |  |                +--| (100)
|              |  |  |  |                |  |        +--CUC_Siraitia_grosvenorii_1_RNA
|              |  |  |  |                |  |     +--| (100)
|              |  |  |  |                |  |     |  +--CUC_Siraitia_grosvenorii_3_RNA
|              |  |  |  |                |  |  +--| (100)
|              |  |  |  |                |  |  |  +--CUC_Siraitia_grosvenorii_2_RNA
|              |  |  |  |                |  +--| (100)
|              |  |  |  |                |     +--CUC_Siraitia_grosvenorii_WGS
|              |  |  |  |             +--| (88)
|              |  |  |  |             |  |     +--CUC_Baijiania_taiwaniana_RNA
|              |  |  |  |             |  |  +--| (100)
|              |  |  |  |             |  |  |  |     +--CUC_Baijiania_yunnanensis
|              |  |  |  |             |  |  |  |  +--| (100)
|              |  |  |  |             |  |  |  |  |  +--CUC_Baijiania_yunnanensis_HS2656_GSK
|              |  |  |  |             |  |  |  +--| (100)
|              |  |  |  |             |  |  |     +--CUC_Baijiania_yunnanensis_RNA
|              |  |  |  |             |  +--| (100)
|              |  |  |  |             |     |     +--CUC_Thladiantha_cordifolia_RNA
|              |  |  |  |             |     |  +--| (100)
|              |  |  |  |             |     |  |  +--CUC_Thladiantha_globicarpa_RNA
|              |  |  |  |             |     +--| (100)
|              |  |  |  |             |        |        +--CUC_Thladiantha_nudiflora_RNA
|              |  |  |  |             |        |     +--| (100)
|              |  |  |  |             |        |     |  +--CUC_Thladiantha_villosula_RNA
|              |  |  |  |             |        |  +--| (100)
|              |  |  |  |             |        |  |  +--CUC_Thladiantha_punctata_RNA
|              |  |  |  |             |        +--| (100)
|              |  |  |  |             |           |  +--CUC_Thladiantha_hookeri
|              |  |  |  |             |           +--| (100)
|              |  |  |  |             |              +--CUC_Thladiantha_dubia_SB06_GSK
|              |  |  |  |          +--| (100)
|              |  |  |  |          |  |     +--CUC_Indofevillea_khasiana
|              |  |  |  |          |  |  +--| (100)
|              |  |  |  |          |  |  |  +--CUC_Indofevillea_khasiana_RNA
|              |  |  |  |          |  +--| (100)
|              |  |  |  |          |     +--CUC_Indofevillea_khasiana_SYS066_GSK
|              |  |  |  |       +--| (94)
|              |  |  |  |       |  |                 +--CUC_Cyclantheropsis_parviflora_1_RNA
|              |  |  |  |       |  |              +--| (100)
|              |  |  |  |       |  |              |  |  +--CUC_Cyclantheropsis_parviflora_2_RNA
|              |  |  |  |       |  |              |  +--| (100)
|              |  |  |  |       |  |              |     |  +--CUC_Cyclantheropsis_parviflora
|              |  |  |  |       |  |              |     +--| (100)
|              |  |  |  |       |  |              |        +--CUC_Cyclantheropsis_parviflora_SB11_GSK
|              |  |  |  |       |  |           +--| (56)
|              |  |  |  |       |  |           |  +----CUC_Pteropepon_deltoideus
|              |  |  |  |       |  |        +--| (100)
|              |  |  |  |       |  |        |  +----CUC_Sicydium_diffusum
|              |  |  |  |       |  |     +--| (100)
|              |  |  |  |       |  |     |  |  +--CUC_Fevillea_cordifolia_WGS
|              |  |  |  |       |  |     |  +--| (100)
|              |  |  |  |       |  |     |     |  +--CUC_Fevillea_pergamentacea
|              |  |  |  |       |  |     |     +--| (100)
|              |  |  |  |       |  |     |        +--CUC_Fevillea_pedatifolia_GSK
|              |  |  |  |       |  |  +--| (100)
|              |  |  |  |       |  |  |  |         +--CUC_Gerrardanthus_macrorhizus
|              |  |  |  |       |  |  |  |      +--| (100)
|              |  |  |  |       |  |  |  |      |  +--CUC_Gerrardanthus_macrorhizus_SB22_GSK
|              |  |  |  |       |  |  |  |  +---| (100)
|              |  |  |  |       |  |  |  |  |   |  +--CUC_Gerrardanthus_macrorhizus_RNA
|              |  |  |  |       |  |  |  |  |   +--| (100)
|              |  |  |  |       |  |  |  |  |      +--CUC_Gerrardanthus_lobatus_RNA
|              |  |  |  |       |  |  |  +--| (100)
|              |  |  |  |       |  |  |     |        +--CUC_Siolmatra_brasiliensis
|              |  |  |  |       |  |  |     |     +--| (100)
|              |  |  |  |       |  |  |     |     |  +-----CUC_Siolmatra_pentaphylla_WGS
|              |  |  |  |       |  |  |     |  +--| (100)
|              |  |  |  |       |  |  |     |  |  +--CUC_Zanonia_indica
|              |  |  |  |       |  |  |     +--| (100)
|              |  |  |  |       |  |  |        |        +--CUC_Xerosicyos_tripartitus_RNA
|              |  |  |  |       |  |  |        |     +--| (100)
|              |  |  |  |       |  |  |        |     |  +--CUC_Xerosicyos_pubescens
|              |  |  |  |       |  |  |        |  +--| (100)
|              |  |  |  |       |  |  |        |  |  +--CUC_Xerosicyos_pubescens_RNA
|              |  |  |  |       |  |  |        +--| (100)
|              |  |  |  |       |  |  |           +--CUC_Xerosicyos_danguyi_RNA
|              |  |  |  |       |  +--| (79)
|              |  |  |  |       |     |                                   +--CUC_Gynostemma_microspermum_GSK
|              |  |  |  |       |     |                                +--| (100)
|              |  |  |  |       |     |                                |  +--CUC_Gynostemma_burmanicum_SB16_GSK
|              |  |  |  |       |     |                             +--| (57)
|              |  |  |  |       |     |                             |  +--CUC_Gynostemma_microspermum_GJ058_RNA
|              |  |  |  |       |     |                          +--| (57)
|              |  |  |  |       |     |                          |  +--CUC_Gynostemma_pentaphyllum_RNA
|              |  |  |  |       |     |                       +--| (99)
|              |  |  |  |       |     |                       |  +--CUC_Gynostemma_laxum_RNA
|              |  |  |  |       |     |                    +--| (100)
|              |  |  |  |       |     |                    |  +--CUC_Gynostemma_burmanicum
|              |  |  |  |       |     |                 +--| (100)
|              |  |  |  |       |     |                 |  |  +--CUC_Gynostemma_pubescens_RNA
|              |  |  |  |       |     |                 |  +--| (100)
|              |  |  |  |       |     |                 |     |     +--CUC_Gynostemma_longipes_leaf_RNA
|              |  |  |  |       |     |                 |     |  +--| (100)
|              |  |  |  |       |     |                 |     |  |  +--CUC_Gynostemma_longipes_rattan_RNA
|              |  |  |  |       |     |                 |     +--| (100)
|              |  |  |  |       |     |                 |        +--CUC_Gynostemma_longipes_stolon_RNA
|              |  |  |  |       |     |              +--| (100)
|              |  |  |  |       |     |              |  |     +--CUC_Gynostemma_aggregatum_RNA
|              |  |  |  |       |     |              |  |  +--| (100)
|              |  |  |  |       |     |              |  |  |  +--CUC_Gynostemma_yixingense_WGS
|              |  |  |  |       |     |              |  +--| (100)
|              |  |  |  |       |     |              |     +--CUC_Gynostemma_cardiospermum_RNA
|              |  |  |  |       |     |           +--| (100)
|              |  |  |  |       |     |           |  +--CUC_Gynostemma_compressum_RNA
|              |  |  |  |       |     |        +--| (100)
|              |  |  |  |       |     |        |  |     +--CUC_Gomphogyne_cissiformis_RNA
|              |  |  |  |       |     |        |  |  +--| (100)
|              |  |  |  |       |     |        |  |  |  +--CUC_Gomphogyne_cissiformis
|              |  |  |  |       |     |        |  +--| (100)
|              |  |  |  |       |     |        |     |        +--CUC_Hemsleya_carnosiflora_RNA
|              |  |  |  |       |     |        |     |     +--| (100)
|              |  |  |  |       |     |        |     |     |  +--CUC_Hemsleya_macrosperma_RNA
|              |  |  |  |       |     |        |     |  +--| (100)
|              |  |  |  |       |     |        |     |  |  +--CUC_Hemsleya_amabilis
|              |  |  |  |       |     |        |     +--| (100)
|              |  |  |  |       |     |        |        +--CUC_Hemsleya_chinensis_RNA
|              |  |  |  |       |     |     +--| (100)
|              |  |  |  |       |     |     |  |  +--CUC_Neoalsomitra_integrifoliola_RNA
|              |  |  |  |       |     |     |  +--| (100)
|              |  |  |  |       |     |     |     |  +--CUC_Neoalsomitra_sarcophylla
|              |  |  |  |       |     |     |     +--| (100)
|              |  |  |  |       |     |     |        +--CUC_Neoalsomitra_sarcophylla_RNA
|              |  |  |  |       |     |  +--| (99)
|              |  |  |  |       |     |  |  +--CUC_Bayabusua_clarkei
|              |  |  |  |       |     +--| (100)
|              |  |  |  |       |        +---CUC_Alsomitra_macrocarpa
|              |  |  |  +-------| (100)
|              |  |  |          |      +--CUC_Actinostemma_biglandulosum
|              |  |  |          |   +--| (100)
|              |  |  |          |   |  +--CUC_Actinostemma_biglandulosum_RNA
|              |  |  |          +---| (100)
|              |  |  |              |  +--CUC_Actinostemma_paniculatum_RNA
|              |  |  |              +--| (100)
|              |  |  |                 +--CUC_Actinostemma_tenerum_RNA
|              |  +--| (75)
|              |     |             +--COR_Coriaria_nepalensis
|              |     |  +----------| (100)
|              |     |  |          +--COR_Coriaria_nepalensis_RNA
|              |     +--| (100)
|              |        |     +--CRN_Corynocarpus_laevigatus_HS5848_WGS
|              |        +-----| (100)
|              |              +---CRN_Corynocarpus_cribbianus
|           +--| (100)
|           |  |        +------------ROS_Elaeagnus_pungens_RNA
|           |  |     +--| (100)
|           |  |     |  |     +--ROS_Frangula_caroliniana_RNA
|           |  |     |  |  +--| (100)
|           |  |     |  |  |  +--ROS_Rhamnus_japonica_RNA
|           |  |     |  +--| (100)
|           |  |     |     +----ROS_Ziziphus_jujuba_RNA
|           |  |  +--| (100)
|           |  |  |  |           +---ROS_Ficus_religiosa_RNA
|           |  |  |  |        +--| (100)
|           |  |  |  |        |  +---ROS_Morus_nigra_RNA
|           |  |  |  |     +--| (100)
|           |  |  |  |     |  |  +----------------ROS_Urtica_dioica_RNA
|           |  |  |  |     |  +--| (100)
|           |  |  |  |     |     +-----ROS_Boehmeria_nivea_RNA
|           |  |  |  |  +--| (100)
|           |  |  |  |  |  |               +--ROS_Cannabis_sativa_core_RNA
|           |  |  |  |  |  |            +--| (100)
|           |  |  |  |  |  |            |  +--ROS_Cannabis_sativa_stem_RNA
|           |  |  |  |  |  |         +--| (100)
|           |  |  |  |  |  |         |  +--ROS_Cannabis_sativa_stem_peel_RNA
|           |  |  |  |  |  |      +--| (100)
|           |  |  |  |  |  |      |  +--ROS_Cannabis_sativa_xylem_RNA
|           |  |  |  |  |  |  +---| (100)
|           |  |  |  |  |  |  |   +--ROS_Humulus_lupulus_RNA
|           |  |  |  |  |  +--| (100)
|           |  |  |  |  |     +---ROS_Celtis_occidentalis_RNA
|           |  |  |  +--| (100)
|           |  |  |     +--------ROS_Ulmus_alata_RNA
|           |  +--| (100)
|           |     |                   +--ROS_Amelanchier_canadensis_RNA
|           |     |               +---| (100)
|           |     |               |   |     +--ROS_Malus_baccata_RNA
|           |     |               |   |  +--| (100)
|           |     |               |   |  |  +--ROS_Sorbus_koehneana_RNA
|           |     |               |   +--| (100)
|           |     |               |      +--ROS_Cotoneaster_transcaucasicus_RNA
|           |     |            +--| (100)
|           |     |            |  +-----ROS_Aruncus_dioicus_RNA
|           |     |         +--| (100)
|           |     |         |  |  +---ROS_Kerria_japonica_RNA
|           |     |         |  +--| (100)
|           |     |         |     +--ROS_Prunus_prostrata_RNA
|           |     |      +--| (100)
|           |     |      |  +---ROS_Physocarpus_opulifolius_RNA
|           |     |   +--| (99)
|           |     |   |  |  +--ROS_Cercocarpus_ledifolius_RNA
|           |     |   |  +--| (100)
|           |     |   |     +--ROS_Dryas_octopetala_RNA
|           |     +---| (100)
|           |         |      +--ROS_Rosa_palustris_RNA
|           |         |   +--| (100)
|           |         |   |  +----ROS_Sanguisorba_minor_RNA
|           |         +---| (100)
|           |             +------ROS_Geum_quellyon_RNA
|        +--| (100)
|        |  |                          +--FAB_Acacia_pycnantha_GH_RNA
|        |  |                       +--| (100)
|        |  |                       |  |  +--FAB_Calliandra_calothyrsus_GH_RNA
|        |  |                       |  +--| (100)
|        |  |                       |     +--FAB_Calliandra_hygrophila_GH_CAP
|        |  |                   +---| (100)
|        |  |                   |   +-----FAB_Mimosa_pudica_GH_RNA
|        |  |                +--| (100)
|        |  |                |  +---FAB_Cassia_fistula_GH_WGS
|        |  |             +--| (100)
|        |  |             |  |           +--FAB_Adesmia_erinacea_GH_RNA
|        |  |             |  |     +-----| (100)
|        |  |             |  |     |     +--FAB_Adesmia_spinosissima_SH_RNA
|        |  |             |  |  +--| (100)
|        |  |             |  |  |  +------FAB_Dalea_candida_GH_CAP
|        |  |             |  +--| (100)
|        |  |             |     |        +--FAB_Daviesia_acicularis_GH_CAP
|        |  |             |     |     +--| (100)
|        |  |             |     |     |  |        +--FAB_Gastrolobium_bilobum_GH_CAP
|        |  |             |     |     |  |     +--| (100)
|        |  |             |     |     |  |     |  +---FAB_Gastrolobium_grandiflorum_GH_GSK
|        |  |             |     |     |  |  +--| (100)
|        |  |             |     |     |  |  |  +--FAB_Oxylobium_cordifolium_GH_CAP
|        |  |             |     |     |  +--| (100)
|        |  |             |     |     |     +--FAB_Jacksonia_spinosa_GH_CAP
|        |  |             |     |  +--| (100)
|        |  |             |     |  |  +--FAB_Gompholobium_polymorphum_RNA
|        |  |             |     +--| (100)
|        |  |             |        |        +--FAB_Bituminaria_bituminosa_TH_RNA
|        |  |             |        |     +--| (100)
|        |  |             |        |     |  +--FAB_Glycine_soja_RNA
|        |  |             |        |  +--| (100)
|        |  |             |        |  |  +----FAB_Galactia_tenuiflora_GH_CAP
|        |  |             |        +--| (100)
|        |  |             |           |           +--FAB_Astragalus_membranaceus_GH_RNA
|        |  |             |           |        +--| (100)
|        |  |             |           |        |  +--FAB_Astragalus_propinquus_GH_RNA
|        |  |             |           |     +--| (100)
|        |  |             |           |     |  |  +--FAB_Astragalus_verus_SH_GSK
|        |  |             |           |     |  +--| (100)
|        |  |             |           |     |     +--FAB_Astragalus_spinosus_SH_GSK
|        |  |             |           |  +--| (100)
|        |  |             |           |  |  +----FAB_Onobrychis_viciifolia_GH_RNA
|        |  |             |           +--| (100)
|        |  |             |              +---FAB_Halimodendron_halodendron_SH_GSK
|        |  |         +---| (100)
|        |  |         |   |  +-------FAB_Copaifera_officinalis_RNA
|        |  |         |   +--| (100)
|        |  |         |      |  +---FAB_Bauhinia_tomentosa_GH_RNA
|        |  |         |      +--| (100)
|        |  |         |         +--FAB_Cercis_canadensis_RNA
|        |  |      +--| (69)
|        |  |      |  +-------FAB_Quillaja_saponaria_RNA
|        |  |  +---| (100)
|        |  |  |   +-------------------FAB_Polygala_lutea_RNA
|        |  +--| (100)
|        |     |  +----FAG_Lophozonia_obliqua_RNA
|        |     +--| (100)
|        |        |           +--FAG_Alnus_serrulata_RNA
|        |        |        +--| (100)
|        |        |        |  +--FAG_Betula_pendula_RNA
|        |        |     +--| (100)
|        |        |     |  +-----FAG_Casuarina_equisetifolia_RNA
|        |        |  +--| (100)
|        |        |  |  |      +--FAG_Juglans_nigra_RNA
|        |        |  |  |  +---| (100)
|        |        |  |  |  |   +--FAG_Carya_glabra_RNA
|        |        |  |  +--| (100)
|        |        |  |     +-----FAG_Morella_cerifera_RNA
|        |        +--| (100)
|        |           |  +--FAG_Fagus_sylvatica_RNA
|        |           +--| (100)
|        |              |     +--FAG_Castanea_pumila_RNA
|        |              |  +--| (100)
|        |              |  |  +--FAG_Castanea_crenata_RNA
|        |              +--| (100)
|        |                 +--FAG_Quercus_shumardii_RNA
+--------| (100)
         |                            +--MAL_Casearia_arborea_SH_RNA
         |                       +----| (100)
         |                       |    |  +--MAL_Casearia_glomerata_GH_WGS
         |                       |    +--| (100)
         |                       |       +--MAL_Casearia_nitida_SH_RNA
         |                    +--| (100)
         |                    |  |     +--MAL_Xylosma_congesta_GH_GSK
         |                    |  |  +--| (100)
         |                    |  |  |  |  +--MAL_Xylosma_terrae-reginae_GH_CAP
         |                    |  |  |  +--| (100)
         |                    |  |  |     +--MAL_Flacourtia_jangomas_RNA
         |                    |  +--| (100)
         |                    |     +---MAL_Salix_fargesii_RNA
         |                 +--| (100)
         |                 |  |  +-------------MAL_Viola_tricolor_RNA
         |                 |  +--| (100)
         |                 |     |    +-------MAL_Passiflora_caerulea_RNA
         |                 |     +----| (100)
         |                 |          +----MAL_Malesherbia_fasciculata_RNA
         |              +--| (50)
         |              |  +-----MAL_Galearia_maingayi_RNA
         |           +--| (48)
         |           |  |                   +----------MAL_Hypericum_perforatum_RNA
         |           |  |                +--| (100)
         |           |  |                |  +------------------------------MAL_Podostemum_ceratophyllum_RNA
         |           |  |             +--| (100)
         |           |  |             |  +-----MAL_Mammea_americana_RNA
         |           |  |        +----| (100)
         |           |  |        |    +----------MAL_Garcinia_livingstonei_RNA
         |           |  |     +--| (68)
         |           |  |     |  +---------------MAL_Ochna_serrulata_RNA
         |           |  |  +--| (47)
         |           |  |  |  |     +-------------------MAL_Linum_usitatissimum_RNA
         |           |  |  |  |  +--| (64)
         |           |  |  |  |  |  +--------------MAL_Phyllanthus_sp_RNA
         |           |  |  |  +--| (53)
         |           |  |  |     |  +--------------MAL_Galphimia_gracilis_RNA
         |           |  |  |     +--| (100)
         |           |  |  |        +-----------MAL_Elatine_minima_RNA
         |           |  +--| (97)
         |           |     |  +---------MAL_Caryocar_brasiliense_WGS
         |           |     +--| (47)
         |           |        +-----------MAL_Chrysobalanus_icaco_RNA
         |        +--| (51)
         |        |  |           +-----------MAL_Erythroxylum_coca_RNA
         |        |  |        +--| (100)
         |        |  |        |  +--------MAL_Rhizophora_mangle_RNA
         |        |  |     +--| (36)
         |        |  |     |  +-------MAL_Bhesa_paniculata_RNA
         |        |  |  +--| (24)
         |        |  |  |  +----------MAL_Ixonanthes_reticulata_RNA
         |        |  +--| (14)
         |        |     +-------MAL_Drypetes_deplanchei_RNA
         |     +--| (100)
         |     |  |     +---------------MAL_Euphorbia_mesembryanthemifolia_RNA
         |     |  |  +--| (100)
         |     |  |  |  +---------MAL_Clutia_pulchella_RNA
         |     |  +--| (51)
         |     |     |                           +--MAL_Rafflesia_cantleyi_RNA
         |     |     |  +------------------------| (100)
         |     |     |  |                        +--MAL_Rafflesia_tuan-mudae_RNA
         |     |     +--| (100)
         |     |        |            +--------------APO_Apodanthes_caseariae
         |     |        +------------| (100)
         |     |                     |    +---------------APO_Pilostyles_thurberi_RNA
         |     |                     +----| (100)
         |     |                          +------------APO_Pilostyles_aethiopica
         |  +--| (100)
         |  |  |         +--HUA_Afrostyrax_kamerunensis_GSK
         |  |  |      +--| (100)
         |  |  |      |  +--HUA_Afrostyrax_lepidophyllus_GSK
         |  |  +------| (100)
         |  |         +--HUA_Hua_gabonii_GSK
         +--| (100)
            |      +-------MLV_Bixa_orellana_RNA
            |   +--| (100)
            |   |  |  +---MLV_Schizolaena_sp_RNA
            |   |  +--| (100)
            |   |     +----------MLV_Cistus_inflatus_RNA
            +---| (100)
                |  +------------MLV_Muntingia_calabura_RNA
                +--| (100)
                   +----------MLV_Dombeya_burgessiae_RNA


Consensus tree in newick format: 

(VIT_Cissus_quadrangularis_RNA:0.1005803123,(VIT_Tetrastigma_voinierianum_RNA:0.0159354057,VIT_Tetrastigma_obtectum_RNA:0.0244576317)100:0.0617859823,((((((ANI_Anisophyllea_cinnamomoides:0.0343245221,ANI_Anisophyllea_purpurascens_GSK:0.0336370934)100:0.0279638967,(ANI_Poga_oleosa:0.0385509559,(ANI_Combretocarpus_rotundatus:0.1120372568,ANI_Polygonanthus_amazonicus:0.1862760810)100:0.1680506835)100:0.0546821389)100:0.1823994564,(((((BEG_Begonia_coptidifolia_WGS:0.0400495491,(((BEG_Begonia_fuchsioides_leaf_RNA:0.0077909672,BEG_Begonia_fuchsioides_root_RNA:0.0070554582)100:0.0716348192,BEG_Begonia_petasitifolia:0.0498636474)100:0.0043246008,(BEG_Begonia_sp_RNA:0.0180587741,BEG_Begonia_conchifolia_RNA:0.0206095497)100:0.0116796845)100:0.0091015494)100:0.0659383906,BEG_Hillebrandia_sandwicensis:0.1043716583)100:0.1543416226,((DAT_Datisca_cannabina:0.0535977245,(DAT_Datisca_glomerata_WGS:0.0055090484,((DAT_Datisca_glomerata_nodule_RNA:0.0012079430,DAT_Datisca_glomerata_root_RNA:0.0011602583)100:0.0006302328,DAT_Datisca_glomerata_leaf_RNA:0.0009343847)100:0.0012659668)100:0.0343933736)100:0.1080221167,(TET_Octomeles_sumatrana:0.0818891401,TET_Tetrameles_nudiflora:0.0881499386)100:0.0830012008)96:0.0089692820)100:0.0225420309,(((((((((((((((((((CUC_Cucurbita_maxima_RNA:0.0106708362,((CUC_Cucurbita_ecuadorensis:0.0157401693,CUC_Cucurbita_ecuadorensis_2_RNA:0.0088990714)100:0.0037884321,CUC_Cucurbita_ecuadorensis_1_RNA:0.0057464069)100:0.0047182714)100:0.0089505009,(((CUC_Cucurbita_argyrosperma_RNA:0.0098141786,CUC_Cucurbita_moschata_RNA:0.0085816249)100:0.0071455275,(CUC_Cucurbita_pepo_subsp_pepo_RNA:0.0068883913,CUC_Cucurbita_pepo_subsp_texana_RNA:0.0385757947)100:0.0086341084)100:0.0028734655,(CUC_Cucurbita_okeechobeensis_RNA:0.0084484246,(CUC_Cucurbita_lundelliana_RNA:0.0081258221,(CUC_Cucurbita_pepo_var_ovifera_GSK:0.0139502667,CUC_Cucurbita_pepo_var_ozarkana_GSK:0.0073099366)100:0.0340676088)85:0.0037893870)100:0.0114556418)100:0.0031734703)100:0.0059746157,CUC_Cucurbita_ficifolia_RNA:0.0206258956)100:0.0033151225,(CUC_Cucurbita_foetidissima_1_RNA:0.0201857728,(CUC_Cucurbita_pedatifolia_RNA:0.0142311693,CUC_Cucurbita_foetidissima_2_RNA:0.0080728862)100:0.0072256146)100:0.0081446449)100:0.0061729090,((CUC_Cucurbita_digitata_GSK:0.0193873000,CUC_Cucurbita_palmata_RNA:0.0075026668)100:0.0041630367,CUC_Cucurbita_cordata_RNA:0.0177475627)100:0.0134867736)100:0.0188211524,CUC_Peponopsis_adhaerens:0.0343893664)82:0.0034222006,(((CUC_Sicana_odorifera_RNA:0.0104234516,CUC_Sicana_odorifera:0.0156820811)100:0.0146782647,CUC_Calycophysum_brevipes:0.0267002242)100:0.0051597751,CUC_Penelopeia_sphaerica:0.0408692900)82:0.0030748945)99:0.0017944194,CUC_Polyclathra_cucumerina:0.0404119059)73:0.0015882161,(((CUC_Abobra_tenuifolia:0.0332250402,((CUC_Cayaponia_domingensis:0.0256494118,CUC_Cayaponia_selysioides:0.0264820378)100:0.0055160616,(CUC_Cayaponia_racemosa_RNA:0.0300318804,CUC_Cayaponia_cordata_HM3711_RNA:0.0208355838)100:0.0083017325)100:0.0043937491)100:0.0059357295,(((CUC_Cionosicys_macranthus:0.0117268588,CUC_Cionosicys_macranthus_HS2657_GSK:0.0404255524)100:0.0058918601,CUC_Cionosicys_macranthus_RNA:0.0073309497)100:0.0172055697,CUC_Schizocarpum_filiforme:0.0461950845)100:0.0026147409)100:0.0055165160,CUC_Tecunumania_stothertiae:0.0353564617)100:0.0028049416)100:0.0258650446,((((((((((CUC_Apodanthera_mathewsii_HS5725_WGS:0.0140395886,(CUC_Ceratosanthes_palmata:0.0112394505,CUC_Halosicyos_ragonesei:0.0149825965)100:0.0148037398)100:0.0013960024,((((CUC_Ibervillea_maxima_HM3187_RNA:0.0127674264,CUC_Ibervillea_maxima:0.0103046528)100:0.0044567357,CUC_Ibervillea_sonorae_RNA:0.0357010516)100:0.0029675211,CUC_Ibervillea_tenuisecta_RNA:0.0178439742)100:0.0017278551,CUC_Tumamoca_macdougalii:0.0271087539)100:0.0036874974)100:0.0005531916,(((((CUC_Wilbrandia_hibiscoides_1_WGS:0.0048929787,CUC_Wilbrandia_hibiscoides_2_WGS:0.0041920448)100:0.0096248949,(CUC_Melothrianthus_argenteus:0.0161255279,CUC_Wilbrandia_ebracteata:0.0128665836)100:0.0034029288)100:0.0010958698,((CUC_Gurania_lobata_GJ079_RNA:0.0118534749,CUC_Gurania_subumbellata:0.0293733599)100:0.0025135077,(CUC_Psiguria_triphylla_RNA:0.0122873888,CUC_Psiguria_pedata:0.0162491610)100:0.0022547345)100:0.0033133222)100:0.0053388649,(((CUC_Doyerea_emetocathartica:0.0128848746,CUC_Doyerea_trifoliata:0.0123460018)100:0.0044186570,CUC_Pseudoapodanthera_villosa:0.0285358499)100:0.0164847403,CUC_Melothrianthus_sagittifolius_RNA:0.0292753075)100:0.0015397892)100:0.0017079235,(CUC_Cucurbitopsis_aspera_RNA:0.0128588013,CUC_Cucurbitella_duriaei:0.0230538350)100:0.0073264487)94:0.0002698479)100:0.0037013974,((CUC_Kedrostis_nana:0.0112732687,CUC_Kedrostis_nana_1_RNA:0.0046593389)100:0.0033254286,CUC_Kedrostis_nana_2_RNA:0.0071163812)100:0.0121183499)100:0.0015068734,CUC_Kedrostis_bennettii:0.0386655854)100:0.0015033912,(((CUC_Kedrostis_africana:0.0149747456,CUC_Kedrostis_pseudogijef:0.0185062278)100:0.0137139010,(CUC_Corallocarpus_welwitschii:0.0122574979,CUC_Corallocarpus_boehmii_SB19_GSK:0.0164767157)100:0.0161829385)100:0.0027476619,CUC_Corallocarpus_glomeruliflorus_RNA:0.0266901453)100:0.0020703256)100:0.0031173022,((CUC_Seyrigia_humbertii_RNA:0.0095072942,CUC_Seyrigia_gracilis:0.0170161793)100:0.0097964675,((CUC_Trochomeriopsis_diversifolia:0.0101688444,CUC_Trochomeriopsis_diversifolia_RNA:0.0037534931)100:0.0083176971,CUC_Kedrostis_elongata:0.0222936179)100:0.0004371410)100:0.0041726817)100:0.0017439116,((CUC_Dendrosicyos_socotranus:0.0086793372,CUC_Dendrosicyos_socotranus_SB25_GSK:0.0161125822)99:0.0010026177,CUC_Dendrosicyos_socotranus_HS5731_WGS:0.0033602057)100:0.0249684025)100:0.0131455932,(CUC_Bambekea_racemosa_HS5726_WGS:0.0218267981,CUC_Eureiandra_eburnea:0.0333520044)100:0.0034894881)100:0.0158046613,(((((CUC_Citrullus_naudinianus_WGS:0.0198834649,((((CUC_Citrullus_amarus_WGS:0.0054357485,(((CUC_Citrullus_lanatus_1_WGS:0.0020554503,CUC_Citrullus_lanatus_3_WGS:0.0021295285)100:0.0009852708,CUC_Citrullus_lanatus_2_WGS:0.0049804992)100:0.0007591699,CUC_Citrullus_mucosospermus_WGS:0.0022169700)100:0.0046681366)100:0.0025496374,(CUC_Citrullus_ecirrhosus:0.0077461118,CUC_Citrullus_ecirrhosus_WGS:0.0026017874)100:0.0073448466)100:0.0008343470,CUC_Citrullus_rehmii_WGS:0.0069985696)89:0.0005954662,CUC_Citrullus_colocynthis_WGS:0.0086290639)100:0.0096977391)100:0.0172150923,((CUC_Peponium_poissonii:0.0207206904,CUC_Peponium_vogelii_RNA:0.0089346526)100:0.0202670696,((CUC_Lagenaria_siceraria_GJ113_RNA:0.0014135907,(CUC_Lagenaria_siceraria_var_hispida_RNA:0.0023627138,CUC_Lagenaria_siceraria_var_microcarpa_RNA:0.0015120717)100:0.0010258726)100:0.0007179166,CUC_Lagenaria_siceraria_var_siceraria_WGS:0.0051837314)100:0.0218098560)100:0.0025938756)100:0.0042774165,((((((((((((((CUC_Cucumis_anguria:0.0144755606,CUC_Cucumis_anguria_WGS:0.0040297902)100:0.0053927354,(CUC_Cucumis_prophetarum:0.0082374512,CUC_Cucumis_prophetarum_WGS:0.0030854784)100:0.0069668197)100:0.0016323851,CUC_Cucumis_dipsaceus_WGS:0.0096110060)100:0.0011323699,(CUC_Cucumis_myriocarpus_WGS:0.0090692903,CUC_Cucumis_zeyherii_WGS:0.0073545721)100:0.0029113372)100:0.0019545267,CUC_Cucumis_ficifolius_WGS:0.0131049084)100:0.0014965065,CUC_Cucumis_rigidus:0.0153908605)100:0.0021965869,CUC_Cucumis_omissus_HS5733_WGS:0.0120949498)100:0.0088399573,(CUC_Cucumis_metuliferus_1_RNA:0.0040596069,CUC_Cucumis_metuliferus_2_RNA:0.0015787942)100:0.0145912835)100:0.0022997047,((CUC_Cucumis_melo_RNA:0.0028210204,(CUC_Cucumis_melo_subsp_melo_WGS:0.0054386251,CUC_Cucumis_melo_subsp_agrestis_WGS:0.0063477337)100:0.0028071891)100:0.0194112697,(((CUC_Cucumis_hystrix_RNA:0.0076720784,CUC_Cucumis_hystrix_WGS:0.0090834021)100:0.0086058778,(CUC_Cucumis_sativus_var_hardwickii_RNA:0.0036244496,CUC_Cucumis_sativus_var_sativus_RNA:0.0088570000)100:0.0094353825)100:0.0046617609,CUC_Cucumis_maderaspatanus_RNA:0.0147488370)100:0.0075488487)100:0.0060621233)100:0.0252416937,CUC_Muellerargia_timorensis:0.0542224895)100:0.0070187219,(CUC_Papuasicyos_belensis:0.0179030768,CUC_Scopellaria_diversifolia:0.0145714604)100:0.0367245952)97:0.0021043819,(((CUC_Zehneria_scabra_RNA:0.0107869609,((CUC_Zehneria_maysorensis_RNA:0.0043262588,CUC_Zehneria_mucronata_RNA:0.0030461626)100:0.0067577458,CUC_Zehneria_scabra:0.0201316920)100:0.0029412192)100:0.0183556196,(CUC_Zehneria_indica_RNA:0.0376005359,CUC_Zehneria_pallidinervia_RNA:0.0395115896)100:0.0050607606)100:0.0073959683,CUC_Zehneria_sp:0.0488099773)100:0.0132790375)82:0.0021334688,(((CUC_Dactyliandra_welwitschii:0.0328233230,(CUC_Trochomeria_macrocarpa:0.0157119087,CUC_Trochomeria_macrocarpa_RNA:0.0095037561)100:0.0126875393)100:0.0031094189,CUC_Blastania_cerasiformis:0.0316656308)100:0.0083588805,(CUC_Benincasa_hispida:0.0104235336,CUC_Benincasa_hispida_RNA:0.0022383129)100:0.0295613052)100:0.0071186963)100:0.0016512086,((((((CUC_Solena_heterophylla:0.0136901955,CUC_Solena_amplexicaulis_RNA:0.0069426648)100:0.0121764899,(CUC_Khmeriosicyos_harmandii:0.0270851848,CUC_Borneosicyos_simplex:0.0249368395)100:0.0035332645)100:0.0009305945,(CUC_Lemurosicyos_variegata:0.0834869410,CUC_Lemurosicyos_variegata_HS0262_WGS:0.0111867518)100:0.0094413082)100:0.0129434331,(CUC_Cephalopentandra_ecirrhosa_RNA:0.0040848691,CUC_Cephalopentandra_ecirrhosa:0.0121340105)100:0.0289052963)100:0.0032711891,CUC_Raphidiocystis_welwitschii_HS5553_WGS:0.0476438229)100:0.0069481543,CUC_Ruthalicia_eglandulosa:0.0584108466)100:0.0033755152)100:0.0015402603)100:0.0015811561,(((CUC_Diplocyclos_palmatus:0.0106398250,CUC_Diplocyclos_palmatus_RNA:0.0035381967)100:0.0222754157,((CUC_Coccinia_rehmannii_GJ090_RNA:0.0120594561,CUC_Coccinia_trilobata_RNA:0.0109864598)100:0.0095593454,((CUC_Coccinia_grandis_RNA:0.0094949402,CUC_Coccinia_grandis_XWB13686_RNA:0.0068989661)100:0.0117832631,CUC_Coccinia_sessilifolia:0.0283465026)100:0.0040647945)100:0.0062487075)100:0.0092130231,CUC_Acanthosicyos_horridus:0.0506804950)100:0.0021378968)100:0.0039523342,(CUC_Indomelothria_chlorocarpa:0.0408717031,((CUC_Melothria_pendula:0.0124701252,CUC_Melothria_pendula_RNA:0.0062567873)100:0.0208508122,(CUC_Melothria_sphaerocarpa_RNA:0.0155180832,CUC_Melothria_campestris:0.0223426124)100:0.0067304022)100:0.0129201549)100:0.0174461445)100:0.0213706786)100:0.0051786320)100:0.0050029457,((((CUC_Herpetospermum_pedunculosum:0.0095455898,CUC_Herpetospermum_pedunculosum_SB13_GSK:0.0315271239)100:0.0035128948,CUC_Herpetospermum_pedunculosum_RNA:0.0060896454)100:0.0248371990,(CUC_Schizopepon_bryoniifolius:0.0454192106,(CUC_Schizopepon_bryoniifolius_RNA:0.0102897251,CUC_Schizopepon_monoicus_RNA:0.0117584986)100:0.0266225697)100:0.0091717654)100:0.0175138548,(((CUC_Ecballium_elaterium:0.0108745367,CUC_Ecballium_elaterium_RNA:0.0033740835)100:0.0395508230,((CUC_Bryonia_marmorata:0.0090178833,(CUC_Bryonia_marmorata_SB24_GSK:0.0436531846,CUC_Bryonia_dioica_GSK:0.0314274329)100:0.0145388690)100:0.0062938135,CUC_Bryonia_dioica_RNA:0.0055713707)100:0.0405317933)100:0.0213526368,CUC_Austrobryonia_argillicola:0.0614238080)100:0.0041028445)100:0.0046732836)100:0.0023969824,((((((((((CUC_Trichosanthes_homophylla_SB10_GSK:0.0226895891,CUC_Trichosanthes_kirilowii_SB17_GSK:0.0277941692)100:0.0064603203,CUC_Trichosanthes_rosthornii_2_RNA:0.0052925106)100:0.0010740596,CUC_Trichosanthes_rosthornii_1_RNA:0.0067838386)100:0.0058582528,CUC_Trichosanthes_truncata_SYS368_GSK:0.0399337405)100:0.0033948588,((CUC_Trichosanthes_sericeifolia_RNA:0.0159754044,CUC_Trichosanthes_villosa_RNA:0.0136293172)100:0.0009377304,CUC_Trichosanthes_truncata_RNA:0.0259566750)100:0.0027284811)100:0.0072415150,(((((CUC_Trichosanthes_baviensis_RNA:0.0059838778,(CUC_Trichosanthes_baviensis_SYS319_GSK:0.0393053617,CUC_Trichosanthes_pilosa:0.0107993682)100:0.0051961245)100:0.0053355973,CUC_Trichosanthes_pilosa_1_RNA:0.0081355419)99:0.0017144021,(CUC_Trichosanthes_pilosa_2_RNA:0.0135848316,CUC_Trichosanthes_pilosa_SYS242_GSK:0.0503276247)80:0.0025135260)100:0.0085137617,((CUC_Trichosanthes_cucumerina:0.0119412050,CUC_Trichosanthes_lobata_SYS456_GSK:0.0373298904)95:0.0042972452,CUC_Trichosanthes_anguina_RNA:0.0221335720)100:0.0171857959)100:0.0044767315,CUC_Trichosanthes_tubiflora_SYS506_GSK:0.0818441788)100:0.0047585064)100:0.0051691340,(((CUC_Trichosanthes_pedata_RNA:0.0114394444,((((CUC_Trichosanthes_dunniana_RNA:0.0048265536,CUC_Trichosanthes_pubera_RNA:0.0061273183)100:0.0047117722,(((CUC_Trichosanthes_rubriflos_GJ110_RNA:0.0141899008,CUC_Trichosanthes_tricuspidata_SYS145_GSK:0.0221486797)99:0.0020171041,CUC_Trichosanthes_wallichiana_SB14_GSK:0.0372937556)91:0.0025798665,CUC_Trichosanthes_lepiniana_RNA:0.0071063093)91:0.0032869506)91:0.0010324794,CUC_Trichosanthes_sp_XWB13719_RNA:0.0097812690)91:0.0006880353,CUC_Trichosanthes_nervifolia_SB18_GSK:0.0390587372)100:0.0005020842)100:0.0038628580,CUC_Trichosanthes_cucumeroides_RNA:0.0129940517)100:0.0063922812,CUC_Trichosanthes_scabra_RNA:0.0262892090)100:0.0133658398)100:0.0037019798,((((CUC_Hodgsonia_macrocarpa:0.0129659126,CUC_Hodgsonia_macrocarpa_RNA:0.0080954626)100:0.0027147646,(CUC_Hodgsonia_macrocarpa_HM3926_RNA:0.0032897340,CUC_Hodgsonia_heteroclita_SYS034_GSK:0.0405201489)100:0.0043143106)100:0.0363301376,((((CUC_Echinopepon_bigelovii_RNA:0.0060527558,CUC_Echinopepon_bigelovii:0.0162318351)100:0.0406453265,(((CUC_Sicyos_angulatus_GSK:0.0175711692,CUC_Microsechium_helleri:0.0323380034)100:0.0205674001,(CUC_Sicyos_edulis_RNA:0.0096271272,CUC_Sicyos_edulis_SB09_GSK:0.0309707008)100:0.0306788458)98:0.0037769705,(CUC_Frantzia_pittieri_RNA:0.0161237935,CUC_Frantzia_tacaco:0.0273158207)100:0.0231419726)100:0.0133025289)100:0.0036846282,((((CUC_Cyclanthera_mathewsii_RNA:0.0153371186,CUC_Cyclanthera_pedata_SB21_GSK:0.0707912588)65:0.0031232377,CUC_Cyclanthera_pedata_RNA:0.0165125844)100:0.0219598573,(CUC_Echinopepon_milliflorus:0.0375955838,CUC_Rytidostylis_longisepala:0.1021633635)100:0.0154431424)100:0.0087496830,CUC_Hanburia_mexicana:0.0476288233)100:0.0221349345)96:0.0034231588,((CUC_Echinocystis_lobata_RNA:0.0054068638,CUC_Echinocystis_lobata:0.0246106611)100:0.0313013697,((CUC_Marah_fabacea:0.0267329861,CUC_Marah_fabacea_RNA:0.0128309361)100:0.0054927377,CUC_Marah_macrocarpa_RNA:0.0114232091)100:0.0099372645)100:0.0064932819)100:0.0265801574)100:0.0033074294,(CUC_Linnaeosicyos_amara:0.0089711618,CUC_Linnaeosicyos_amara_SYS507_GSK:0.0093744827)100:0.0505237263)100:0.0021979229)100:0.0058542739,(CUC_Nothoalsomitra_suberosa:0.0062787272,CUC_Nothoalsomitra_suberosa_SB27_GSK:0.0204787199)100:0.0367707712)100:0.0025151555,((CUC_Luffa_aegyptiaca_RNA:0.0062690932,(CUC_Luffa_sepium:0.0222982490,CUC_Luffa_aegyptiaca_SYS018_GSK:0.0509527606)100:0.0039297009)100:0.0064198779,CUC_Luffa_acutangula_RNA:0.0177946894)100:0.0359914113)100:0.0033825441)100:0.0185198494,((((CUC_Ampelosicyos_humblotii_1:0.0074538118,CUC_Ampelosicyos_humblotii_2:0.0167571355)100:0.0025297613,CUC_Ampelosicyos_humblotii_SB12_GSK:0.0141750410)100:0.0198108404,((CUC_Telfairia_occidentalis_WGS:0.0076768074,CUC_Telfairia_occidentalis_RNA:0.0209875438)100:0.0097844491,(CUC_Telfairia_pedata_RNA:0.0030627407,CUC_Telfairia_pedata:0.0164126515)100:0.0095398537)100:0.0242354007)100:0.0029386516,CUC_Cogniauxia_podolaena:0.0296667127)100:0.0182120699)100:0.0071163809,(((((CUC_Momordica_charantia_RNA:0.0027308659,CUC_Momordica_charantia_var_charantia_RNA:0.0030862335)100:0.0014101890,CUC_Momordica_charantia_var_abbreviata_RNA:0.0015775880)100:0.0226637083,CUC_Momordica_balsamina_GSK:0.0281921441)100:0.0022159553,(CUC_Momordica_foetida_GSK:0.0072625482,CUC_Momordica_foetida_RNA:0.0064299114)100:0.0217209959)100:0.0083247467,((CUC_Momordica_cochinchinensis_RNA:0.0323827809,((CUC_Momordica_cardiospermoides_RNA:0.0201593647,CUC_Momordica_rostrata_RNA:0.0194883021)100:0.0098320138,CUC_Momordica_peteri:0.0329234735)100:0.0084670902)100:0.0054078705,(CUC_Momordica_boivinii_RNA:0.0384767643,CUC_Momordica_sessilifolia_HS2565_GSK:0.0508517191)100:0.0227012337)100:0.0050138870)100:0.0335619935)100:0.0081059209,(((CUC_Siraitia_grosvenorii_1_RNA:0.0053905687,CUC_Siraitia_grosvenorii_3_RNA:0.0038497637)100:0.0010620095,CUC_Siraitia_grosvenorii_2_RNA:0.0029177597)100:0.0020385827,CUC_Siraitia_grosvenorii_WGS:0.0069619836)100:0.0372913687)100:0.0101019810,((CUC_Baijiania_taiwaniana_RNA:0.0383432532,((CUC_Baijiania_yunnanensis:0.0068390287,CUC_Baijiania_yunnanensis_HS2656_GSK:0.0091933711)100:0.0035058409,CUC_Baijiania_yunnanensis_RNA:0.0067684662)100:0.0133558178)100:0.0111519374,((CUC_Thladiantha_cordifolia_RNA:0.0061519801,CUC_Thladiantha_globicarpa_RNA:0.0064895117)100:0.0102554309,(((CUC_Thladiantha_nudiflora_RNA:0.0050468323,CUC_Thladiantha_villosula_RNA:0.0118600175)100:0.0064155698,CUC_Thladiantha_punctata_RNA:0.0101853608)100:0.0023614561,(CUC_Thladiantha_hookeri:0.0146075565,CUC_Thladiantha_dubia_SB06_GSK:0.0192162300)100:0.0022896801)100:0.0050668515)100:0.0382015277)100:0.0201067722)88:0.0028649211,((CUC_Indofevillea_khasiana:0.0107493987,CUC_Indofevillea_khasiana_RNA:0.0040071893)100:0.0028646051,CUC_Indofevillea_khasiana_SYS066_GSK:0.0183652609)100:0.0295990395)100:0.0443009779,((((((CUC_Cyclantheropsis_parviflora_1_RNA:0.0084061142,(CUC_Cyclantheropsis_parviflora_2_RNA:0.0056503934,(CUC_Cyclantheropsis_parviflora:0.0107260390,CUC_Cyclantheropsis_parviflora_SB11_GSK:0.0386807255)100:0.0065438971)100:0.0051233785)100:0.0640491775,CUC_Pteropepon_deltoideus:0.0840188981)56:0.0051172273,CUC_Sicydium_diffusum:0.0933993522)100:0.0184225907,(CUC_Fevillea_cordifolia_WGS:0.0203086331,(CUC_Fevillea_pergamentacea:0.0229768975,CUC_Fevillea_pedatifolia_GSK:0.0136217635)100:0.0076644014)100:0.0502403692)100:0.0270208123,(((CUC_Gerrardanthus_macrorhizus:0.0119333150,CUC_Gerrardanthus_macrorhizus_SB22_GSK:0.0357052642)100:0.0184393804,(CUC_Gerrardanthus_macrorhizus_RNA:0.0228601347,CUC_Gerrardanthus_lobatus_RNA:0.0432010615)100:0.0080855141)100:0.0655571164,(((CUC_Siolmatra_brasiliensis:0.0223483821,CUC_Siolmatra_pentaphylla_WGS:0.0991341989)100:0.0111877233,CUC_Zanonia_indica:0.0379741241)100:0.0367434234,(((CUC_Xerosicyos_tripartitus_RNA:0.0194608062,CUC_Xerosicyos_pubescens:0.0242305507)100:0.0019482052,CUC_Xerosicyos_pubescens_RNA:0.0202632343)100:0.0062272284,CUC_Xerosicyos_danguyi_RNA:0.0298271700)100:0.0409079709)100:0.0186482522)100:0.0072750355)100:0.0188738260,((((((((((((CUC_Gynostemma_microspermum_GSK:0.0205111292,CUC_Gynostemma_burmanicum_SB16_GSK:0.0267140735)100:0.0033865449,CUC_Gynostemma_microspermum_GJ058_RNA:0.0076824568)57:0.0006904713,CUC_Gynostemma_pentaphyllum_RNA:0.0081708847)57:0.0020927507,CUC_Gynostemma_laxum_RNA:0.0066811089)99:0.0014122429,CUC_Gynostemma_burmanicum:0.0153970052)100:0.0013351129,(CUC_Gynostemma_pubescens_RNA:0.0076135461,((CUC_Gynostemma_longipes_leaf_RNA:0.0045763087,CUC_Gynostemma_longipes_rattan_RNA:0.0040932743)100:0.0015281529,CUC_Gynostemma_longipes_stolon_RNA:0.0038985102)100:0.0023607076)100:0.0011709012)100:0.0085343266,((CUC_Gynostemma_aggregatum_RNA:0.0040059371,CUC_Gynostemma_yixingense_WGS:0.0093516634)100:0.0035947839,CUC_Gynostemma_cardiospermum_RNA:0.0063204387)100:0.0089347424)100:0.0057508784,CUC_Gynostemma_compressum_RNA:0.0216147801)100:0.0522248001,((CUC_Gomphogyne_cissiformis_RNA:0.0577427018,CUC_Gomphogyne_cissiformis:0.0628756060)100:0.0278719797,(((CUC_Hemsleya_carnosiflora_RNA:0.0062223336,CUC_Hemsleya_macrosperma_RNA:0.0101143754)100:0.0012980925,CUC_Hemsleya_amabilis:0.0164312002)100:0.0013902716,CUC_Hemsleya_chinensis_RNA:0.0092021443)100:0.0343623750)100:0.0318700318)100:0.0164826601,(CUC_Neoalsomitra_integrifoliola_RNA:0.0362079962,(CUC_Neoalsomitra_sarcophylla:0.0131365931,CUC_Neoalsomitra_sarcophylla_RNA:0.0068537459)100:0.0575014789)100:0.0229740668)100:0.0195848391,CUC_Bayabusua_clarkei:0.0626998968)99:0.0039651258,CUC_Alsomitra_macrocarpa:0.0663540141)100:0.0079822460)79:0.0022146964)94:0.0059476285,((CUC_Actinostemma_biglandulosum:0.0139137014,CUC_Actinostemma_biglandulosum_RNA:0.0026135081)100:0.0378815382,(CUC_Actinostemma_paniculatum_RNA:0.0208498536,CUC_Actinostemma_tenerum_RNA:0.0546103341)100:0.0223314709)100:0.0693771950)100:0.1363587278)75:0.0064356570,((COR_Coriaria_nepalensis:0.0095967527,COR_Coriaria_nepalensis_RNA:0.0096252757)100:0.1873304307,(CRN_Corynocarpus_laevigatus_HS5848_WGS:0.0299182432,CRN_Corynocarpus_cribbianus:0.0750652207)100:0.1061762962)100:0.0385463982)75:0.0081809228)100:0.0608240404,(((ROS_Elaeagnus_pungens_RNA:0.2109997939,((ROS_Frangula_caroliniana_RNA:0.0236020097,ROS_Rhamnus_japonica_RNA:0.0265386441)100:0.0599091319,ROS_Ziziphus_jujuba_RNA:0.0961121043)100:0.0434208416)100:0.0072021122,((((ROS_Ficus_religiosa_RNA:0.0790783999,ROS_Morus_nigra_RNA:0.0724640625)100:0.0405519475,(ROS_Urtica_dioica_RNA:0.2752456406,ROS_Boehmeria_nivea_RNA:0.1120920495)100:0.0640301664)100:0.0242202472,(((((ROS_Cannabis_sativa_core_RNA:0.0023365558,ROS_Cannabis_sativa_stem_RNA:0.0017901536)100:0.0013124193,ROS_Cannabis_sativa_stem_peel_RNA:0.0023497798)100:0.0020191930,ROS_Cannabis_sativa_xylem_RNA:0.0036994103)100:0.0578872255,ROS_Humulus_lupulus_RNA:0.0357634741)100:0.0755677147,ROS_Celtis_occidentalis_RNA:0.0657698051)100:0.0400203709)100:0.0277047536,ROS_Ulmus_alata_RNA:0.1492135442)100:0.0310392475)100:0.0317854765,((((((ROS_Amelanchier_canadensis_RNA:0.0166254132,((ROS_Malus_baccata_RNA:0.0185734811,ROS_Sorbus_koehneana_RNA:0.0185767614)100:0.0022133622,ROS_Cotoneaster_transcaucasicus_RNA:0.0196847316)100:0.0034655595)100:0.0684952148,ROS_Aruncus_dioicus_RNA:0.1080810760)100:0.0090746315,(ROS_Kerria_japonica_RNA:0.0674273161,ROS_Prunus_prostrata_RNA:0.0589120232)100:0.0050858673)100:0.0068437170,ROS_Physocarpus_opulifolius_RNA:0.0706218066)100:0.0230257051,(ROS_Cercocarpus_ledifolius_RNA:0.0234837337,ROS_Dryas_octopetala_RNA:0.0196425477)100:0.0446180935)99:0.0081537354,((ROS_Rosa_palustris_RNA:0.0299327366,ROS_Sanguisorba_minor_RNA:0.0840470971)100:0.0263986391,ROS_Geum_quellyon_RNA:0.1139045294)100:0.0703975384)100:0.0765435122)100:0.0317835883)100:0.0084165146,((((((((FAB_Acacia_pycnantha_GH_RNA:0.0343734812,(FAB_Calliandra_calothyrsus_GH_RNA:0.0315986577,FAB_Calliandra_hygrophila_GH_CAP:0.0304291574)100:0.0333201195)100:0.0161431535,FAB_Mimosa_pudica_GH_RNA:0.0974963855)100:0.0729967187,FAB_Cassia_fistula_GH_WGS:0.0656615003)100:0.0417256118,(((FAB_Adesmia_erinacea_GH_RNA:0.0086657305,FAB_Adesmia_spinosissima_SH_RNA:0.0087223337)100:0.1067438634,FAB_Dalea_candida_GH_CAP:0.1189036320)100:0.0131204124,(((FAB_Daviesia_acicularis_GH_CAP:0.0565743177,(((FAB_Gastrolobium_bilobum_GH_CAP:0.0079487055,FAB_Gastrolobium_grandiflorum_GH_GSK:0.0697371427)100:0.0133661259,FAB_Oxylobium_cordifolium_GH_CAP:0.0204146831)100:0.0071753956,FAB_Jacksonia_spinosa_GH_CAP:0.0309090176)100:0.0267345833)100:0.0038871483,FAB_Gompholobium_polymorphum_RNA:0.0521935728)100:0.0137068287,(((FAB_Bituminaria_bituminosa_TH_RNA:0.0579889415,FAB_Glycine_soja_RNA:0.0394498459)100:0.0410596404,FAB_Galactia_tenuiflora_GH_CAP:0.0819281279)100:0.0214180213,((((FAB_Astragalus_membranaceus_GH_RNA:0.0040313045,FAB_Astragalus_propinquus_GH_RNA:0.0048226183)100:0.0222749716,(FAB_Astragalus_verus_SH_GSK:0.0445588761,FAB_Astragalus_spinosus_SH_GSK:0.0380489377)100:0.0326214157)100:0.0484910227,FAB_Onobrychis_viciifolia_GH_RNA:0.0904439853)100:0.0080952400,FAB_Halimodendron_halodendron_SH_GSK:0.0747217954)100:0.0392180574)100:0.0061751157)100:0.0150150184)100:0.0555124412)100:0.0115647081,(FAB_Copaifera_officinalis_RNA:0.1381902262,(FAB_Bauhinia_tomentosa_GH_RNA:0.0690562479,FAB_Cercis_canadensis_RNA:0.0270944296)100:0.0620137167)100:0.0075554203)100:0.0676314074,FAB_Quillaja_saponaria_RNA:0.1370061157)69:0.0112167333,FAB_Polygala_lutea_RNA:0.3309865240)100:0.0668364698,(FAG_Lophozonia_obliqua_RNA:0.0870276484,((((FAG_Alnus_serrulata_RNA:0.0308758986,FAG_Betula_pendula_RNA:0.0279543749)100:0.0206450764,FAG_Casuarina_equisetifolia_RNA:0.1104859437)100:0.0247640190,((FAG_Juglans_nigra_RNA:0.0105751173,FAG_Carya_glabra_RNA:0.0575117307)100:0.0789220145,FAG_Morella_cerifera_RNA:0.1009651602)100:0.0134649133)100:0.0115471829,(FAG_Fagus_sylvatica_RNA:0.0492836639,((FAG_Castanea_pumila_RNA:0.0056611528,FAG_Castanea_crenata_RNA:0.0072352692)100:0.0104605036,FAG_Quercus_shumardii_RNA:0.0151215808)100:0.0467717535)100:0.0343004666)100:0.0223521152)100:0.0350171241)100:0.0073123769)100:0.0187527409,(((((((((MAL_Casearia_arborea_SH_RNA:0.0257464510,(MAL_Casearia_glomerata_GH_WGS:0.0245669527,MAL_Casearia_nitida_SH_RNA:0.0261148891)100:0.0108808468)100:0.0814301429,((MAL_Xylosma_congesta_GH_GSK:0.0146063280,(MAL_Xylosma_terrae-reginae_GH_CAP:0.0223027185,MAL_Flacourtia_jangomas_RNA:0.0236037942)100:0.0019439742)100:0.0339746788,MAL_Salix_fargesii_RNA:0.0726042255)100:0.0484587033)100:0.0500005177,(MAL_Viola_tricolor_RNA:0.2400811999,(MAL_Passiflora_caerulea_RNA:0.1316949710,MAL_Malesherbia_fasciculata_RNA:0.0948994934)100:0.0874485263)100:0.0152721923)100:0.0087387691,MAL_Galearia_maingayi_RNA:0.1094061855)50:0.0049204497,((((((MAL_Hypericum_perforatum_RNA:0.1864075773,MAL_Podostemum_ceratophyllum_RNA:0.5120469023)100:0.0627354871,MAL_Mammea_americana_RNA:0.1056182102)100:0.0279079910,MAL_Garcinia_livingstonei_RNA:0.1813273672)100:0.0890070010,MAL_Ochna_serrulata_RNA:0.2605017884)68:0.0210649202,((MAL_Linum_usitatissimum_RNA:0.3361970855,MAL_Phyllanthus_sp_RNA:0.2425867095)64:0.0238577919,(MAL_Galphimia_gracilis_RNA:0.2477187740,MAL_Elatine_minima_RNA:0.1939367813)100:0.0380887237)53:0.0118311047)47:0.0074985101,(MAL_Caryocar_brasiliense_WGS:0.1738936705,MAL_Chrysobalanus_icaco_RNA:0.2021323832)47:0.0126627710)97:0.0050014948)48:0.0028863421,((((MAL_Erythroxylum_coca_RNA:0.1943767360,MAL_Rhizophora_mangle_RNA:0.1544570691)100:0.0344706198,MAL_Bhesa_paniculata_RNA:0.1446416109)36:0.0016138359,MAL_Ixonanthes_reticulata_RNA:0.1876607955)24:0.0053085986,MAL_Drypetes_deplanchei_RNA:0.1401775181)14:0.0057146000)51:0.0053510993,((MAL_Euphorbia_mesembryanthemifolia_RNA:0.2605421165,MAL_Clutia_pulchella_RNA:0.1717547393)100:0.0305431614,((MAL_Rafflesia_cantleyi_RNA:0.0076728709,MAL_Rafflesia_tuan-mudae_RNA:0.0080601756)100:0.4072427793,(APO_Apodanthes_caseariae:0.2536476935,(APO_Pilostyles_thurberi_RNA:0.2717537199,APO_Pilostyles_aethiopica:0.2241056706)100:0.0819435907)100:0.2148898028)100:0.0501678088)51:0.0092607286)100:0.0440877776,((HUA_Afrostyrax_kamerunensis_GSK:0.0144711568,HUA_Afrostyrax_lepidophyllus_GSK:0.0104054709)100:0.0281602732,HUA_Hua_gabonii_GSK:0.0504046997)100:0.1258854925)100:0.0144686982,((MLV_Bixa_orellana_RNA:0.1358729050,(MLV_Schizolaena_sp_RNA:0.0786454311,MLV_Cistus_inflatus_RNA:0.1859349077)100:0.0639974371)100:0.0164452821,(MLV_Muntingia_calabura_RNA:0.2096852653,MLV_Dombeya_burgessiae_RNA:0.1830566685)100:0.0142301488)100:0.0648882316)100:0.0202827793)100:0.1529052374);

ALISIM COMMAND
--------------
To simulate an alignment of the same length as the original alignment, using the tree and model parameters estimated from this analysis, you can use the following command:

--alisim simulated_MSA -t 01_informed/iqtree_concat_OK_Mega353_informed.treefile -p ../071_align_OK_Mega353/03_trimmed/06_informed/01_coding_NUC/02_NT.best_model.nex

To mimic the alignment used to produce this analysis, i.e. simulate an alignment of the same length as the original alignment, using the tree and model parameters estimated from this analysis *and* copying the same gap positions as the original alignment, you can use the following command:

iqtree -s <alignment.phy> --alisim mimicked_MSA

To simulate any number of alignments in either of the two commandlines above, use the --num-alignments options, for example mimic 100 alignments you would use the command line:

iqtree -s <alignment.phy> --alisim mimicked_MSA --num-alignments 100

For more information on using AliSim, please visit: www.iqtree.org/doc/AliSim

TIME STAMP
----------

Date and time: Mon Jul 17 04:21:15 2023
Total CPU time used: 5043806.317 seconds (1401h:3m:26s)
Total wall-clock time used: 91846.34856 seconds (25h:30m:46s)
```
