## Supplementary material for "A novel phylogenomics pipeline reveals extensive topological conflict in the evolution of the angiosperm order Cucurbitales": iqtree_concat_OK_Mega353_informed.treefile

```
(VIT_Cissus_quadrangularis_RNA:0.1005836153,(VIT_Tetrastigma_voinierianum_RNA:0.0159360088,VIT_Tetrastigma_obtectum_RNA:0.0244588336)100:0.0617881036,((((((ANI_Anisophyllea_cinnamomoides:0.0343261656,ANI_Anisophyllea_purpurascens_GSK:0.0336372570)100:0.0279653893,(ANI_Poga_oleosa:0.0385520458,(ANI_Combretocarpus_rotundatus:0.1120455722,ANI_Polygonanthus_amazonicus:0.1862835585)100:0.1680514581)100:0.0546837188)100:0.1824049881,(((((BEG_Begonia_coptidifolia_WGS:0.0400512621,(((BEG_Begonia_fuchsioides_leaf_RNA:0.0077905716,BEG_Begonia_fuchsioides_root_RNA:0.0070555427)100:0.0716373199,BEG_Begonia_petasitifolia:0.0498655312)100:0.0043242980,(BEG_Begonia_sp_RNA:0.0180589919,BEG_Begonia_conchifolia_RNA:0.0206103688)100:0.0116799759)100:0.0091018176)100:0.0659412938,BEG_Hillebrandia_sandwicensis:0.1043733122)100:0.1543468619,((DAT_Datisca_cannabina:0.0535987838,(DAT_Datisca_glomerata_WGS:0.0055090587,((DAT_Datisca_glomerata_nodule_RNA:0.0012092599,DAT_Datisca_glomerata_root_RNA:0.0011603997)100:0.0006305376,DAT_Datisca_glomerata_leaf_RNA:0.0009351896)100:0.0012653063)100:0.0343946961)100:0.1080246657,(TET_Octomeles_sumatrana:0.0818896187,TET_Tetrameles_nudiflora:0.0881529733)100:0.0830044449)96:0.0089704222)100:0.0225426709,(((((((((((((((((((CUC_Cucurbita_maxima_RNA:0.0106709481,((CUC_Cucurbita_ecuadorensis:0.0157399788,CUC_Cucurbita_ecuadorensis_2_RNA:0.0089004325)100:0.0037887652,CUC_Cucurbita_ecuadorensis_1_RNA:0.0057463311)100:0.0047185159)100:0.0089511923,(((CUC_Cucurbita_argyrosperma_RNA:0.0098142176,CUC_Cucurbita_moschata_RNA:0.0085821515)100:0.0071460847,(CUC_Cucurbita_pepo_subsp_pepo_RNA:0.0068881939,CUC_Cucurbita_pepo_subsp_texana_RNA:0.0385768161)100:0.0086351945)100:0.0028748683,(CUC_Cucurbita_okeechobeensis_RNA:0.0084495812,(CUC_Cucurbita_lundelliana_RNA:0.0081296644,(CUC_Cucurbita_pepo_var_ovifera_GSK:0.0139504228,CUC_Cucurbita_pepo_var_ozarkana_GSK:0.0073114163)100:0.0340711249)85:0.0037853138)100:0.0114561810)100:0.0031731117)100:0.0059751388,CUC_Cucurbita_ficifolia_RNA:0.0206265248)100:0.0033156083,(CUC_Cucurbita_foetidissima_1_RNA:0.0201863166,(CUC_Cucurbita_pedatifolia_RNA:0.0142313909,CUC_Cucurbita_foetidissima_2_RNA:0.0080730603)100:0.0072258070)100:0.0081448853)100:0.0061729813,((CUC_Cucurbita_digitata_GSK:0.0193878885,CUC_Cucurbita_palmata_RNA:0.0075027309)100:0.0041631341,CUC_Cucurbita_cordata_RNA:0.0177482803)100:0.0134864586)100:0.0188213642,CUC_Peponopsis_adhaerens:0.0343898143)82:0.0034227146,(((CUC_Sicana_odorifera_RNA:0.0104238430,CUC_Sicana_odorifera:0.0156823196)100:0.0146784513,CUC_Calycophysum_brevipes:0.0267014913)100:0.0051598873,CUC_Penelopeia_sphaerica:0.0408696257)82:0.0030752290)99:0.0017942750,CUC_Polyclathra_cucumerina:0.0404130271)73:0.0015878694,(((CUC_Abobra_tenuifolia:0.0332255872,((CUC_Cayaponia_domingensis:0.0256503970,CUC_Cayaponia_selysioides:0.0264832701)100:0.0055168590,(CUC_Cayaponia_racemosa_RNA:0.0300336259,CUC_Cayaponia_cordata_HM3711_RNA:0.0208358524)100:0.0083022670)100:0.0043946135)100:0.0059363904,(((CUC_Cionosicys_macranthus:0.0117264554,CUC_Cionosicys_macranthus_HS2657_GSK:0.0404266051)100:0.0058924122,CUC_Cionosicys_macranthus_RNA:0.0073312031)100:0.0172064729,CUC_Schizocarpum_filiforme:0.0461958062)100:0.0026153935)100:0.0055167388,CUC_Tecunumania_stothertiae:0.0353569202)100:0.0028056885)100:0.0258661433,((((((((((CUC_Apodanthera_mathewsii_HS5725_WGS:0.0140396311,(CUC_Ceratosanthes_palmata:0.0112396520,CUC_Halosicyos_ragonesei:0.0149829709)100:0.0148043030)100:0.0013966847,((((CUC_Ibervillea_maxima_HM3187_RNA:0.0127684347,CUC_Ibervillea_maxima:0.0103054057)100:0.0044569605,CUC_Ibervillea_sonorae_RNA:0.0357020140)100:0.0029675001,CUC_Ibervillea_tenuisecta_RNA:0.0178445671)100:0.0017278407,CUC_Tumamoca_macdougalii:0.0271100892)100:0.0036875479)100:0.0005541676,(((((CUC_Wilbrandia_hibiscoides_1_WGS:0.0048932574,CUC_Wilbrandia_hibiscoides_2_WGS:0.0041927802)100:0.0096262696,(CUC_Melothrianthus_argenteus:0.0161258551,CUC_Wilbrandia_ebracteata:0.0128664305)100:0.0034031097)100:0.0010966239,((CUC_Gurania_lobata_GJ079_RNA:0.0118554924,CUC_Gurania_subumbellata:0.0293752777)100:0.0025124855,(CUC_Psiguria_triphylla_RNA:0.0122884427,CUC_Psiguria_pedata:0.0162495517)100:0.0022547736)100:0.0033141412)100:0.0053388126,(((CUC_Doyerea_emetocathartica:0.0128850082,CUC_Doyerea_trifoliata:0.0123471540)100:0.0044192492,CUC_Pseudoapodanthera_villosa:0.0285371556)100:0.0164853493,CUC_Melothrianthus_sagittifolius_RNA:0.0292771016)100:0.0015396555)100:0.0017080055,(CUC_Cucurbitopsis_aspera_RNA:0.0128588167,CUC_Cucurbitella_duriaei:0.0230548310)100:0.0073274425)94:0.0002701055)100:0.0037014023,((CUC_Kedrostis_nana:0.0112732219,CUC_Kedrostis_nana_1_RNA:0.0046600819)100:0.0033260111,CUC_Kedrostis_nana_2_RNA:0.0071165471)100:0.0121192838)100:0.0015077389,CUC_Kedrostis_bennettii:0.0386666799)100:0.0015034022,(((CUC_Kedrostis_africana:0.0149751942,CUC_Kedrostis_pseudogijef:0.0185061773)100:0.0137135635,(CUC_Corallocarpus_welwitschii:0.0122578545,CUC_Corallocarpus_boehmii_SB19_GSK:0.0164773817)100:0.0161829479)100:0.0027481884,CUC_Corallocarpus_glomeruliflorus_RNA:0.0266914598)100:0.0020707601)100:0.0031175794,((CUC_Seyrigia_humbertii_RNA:0.0095079458,CUC_Seyrigia_gracilis:0.0170166765)100:0.0097968772,((CUC_Trochomeriopsis_diversifolia:0.0101696826,CUC_Trochomeriopsis_diversifolia_RNA:0.0037541798)100:0.0083183968,CUC_Kedrostis_elongata:0.0222939006)100:0.0004363705)100:0.0041731217)100:0.0017446556,((CUC_Dendrosicyos_socotranus:0.0086804964,CUC_Dendrosicyos_socotranus_SB25_GSK:0.0161131641)99:0.0010025057,CUC_Dendrosicyos_socotranus_HS5731_WGS:0.0033604925)100:0.0249685528)100:0.0131457814,(CUC_Bambekea_racemosa_HS5726_WGS:0.0218271209,CUC_Eureiandra_eburnea:0.0333526336)100:0.0034893519)100:0.0158046951,(((((CUC_Citrullus_naudinianus_WGS:0.0198835253,((((CUC_Citrullus_amarus_WGS:0.0054360112,(((CUC_Citrullus_lanatus_1_WGS:0.0020559940,CUC_Citrullus_lanatus_3_WGS:0.0021294453)100:0.0009858493,CUC_Citrullus_lanatus_2_WGS:0.0049809073)100:0.0007590387,CUC_Citrullus_mucosospermus_WGS:0.0022166812)100:0.0046683964)100:0.0025500236,(CUC_Citrullus_ecirrhosus:0.0077469857,CUC_Citrullus_ecirrhosus_WGS:0.0026021154)100:0.0073443719)100:0.0008351308,CUC_Citrullus_rehmii_WGS:0.0069986094)89:0.0005957236,CUC_Citrullus_colocynthis_WGS:0.0086290912)100:0.0096987935)100:0.0172156437,((CUC_Peponium_poissonii:0.0207208029,CUC_Peponium_vogelii_RNA:0.0089350386)100:0.0202677275,((CUC_Lagenaria_siceraria_GJ113_RNA:0.0014138235,(CUC_Lagenaria_siceraria_var_hispida_RNA:0.0023625051,CUC_Lagenaria_siceraria_var_microcarpa_RNA:0.0015123249)100:0.0010259790)100:0.0007176154,CUC_Lagenaria_siceraria_var_siceraria_WGS:0.0051842286)100:0.0218101798)100:0.0025946500)100:0.0042774594,((((((((((((((CUC_Cucumis_anguria:0.0144759353,CUC_Cucumis_anguria_WGS:0.0040298610)100:0.0053932338,(CUC_Cucumis_prophetarum:0.0082385362,CUC_Cucumis_prophetarum_WGS:0.0030854204)100:0.0069666683)100:0.0016324827,CUC_Cucumis_dipsaceus_WGS:0.0096120721)100:0.0011333646,(CUC_Cucumis_myriocarpus_WGS:0.0090704019,CUC_Cucumis_zeyherii_WGS:0.0073547154)100:0.0029110445)100:0.0019539707,CUC_Cucumis_ficifolius_WGS:0.0131063213)100:0.0014967449,CUC_Cucumis_rigidus:0.0153913371)100:0.0021964399,CUC_Cucumis_omissus_HS5733_WGS:0.0120960580)100:0.0088401213,(CUC_Cucumis_metuliferus_1_RNA:0.0040599980,CUC_Cucumis_metuliferus_2_RNA:0.0015786494)100:0.0145926689)100:0.0022998870,((CUC_Cucumis_melo_RNA:0.0028216973,(CUC_Cucumis_melo_subsp_melo_WGS:0.0054396876,CUC_Cucumis_melo_subsp_agrestis_WGS:0.0063484733)100:0.0028071482)100:0.0194113947,(((CUC_Cucumis_hystrix_RNA:0.0076730563,CUC_Cucumis_hystrix_WGS:0.0090839953)100:0.0086059753,(CUC_Cucumis_sativus_var_hardwickii_RNA:0.0036247773,CUC_Cucumis_sativus_var_sativus_RNA:0.0088573581)100:0.0094361068)100:0.0046618034,CUC_Cucumis_maderaspatanus_RNA:0.0147492557)100:0.0075490573)100:0.0060625463)100:0.0252424919,CUC_Muellerargia_timorensis:0.0542239991)100:0.0070185729,(CUC_Papuasicyos_belensis:0.0179035778,CUC_Scopellaria_diversifolia:0.0145723878)100:0.0367251041)97:0.0021046037,(((CUC_Zehneria_scabra_RNA:0.0107876024,((CUC_Zehneria_maysorensis_RNA:0.0043270443,CUC_Zehneria_mucronata_RNA:0.0030461537)100:0.0067576361,CUC_Zehneria_scabra:0.0201316411)100:0.0029416938)100:0.0183562642,(CUC_Zehneria_indica_RNA:0.0376013197,CUC_Zehneria_pallidinervia_RNA:0.0395126473)100:0.0050623291)100:0.0073961557,CUC_Zehneria_sp:0.0488106562)100:0.0132794167)82:0.0021344350,(((CUC_Dactyliandra_welwitschii:0.0328251400,(CUC_Trochomeria_macrocarpa:0.0157123543,CUC_Trochomeria_macrocarpa_RNA:0.0095040665)100:0.0126873963)100:0.0031099062,CUC_Blastania_cerasiformis:0.0316671614)100:0.0083596809,(CUC_Benincasa_hispida:0.0104253104,CUC_Benincasa_hispida_RNA:0.0022380379)100:0.0295631753)100:0.0071187598)100:0.0016513825,((((((CUC_Solena_heterophylla:0.0136903782,CUC_Solena_amplexicaulis_RNA:0.0069435237)100:0.0121765096,(CUC_Khmeriosicyos_harmandii:0.0270865902,CUC_Borneosicyos_simplex:0.0249386822)100:0.0035321671)100:0.0009310181,(CUC_Lemurosicyos_variegata:0.0834888937,CUC_Lemurosicyos_variegata_HS0262_WGS:0.0111872984)100:0.0094406860)100:0.0129436194,(CUC_Cephalopentandra_ecirrhosa_RNA:0.0040855442,CUC_Cephalopentandra_ecirrhosa:0.0121351002)100:0.0289060081)100:0.0032713834,CUC_Raphidiocystis_welwitschii_HS5553_WGS:0.0476461714)100:0.0069480836,CUC_Ruthalicia_eglandulosa:0.0584126328)100:0.0033753632)100:0.0015399553)100:0.0015823135,(((CUC_Diplocyclos_palmatus:0.0106406266,CUC_Diplocyclos_palmatus_RNA:0.0035388270)100:0.0222759355,((CUC_Coccinia_rehmannii_GJ090_RNA:0.0120605265,CUC_Coccinia_trilobata_RNA:0.0109873540)100:0.0095599532,((CUC_Coccinia_grandis_RNA:0.0094961581,CUC_Coccinia_grandis_XWB13686_RNA:0.0068992206)100:0.0117846560,CUC_Coccinia_sessilifolia:0.0283474932)100:0.0040640519)100:0.0062490134)100:0.0092146340,CUC_Acanthosicyos_horridus:0.0506811421)100:0.0021368552)100:0.0039528592,(CUC_Indomelothria_chlorocarpa:0.0408727898,((CUC_Melothria_pendula:0.0124703697,CUC_Melothria_pendula_RNA:0.0062567012)100:0.0208515628,(CUC_Melothria_sphaerocarpa_RNA:0.0155183800,CUC_Melothria_campestris:0.0223436080)100:0.0067310569)100:0.0129213253)100:0.0174461583)100:0.0213711757)100:0.0051794600)100:0.0050026907,((((CUC_Herpetospermum_pedunculosum:0.0095466987,CUC_Herpetospermum_pedunculosum_SB13_GSK:0.0315276407)100:0.0035122988,CUC_Herpetospermum_pedunculosum_RNA:0.0060901057)100:0.0248380802,(CUC_Schizopepon_bryoniifolius:0.0454202531,(CUC_Schizopepon_bryoniifolius_RNA:0.0102902946,CUC_Schizopepon_monoicus_RNA:0.0117595100)100:0.0266238545)100:0.0091713608)100:0.0175148615,(((CUC_Ecballium_elaterium:0.0108749719,CUC_Ecballium_elaterium_RNA:0.0033744184)100:0.0395512466,((CUC_Bryonia_marmorata:0.0090175057,(CUC_Bryonia_marmorata_SB24_GSK:0.0436549037,CUC_Bryonia_dioica_GSK:0.0314291660)100:0.0145384157)100:0.0062944112,CUC_Bryonia_dioica_RNA:0.0055715259)100:0.0405326651)100:0.0213541474,CUC_Austrobryonia_argillicola:0.0614255072)100:0.0041021186)100:0.0046743726)100:0.0023968336,((((((((((CUC_Trichosanthes_homophylla_SB10_GSK:0.0226911758,CUC_Trichosanthes_kirilowii_SB17_GSK:0.0277955461)100:0.0064593248,CUC_Trichosanthes_rosthornii_2_RNA:0.0052927716)100:0.0010749183,CUC_Trichosanthes_rosthornii_1_RNA:0.0067840511)100:0.0058585892,CUC_Trichosanthes_truncata_SYS368_GSK:0.0399345090)100:0.0033943691,((CUC_Trichosanthes_sericeifolia_RNA:0.0159757808,CUC_Trichosanthes_villosa_RNA:0.0136294520)100:0.0009381096,CUC_Trichosanthes_truncata_RNA:0.0259578674)100:0.0027283672)100:0.0072419451,(((((CUC_Trichosanthes_baviensis_RNA:0.0059847711,(CUC_Trichosanthes_baviensis_SYS319_GSK:0.0393061452,CUC_Trichosanthes_pilosa:0.0107993303)100:0.0051964939)100:0.0053362440,CUC_Trichosanthes_pilosa_1_RNA:0.0081363094)99:0.0017153810,(CUC_Trichosanthes_pilosa_2_RNA:0.0135894402,CUC_Trichosanthes_pilosa_SYS242_GSK:0.0503309587)80:0.0025101549)100:0.0085141324,((CUC_Trichosanthes_cucumerina:0.0119423896,CUC_Trichosanthes_lobata_SYS456_GSK:0.0373331199)95:0.0042947015,CUC_Trichosanthes_anguina_RNA:0.0221345116)100:0.0171874658)100:0.0044769640,CUC_Trichosanthes_tubiflora_SYS506_GSK:0.0818461812)100:0.0047591188)100:0.0051694257,(((CUC_Trichosanthes_pedata_RNA:0.0114394636,((((CUC_Trichosanthes_dunniana_RNA:0.0048269766,CUC_Trichosanthes_pubera_RNA:0.0061273849)100:0.0047122411,(((CUC_Trichosanthes_rubriflos_GJ110_RNA:0.0141909107,CUC_Trichosanthes_tricuspidata_SYS145_GSK:0.0221497260)99:0.0020170178,CUC_Trichosanthes_wallichiana_SB14_GSK:0.0372949993)91:0.0025799226,CUC_Trichosanthes_lepiniana_RNA:0.0071064492)91:0.0032879096)91:0.0010328437,CUC_Trichosanthes_sp_XWB13719_RNA:0.0097816522)91:0.0006898890,CUC_Trichosanthes_nervifolia_SB18_GSK:0.0390592922)100:0.0005013290)100:0.0038632738,CUC_Trichosanthes_cucumeroides_RNA:0.0129943013)100:0.0063921955,CUC_Trichosanthes_scabra_RNA:0.0262902563)100:0.0133664179)100:0.0037026021,((((CUC_Hodgsonia_macrocarpa:0.0129656390,CUC_Hodgsonia_macrocarpa_RNA:0.0080963549)100:0.0027153832,(CUC_Hodgsonia_macrocarpa_HM3926_RNA:0.0032937402,CUC_Hodgsonia_heteroclita_SYS034_GSK:0.0405229979)100:0.0043114783)100:0.0363323517,((((CUC_Echinopepon_bigelovii_RNA:0.0060551500,CUC_Echinopepon_bigelovii:0.0162297698)100:0.0406432636,(((CUC_Sicyos_angulatus_GSK:0.0175721291,CUC_Microsechium_helleri:0.0323391630)100:0.0205656743,(CUC_Sicyos_edulis_RNA:0.0096271957,CUC_Sicyos_edulis_SB09_GSK:0.0309711482)100:0.0306820834)98:0.0037769482,(CUC_Frantzia_pittieri_RNA:0.0161225758,CUC_Frantzia_tacaco:0.0273158403)100:0.0231453853)100:0.0133050254)100:0.0036808758,((((CUC_Cyclanthera_mathewsii_RNA:0.0183622555,CUC_Cyclanthera_pedata_RNA:0.0164857365)24:0.0054322028,CUC_Cyclanthera_pedata_SB21_GSK:0.0703460735)100:0.0167020003,(CUC_Echinopepon_milliflorus:0.0376311050,CUC_Rytidostylis_longisepala:0.1021440801)100:0.0154246854)100:0.0087201972,CUC_Hanburia_mexicana:0.0475770272)100:0.0221477105)96:0.0034246380,((CUC_Echinocystis_lobata_RNA:0.0054083134,CUC_Echinocystis_lobata:0.0246113267)100:0.0312986696,((CUC_Marah_fabacea:0.0267350851,CUC_Marah_fabacea_RNA:0.0128312244)100:0.0054920752,CUC_Marah_macrocarpa_RNA:0.0114241991)100:0.0099405880)100:0.0064960039)100:0.0265806949)100:0.0033085944,(CUC_Linnaeosicyos_amara:0.0089724230,CUC_Linnaeosicyos_amara_SYS507_GSK:0.0093749534)100:0.0505254258)100:0.0021982757)100:0.0058531190,(CUC_Nothoalsomitra_suberosa:0.0062791410,CUC_Nothoalsomitra_suberosa_SB27_GSK:0.0204803117)100:0.0367714861)100:0.0025156710,((CUC_Luffa_aegyptiaca_RNA:0.0062695484,(CUC_Luffa_sepium:0.0222997910,CUC_Luffa_aegyptiaca_SYS018_GSK:0.0509542968)100:0.0039279985)100:0.0064202616,CUC_Luffa_acutangula_RNA:0.0177953297)100:0.0359928858)100:0.0033837988)100:0.0185207814,((((CUC_Ampelosicyos_humblotii_1:0.0074536449,CUC_Ampelosicyos_humblotii_2:0.0167572379)100:0.0025298281,CUC_Ampelosicyos_humblotii_SB12_GSK:0.0141750433)100:0.0198118225,((CUC_Telfairia_occidentalis_WGS:0.0076769473,CUC_Telfairia_occidentalis_RNA:0.0209889201)100:0.0097854089,(CUC_Telfairia_pedata_RNA:0.0030631261,CUC_Telfairia_pedata:0.0164128173)100:0.0095403397)100:0.0242362364)100:0.0029387307,CUC_Cogniauxia_podolaena:0.0296680370)100:0.0182127708)100:0.0071167352,(((((CUC_Momordica_charantia_RNA:0.0027315310,CUC_Momordica_charantia_var_charantia_RNA:0.0030870665)100:0.0014107067,CUC_Momordica_charantia_var_abbreviata_RNA:0.0015773732)100:0.0226651565,CUC_Momordica_balsamina_GSK:0.0281932576)100:0.0022160782,(CUC_Momordica_foetida_GSK:0.0072628119,CUC_Momordica_foetida_RNA:0.0064300462)100:0.0217223025)100:0.0083254281,((CUC_Momordica_cochinchinensis_RNA:0.0323839425,((CUC_Momordica_cardiospermoides_RNA:0.0201606753,CUC_Momordica_rostrata_RNA:0.0194896351)100:0.0098326542,CUC_Momordica_peteri:0.0329246443)100:0.0084666622)100:0.0054086925,(CUC_Momordica_boivinii_RNA:0.0384778605,CUC_Momordica_sessilifolia_HS2565_GSK:0.0508532976)100:0.0227013614)100:0.0050148616)100:0.0335632208)100:0.0081058693,(((CUC_Siraitia_grosvenorii_1_RNA:0.0053910670,CUC_Siraitia_grosvenorii_3_RNA:0.0038499341)100:0.0010621059,CUC_Siraitia_grosvenorii_2_RNA:0.0029184646)100:0.0020384601,CUC_Siraitia_grosvenorii_WGS:0.0069620444)100:0.0372925587)100:0.0101021057,((CUC_Baijiania_taiwaniana_RNA:0.0383442234,((CUC_Baijiania_yunnanensis:0.0068390701,CUC_Baijiania_yunnanensis_HS2656_GSK:0.0091938016)100:0.0035065212,CUC_Baijiania_yunnanensis_RNA:0.0067686336)100:0.0133555308)100:0.0111521756,((CUC_Thladiantha_cordifolia_RNA:0.0061528147,CUC_Thladiantha_globicarpa_RNA:0.0064895236)100:0.0102565210,(((CUC_Thladiantha_nudiflora_RNA:0.0050473263,CUC_Thladiantha_villosula_RNA:0.0118603407)100:0.0064165940,CUC_Thladiantha_punctata_RNA:0.0101859332)100:0.0023620452,(CUC_Thladiantha_hookeri:0.0146073239,CUC_Thladiantha_dubia_SB06_GSK:0.0192162819)100:0.0022907833)100:0.0050672183)100:0.0382020351)100:0.0201077832)88:0.0028649731,((CUC_Indofevillea_khasiana:0.0107496673,CUC_Indofevillea_khasiana_RNA:0.0040077558)100:0.0028652007,CUC_Indofevillea_khasiana_SYS066_GSK:0.0183663006)100:0.0295998870)100:0.0443020757,((((((CUC_Cyclantheropsis_parviflora_1_RNA:0.0084058152,(CUC_Cyclantheropsis_parviflora_2_RNA:0.0056506018,(CUC_Cyclantheropsis_parviflora:0.0107259937,CUC_Cyclantheropsis_parviflora_SB11_GSK:0.0386810282)100:0.0065444683)100:0.0051238529)100:0.0640514034,CUC_Pteropepon_deltoideus:0.0840200105)56:0.0051170867,CUC_Sicydium_diffusum:0.0934018452)100:0.0184232848,(CUC_Fevillea_cordifolia_WGS:0.0203095301,(CUC_Fevillea_pergamentacea:0.0229779345,CUC_Fevillea_pedatifolia_GSK:0.0136219310)100:0.0076645761)100:0.0502420805)100:0.0270209787,(((CUC_Gerrardanthus_macrorhizus:0.0119329052,CUC_Gerrardanthus_macrorhizus_SB22_GSK:0.0357071980)100:0.0184405645,(CUC_Gerrardanthus_macrorhizus_RNA:0.0228622337,CUC_Gerrardanthus_lobatus_RNA:0.0432011134)100:0.0080839592)100:0.0655589325,(((CUC_Siolmatra_brasiliensis:0.0223504396,CUC_Siolmatra_pentaphylla_WGS:0.0991360629)100:0.0111872273,CUC_Zanonia_indica:0.0379756083)100:0.0367459288,(((CUC_Xerosicyos_tripartitus_RNA:0.0194619398,CUC_Xerosicyos_pubescens:0.0242312486)100:0.0019486807,CUC_Xerosicyos_pubescens_RNA:0.0202645126)100:0.0062282972,CUC_Xerosicyos_danguyi_RNA:0.0298279491)100:0.0409089856)100:0.0186483555)100:0.0072760470)100:0.0188741792,((((((((((((CUC_Gynostemma_microspermum_GSK:0.0205129242,CUC_Gynostemma_burmanicum_SB16_GSK:0.0267148478)100:0.0033853294,CUC_Gynostemma_microspermum_GJ058_RNA:0.0076819698)57:0.0006911709,CUC_Gynostemma_pentaphyllum_RNA:0.0081714773)57:0.0020931979,CUC_Gynostemma_laxum_RNA:0.0066815445)99:0.0014125388,CUC_Gynostemma_burmanicum:0.0153980873)100:0.0013352659,(CUC_Gynostemma_pubescens_RNA:0.0076131862,((CUC_Gynostemma_longipes_leaf_RNA:0.0045759960,CUC_Gynostemma_longipes_rattan_RNA:0.0040940125)100:0.0015278719,CUC_Gynostemma_longipes_stolon_RNA:0.0038980303)100:0.0023613680)100:0.0011709477)100:0.0085346543,((CUC_Gynostemma_aggregatum_RNA:0.0040054565,CUC_Gynostemma_yixingense_WGS:0.0093526731)100:0.0035950662,CUC_Gynostemma_cardiospermum_RNA:0.0063207826)100:0.0089355434)100:0.0057517491,CUC_Gynostemma_compressum_RNA:0.0216158844)100:0.0522262864,((CUC_Gomphogyne_cissiformis_RNA:0.0577451122,CUC_Gomphogyne_cissiformis:0.0628766038)100:0.0278737320,(((CUC_Hemsleya_carnosiflora_RNA:0.0062231043,CUC_Hemsleya_macrosperma_RNA:0.0101145983)100:0.0012977916,CUC_Hemsleya_amabilis:0.0164323266)100:0.0013911617,CUC_Hemsleya_chinensis_RNA:0.0092022202)100:0.0343633224)100:0.0318712245)100:0.0164839881,(CUC_Neoalsomitra_integrifoliola_RNA:0.0362096968,(CUC_Neoalsomitra_sarcophylla:0.0131371094,CUC_Neoalsomitra_sarcophylla_RNA:0.0068540291)100:0.0575040509)100:0.0229748479)100:0.0195856155,CUC_Bayabusua_clarkei:0.0627021156)99:0.0039654279,CUC_Alsomitra_macrocarpa:0.0663563572)100:0.0079827490)79:0.0022150665)94:0.0059471264,((CUC_Actinostemma_biglandulosum:0.0139139757,CUC_Actinostemma_biglandulosum_RNA:0.0026149388)100:0.0378822310,(CUC_Actinostemma_paniculatum_RNA:0.0208507282,CUC_Actinostemma_tenerum_RNA:0.0546125957)100:0.0223328832)100:0.0693798543)100:0.1363637094)75:0.0064354511,((COR_Coriaria_nepalensis:0.0095978068,COR_Coriaria_nepalensis_RNA:0.0096264925)100:0.1873368301,(CRN_Corynocarpus_laevigatus_HS5848_WGS:0.0299194428,CRN_Corynocarpus_cribbianus:0.0750676968)100:0.1061797154)100:0.0385479900)75:0.0081800208)100:0.0608264255,(((ROS_Elaeagnus_pungens_RNA:0.2110062935,((ROS_Frangula_caroliniana_RNA:0.0236032791,ROS_Rhamnus_japonica_RNA:0.0265398157)100:0.0599117628,ROS_Ziziphus_jujuba_RNA:0.0961149451)100:0.0434222178)100:0.0072021449,((((ROS_Ficus_religiosa_RNA:0.0790812418,ROS_Morus_nigra_RNA:0.0724658365)100:0.0405543888,(ROS_Urtica_dioica_RNA:0.2752540573,ROS_Boehmeria_nivea_RNA:0.1120957890)100:0.0640338182)100:0.0242209380,(((((ROS_Cannabis_sativa_core_RNA:0.0023361834,ROS_Cannabis_sativa_stem_RNA:0.0017903126)100:0.0013130056,ROS_Cannabis_sativa_stem_peel_RNA:0.0023497646)100:0.0020193804,ROS_Cannabis_sativa_xylem_RNA:0.0037005938)100:0.0578891135,ROS_Humulus_lupulus_RNA:0.0357646380)100:0.0755701626,ROS_Celtis_occidentalis_RNA:0.0657713273)100:0.0400219194)100:0.0277050083,ROS_Ulmus_alata_RNA:0.1492181494)100:0.0310403975)100:0.0317866389,((((((ROS_Amelanchier_canadensis_RNA:0.0166263337,((ROS_Malus_baccata_RNA:0.0185744459,ROS_Sorbus_koehneana_RNA:0.0185769188)100:0.0022134837,ROS_Cotoneaster_transcaucasicus_RNA:0.0196849860)100:0.0034667386)100:0.0684977574,ROS_Aruncus_dioicus_RNA:0.1080849748)100:0.0090731352,(ROS_Kerria_japonica_RNA:0.0674295533,ROS_Prunus_prostrata_RNA:0.0589146003)100:0.0050850895)100:0.0068442405,ROS_Physocarpus_opulifolius_RNA:0.0706246528)100:0.0230273931,(ROS_Cercocarpus_ledifolius_RNA:0.0234850062,ROS_Dryas_octopetala_RNA:0.0196431102)100:0.0446195305)99:0.0081537593,((ROS_Rosa_palustris_RNA:0.0299340229,ROS_Sanguisorba_minor_RNA:0.0840493899)100:0.0264000100,ROS_Geum_quellyon_RNA:0.1139065307)100:0.0703997559)100:0.0765465716)100:0.0317834413)100:0.0084174579,((((((((FAB_Acacia_pycnantha_GH_RNA:0.0343747116,(FAB_Calliandra_calothyrsus_GH_RNA:0.0316004854,FAB_Calliandra_hygrophila_GH_CAP:0.0304298962)100:0.0333198169)100:0.0161438209,FAB_Mimosa_pudica_GH_RNA:0.0974995942)100:0.0729985467,FAB_Cassia_fistula_GH_WGS:0.0656628497)100:0.0417269428,(((FAB_Adesmia_erinacea_GH_RNA:0.0086658662,FAB_Adesmia_spinosissima_SH_RNA:0.0087232099)100:0.1067489063,FAB_Dalea_candida_GH_CAP:0.1189073007)100:0.0131184145,(((FAB_Daviesia_acicularis_GH_CAP:0.0565760708,(((FAB_Gastrolobium_bilobum_GH_CAP:0.0079485727,FAB_Gastrolobium_grandiflorum_GH_GSK:0.0697381918)100:0.0133660004,FAB_Oxylobium_cordifolium_GH_CAP:0.0204159115)100:0.0071755714,FAB_Jacksonia_spinosa_GH_CAP:0.0309094752)100:0.0267354506)100:0.0038874737,FAB_Gompholobium_polymorphum_RNA:0.0521948097)100:0.0137074400,(((FAB_Bituminaria_bituminosa_TH_RNA:0.0579904609,FAB_Glycine_soja_RNA:0.0394518486)100:0.0410610875,FAB_Galactia_tenuiflora_GH_CAP:0.0819308869)100:0.0214188063,((((FAB_Astragalus_membranaceus_GH_RNA:0.0040316693,FAB_Astragalus_propinquus_GH_RNA:0.0048232416)100:0.0222758475,(FAB_Astragalus_verus_SH_GSK:0.0445638561,FAB_Astragalus_spinosus_SH_GSK:0.0380538649)100:0.0326182290)100:0.0484926055,FAB_Onobrychis_viciifolia_GH_RNA:0.0904467452)100:0.0080959112,FAB_Halimodendron_halodendron_SH_GSK:0.0747243622)100:0.0392193550)100:0.0061748555)100:0.0150160970)100:0.0555131262)100:0.0115659987,(FAB_Copaifera_officinalis_RNA:0.1381950253,(FAB_Bauhinia_tomentosa_GH_RNA:0.0690585415,FAB_Cercis_canadensis_RNA:0.0270954877)100:0.0620159752)100:0.0075555618)100:0.0676337909,FAB_Quillaja_saponaria_RNA:0.1370115138)69:0.0112159118,FAB_Polygala_lutea_RNA:0.3309980533)100:0.0668386787,(FAG_Lophozonia_obliqua_RNA:0.0870298851,((((FAG_Alnus_serrulata_RNA:0.0308765639,FAG_Betula_pendula_RNA:0.0279558477)100:0.0206459843,FAG_Casuarina_equisetifolia_RNA:0.1104892978)100:0.0247654295,((FAG_Juglans_nigra_RNA:0.0103888640,FAG_Carya_glabra_RNA:0.0575569038)100:0.0791352521,FAG_Morella_cerifera_RNA:0.1009703078)100:0.0134608071)100:0.0115467959,(FAG_Fagus_sylvatica_RNA:0.0492847913,((FAG_Castanea_pumila_RNA:0.0056617769,FAG_Castanea_crenata_RNA:0.0072359553)100:0.0104606871,FAG_Quercus_shumardii_RNA:0.0151227313)100:0.0467728441)100:0.0343021401)100:0.0223529317)100:0.0350178568)100:0.0073129119)100:0.0187535781,(((((((((MAL_Casearia_arborea_SH_RNA:0.0257468150,(MAL_Casearia_glomerata_GH_WGS:0.0245674555,MAL_Casearia_nitida_SH_RNA:0.0261161380)100:0.0108817359)100:0.0814337171,((MAL_Xylosma_congesta_GH_GSK:0.0146073151,(MAL_Xylosma_terrae-reginae_GH_CAP:0.0223042391,MAL_Flacourtia_jangomas_RNA:0.0236045922)100:0.0019437363)100:0.0339757091,MAL_Salix_fargesii_RNA:0.0726069945)100:0.0484603774)100:0.0500015917,(MAL_Viola_tricolor_RNA:0.2400902982,(MAL_Passiflora_caerulea_RNA:0.1316987265,MAL_Malesherbia_fasciculata_RNA:0.0949039165)100:0.0874519316)100:0.0152741959)100:0.0087548941,MAL_Galearia_maingayi_RNA:0.1094326032)50:0.0049025145,((((((MAL_Hypericum_perforatum_RNA:0.1864030860,MAL_Podostemum_ceratophyllum_RNA:0.5120474808)100:0.0627495668,MAL_Mammea_americana_RNA:0.1056224402)100:0.0279069418,MAL_Garcinia_livingstonei_RNA:0.1813329433)100:0.0890091853,MAL_Ochna_serrulata_RNA:0.2605119529)68:0.0210659239,((MAL_Linum_usitatissimum_RNA:0.3362064096,MAL_Phyllanthus_sp_RNA:0.2425933019)64:0.0238642056,(MAL_Galphimia_gracilis_RNA:0.2477285654,MAL_Elatine_minima_RNA:0.1939400909)100:0.0380896869)53:0.0118289820)47:0.0074974652,(MAL_Caryocar_brasiliense_WGS:0.1739025582,MAL_Chrysobalanus_icaco_RNA:0.2021389382)47:0.0126592877)97:0.0050056628)48:0.0028855786,((((MAL_Erythroxylum_coca_RNA:0.1943669682,MAL_Rhizophora_mangle_RNA:0.1544630838)100:0.0350352149,MAL_Ixonanthes_reticulata_RNA:0.1869118880)12:0.0026079856,MAL_Bhesa_paniculata_RNA:0.1464543315)24:0.0037655801,MAL_Drypetes_deplanchei_RNA:0.1401832686)14:0.0057131059)51:0.0053520819,((MAL_Euphorbia_mesembryanthemifolia_RNA:0.2605551004,MAL_Clutia_pulchella_RNA:0.1717582651)100:0.0305419014,((MAL_Rafflesia_cantleyi_RNA:0.0076718483,MAL_Rafflesia_tuan-mudae_RNA:0.0080619401)100:0.4072609971,(APO_Apodanthes_caseariae:0.2536686603,(APO_Pilostyles_thurberi_RNA:0.2717580295,APO_Pilostyles_aethiopica:0.2241070722)100:0.0819486336)100:0.2149025690)100:0.0501620212)51:0.0092611200)100:0.0440886324,((HUA_Afrostyrax_kamerunensis_GSK:0.0144719141,HUA_Afrostyrax_lepidophyllus_GSK:0.0104055638)100:0.0281609909,HUA_Hua_gabonii_GSK:0.0504061876)100:0.1258896023)100:0.0144691660,((MLV_Bixa_orellana_RNA:0.1358770876,(MLV_Schizolaena_sp_RNA:0.0786471711,MLV_Cistus_inflatus_RNA:0.1859404553)100:0.0639999035)100:0.0164463725,(MLV_Muntingia_calabura_RNA:0.2096925877,MLV_Dombeya_burgessiae_RNA:0.1830622429)100:0.0142317368)100:0.0648919883)100:0.0202820204)100:0.1529100158);
```
