## Supplementary material for "A novel phylogenomics pipeline reveals extensive topological conflict in the evolution of the angiosperm order Cucurbitales": iqtree_concat_OK_Mega353_naive.iqtree

```
IQ-TREE 2.2.2.6 COVID-edition built May 27 2023

Partition file name: ../071_align_OK_Mega353/03_trimmed/05_naive/01_coding_NUC/02_NT
Type of analysis: ModelFinder + tree reconstruction + ultrafast bootstrap (1000 replicates)
Random seed number: 142857

REFERENCES
----------

To cite IQ-TREE please use:

Bui Quang Minh, Heiko A. Schmidt, Olga Chernomor, Dominik Schrempf,
Michael D. Woodhams, Arndt von Haeseler, and Robert Lanfear (2020)
IQ-TREE 2: New models and efficient methods for phylogenetic inference
in the genomic era. Mol. Biol. Evol., in press.
https://doi.org/10.1093/molbev/msaa015

To cite ModelFinder please use: 

Subha Kalyaanamoorthy, Bui Quang Minh, Thomas KF Wong, Arndt von Haeseler,
and Lars S Jermiin (2017) ModelFinder: Fast model selection for
accurate phylogenetic estimates. Nature Methods, 14:587–589.
https://doi.org/10.1038/nmeth.4285

Since you used ultrafast bootstrap (UFBoot) please also cite: 

Diep Thi Hoang, Olga Chernomor, Arndt von Haeseler, Bui Quang Minh,
and Le Sy Vinh (2018) UFBoot2: Improving the ultrafast bootstrap
approximation. Mol. Biol. Evol., 35:518–522.
https://doi.org/10.1093/molbev/msx281

Since you used partition models please also cite:

Olga Chernomor, Arndt von Haeseler, and Bui Quang Minh (2016)
Terrace aware data structure for phylogenomic inference from
supermatrices. Syst. Biol., 65:997-1008.
https://doi.org/10.1093/sysbio/syw037

SEQUENCE ALIGNMENT
------------------

Input data: 446 taxa with 353 partitions and 305229 total sites (13.7406% missing data)

  ID	Type	Seq	Site	Unique	Infor	Invar	Const	Name
   1	DNA	379	957	914	665	189	189	4471.fna
   2	DNA	415	1320	1218	876	302	302	4527.fna
   3	DNA	411	558	476	350	162	162	4691.fna
   4	DNA	421	720	688	528	123	123	4724.fna
   5	DNA	369	354	337	285	34	34	4744.fna
   6	DNA	421	939	884	717	116	116	4757.fna
   7	DNA	361	2253	2165	1784	297	297	4793.fna
   8	DNA	400	966	905	693	173	173	4796.fna
   9	DNA	410	906	823	526	256	256	4802.fna
  10	DNA	396	642	621	480	93	93	4806.fna
  11	DNA	382	2106	2021	1602	307	307	4848.fna
  12	DNA	357	567	542	418	82	82	4889.fna
  13	DNA	402	612	595	488	71	71	4890.fna
  14	DNA	400	879	810	533	215	215	4893.fna
  15	DNA	404	1011	909	661	270	270	4932.fna
  16	DNA	400	915	805	583	257	257	4942.fna
  17	DNA	418	579	532	365	133	133	4951.fna
  18	DNA	424	1062	964	674	281	281	4954.fna
  19	DNA	414	2043	1628	1025	696	696	4989.fna
  20	DNA	375	2028	1922	1442	391	391	4992.fna
  21	DNA	408	1254	1142	833	299	299	5018.fna
  22	DNA	401	1056	1028	832	125	125	5032.fna
  23	DNA	404	768	708	526	178	178	5034.fna
  24	DNA	402	699	659	500	133	133	5038.fna
  25	DNA	403	234	228	170	36	36	5064.fna
  26	DNA	414	501	434	277	154	154	5090.fna
  27	DNA	339	468	450	355	49	49	5104.fna
  28	DNA	393	1059	1010	784	178	178	5116.fna
  29	DNA	392	1602	1506	1180	246	246	5123.fna
  30	DNA	413	933	884	655	174	174	5131.fna
  31	DNA	409	867	837	599	158	158	5138.fna
  32	DNA	393	1482	1427	1128	216	216	5162.fna
  33	DNA	402	1704	1566	1039	478	478	5163.fna
  34	DNA	404	864	828	612	143	143	5168.fna
  35	DNA	408	615	597	494	81	81	5177.fna
  36	DNA	409	594	559	403	118	118	5188.fna
  37	DNA	411	636	599	415	130	130	5200.fna
  38	DNA	414	558	479	364	129	129	5206.fna
  39	DNA	400	597	567	440	99	99	5220.fna
  40	DNA	407	1176	1083	833	228	228	5257.fna
  41	DNA	394	294	288	232	30	30	5260.fna
  42	DNA	405	1542	1426	1012	359	359	5264.fna
  43	DNA	418	603	575	440	98	98	5271.fna
  44	DNA	397	1848	1753	1374	293	293	5273.fna
  45	DNA	391	1281	1182	755	349	349	5280.fna
  46	DNA	395	1071	980	702	262	262	5296.fna
  47	DNA	367	942	897	705	148	148	5299.fna
  48	DNA	408	615	578	415	121	121	5304.fna
  49	DNA	416	612	540	396	153	153	5318.fna
  50	DNA	415	1413	1362	1015	249	249	5326.fna
  51	DNA	407	498	482	380	71	71	5328.fna
  52	DNA	367	2472	2409	1966	300	300	5333.fna
  53	DNA	391	1362	1293	946	284	284	5335.fna
  54	DNA	326	1770	1737	1418	200	200	5339.fna
  55	DNA	418	759	695	509	177	177	5343.fna
  56	DNA	378	234	222	156	43	43	5347.fna
  57	DNA	285	525	516	439	50	50	5348.fna
  58	DNA	383	498	470	338	98	98	5354.fna
  59	DNA	400	303	294	225	52	52	5355.fna
  60	DNA	422	351	315	215	95	95	5357.fna
  61	DNA	392	1287	1201	858	308	308	5366.fna
  62	DNA	365	1887	1687	1096	614	614	5398.fna
  63	DNA	371	1182	1133	845	193	193	5404.fna
  64	DNA	390	1674	1457	858	620	620	5406.fna
  65	DNA	402	1434	1363	975	292	292	5421.fna
  66	DNA	403	660	646	506	80	80	5422.fna
  67	DNA	382	1824	1711	1264	384	384	5426.fna
  68	DNA	387	825	786	581	136	136	5427.fna
  69	DNA	382	561	546	396	101	101	5428.fna
  70	DNA	410	477	458	350	86	86	5430.fna
  71	DNA	417	696	574	384	233	233	5434.fna
  72	DNA	398	1143	1084	803	197	197	5449.fna
  73	DNA	401	1287	1200	888	240	240	5454.fna
  74	DNA	352	420	407	284	62	62	5460.fna
  75	DNA	406	504	480	321	102	102	5463.fna
  76	DNA	371	1038	982	755	134	134	5464.fna
  77	DNA	384	603	583	436	99	99	5469.fna
  78	DNA	398	627	603	453	92	92	5477.fna
  79	DNA	381	1482	1410	1141	217	217	5489.fna
  80	DNA	388	1086	1024	698	251	251	5502.fna
  81	DNA	356	816	783	578	132	132	5513.fna
  82	DNA	327	1443	1325	915	364	364	5528.fna
  83	DNA	387	453	438	357	48	48	5531.fna
  84	DNA	408	378	352	269	67	67	5536.fna
  85	DNA	400	1020	937	673	251	251	5551.fna
  86	DNA	396	1512	1454	1170	219	219	5554.fna
  87	DNA	413	357	330	251	67	67	5562.fna
  88	DNA	401	231	214	175	33	33	5578.fna
  89	DNA	402	651	569	425	158	158	5594.fna
  90	DNA	371	2766	2617	1979	491	491	5596.fna
  91	DNA	403	2028	1835	1359	460	460	5599.fna
  92	DNA	381	2253	2150	1692	383	383	5614.fna
  93	DNA	407	1062	1020	773	165	165	5620.fna
  94	DNA	355	1374	1297	983	263	263	5634.fna
  95	DNA	397	900	813	598	241	241	5639.fna
  96	DNA	324	399	373	253	91	91	5642.fna
  97	DNA	383	939	903	687	171	171	5644.fna
  98	DNA	339	231	223	161	35	35	5656.fna
  99	DNA	373	573	559	419	89	89	5660.fna
 100	DNA	386	1008	938	713	209	209	5664.fna
 101	DNA	371	1677	1589	1125	362	362	5670.fna
 102	DNA	353	756	726	567	113	113	5699.fna
 103	DNA	416	873	794	571	206	206	5702.fna
 104	DNA	382	1407	1355	1080	170	170	5703.fna
 105	DNA	326	2334	2195	1792	382	382	5716.fna
 106	DNA	414	747	705	474	177	177	5721.fna
 107	DNA	349	693	659	488	123	123	5733.fna
 108	DNA	414	360	335	254	62	62	5744.fna
 109	DNA	375	1389	1342	1035	212	212	5770.fna
 110	DNA	405	660	643	500	86	86	5772.fna
 111	DNA	360	705	639	454	179	179	5791.fna
 112	DNA	359	270	260	201	38	38	5802.fna
 113	DNA	415	708	647	504	137	137	5815.fna
 114	DNA	314	1773	1674	1386	256	256	5816.fna
 115	DNA	379	738	702	513	152	152	5821.fna
 116	DNA	383	849	832	705	78	78	5822.fna
 117	DNA	405	828	669	432	320	320	5840.fna
 118	DNA	391	840	778	578	168	168	5841.fna
 119	DNA	343	1326	1279	991	199	199	5842.fna
 120	DNA	412	372	352	284	62	62	5843.fna
 121	DNA	410	540	459	319	173	173	5849.fna
 122	DNA	351	684	645	493	124	124	5853.fna
 123	DNA	424	666	603	389	182	182	5857.fna
 124	DNA	419	654	559	376	216	216	5858.fna
 125	DNA	415	807	746	551	167	167	5859.fna
 126	DNA	400	1404	1369	1108	159	159	5865.fna
 127	DNA	366	915	845	582	221	221	5866.fna
 128	DNA	390	732	660	460	198	198	5870.fna
 129	DNA	353	957	942	829	54	54	5893.fna
 130	DNA	409	378	353	269	64	64	5894.fna
 131	DNA	370	2127	2040	1596	353	353	5899.fna
 132	DNA	412	759	665	472	217	217	5910.fna
 133	DNA	407	1200	1109	802	301	301	5913.fna
 134	DNA	382	780	747	600	107	107	5918.fna
 135	DNA	396	459	438	342	72	72	5919.fna
 136	DNA	301	3654	3402	2506	756	756	5921.fna
 137	DNA	405	1500	1419	1002	294	294	5922.fna
 138	DNA	394	912	860	661	160	160	5926.fna
 139	DNA	402	972	894	619	233	233	5933.fna
 140	DNA	400	399	382	263	74	74	5936.fna
 141	DNA	397	840	807	622	142	142	5940.fna
 142	DNA	397	441	429	353	66	66	5941.fna
 143	DNA	415	618	582	407	120	120	5942.fna
 144	DNA	389	1797	1650	1158	433	433	5943.fna
 145	DNA	377	801	765	539	162	162	5944.fna
 146	DNA	420	780	651	443	249	249	5945.fna
 147	DNA	408	579	538	419	100	100	5949.fna
 148	DNA	425	678	628	468	147	147	5950.fna
 149	DNA	402	366	315	217	103	103	5958.fna
 150	DNA	390	1296	1250	1024	173	173	5960.fna
 151	DNA	392	534	484	343	118	118	5968.fna
 152	DNA	377	729	674	476	171	171	5974.fna
 153	DNA	403	675	643	463	134	134	5977.fna
 154	DNA	388	660	618	456	144	144	5980.fna
 155	DNA	385	936	893	692	149	149	5981.fna
 156	DNA	390	477	462	357	74	74	5990.fna
 157	DNA	396	627	591	411	143	143	6000.fna
 158	DNA	421	255	212	153	76	76	6003.fna
 159	DNA	400	990	959	770	145	145	6004.fna
 160	DNA	418	1395	1273	857	385	385	6016.fna
 161	DNA	400	813	747	510	217	217	6026.fna
 162	DNA	380	873	792	578	227	227	6029.fna
 163	DNA	337	603	584	443	93	93	6034.fna
 164	DNA	421	1344	1264	936	271	271	6036.fna
 165	DNA	415	1083	985	730	254	254	6038.fna
 166	DNA	345	2097	1968	1424	463	463	6041.fna
 167	DNA	403	309	290	198	63	63	6048.fna
 168	DNA	381	786	726	493	194	194	6050.fna
 169	DNA	411	1251	1179	872	254	254	6051.fna
 170	DNA	369	1302	1253	979	184	184	6056.fna
 171	DNA	358	651	642	529	63	63	6064.fna
 172	DNA	417	291	274	209	44	44	6068.fna
 173	DNA	390	678	640	500	106	106	6072.fna
 174	DNA	395	2067	1948	1459	422	422	6098.fna
 175	DNA	409	342	297	234	81	81	6110.fna
 176	DNA	393	570	563	469	51	51	6114.fna
 177	DNA	263	2271	2155	1624	414	414	6119.fna
 178	DNA	422	1584	1567	1382	68	68	6128.fna
 179	DNA	412	537	512	384	86	86	6130.fna
 180	DNA	427	936	848	596	256	256	6139.fna
 181	DNA	410	456	439	336	70	70	6148.fna
 182	DNA	390	675	647	502	113	113	6150.fna
 183	DNA	415	351	328	237	74	74	6164.fna
 184	DNA	372	1617	1571	1255	214	214	6175.fna
 185	DNA	403	1545	1392	1006	376	376	6176.fna
 186	DNA	419	486	436	283	135	135	6198.fna
 187	DNA	383	954	866	624	241	241	6216.fna
 188	DNA	370	720	693	513	114	114	6221.fna
 189	DNA	391	1056	1009	803	139	139	6226.fna
 190	DNA	406	597	536	362	167	167	6227.fna
 191	DNA	378	1383	1334	1055	198	198	6238.fna
 192	DNA	402	918	866	628	174	174	6258.fna
 193	DNA	408	708	686	532	93	93	6265.fna
 194	DNA	404	438	429	354	43	43	6270.fna
 195	DNA	412	606	528	378	173	173	6274.fna
 196	DNA	409	474	436	295	105	105	6282.fna
 197	DNA	400	1257	1203	943	201	201	6284.fna
 198	DNA	412	1203	975	672	445	445	6295.fna
 199	DNA	420	525	457	290	180	180	6298.fna
 200	DNA	386	450	425	300	99	99	6299.fna
 201	DNA	393	684	641	455	171	171	6303.fna
 202	DNA	382	1761	1639	1243	382	382	6318.fna
 203	DNA	392	1485	1404	1043	295	295	6320.fna
 204	DNA	382	1287	1232	901	251	251	6363.fna
 205	DNA	304	2889	2754	2043	538	538	6366.fna
 206	DNA	403	870	791	558	235	235	6373.fna
 207	DNA	391	678	648	499	130	130	6376.fna
 208	DNA	360	1050	984	697	227	227	6378.fna
 209	DNA	411	315	304	244	35	35	6379.fna
 210	DNA	376	1260	1198	877	222	222	6383.fna
 211	DNA	375	1014	989	765	137	137	6384.fna
 212	DNA	405	819	740	500	224	224	6387.fna
 213	DNA	372	1173	1093	665	349	349	6389.fna
 214	DNA	349	828	801	633	109	109	6393.fna
 215	DNA	380	378	353	256	75	75	6398.fna
 216	DNA	354	804	782	574	122	122	6401.fna
 217	DNA	420	699	680	514	98	98	6404.fna
 218	DNA	396	1422	1385	1054	207	207	6405.fna
 219	DNA	292	1071	1038	784	163	163	6406.fna
 220	DNA	415	420	399	323	62	62	6407.fna
 221	DNA	395	618	571	437	114	114	6412.fna
 222	DNA	394	708	667	481	157	157	6420.fna
 223	DNA	326	288	278	201	40	40	6430.fna
 224	DNA	408	483	447	328	87	87	6432.fna
 225	DNA	407	495	476	366	83	83	6439.fna
 226	DNA	416	510	470	361	88	88	6447.fna
 227	DNA	314	882	807	574	217	217	6448.fna
 228	DNA	400	252	243	188	36	36	6449.fna
 229	DNA	419	1311	1181	830	358	358	6450.fna
 230	DNA	409	612	569	411	137	137	6454.fna
 231	DNA	386	690	682	566	74	74	6457.fna
 232	DNA	378	1281	1141	747	385	385	6458.fna
 233	DNA	344	756	736	567	104	104	6459.fna
 234	DNA	406	948	905	711	160	160	6460.fna
 235	DNA	420	810	725	503	224	224	6462.fna
 236	DNA	393	774	721	539	162	162	6483.fna
 237	DNA	409	1632	1488	1002	443	443	6487.fna
 238	DNA	390	750	728	576	105	105	6488.fna
 239	DNA	419	546	471	360	142	142	6492.fna
 240	DNA	395	1371	1261	903	334	334	6494.fna
 241	DNA	410	687	601	344	211	211	6496.fna
 242	DNA	418	285	242	151	101	101	6498.fna
 243	DNA	421	1407	1209	810	467	467	6500.fna
 244	DNA	386	540	508	380	111	111	6506.fna
 245	DNA	326	756	743	608	84	84	6507.fna
 246	DNA	329	105	105	99	1	1	6514.fna
 247	DNA	342	420	412	313	57	57	6526.fna
 248	DNA	345	1488	1411	1054	271	271	6527.fna
 249	DNA	415	447	403	301	102	102	6528.fna
 250	DNA	400	408	381	285	86	86	6531.fna
 251	DNA	410	276	219	148	93	93	6532.fna
 252	DNA	410	1212	1161	896	178	178	6533.fna
 253	DNA	404	615	544	369	197	197	6538.fna
 254	DNA	349	657	631	519	83	83	6540.fna
 255	DNA	379	2352	2264	1710	372	372	6544.fna
 256	DNA	408	381	374	302	41	41	6550.fna
 257	DNA	391	705	681	515	108	108	6552.fna
 258	DNA	355	327	319	262	37	37	6557.fna
 259	DNA	392	510	485	350	106	106	6559.fna
 260	DNA	393	1206	1164	935	147	147	6563.fna
 261	DNA	372	516	500	413	72	72	6565.fna
 262	DNA	385	666	634	509	92	92	6570.fna
 263	DNA	382	930	859	612	210	210	6572.fna
 264	DNA	381	801	763	574	137	137	6601.fna
 265	DNA	422	657	615	494	107	107	6620.fna
 266	DNA	364	816	790	632	113	113	6631.fna
 267	DNA	389	630	586	475	109	109	6636.fna
 268	DNA	377	804	776	624	95	95	6639.fna
 269	DNA	400	582	542	383	112	112	6641.fna
 270	DNA	414	387	372	274	76	76	6649.fna
 271	DNA	402	1365	1275	940	280	280	6652.fna
 272	DNA	368	801	783	631	94	94	6660.fna
 273	DNA	399	921	891	691	141	141	6667.fna
 274	DNA	374	642	614	480	100	100	6679.fna
 275	DNA	408	786	703	475	222	222	6685.fna
 276	DNA	405	876	806	568	193	193	6689.fna
 277	DNA	357	318	316	258	28	28	6705.fna
 278	DNA	306	969	943	759	118	118	6713.fna
 279	DNA	409	1422	1335	1039	265	265	6717.fna
 280	DNA	384	585	571	466	62	62	6732.fna
 281	DNA	390	438	425	336	57	57	6733.fna
 282	DNA	406	312	299	235	41	41	6738.fna
 283	DNA	403	399	364	269	77	77	6746.fna
 284	DNA	395	717	661	518	148	148	6779.fna
 285	DNA	401	378	334	255	85	85	6780.fna
 286	DNA	402	480	443	312	115	115	6782.fna
 287	DNA	386	318	309	234	43	43	6785.fna
 288	DNA	313	486	480	387	54	54	6791.fna
 289	DNA	375	729	706	542	108	108	6792.fna
 290	DNA	402	948	893	692	162	162	6797.fna
 291	DNA	416	450	433	310	80	80	6825.fna
 292	DNA	357	582	571	445	79	79	6848.fna
 293	DNA	380	747	730	597	91	91	6854.fna
 294	DNA	405	981	855	548	319	319	6859.fna
 295	DNA	410	612	568	422	135	135	6860.fna
 296	DNA	334	555	511	371	119	119	6864.fna
 297	DNA	401	708	672	438	147	147	6865.fna
 298	DNA	409	414	397	285	83	83	6875.fna
 299	DNA	409	738	712	581	111	111	6882.fna
 300	DNA	416	495	436	280	159	159	6883.fna
 301	DNA	396	192	184	141	32	32	6886.fna
 302	DNA	297	405	402	333	36	36	6893.fna
 303	DNA	412	561	499	358	157	157	6909.fna
 304	DNA	421	969	794	513	339	339	6913.fna
 305	DNA	417	756	729	587	93	93	6914.fna
 306	DNA	392	1203	1087	849	247	247	6924.fna
 307	DNA	374	882	840	641	141	141	6933.fna
 308	DNA	411	498	453	349	102	102	6946.fna
 309	DNA	336	2043	1938	1528	335	335	6947.fna
 310	DNA	393	684	656	508	117	117	6954.fna
 311	DNA	390	348	312	195	104	104	6955.fna
 312	DNA	349	813	765	574	157	157	6958.fna
 313	DNA	406	897	834	601	195	195	6961.fna
 314	DNA	399	486	447	341	90	90	6962.fna
 315	DNA	404	777	682	459	229	229	6968.fna
 316	DNA	371	270	245	182	61	61	6969.fna
 317	DNA	302	477	462	384	61	61	6977.fna
 318	DNA	381	897	838	623	176	176	6978.fna
 319	DNA	416	831	794	616	139	139	6979.fna
 320	DNA	399	438	402	276	102	102	6992.fna
 321	DNA	372	240	232	169	42	42	6995.fna
 322	DNA	348	591	563	423	107	107	7013.fna
 323	DNA	339	921	898	750	93	93	7021.fna
 324	DNA	395	345	321	272	41	41	7024.fna
 325	DNA	400	546	529	423	73	73	7028.fna
 326	DNA	409	897	827	521	252	252	7029.fna
 327	DNA	404	411	374	270	98	98	7067.fna
 328	DNA	390	633	617	476	91	91	7111.fna
 329	DNA	386	1359	1304	1007	201	201	7128.fna
 330	DNA	367	681	670	555	72	72	7135.fna
 331	DNA	414	420	380	264	94	94	7136.fna
 332	DNA	405	693	658	525	105	105	7141.fna
 333	DNA	368	1521	1463	1192	210	210	7174.fna
 334	DNA	380	474	449	356	69	69	7194.fna
 335	DNA	370	612	602	493	64	64	7241.fna
 336	DNA	353	429	420	328	65	65	7273.fna
 337	DNA	394	921	886	703	113	113	7279.fna
 338	DNA	152	288	277	222	37	37	7296.fna
 339	DNA	409	942	896	656	178	178	7313.fna
 340	DNA	408	708	642	457	174	174	7324.fna
 341	DNA	374	534	520	404	76	76	7325.fna
 342	DNA	361	930	907	686	137	137	7331.fna
 343	DNA	398	435	419	323	60	60	7333.fna
 344	DNA	393	474	442	342	100	100	7336.fna
 345	DNA	367	600	571	448	88	88	7361.fna
 346	DNA	413	576	501	381	136	136	7363.fna
 347	DNA	407	354	333	251	66	66	7367.fna
 348	DNA	400	252	211	157	77	77	7371.fna
 349	DNA	400	768	710	527	159	159	7572.fna
 350	DNA	378	507	490	366	88	88	7577.fna
 351	DNA	299	654	644	512	63	63	7583.fna
 352	DNA	392	930	863	635	199	199	7602.fna
 353	DNA	406	534	513	395	79	79	7628.fna

Column meanings:
  Unique: Number of unique site patterns
  Infor:  Number of parsimony-informative sites
  Invar:  Number of invariant sites
  Const:  Number of constant sites (can be subset of invariant sites)

ModelFinder
-----------

Best-fit model according to BIC: GTR+F+I+G4:4471.fna,GTR+F+I+G4:4527.fna,GTR+F+I+G4:4691.fna,GTR+F+I+G4:4724.fna,TPM3u+F+I+G4:4744.fna,GTR+F+I+G4:4757.fna,GTR+F+I+G4:4793.fna,GTR+F+I+G4:4796.fna,GTR+F+I+G4:4802.fna,GTR+F+I+G4:4806.fna,GTR+F+I+G4:4848.fna,TIM3+F+I+G4:4889.fna,GTR+F+I+G4:4890.fna,GTR+F+I+G4:4893.fna,GTR+F+I+G4:4932.fna,TVM+F+I+G4:4942.fna,TVM+F+I+G4:4951.fna,TIM3+F+I+G4:4954.fna,GTR+F+I+G4:4989.fna,TIM3+F+I+G4:4992.fna,TVM+F+I+G4:5018.fna,TIM3+F+I+G4:5032.fna,GTR+F+I+G4:5034.fna,TVM+F+I+G4:5038.fna,TVMe+I+G4:5064.fna,TPM2+I+G4:5090.fna,TPM2u+F+I+G4:5104.fna,GTR+F+I+G4:5116.fna,GTR+F+I+G4:5123.fna,GTR+F+I+G4:5131.fna,TPM3u+F+I+G4:5138.fna,GTR+F+I+G4:5162.fna,GTR+F+I+G4:5163.fna,GTR+F+I+G4:5168.fna,TNe+I+G4:5177.fna,TIM3+F+I+G4:5188.fna,GTR+F+I+G4:5200.fna,GTR+F+I+G4:5206.fna,TNe+I+G4:5220.fna,TIM3+F+I+G4:5257.fna,TPM2+I+G4:5260.fna,GTR+F+I+G4:5264.fna,TIM3+F+I+G4:5271.fna,GTR+F+I+G4:5273.fna,GTR+F+I+G4:5280.fna,GTR+F+I+G4:5296.fna,TPM3u+F+I+G4:5299.fna,GTR+F+I+G4:5304.fna,GTR+F+I+G4:5318.fna,GTR+F+I+G4:5326.fna,TIMe+I+G4:5328.fna,GTR+F+I+G4:5333.fna,GTR+F+I+G4:5335.fna,GTR+F+I+G4:5339.fna,GTR+F+I+G4:5343.fna,GTR+F+I+G4:5347.fna,TIM3+F+I+G4:5348.fna,GTR+F+I+G4:5354.fna,GTR+F+I+G4:5355.fna,TIM2+F+I+G4:5357.fna,GTR+F+I+G4:5366.fna,GTR+F+I+G4:5398.fna,TVM+F+I+G4:5404.fna,GTR+F+I+G4:5406.fna,GTR+F+I+G4:5421.fna,TIM3+F+I+G4:5422.fna,GTR+F+I+G4:5426.fna,GTR+F+I+G4:5427.fna,TIM2+F+I+G4:5428.fna,GTR+F+I+G4:5430.fna,TIM2+F+I+G4:5434.fna,GTR+F+I+G4:5449.fna,TIM3+F+I+G4:5454.fna,GTR+F+I+G4:5460.fna,TIM3+F+I+G4:5463.fna,GTR+F+I+G4:5464.fna,GTR+F+I+G4:5469.fna,TVM+F+I+G4:5477.fna,GTR+F+I+G4:5489.fna,TIM2+F+I+G4:5502.fna,TVM+F+I+G4:5513.fna,GTR+F+I+G4:5528.fna,TVMe+I+G4:5531.fna,GTR+F+I+G4:5536.fna,GTR+F+I+G4:5551.fna,GTR+F+I+G4:5554.fna,TN+F+I+G4:5562.fna,TIM3+F+I+G4:5578.fna,SYM+I+G4:5594.fna,TIM2+F+I+G4:5596.fna,TIM2+F+I+G4:5599.fna,TIM2+F+I+G4:5614.fna,GTR+F+I+G4:5620.fna,TPM2u+F+I+G4:5634.fna,GTR+F+I+G4:5639.fna,TVM+F+I+G4:5642.fna,TIM3+F+I+G4:5644.fna,TVM+F+I+G4:5656.fna,TPM2+I+G4:5660.fna,GTR+F+I+G4:5664.fna,GTR+F+I+G4:5670.fna,TVM+F+I+G4:5699.fna,GTR+F+I+G4:5702.fna,TIM3+F+I+G4:5703.fna,GTR+F+I+G4:5716.fna,TIM2+F+I+G4:5721.fna,GTR+F+I+G4:5733.fna,TPM2+I+G4:5744.fna,GTR+F+I+G4:5770.fna,TIM3+F+I+G4:5772.fna,GTR+F+I+G4:5791.fna,TPM3u+F+I+G4:5802.fna,GTR+F+I+G4:5815.fna,GTR+F+I+G4:5816.fna,TVMe+I+G4:5821.fna,TIM2+F+I+G4:5822.fna,GTR+F+I+G4:5840.fna,GTR+F+I+G4:5841.fna,GTR+F+I+G4:5842.fna,TPM2+I+G4:5843.fna,GTR+F+I+G4:5849.fna,TPM2+I+G4:5853.fna,TPM3+I+G4:5857.fna,TIM3+F+I+G4:5858.fna,GTR+F+I+G4:5859.fna,GTR+F+I+G4:5865.fna,TIM3+F+I+G4:5866.fna,TN+F+I+G4:5870.fna,TPM2u+F+I+G4:5893.fna,GTR+F+I+G4:5894.fna,TPM3u+F+I+G4:5899.fna,TIM3e+I+G4:5910.fna,TVM+F+I+G4:5913.fna,GTR+F+I+G4:5918.fna,GTR+F+I+G4:5919.fna,TIM3+F+I+G4:5921.fna,GTR+F+I+G4:5922.fna,TIM2+F+I+G4:5926.fna,SYM+I+G4:5933.fna,GTR+F+I+G4:5936.fna,TIM3+F+I+G4:5940.fna,TIM2e+I+G4:5941.fna,SYM+I+G4:5942.fna,TIM2+F+I+G4:5943.fna,HKY+F+I+G4:5944.fna,TIM2+F+I+G4:5945.fna,GTR+F+I+G4:5949.fna,GTR+F+I+G4:5950.fna,TPM3+I+G4:5958.fna,GTR+F+I+G4:5960.fna,GTR+F+I+G4:5968.fna,GTR+F+I+G4:5974.fna,TIM3+F+I+G4:5977.fna,GTR+F+I+G4:5980.fna,GTR+F+I+G4:5981.fna,TIM3+F+I+G4:5990.fna,GTR+F+I+G4:6000.fna,TIM2e+I+G4:6003.fna,TIM3+F+I+G4:6004.fna,TVM+F+I+G4:6016.fna,GTR+F+I+G4:6026.fna,GTR+F+I+G4:6029.fna,GTR+F+I+G4:6034.fna,GTR+F+I+G4:6036.fna,GTR+F+I+G4:6038.fna,TVM+F+I+G4:6041.fna,TIM2+F+I+G4:6048.fna,TIM3+F+I+G4:6050.fna,GTR+F+I+G4:6051.fna,GTR+F+I+G4:6056.fna,TPM3u+F+I+G4:6064.fna,GTR+F+I+G4:6068.fna,GTR+F+I+G4:6072.fna,GTR+F+I+G4:6098.fna,TVMe+I+G4:6110.fna,GTR+F+I+G4:6114.fna,GTR+F+I+G4:6119.fna,GTR+F+I+G4:6128.fna,TIM3+F+I+G4:6130.fna,GTR+F+I+G4:6139.fna,GTR+F+I+G4:6148.fna,TIM2+F+I+G4:6150.fna,TPM2u+F+I+G4:6164.fna,TIM3+F+I+G4:6175.fna,GTR+F+I+G4:6176.fna,GTR+F+I+G4:6198.fna,TVM+F+I+G4:6216.fna,TVM+F+I+G4:6221.fna,GTR+F+I+G4:6226.fna,GTR+F+I+G4:6227.fna,GTR+F+I+G4:6238.fna,TVM+F+I+G4:6258.fna,GTR+F+I+G4:6265.fna,SYM+I+G4:6270.fna,GTR+F+I+G4:6274.fna,GTR+F+I+G4:6282.fna,GTR+F+I+G4:6284.fna,GTR+F+I+G4:6295.fna,GTR+F+I+G4:6298.fna,TPM3u+F+I+G4:6299.fna,GTR+F+I+G4:6303.fna,GTR+F+I+G4:6318.fna,GTR+F+I+G4:6320.fna,GTR+F+I+G4:6363.fna,GTR+F+I+G4:6366.fna,GTR+F+I+G4:6373.fna,GTR+F+I+G4:6376.fna,GTR+F+I+G4:6378.fna,TVMe+G4:6379.fna,TIM3+F+I+G4:6383.fna,TVM+F+I+G4:6384.fna,GTR+F+I+G4:6387.fna,TIM2+F+I+G4:6389.fna,GTR+F+I+G4:6393.fna,TIM3+F+I+G4:6398.fna,TPM3u+F+I+G4:6401.fna,TVM+F+I+G4:6404.fna,GTR+F+I+G4:6405.fna,TVM+F+I+G4:6406.fna,GTR+F+I+G4:6407.fna,GTR+F+I+G4:6412.fna,TVM+F+I+G4:6420.fna,TIM3+F+I+G4:6430.fna,GTR+F+I+G4:6432.fna,GTR+F+I+G4:6439.fna,GTR+F+I+G4:6447.fna,TPM3u+F+I+G4:6448.fna,TN+F+I+G4:6449.fna,GTR+F+I+G4:6450.fna,GTR+F+I+G4:6454.fna,TIM3+F+I+G4:6457.fna,GTR+F+I+G4:6458.fna,GTR+F+I+G4:6459.fna,GTR+F+I+G4:6460.fna,TIM2+F+I+G4:6462.fna,GTR+F+I+G4:6483.fna,GTR+F+I+G4:6487.fna,GTR+F+I+G4:6488.fna,GTR+F+I+G4:6492.fna,GTR+F+I+G4:6494.fna,GTR+F+I+G4:6496.fna,TNe+I+G4:6498.fna,GTR+F+I+G4:6500.fna,GTR+F+I+G4:6506.fna,GTR+F+I+G4:6507.fna,SYM+G4:6514.fna,TIM2+F+I+G4:6526.fna,GTR+F+I+G4:6527.fna,GTR+F+I+G4:6528.fna,GTR+F+I+G4:6531.fna,GTR+F+I+G4:6532.fna,GTR+F+I+G4:6533.fna,K3Pu+F+I+G4:6538.fna,TVM+F+I+G4:6540.fna,GTR+F+I+G4:6544.fna,TN+F+I+G4:6550.fna,TVM+F+I+G4:6552.fna,GTR+F+I+G4:6557.fna,GTR+F+I+G4:6559.fna,GTR+F+I+G4:6563.fna,TIM3+F+I+G4:6565.fna,TVM+F+I+G4:6570.fna,GTR+F+I+G4:6572.fna,TVM+F+I+G4:6601.fna,TIM2+F+I+G4:6620.fna,TVM+F+I+G4:6631.fna,TVM+F+I+G4:6636.fna,TIM+F+I+G4:6639.fna,TVMe+I+G4:6641.fna,TIM2+F+I+G4:6649.fna,GTR+F+I+G4:6652.fna,GTR+F+I+G4:6660.fna,GTR+F+I+G4:6667.fna,TPM2u+F+I+G4:6679.fna,GTR+F+I+G4:6685.fna,GTR+F+I+G4:6689.fna,TPM2+I+G4:6705.fna,TVM+F+I+G4:6713.fna,GTR+F+I+G4:6717.fna,TIM+F+I+G4:6732.fna,TIM3+F+I+G4:6733.fna,TN+F+I+G4:6738.fna,TVMe+I+G4:6746.fna,TVMe+I+G4:6779.fna,GTR+F+I+G4:6780.fna,GTR+F+I+G4:6782.fna,GTR+F+I+G4:6785.fna,TIM3+F+I+G4:6791.fna,GTR+F+I+G4:6792.fna,TIM3+F+I+G4:6797.fna,GTR+F+I+G4:6825.fna,TIM3+F+I+G4:6848.fna,GTR+F+I+G4:6854.fna,GTR+F+I+G4:6859.fna,GTR+F+I+G4:6860.fna,GTR+F+I+G4:6864.fna,TIM2+F+I+G4:6865.fna,TIM3+F+I+G4:6875.fna,TIM3+F+I+G4:6882.fna,GTR+F+I+G4:6883.fna,TPM2+I+G4:6886.fna,TIM2e+I+G4:6893.fna,GTR+F+I+G4:6909.fna,GTR+F+I+G4:6913.fna,GTR+F+I+G4:6914.fna,GTR+F+I+G4:6924.fna,TVM+F+I+G4:6933.fna,GTR+F+I+G4:6946.fna,GTR+F+I+G4:6947.fna,GTR+F+I+G4:6954.fna,TVMe+I+G4:6955.fna,GTR+F+I+G4:6958.fna,GTR+F+I+G4:6961.fna,GTR+F+I+G4:6962.fna,TVM+F+I+G4:6968.fna,GTR+F+I+G4:6969.fna,TIM3+F+I+G4:6977.fna,GTR+F+I+G4:6978.fna,TIM3+F+I+G4:6979.fna,TIM2+F+I+G4:6992.fna,TIM3+F+I+G4:6995.fna,TPM2u+F+I+G4:7013.fna,GTR+F+I+G4:7021.fna,TVM+F+I+G4:7024.fna,GTR+F+I+G4:7028.fna,GTR+F+I+G4:7029.fna,TVM+F+I+G4:7067.fna,TIM3+F+I+G4:7111.fna,TIM3+F+I+G4:7128.fna,GTR+F+I+G4:7135.fna,TPM2u+F+I+G4:7136.fna,TVMe+I+G4:7141.fna,GTR+F+I+G4:7174.fna,TVMe+I+G4:7194.fna,GTR+F+I+G4:7241.fna,GTR+F+I+G4:7273.fna,GTR+F+I+G4:7279.fna,TVM+F+I+G4:7296.fna,GTR+F+I+G4:7313.fna,TIM3+F+I+G4:7324.fna,K2P+I+G4:7325.fna,TVM+F+I+G4:7331.fna,SYM+I+G4:7333.fna,TIM3+F+I+G4:7336.fna,GTR+F+I+G4:7361.fna,GTR+F+I+G4:7363.fna,GTR+F+I+G4:7367.fna,GTR+F+I+G4:7371.fna,GTR+F+I+G4:7572.fna,TVM+F+I+G4:7577.fna,TIM3+F+I+G4:7583.fna,TPM2u+F+I+G4:7602.fna,TIM3+F+I+G4:7628.fna

List of best-fit models per partition:

  ID  Model                  LogL         AIC      w-AIC        AICc     w-AICc         BIC      w-BIC
   1  GTR+F+I+G4       -46211.927   92445.853 + 8.73e-317   92446.133 + 1.19e-322   92499.355 + 5.36e-315
   2  GTR+F+I+G4       -81384.029  162790.058 + 8.73e-317  162790.260 + 1.19e-322  162847.098 + 5.36e-315
   3  GTR+F+I+G4       -32645.144   65312.288 + 8.73e-317   65312.772 + 1.19e-322   65359.856 + 5.36e-315
   4  GTR+F+I+G4       -52944.898  105911.797 + 8.73e-317  105912.169 + 1.19e-322  105962.168 + 5.36e-315
   5  TPM3u+F+I+G4     -24052.001   48120.003 + 8.73e-317   48120.420 + 1.19e-322   48150.957 + 5.36e-315
   6  GTR+F+I+G4       -59476.256  118974.513 + 8.73e-317  118974.797 + 1.19e-322  119027.806 + 5.36e-315
   7  GTR+F+I+G4      -131800.073  263622.147 + 8.73e-317  263622.265 + 1.19e-322  263685.067 + 5.36e-315
   8  GTR+F+I+G4       -57185.796  114393.593 + 8.73e-317  114393.870 + 1.19e-322  114447.198 + 5.36e-315
   9  GTR+F+I+G4       -45088.761   90199.521 + 8.73e-317   90199.817 + 1.19e-322   90252.421 + 5.36e-315
  10  GTR+F+I+G4       -38901.260   77824.519 + 8.73e-317   77824.938 + 1.19e-322   77873.630 + 5.36e-315
  11  GTR+F+I+G4      -112355.474  224732.948 + 8.73e-317  224733.074 + 1.19e-322  224795.126 + 5.36e-315
  12  TIM3+F+I+G4      -31750.607   63519.215 + 8.73e-317   63519.538 + 1.19e-322   63558.278 + 5.36e-315
  13  GTR+F+I+G4       -40283.108   80588.216 + 8.73e-317   80588.656 + 1.19e-322   80636.801 + 5.36e-315
  14  GTR+F+I+G4       -41052.144   82126.288 + 8.73e-317   82126.592 + 1.19e-322   82178.854 + 5.36e-315
  15  GTR+F+I+G4       -53364.413  106750.826 + 8.73e-317  106751.091 + 1.19e-322  106804.932 + 5.36e-315
  16  TVM+F+I+G4       -49244.867   98509.733 + 8.73e-317   98509.977 + 1.19e-322   98557.923 + 5.36e-315
  17  TVM+F+I+G4       -38319.304   76658.608 + 8.73e-317   76658.996 + 1.19e-322   76702.221 + 5.36e-315
  18  TIM3+F+I+G4      -55370.874  110759.748 + 8.73e-317  110759.920 + 1.19e-322  110804.460 + 5.36e-315
  19  GTR+F+I+G4       -52815.413  105652.826 + 8.73e-317  105652.956 + 1.19e-322  105714.670 + 5.36e-315
  20  TIM3+F+I+G4     -100832.101  201682.202 + 8.73e-317  201682.292 + 1.19e-322  201732.736 + 5.36e-315
  21  TVM+F+I+G4       -73402.662  146825.323 + 8.73e-317  146825.500 + 1.19e-322  146876.664 + 5.36e-315
  22  TIM3+F+I+G4      -69217.551  138453.102 + 8.73e-317  138453.274 + 1.19e-322  138497.762 + 5.36e-315
  23  GTR+F+I+G4       -49525.169   99072.338 + 8.73e-317   99072.687 + 1.19e-322   99123.419 + 5.36e-315
  24  TVM+F+I+G4       -38270.629   76561.258 + 8.73e-317   76561.577 + 1.19e-322   76606.754 + 5.36e-315
  25  TVMe+I+G4        -20997.022   42008.045 + 8.73e-317   42008.540 + 1.19e-322   42032.232 + 5.36e-315
  26  TPM2+I+G4        -32233.689   64477.378 + 8.73e-317   64477.500 + 1.19e-322   64498.461 + 5.36e-315
  27  TPM2u+F+I+G4     -35455.538   70927.076 + 8.73e-317   70927.389 + 1.19e-322   70960.263 + 5.36e-315
  28  GTR+F+I+G4       -62098.233  124218.465 + 8.73e-317  124218.717 + 1.19e-322  124273.081 + 5.36e-315
  29  GTR+F+I+G4       -92226.424  184474.848 + 8.73e-317  184475.014 + 1.19e-322  184534.017 + 5.36e-315
  30  GTR+F+I+G4       -55961.952  111945.904 + 8.73e-317  111946.191 + 1.19e-322  111999.126 + 5.36e-315
  31  TPM3u+F+I+G4     -47924.025   95864.049 + 8.73e-317   95864.217 + 1.19e-322   95902.170 + 5.36e-315
  32  GTR+F+I+G4       -94006.414  188034.827 + 8.73e-317  188035.007 + 1.19e-322  188093.140 + 5.36e-315
  33  GTR+F+I+G4       -75174.709  150371.417 + 8.73e-317  150371.573 + 1.19e-322  150431.265 + 5.36e-315
  34  GTR+F+I+G4       -51216.879  102455.757 + 8.73e-317  102456.067 + 1.19e-322  102508.135 + 5.36e-315
  35  TNe+I+G4         -43041.811   86093.621 + 8.73e-317   86093.720 + 1.19e-322   86115.730 + 5.36e-315
  36  TIM3+F+I+G4      -38565.293   77148.587 + 8.73e-317   77148.895 + 1.19e-322   77188.069 + 5.36e-315
  37  GTR+F+I+G4       -39656.951   79335.902 + 8.73e-317   79336.325 + 1.19e-322   79384.909 + 5.36e-315
  38  GTR+F+I+G4       -36616.075   73254.150 + 8.73e-317   73254.634 + 1.19e-322   73301.718 + 5.36e-315
  39  TNe+I+G4         -38181.338   76372.675 + 8.73e-317   76372.777 + 1.19e-322   76394.635 + 5.36e-315
  40  TIM3+F+I+G4      -65673.750  131365.500 + 8.73e-317  131365.655 + 1.19e-322  131411.129 + 5.36e-315
  41  TPM2+I+G4        -23109.870   46229.739 + 8.73e-317   46229.948 + 1.19e-322   46248.157 + 5.36e-315
  42  GTR+F+I+G4       -78678.434  157378.869 + 8.73e-317  157379.041 + 1.19e-322  157437.618 + 5.36e-315
  43  TIM3+F+I+G4      -39825.970   79669.940 + 8.73e-317   79670.243 + 1.19e-322   79709.557 + 5.36e-315
  44  GTR+F+I+G4       -96684.553  193391.107 + 8.73e-317  193391.250 + 1.19e-322  193451.847 + 5.36e-315
  45  GTR+F+I+G4       -51932.166  103886.331 + 8.73e-317  103886.539 + 1.19e-322  103943.041 + 5.36e-315
  46  GTR+F+I+G4       -55885.228  111792.456 + 8.73e-317  111792.705 + 1.19e-322  111847.196 + 5.36e-315
  47  TPM3u+F+I+G4     -51050.833  102117.666 + 8.73e-317  102117.820 + 1.19e-322  102156.450 + 5.36e-315
  48  GTR+F+I+G4       -35322.200   70666.401 + 8.73e-317   70666.839 + 1.19e-322   70715.039 + 5.36e-315
  49  GTR+F+I+G4       -35865.742   71753.483 + 8.73e-317   71753.923 + 1.19e-322   71802.067 + 5.36e-315
  50  GTR+F+I+G4       -81751.501  163525.002 + 8.73e-317  163525.191 + 1.19e-322  163582.790 + 5.36e-315
  51  TIMe+I+G4        -36313.964   72639.928 + 8.73e-317   72640.099 + 1.19e-322   72665.192 + 5.36e-315
  52  GTR+F+I+G4      -120622.196  241266.392 + 8.73e-317  241266.499 + 1.19e-322  241330.332 + 5.36e-315
  53  GTR+F+I+G4       -72089.534  144201.069 + 8.73e-317  144201.264 + 1.19e-322  144258.453 + 5.36e-315
  54  GTR+F+I+G4       -96823.658  193669.316 + 8.73e-317  193669.466 + 1.19e-322  193729.582 + 5.36e-315
  55  GTR+F+I+G4       -52183.162  104388.324 + 8.73e-317  104388.678 + 1.19e-322  104439.276 + 5.36e-315
  56  GTR+F+I+G4       -12594.271   25210.541 + 8.73e-317   25211.731 + 1.19e-322   25248.550 + 5.36e-315
  57  TIM3+F+I+G4      -32299.996   64617.993 + 8.73e-317   64618.342 + 1.19e-322   64656.363 + 5.36e-315
  58  GTR+F+I+G4       -30901.450   61824.899 + 8.73e-317   61825.442 + 1.19e-322   61871.216 + 5.36e-315
  59  GTR+F+I+G4       -19795.398   39612.797 + 8.73e-317   39613.704 + 1.19e-322   39653.648 + 5.36e-315
  60  TIM2+F+I+G4      -20976.096   41970.192 + 8.73e-317   41970.720 + 1.19e-322   42004.939 + 5.36e-315
  61  GTR+F+I+G4       -72960.230  145942.460 + 8.73e-317  145942.667 + 1.19e-322  145999.221 + 5.36e-315
  62  GTR+F+I+G4       -73712.695  147447.391 + 8.73e-317  147447.532 + 1.19e-322  147508.361 + 5.36e-315
  63  TVM+F+I+G4       -56075.170  112170.341 + 8.73e-317  112170.529 + 1.19e-322  112221.090 + 5.36e-315
  64  GTR+F+I+G4       -65447.809  130917.618 + 8.73e-317  130917.777 + 1.19e-322  130977.271 + 5.36e-315
  65  GTR+F+I+G4       -74735.637  149493.273 + 8.73e-317  149493.459 + 1.19e-322  149551.224 + 5.36e-315
  66  TIM3+F+I+G4      -48996.052   98010.103 + 8.73e-317   98010.380 + 1.19e-322   98050.533 + 5.36e-315
  67  GTR+F+I+G4       -94586.761  189195.522 + 8.73e-317  189195.668 + 1.19e-322  189256.119 + 5.36e-315
  68  GTR+F+I+G4       -42758.577   85539.154 + 8.73e-317   85539.478 + 1.19e-322   85591.023 + 5.36e-315
  69  TIM2+F+I+G4      -33177.435   66372.870 + 8.73e-317   66373.196 + 1.19e-322   66411.837 + 5.36e-315
  70  GTR+F+I+G4       -28515.358   57052.716 + 8.73e-317   57053.283 + 1.19e-322   57098.558 + 5.36e-315
  71  TIM2+F+I+G4      -38988.842   77995.683 + 8.73e-317   77995.946 + 1.19e-322   78036.591 + 5.36e-315
  72  GTR+F+I+G4       -63562.746  127147.493 + 8.73e-317  127147.726 + 1.19e-322  127202.948 + 5.36e-315
  73  TIM3+F+I+G4      -70460.717  140939.434 + 8.73e-317  140939.574 + 1.19e-322  140985.874 + 5.36e-315
  74  GTR+F+I+G4       -20691.156   41404.313 + 8.73e-317   41404.960 + 1.19e-322   41448.756 + 5.36e-315
  75  TIM3+F+I+G4      -26052.134   52122.269 + 8.73e-317   52122.633 + 1.19e-322   52160.272 + 5.36e-315
  76  GTR+F+I+G4       -55936.123  111894.246 + 8.73e-317  111894.504 + 1.19e-322  111948.642 + 5.36e-315
  77  GTR+F+I+G4       -39180.751   78383.503 + 8.73e-317   78383.949 + 1.19e-322   78431.924 + 5.36e-315
  78  TVM+F+I+G4       -38726.797   77473.594 + 8.73e-317   77473.951 + 1.19e-322   77518.003 + 5.36e-315
  79  GTR+F+I+G4       -78202.599  156427.198 + 8.73e-317  156427.377 + 1.19e-322  156485.511 + 5.36e-315
  80  TIM2+F+I+G4      -53691.074  107400.149 + 8.73e-317  107400.316 + 1.19e-322  107445.061 + 5.36e-315
  81  TVM+F+I+G4       -42389.548   84799.096 + 8.73e-317   84799.370 + 1.19e-322   84846.141 + 5.36e-315
  82  GTR+F+I+G4       -55413.249  110848.499 + 8.73e-317  110848.683 + 1.19e-322  110906.518 + 5.36e-315
  83  TVMe+I+G4        -32950.232   65914.464 + 8.73e-317   65914.716 + 1.19e-322   65943.275 + 5.36e-315
  84  GTR+F+I+G4       -31780.291   63582.582 + 8.73e-317   63583.304 + 1.19e-322   63625.866 + 5.36e-315
  85  GTR+F+I+G4       -54850.449  109722.899 + 8.73e-317  109723.161 + 1.19e-322  109777.102 + 5.36e-315
  86  GTR+F+I+G4       -92027.882  184077.764 + 8.73e-317  184077.940 + 1.19e-322  184136.297 + 5.36e-315
  87  TN+F+I+G4        -27288.327   54592.653 + 8.73e-317   54593.067 + 1.19e-322   54623.675 + 5.36e-315
  88  TIM3+F+I+G4      -16090.184   32198.368 + 8.73e-317   32199.182 + 1.19e-322   32229.349 + 5.36e-315
  89  SYM+I+G4         -53133.354  106282.709 + 8.73e-317  106282.933 + 1.19e-322  106318.537 + 5.36e-315
  90  TIM2+F+I+G4     -147968.872  295955.743 + 8.73e-317  295955.809 + 1.19e-322  296009.070 + 5.36e-315
  91  TIM2+F+I+G4     -106802.962  213623.925 + 8.73e-317  213624.014 + 1.19e-322  213674.458 + 5.36e-315
  92  TIM2+F+I+G4     -120227.409  240472.819 + 8.73e-317  240472.899 + 1.19e-322  240524.299 + 5.36e-315
  93  GTR+F+I+G4       -67731.436  135484.871 + 8.73e-317  135485.123 + 1.19e-322  135539.518 + 5.36e-315
  94  TPM2u+F+I+G4     -67443.052  134902.104 + 8.73e-317  134902.210 + 1.19e-322  134943.908 + 5.36e-315
  95  GTR+F+I+G4       -51050.590  102123.181 + 8.73e-317  102123.478 + 1.19e-322  102176.007 + 5.36e-315
  96  TVM+F+I+G4       -19098.055   38216.109 + 8.73e-317   38216.677 + 1.19e-322   38255.999 + 5.36e-315
  97  TIM3+F+I+G4      -56411.026  112840.052 + 8.73e-317  112840.246 + 1.19e-322  112883.656 + 5.36e-315
  98  TVM+F+I+G4       -11914.946   23849.893 + 8.73e-317   23850.893 + 1.19e-322   23884.317 + 5.36e-315
  99  TPM2+I+G4        -41692.171   83394.342 + 8.73e-317   83394.448 + 1.19e-322   83416.097 + 5.36e-315
 100  GTR+F+I+G4       -55377.501  110777.002 + 8.73e-317  110777.268 + 1.19e-322  110831.075 + 5.36e-315
 101  GTR+F+I+G4       -69219.423  138460.846 + 8.73e-317  138461.005 + 1.19e-322  138520.519 + 5.36e-315
 102  TVM+F+I+G4       -40570.968   81161.937 + 8.73e-317   81162.232 + 1.19e-322   81208.217 + 5.36e-315
 103  GTR+F+I+G4       -45231.472   90484.944 + 8.73e-317   90485.251 + 1.19e-322   90537.435 + 5.36e-315
 104  TIM3+F+I+G4      -63821.236  127660.471 + 8.73e-317  127660.600 + 1.19e-322  127707.714 + 5.36e-315
 105  GTR+F+I+G4      -105683.042  211388.085 + 8.73e-317  211388.199 + 1.19e-322  211451.394 + 5.36e-315
 106  TIM2+F+I+G4      -44279.771   88577.541 + 8.73e-317   88577.785 + 1.19e-322   88619.086 + 5.36e-315
 107  GTR+F+I+G4       -35780.950   71583.899 + 8.73e-317   71584.287 + 1.19e-322   71633.851 + 5.36e-315
 108  TPM2+I+G4        -24556.080   49122.160 + 8.73e-317   49122.329 + 1.19e-322   49141.590 + 5.36e-315
 109  GTR+F+I+G4       -75150.242  150322.483 + 8.73e-317  150322.675 + 1.19e-322  150380.083 + 5.36e-315
 110  TIM3+F+I+G4      -45685.630   91389.261 + 8.73e-317   91389.538 + 1.19e-322   91429.691 + 5.36e-315
 111  GTR+F+I+G4       -34602.088   69226.177 + 8.73e-317   69226.558 + 1.19e-322   69276.317 + 5.36e-315
 112  TPM3u+F+I+G4     -15750.983   31517.965 + 8.73e-317   31518.517 + 1.19e-322   31546.753 + 5.36e-315
 113  GTR+F+I+G4       -50102.780  100227.560 + 8.73e-317  100227.939 + 1.19e-322  100277.746 + 5.36e-315
 114  GTR+F+I+G4      -100008.902  200039.804 + 8.73e-317  200039.954 + 1.19e-322  200100.088 + 5.36e-315
 115  TVMe+I+G4        -44485.076   88984.152 + 8.73e-317   88984.305 + 1.19e-322   89016.379 + 5.36e-315
 116  TIM2+F+I+G4      -60496.400  121010.800 + 8.73e-317  121011.014 + 1.19e-322  121053.496 + 5.36e-315
 117  GTR+F+I+G4       -38845.142   77712.284 + 8.73e-317   77712.607 + 1.19e-322   77764.193 + 5.36e-315
 118  GTR+F+I+G4       -38904.122   77830.244 + 8.73e-317   77830.563 + 1.19e-322   77882.312 + 5.36e-315
 119  GTR+F+I+G4       -67945.603  135913.206 + 8.73e-317  135913.407 + 1.19e-322  135970.295 + 5.36e-315
 120  TPM2+I+G4        -30738.819   61487.639 + 8.73e-317   61487.802 + 1.19e-322   61507.233 + 5.36e-315
 121  GTR+F+I+G4       -26430.159   52882.318 + 8.73e-317   52882.818 + 1.19e-322   52929.525 + 5.36e-315
 122  TPM2+I+G4        -36087.752   72185.503 + 8.73e-317   72185.592 + 1.19e-322   72208.143 + 5.36e-315
 123  TPM3+I+G4        -42874.693   85759.386 + 8.73e-317   85759.477 + 1.19e-322   85781.893 + 5.36e-315
 124  TIM3+F+I+G4      -37937.596   75893.192 + 8.73e-317   75893.471 + 1.19e-322   75933.540 + 5.36e-315
 125  GTR+F+I+G4       -50535.846  101093.692 + 8.73e-317  101094.024 + 1.19e-322  101145.319 + 5.36e-315
 126  GTR+F+I+G4       -86542.067  173106.135 + 8.73e-317  173106.324 + 1.19e-322  173163.853 + 5.36e-315
 127  TIM3+F+I+G4      -38193.938   76405.877 + 8.73e-317   76406.076 + 1.19e-322   76449.247 + 5.36e-315
 128  TN+F+I+G4        -34082.318   68180.637 + 8.73e-317   68180.836 + 1.19e-322   68217.403 + 5.36e-315
 129  TPM2u+F+I+G4     -63754.457  127524.915 + 8.73e-317  127525.067 + 1.19e-322  127563.825 + 5.36e-315
 130  GTR+F+I+G4       -20771.488   41564.977 + 8.73e-317   41565.698 + 1.19e-322   41608.261 + 5.36e-315
 131  TPM3u+F+I+G4    -111529.930  223075.860 + 8.73e-317  223075.928 + 1.19e-322  223121.160 + 5.36e-315
 132  TIM3e+I+G4       -49822.920   99657.840 + 8.73e-317   99657.952 + 1.19e-322   99685.632 + 5.36e-315
 133  TVM+F+I+G4       -64364.815  128749.630 + 8.73e-317  128749.815 + 1.19e-322  128800.531 + 5.36e-315
 134  GTR+F+I+G4       -55907.600  111837.201 + 8.73e-317  111837.544 + 1.19e-322  111888.453 + 5.36e-315
 135  GTR+F+I+G4       -28932.763   57887.526 + 8.73e-317   57888.117 + 1.19e-322   57932.946 + 5.36e-315
 136  TIM3+F+I+G4     -146364.192  292746.383 + 8.73e-317  292746.433 + 1.19e-322  292802.215 + 5.36e-315
 137  GTR+F+I+G4       -79495.663  159013.325 + 8.73e-317  159013.503 + 1.19e-322  159071.771 + 5.36e-315
 138  TIM2+F+I+G4      -49559.527   99137.054 + 8.73e-317   99137.253 + 1.19e-322   99180.394 + 5.36e-315
 139  SYM+I+G4         -53885.471  107786.942 + 8.73e-317  107787.092 + 1.19e-322  107825.977 + 5.36e-315
 140  GTR+F+I+G4       -21838.308   43698.615 + 8.73e-317   43699.297 + 1.19e-322   43742.494 + 5.36e-315
 141  TIM3+F+I+G4      -51361.540  102741.079 + 8.73e-317  102741.296 + 1.19e-322  102783.680 + 5.36e-315
 142  TIM2e+I+G4       -34634.958   69281.916 + 8.73e-317   69282.110 + 1.19e-322   69306.450 + 5.36e-315
 143  SYM+I+G4         -44091.457   88198.915 + 8.73e-317   88199.151 + 1.19e-322   88234.327 + 5.36e-315
 144  TIM2+F+I+G4      -80309.062  160636.123 + 8.73e-317  160636.224 + 1.19e-322  160685.568 + 5.36e-315
 145  HKY+F+I+G4       -37406.671   74827.342 + 8.73e-317   74827.483 + 1.19e-322   74860.143 + 5.36e-315
 146  TIM2+F+I+G4      -43337.308   86692.616 + 8.73e-317   86692.850 + 1.19e-322   86734.550 + 5.36e-315
 147  GTR+F+I+G4       -41085.262   82192.524 + 8.73e-317   82192.989 + 1.19e-322   82240.498 + 5.36e-315
 148  GTR+F+I+G4       -39562.390   79146.780 + 8.73e-317   79147.177 + 1.19e-322   79196.491 + 5.36e-315
 149  TPM3+I+G4        -22997.289   46004.578 + 8.73e-317   46004.744 + 1.19e-322   46024.091 + 5.36e-315
 150  GTR+F+I+G4       -78124.593  156271.186 + 8.73e-317  156271.392 + 1.19e-322  156328.023 + 5.36e-315
 151  GTR+F+I+G4       -38475.821   76973.642 + 8.73e-317   76974.148 + 1.19e-322   77020.726 + 5.36e-315
 152  GTR+F+I+G4       -40880.927   81783.853 + 8.73e-317   81784.221 + 1.19e-322   81834.362 + 5.36e-315
 153  TIM3+F+I+G4      -38932.576   77883.152 + 8.73e-317   77883.423 + 1.19e-322   77923.785 + 5.36e-315
 154  GTR+F+I+G4       -33925.862   67873.724 + 8.73e-317   67874.131 + 1.19e-322   67923.139 + 5.36e-315
 155  GTR+F+I+G4       -62842.545  125707.090 + 8.73e-317  125707.376 + 1.19e-322  125760.348 + 5.36e-315
 156  TIM3+F+I+G4      -28753.304   57524.608 + 8.73e-317   57524.993 + 1.19e-322   57562.116 + 5.36e-315
 157  GTR+F+I+G4       -30762.675   61547.349 + 8.73e-317   61547.778 + 1.19e-322   61596.199 + 5.36e-315
 158  TIM2e+I+G4       -16835.012   33682.025 + 8.73e-317   33682.364 + 1.19e-322   33703.272 + 5.36e-315
 159  TIM3+F+I+G4      -65164.960  130347.919 + 8.73e-317  130348.103 + 1.19e-322  130391.998 + 5.36e-315
 160  TVM+F+I+G4       -72406.527  144833.054 + 8.73e-317  144833.213 + 1.19e-322  144885.460 + 5.36e-315
 161  GTR+F+I+G4       -48066.750   96155.499 + 8.73e-317   96155.829 + 1.19e-322   96207.207 + 5.36e-315
 162  GTR+F+I+G4       -39813.610   79649.219 + 8.73e-317   79649.526 + 1.19e-322   79701.710 + 5.36e-315
 163  GTR+F+I+G4       -32204.726   64431.451 + 8.73e-317   64431.898 + 1.19e-322   64479.872 + 5.36e-315
 164  GTR+F+I+G4       -87840.726  175703.452 + 8.73e-317  175703.650 + 1.19e-322  175760.689 + 5.36e-315
 165  GTR+F+I+G4       -57777.079  115576.158 + 8.73e-317  115576.404 + 1.19e-322  115631.020 + 5.36e-315
 166  TVM+F+I+G4       -91164.847  182349.694 + 8.73e-317  182349.800 + 1.19e-322  182406.177 + 5.36e-315
 167  TIM2+F+I+G4      -16318.543   32655.085 + 8.73e-317   32655.687 + 1.19e-322   32688.685 + 5.36e-315
 168  TIM3+F+I+G4      -38398.246   76814.492 + 8.73e-317   76814.724 + 1.19e-322   76856.495 + 5.36e-315
 169  GTR+F+I+G4       -84433.947  168889.894 + 8.73e-317  168890.107 + 1.19e-322  168946.342 + 5.36e-315
 170  GTR+F+I+G4       -71704.577  143431.154 + 8.73e-317  143431.359 + 1.19e-322  143488.042 + 5.36e-315
 171  TPM3u+F+I+G4     -41951.560   83919.121 + 8.73e-317   83919.345 + 1.19e-322   83954.949 + 5.36e-315
 172  GTR+F+I+G4       -17870.146   35762.292 + 8.73e-317   35763.238 + 1.19e-322   35802.698 + 5.36e-315
 173  GTR+F+I+G4       -43423.364   86868.728 + 8.73e-317   86869.124 + 1.19e-322   86918.439 + 5.36e-315
 174  GTR+F+I+G4      -110602.240  221226.481 + 8.73e-317  221226.609 + 1.19e-322  221288.453 + 5.36e-315
 175  TVMe+I+G4        -23704.160   47422.320 + 8.73e-317   47422.655 + 1.19e-322   47449.163 + 5.36e-315
 176  GTR+F+I+G4       -36881.266   73784.531 + 8.73e-317   73785.004 + 1.19e-322   73832.333 + 5.36e-315
 177  GTR+F+I+G4       -89519.768  179061.536 + 8.73e-317  179061.653 + 1.19e-322  179124.544 + 5.36e-315
 178  GTR+F+I+G4      -111340.287  222702.573 + 8.73e-317  222702.741 + 1.19e-322  222761.618 + 5.36e-315
 179  TIM3+F+I+G4      -31723.838   63465.676 + 8.73e-317   63466.018 + 1.19e-322   63504.250 + 5.36e-315
 180  GTR+F+I+G4       -52352.528  104727.056 + 8.73e-317  104727.341 + 1.19e-322  104780.313 + 5.36e-315
 181  GTR+F+I+G4       -28958.270   57938.540 + 8.73e-317   57939.134 + 1.19e-322   57983.887 + 5.36e-315
 182  TIM2+F+I+G4      -35800.579   71619.159 + 8.73e-317   71619.430 + 1.19e-322   71659.791 + 5.36e-315
 183  TPM2u+F+I+G4     -22971.063   45958.125 + 8.73e-317   45958.546 + 1.19e-322   45989.011 + 5.36e-315
 184  TIM3+F+I+G4      -81934.183  163886.365 + 8.73e-317  163886.477 + 1.19e-322  163934.860 + 5.36e-315
 185  GTR+F+I+G4       -83367.768  166757.536 + 8.73e-317  166757.708 + 1.19e-322  166816.306 + 5.36e-315
 186  GTR+F+I+G4       -23312.832   46647.664 + 8.73e-317   46648.221 + 1.19e-322   46693.712 + 5.36e-315
 187  TVM+F+I+G4       -46161.333   92342.666 + 8.73e-317   92342.900 + 1.19e-322   92391.273 + 5.36e-315
 188  TVM+F+I+G4       -39385.602   78791.204 + 8.73e-317   78791.514 + 1.19e-322   78836.997 + 5.36e-315
 189  GTR+F+I+G4       -64635.920  129293.840 + 8.73e-317  129294.093 + 1.19e-322  129348.425 + 5.36e-315
 190  GTR+F+I+G4       -37290.747   74603.493 + 8.73e-317   74603.944 + 1.19e-322   74651.804 + 5.36e-315
 191  GTR+F+I+G4       -74068.889  148159.778 + 8.73e-317  148159.971 + 1.19e-322  148217.330 + 5.36e-315
 192  TVM+F+I+G4       -59581.442  119182.884 + 8.73e-317  119183.127 + 1.19e-322  119231.106 + 5.36e-315
 193  GTR+F+I+G4       -45965.845   91953.690 + 8.73e-317   91954.069 + 1.19e-322   92003.877 + 5.36e-315
 194  SYM+I+G4         -39052.099   78120.198 + 8.73e-317   78120.534 + 1.19e-322   78152.856 + 5.36e-315
 195  GTR+F+I+G4       -33879.955   67781.910 + 8.73e-317   67782.354 + 1.19e-322   67830.386 + 5.36e-315
 196  GTR+F+I+G4       -27680.234   55382.469 + 8.73e-317   55383.040 + 1.19e-322   55428.242 + 5.36e-315
 197  GTR+F+I+G4       -78744.389  157510.778 + 8.73e-317  157510.990 + 1.19e-322  157567.279 + 5.36e-315
 198  GTR+F+I+G4       -62977.708  125977.416 + 8.73e-317  125977.638 + 1.19e-322  126033.434 + 5.36e-315
 199  GTR+F+I+G4       -26990.402   54002.805 + 8.73e-317   54003.319 + 1.19e-322   54049.702 + 5.36e-315
 200  TPM3u+F+I+G4     -27603.608   55223.217 + 8.73e-317   55223.543 + 1.19e-322   55256.091 + 5.36e-315
 201  GTR+F+I+G4       -35228.606   70479.211 + 8.73e-317   70479.604 + 1.19e-322   70529.019 + 5.36e-315
 202  GTR+F+I+G4       -83836.813  167695.626 + 8.73e-317  167695.777 + 1.19e-322  167755.836 + 5.36e-315
 203  GTR+F+I+G4       -76589.420  153200.840 + 8.73e-317  153201.019 + 1.19e-322  153259.175 + 5.36e-315
 204  GTR+F+I+G4       -66985.804  133993.608 + 8.73e-317  133993.815 + 1.19e-322  134050.368 + 5.36e-315
 205  GTR+F+I+G4      -122530.845  245083.691 + 8.73e-317  245083.782 + 1.19e-322  245149.346 + 5.36e-315
 206  GTR+F+I+G4       -43721.145   87464.290 + 8.73e-317   87464.597 + 1.19e-322   87516.743 + 5.36e-315
 207  GTR+F+I+G4       -43492.429   87006.857 + 8.73e-317   87007.254 + 1.19e-322   87056.568 + 5.36e-315
 208  GTR+F+I+G4       -52721.404  105464.808 + 8.73e-317  105465.062 + 1.19e-322  105519.330 + 5.36e-315
 209  TVMe+G4          -28990.461   57992.922 + 8.73e-317   57993.195 + 1.19e-322   58015.437 + 5.36e-315
 210  TIM3+F+I+G4      -64077.957  128173.915 + 8.73e-317  128174.059 + 1.19e-322  128220.165 + 5.36e-315
 211  TVM+F+I+G4       -58886.189  117792.377 + 8.73e-317  117792.597 + 1.19e-322  117841.594 + 5.36e-315
 212  GTR+F+I+G4       -53586.393  107194.785 + 8.73e-317  107195.112 + 1.19e-322  107246.574 + 5.36e-315
 213  TIM2+F+I+G4      -47253.048   94524.096 + 8.73e-317   94524.250 + 1.19e-322   94569.701 + 5.36e-315
 214  GTR+F+I+G4       -47759.371   95540.742 + 8.73e-317   95541.066 + 1.19e-322   95592.651 + 5.36e-315
 215  TIM3+F+I+G4      -20757.855   41533.711 + 8.73e-317   41534.200 + 1.19e-322   41569.125 + 5.36e-315
 216  TPM3u+F+I+G4     -42220.590   84457.180 + 8.73e-317   84457.361 + 1.19e-322   84494.697 + 5.36e-315
 217  TVM+F+I+G4       -44480.438   88980.877 + 8.73e-317   88981.197 + 1.19e-322   89026.373 + 5.36e-315
 218  GTR+F+I+G4       -79218.000  158458.000 + 8.73e-317  158458.187 + 1.19e-322  158515.858 + 5.36e-315
 219  TVM+F+I+G4       -45085.672   90191.344 + 8.73e-317   90191.551 + 1.19e-322   90241.107 + 5.36e-315
 220  GTR+F+I+G4       -30535.830   61093.661 + 8.73e-317   61094.308 + 1.19e-322   61138.104 + 5.36e-315
 221  GTR+F+I+G4       -42855.121   85732.241 + 8.73e-317   85732.677 + 1.19e-322   85780.932 + 5.36e-315
 222  TVM+F+I+G4       -39073.136   78166.272 + 8.73e-317   78166.587 + 1.19e-322   78211.896 + 5.36e-315
 223  TIM3+F+I+G4      -16227.534   32473.068 + 8.73e-317   32473.716 + 1.19e-322   32506.035 + 5.36e-315
 224  GTR+F+I+G4       -36964.080   73950.160 + 8.73e-317   73950.721 + 1.19e-322   73996.140 + 5.36e-315
 225  GTR+F+I+G4       -31897.565   63817.130 + 8.73e-317   63817.676 + 1.19e-322   63863.380 + 5.36e-315
 226  GTR+F+I+G4       -48352.538   96727.076 + 8.73e-317   96727.606 + 1.19e-322   96773.655 + 5.36e-315
 227  TPM3u+F+I+G4     -40750.390   81516.781 + 8.73e-317   81516.946 + 1.19e-322   81555.039 + 5.36e-315
 228  TN+F+I+G4        -16464.992   32945.983 + 8.73e-317   32946.576 + 1.19e-322   32974.219 + 5.36e-315
 229  GTR+F+I+G4      -127855.331  255732.662 + 8.73e-317  255732.865 + 1.19e-322  255789.626 + 5.36e-315
 230  GTR+F+I+G4       -33041.637   66105.274 + 8.73e-317   66105.714 + 1.19e-322   66153.858 + 5.36e-315
 231  TIM3+F+I+G4      -42410.321   84838.641 + 8.73e-317   84838.906 + 1.19e-322   84879.472 + 5.36e-315
 232  GTR+F+I+G4       -53958.111  107938.223 + 8.73e-317  107938.431 + 1.19e-322  107994.932 + 5.36e-315
 233  GTR+F+I+G4       -46230.496   92482.993 + 8.73e-317   92483.348 + 1.19e-322   92533.901 + 5.36e-315
 234  GTR+F+I+G4       -59304.623  118631.246 + 8.73e-317  118631.528 + 1.19e-322  118684.644 + 5.36e-315
 235  TIM2+F+I+G4      -41691.531   83401.062 + 8.73e-317   83401.287 + 1.19e-322   83443.336 + 5.36e-315
 236  GTR+F+I+G4       -45196.188   90414.377 + 8.73e-317   90414.723 + 1.19e-322   90465.544 + 5.36e-315
 237  GTR+F+I+G4       -87792.909  175607.818 + 8.73e-317  175607.980 + 1.19e-322  175667.191 + 5.36e-315
 238  GTR+F+I+G4       -48600.862   97223.723 + 8.73e-317   97224.081 + 1.19e-322   97274.544 + 5.36e-315
 239  GTR+F+I+G4       -36543.985   73109.971 + 8.73e-317   73110.465 + 1.19e-322   73157.299 + 5.36e-315
 240  GTR+F+I+G4       -76143.133  152308.265 + 8.73e-317  152308.460 + 1.19e-322  152365.722 + 5.36e-315
 241  GTR+F+I+G4       -33996.750   68015.500 + 8.73e-317   68015.892 + 1.19e-322   68065.356 + 5.36e-315
 242  TNe+I+G4         -21270.481   42550.962 + 8.73e-317   42551.177 + 1.19e-322   42569.225 + 5.36e-315
 243  GTR+F+I+G4       -71042.031  142106.061 + 8.73e-317  142106.251 + 1.19e-322  142163.803 + 5.36e-315
 244  GTR+F+I+G4       -38297.750   76617.501 + 8.73e-317   76618.001 + 1.19e-322   76664.708 + 5.36e-315
 245  GTR+F+I+G4       -35986.451   71994.902 + 8.73e-317   71995.257 + 1.19e-322   72045.811 + 5.36e-315
 246  SYM+G4            -9963.514   19941.028 + 8.73e-317   19942.183 + 1.19e-322   19959.606 + 5.36e-315
 247  TIM2+F+I+G4      -23856.633   47731.266 + 8.73e-317   47731.705 + 1.19e-322   47767.628 + 5.36e-315
 248  GTR+F+I+G4       -69489.966  139001.931 + 8.73e-317  139002.110 + 1.19e-322  139060.288 + 5.36e-315
 249  GTR+F+I+G4       -32610.233   65242.466 + 8.73e-317   65243.073 + 1.19e-322   65287.594 + 5.36e-315
 250  GTR+F+I+G4       -23958.990   47939.980 + 8.73e-317   47940.647 + 1.19e-322   47984.104 + 5.36e-315
 251  GTR+F+I+G4       -14464.043   28950.087 + 8.73e-317   28951.087 + 1.19e-322   28989.911 + 5.36e-315
 252  GTR+F+I+G4       -78768.389  157558.777 + 8.73e-317  157558.997 + 1.19e-322  157614.877 + 5.36e-315
 253  K3Pu+F+I+G4      -37188.290   74392.581 + 8.73e-317   74392.819 + 1.19e-322   74427.954 + 5.36e-315
 254  TVM+F+I+G4       -39470.494   78960.988 + 8.73e-317   78961.329 + 1.19e-322   79005.865 + 5.36e-315
 255  GTR+F+I+G4      -120800.594  241623.188 + 8.73e-317  241623.301 + 1.19e-322  241686.581 + 5.36e-315
 256  TN+F+I+G4        -30242.393   60500.786 + 8.73e-317   60501.174 + 1.19e-322   60532.329 + 5.36e-315
 257  TVM+F+I+G4       -38564.430   77148.860 + 8.73e-317   77149.177 + 1.19e-322   77194.442 + 5.36e-315
 258  GTR+F+I+G4       -24198.865   48419.729 + 8.73e-317   48420.567 + 1.19e-322   48461.419 + 5.36e-315
 259  GTR+F+I+G4       -27633.317   55288.635 + 8.73e-317   55289.165 + 1.19e-322   55335.213 + 5.36e-315
 260  GTR+F+I+G4       -68806.024  137634.048 + 8.73e-317  137634.269 + 1.19e-322  137690.094 + 5.36e-315
 261  TIM3+F+I+G4      -39006.702   78031.405 + 8.73e-317   78031.760 + 1.19e-322   78069.620 + 5.36e-315
 262  TVM+F+I+G4       -43833.934   87687.869 + 8.73e-317   87688.205 + 1.19e-322   87732.882 + 5.36e-315
 263  GTR+F+I+G4       -54741.960  109505.919 + 8.73e-317  109506.207 + 1.19e-322  109559.106 + 5.36e-315
 264  TVM+F+I+G4       -44003.939   88027.878 + 8.73e-317   88028.157 + 1.19e-322   88074.737 + 5.36e-315
 265  TIM2+F+I+G4      -49842.016   99702.033 + 8.73e-317   99702.311 + 1.19e-322   99742.422 + 5.36e-315
 266  TVM+F+I+G4       -51000.801  102021.601 + 8.73e-317  102021.875 + 1.19e-322  102068.646 + 5.36e-315
 267  TVM+F+I+G4       -44571.748   89163.495 + 8.73e-317   89163.851 + 1.19e-322   89207.952 + 5.36e-315
 268  TIM+F+I+G4       -51498.576  103015.152 + 8.73e-317  103015.378 + 1.19e-322  103057.358 + 5.36e-315
 269  TVMe+I+G4        -36095.651   72205.302 + 8.73e-317   72205.497 + 1.19e-322   72235.867 + 5.36e-315
 270  TIM2+F+I+G4      -23860.420   47738.839 + 8.73e-317   47739.316 + 1.19e-322   47774.465 + 5.36e-315
 271  GTR+F+I+G4       -76837.556  153697.111 + 8.73e-317  153697.306 + 1.19e-322  153754.519 + 5.36e-315
 272  GTR+F+I+G4       -49691.692   99405.384 + 8.73e-317   99405.719 + 1.19e-322   99456.928 + 5.36e-315
 273  GTR+F+I+G4       -52943.970  105909.939 + 8.73e-317  105910.230 + 1.19e-322  105963.019 + 5.36e-315
 274  TPM2u+F+I+G4     -36166.294   72348.588 + 8.73e-317   72348.816 + 1.19e-322   72384.305 + 5.36e-315
 275  GTR+F+I+G4       -39331.749   78685.497 + 8.73e-317   78685.838 + 1.19e-322   78736.834 + 5.36e-315
 276  GTR+F+I+G4       -47361.670   94745.341 + 8.73e-317   94745.646 + 1.19e-322   94797.870 + 5.36e-315
 277  TPM2+I+G4        -22706.903   45423.805 + 8.73e-317   45423.997 + 1.19e-322   45442.615 + 5.36e-315
 278  TVM+F+I+G4       -54851.288  109722.575 + 8.73e-317  109722.805 + 1.19e-322  109771.338 + 5.36e-315
 279  GTR+F+I+G4       -98568.302  197158.604 + 8.73e-317  197158.792 + 1.19e-322  197216.462 + 5.36e-315
 280  TIM+F+I+G4       -32490.321   64998.643 + 8.73e-317   64998.956 + 1.19e-322   65037.987 + 5.36e-315
 281  TIM3+F+I+G4      -26545.463   53108.925 + 8.73e-317   53109.346 + 1.19e-322   53145.665 + 5.36e-315
 282  TN+F+I+G4        -22776.261   45568.521 + 8.73e-317   45568.997 + 1.19e-322   45598.465 + 5.36e-315
 283  TVMe+I+G4        -31213.891   62441.782 + 8.73e-317   62442.068 + 1.19e-322   62469.705 + 5.36e-315
 284  TVMe+I+G4        -48822.284   97658.567 + 8.73e-317   97658.725 + 1.19e-322   97690.593 + 5.36e-315
 285  GTR+F+I+G4       -24801.692   49625.385 + 8.73e-317   49626.106 + 1.19e-322   49668.669 + 5.36e-315
 286  GTR+F+I+G4       -24024.601   48071.201 + 8.73e-317   48071.766 + 1.19e-322   48117.113 + 5.36e-315
 287  GTR+F+I+G4       -21190.288   42402.577 + 8.73e-317   42403.440 + 1.19e-322   42443.959 + 5.36e-315
 288  TIM3+F+I+G4      -29038.434   58094.867 + 8.73e-317   58095.246 + 1.19e-322   58132.543 + 5.36e-315
 289  GTR+F+I+G4       -43481.248   86984.496 + 8.73e-317   86984.864 + 1.19e-322   87035.004 + 5.36e-315
 290  TIM3+F+I+G4      -56782.981  113583.961 + 8.73e-317  113584.153 + 1.19e-322  113627.650 + 5.36e-315
 291  GTR+F+I+G4       -32386.755   64795.511 + 8.73e-317   64796.114 + 1.19e-322   64840.713 + 5.36e-315
 292  TIM3+F+I+G4      -36729.811   73477.621 + 8.73e-317   73477.936 + 1.19e-322   73516.920 + 5.36e-315
 293  GTR+F+I+G4       -45370.614   90763.227 + 8.73e-317   90763.586 + 1.19e-322   90814.004 + 5.36e-315
 294  GTR+F+I+G4       -47669.542   95361.085 + 8.73e-317   95361.357 + 1.19e-322   95414.859 + 5.36e-315
 295  GTR+F+I+G4       -34991.519   70005.039 + 8.73e-317   70005.479 + 1.19e-322   70053.623 + 5.36e-315
 296  GTR+F+I+G4       -28312.664   56647.329 + 8.73e-317   56647.815 + 1.19e-322   56694.837 + 5.36e-315
 297  TIM2+F+I+G4      -31244.837   62507.673 + 8.73e-317   62507.931 + 1.19e-322   62548.735 + 5.36e-315
 298  TIM3+F+I+G4      -28325.514   56669.028 + 8.73e-317   56669.474 + 1.19e-322   56705.261 + 5.36e-315
 299  TIM3+F+I+G4      -55092.673  110203.347 + 8.73e-317  110203.594 + 1.19e-322  110244.782 + 5.36e-315
 300  GTR+F+I+G4       -27927.526   55877.052 + 8.73e-317   55877.599 + 1.19e-322   55923.303 + 5.36e-315
 301  TPM2+I+G4        -14395.340   28800.680 + 8.73e-317   28801.003 + 1.19e-322   28816.967 + 5.36e-315
 302  TIM2e+I+G4       -24266.706   48545.413 + 8.73e-317   48545.624 + 1.19e-322   48569.436 + 5.36e-315
 303  GTR+F+I+G4       -29614.776   59251.552 + 8.73e-317   59252.033 + 1.19e-322   59299.179 + 5.36e-315
 304  GTR+F+I+G4       -46228.812   92479.624 + 8.73e-317   92479.900 + 1.19e-322   92533.263 + 5.36e-315
 305  GTR+F+I+G4       -53895.636  107813.271 + 8.73e-317  107813.626 + 1.19e-322  107864.180 + 5.36e-315
 306  GTR+F+I+G4       -76007.228  152036.456 + 8.73e-317  152036.678 + 1.19e-322  152092.475 + 5.36e-315
 307  TVM+F+I+G4       -42302.453   84624.905 + 8.73e-317   84625.158 + 1.19e-322   84672.727 + 5.36e-315
 308  GTR+F+I+G4       -32874.591   65771.181 + 8.73e-317   65771.724 + 1.19e-322   65817.498 + 5.36e-315
 309  GTR+F+I+G4       -99685.539  199393.077 + 8.73e-317  199393.207 + 1.19e-322  199454.921 + 5.36e-315
 310  GTR+F+I+G4       -42642.940   85307.880 + 8.73e-317   85308.273 + 1.19e-322   85357.687 + 5.36e-315
 311  TVMe+I+G4        -19384.584   38783.169 + 8.73e-317   38783.498 + 1.19e-322   38810.134 + 5.36e-315
 312  GTR+F+I+G4       -37796.555   75615.110 + 8.73e-317   75615.440 + 1.19e-322   75666.818 + 5.36e-315
 313  GTR+F+I+G4       -48071.588   96165.177 + 8.73e-317   96165.475 + 1.19e-322   96217.966 + 5.36e-315
 314  GTR+F+I+G4       -35586.087   71194.173 + 8.73e-317   71194.730 + 1.19e-322   71240.222 + 5.36e-315
 315  TVM+F+I+G4       -41635.127   83290.254 + 8.73e-317   83290.541 + 1.19e-322   83336.808 + 5.36e-315
 316  GTR+F+I+G4       -15756.903   31535.806 + 8.73e-317   31536.829 + 1.19e-322   31575.389 + 5.36e-315
 317  TIM3+F+I+G4      -24421.975   48861.950 + 8.73e-317   48862.336 + 1.19e-322   48899.458 + 5.36e-315
 318  GTR+F+I+G4       -52770.326  105562.651 + 8.73e-317  105562.950 + 1.19e-322  105615.441 + 5.36e-315
 319  TIM3+F+I+G4      -55087.829  110193.658 + 8.73e-317  110193.878 + 1.19e-322  110236.162 + 5.36e-315
 320  TIM2+F+I+G4      -24636.469   49290.937 + 8.73e-317   49291.358 + 1.19e-322   49327.677 + 5.36e-315
 321  TIM3+F+I+G4      -18729.065   37476.130 + 8.73e-317   37476.913 + 1.19e-322   37507.456 + 5.36e-315
 322  TPM2u+F+I+G4     -34306.493   68628.985 + 8.73e-317   68629.233 + 1.19e-322   68664.040 + 5.36e-315
 323  GTR+F+I+G4       -50808.973  101639.946 + 8.73e-317  101640.237 + 1.19e-322  101693.026 + 5.36e-315
 324  TVM+F+I+G4       -28516.867   57053.734 + 8.73e-317   57054.392 + 1.19e-322   57092.169 + 5.36e-315
 325  GTR+F+I+G4       -37150.887   74323.774 + 8.73e-317   74324.268 + 1.19e-322   74371.103 + 5.36e-315
 326  GTR+F+I+G4       -44497.399   89016.798 + 8.73e-317   89017.097 + 1.19e-322   89069.588 + 5.36e-315
 327  TVM+F+I+G4       -25225.180   50470.359 + 8.73e-317   50470.909 + 1.19e-322   50510.545 + 5.36e-315
 328  TIM3+F+I+G4      -37670.396   75358.793 + 8.73e-317   75359.081 + 1.19e-322   75398.847 + 5.36e-315
 329  TIM3+F+I+G4      -73850.120  147718.239 + 8.73e-317  147718.372 + 1.19e-322  147765.170 + 5.36e-315
 330  GTR+F+I+G4       -46948.996   93919.992 + 8.73e-317   93920.387 + 1.19e-322   93969.751 + 5.36e-315
 331  TPM2u+F+I+G4     -25854.433   51724.865 + 8.73e-317   51725.216 + 1.19e-322   51757.188 + 5.36e-315
 332  TVMe+I+G4        -48711.500   97437.000 + 8.73e-317   97437.163 + 1.19e-322   97468.787 + 5.36e-315
 333  GTR+F+I+G4       -90510.561  181043.122 + 8.73e-317  181043.296 + 1.19e-322  181101.720 + 5.36e-315
 334  TVMe+I+G4        -29530.932   59075.864 + 8.73e-317   59076.105 + 1.19e-322   59104.993 + 5.36e-315
 335  GTR+F+I+G4       -46807.567   93637.134 + 8.73e-317   93637.574 + 1.19e-322   93685.718 + 5.36e-315
 336  GTR+F+I+G4       -31272.455   62566.910 + 8.73e-317   62567.543 + 1.19e-322   62611.586 + 5.36e-315
 337  GTR+F+I+G4       -53492.762  107007.525 + 8.73e-317  107007.815 + 1.19e-322  107060.605 + 5.36e-315
 338  TVM+F+I+G4       -14778.124   29576.248 + 8.73e-317   29577.042 + 1.19e-322   29612.877 + 5.36e-315
 339  GTR+F+I+G4       -53996.809  108015.619 + 8.73e-317  108015.903 + 1.19e-322  108068.947 + 5.36e-315
 340  TIM3+F+I+G4      -41454.678   82927.356 + 8.73e-317   82927.614 + 1.19e-322   82968.418 + 5.36e-315
 341  K2P+I+G4         -34733.195   69474.391 + 8.73e-317   69474.467 + 1.19e-322   69491.513 + 5.36e-315
 342  TVM+F+I+G4       -48311.771   96643.541 + 8.73e-317   96643.781 + 1.19e-322   96691.893 + 5.36e-315
 343  SYM+I+G4         -35167.045   70350.090 + 8.73e-317   70350.428 + 1.19e-322   70382.693 + 5.36e-315
 344  TIM3+F+I+G4      -34227.164   68472.328 + 8.73e-317   68472.716 + 1.19e-322   68509.779 + 5.36e-315
 345  GTR+F+I+G4       -32699.281   65420.562 + 8.73e-317   65421.011 + 1.19e-322   65468.928 + 5.36e-315
 346  GTR+F+I+G4       -32295.386   64612.771 + 8.73e-317   64613.240 + 1.19e-322   64660.689 + 5.36e-315
 347  GTR+F+I+G4       -29836.097   59694.194 + 8.73e-317   59694.966 + 1.19e-322   59736.756 + 5.36e-315
 348  GTR+F+I+G4       -17578.253   35178.507 + 8.73e-317   35179.607 + 1.19e-322   35217.331 + 5.36e-315
 349  GTR+F+I+G4       -46563.823   93149.647 + 8.73e-317   93149.996 + 1.19e-322   93200.729 + 5.36e-315
 350  TVM+F+I+G4       -28708.571   57437.141 + 8.73e-317   57437.585 + 1.19e-322   57479.426 + 5.36e-315
 351  TIM3+F+I+G4      -36861.066   73740.131 + 8.73e-317   73740.411 + 1.19e-322   73780.479 + 5.36e-315
 352  TPM2u+F+I+G4     -54922.553  109861.106 + 8.73e-317  109861.263 + 1.19e-322  109899.788 + 5.36e-315
 353  TIM3+F+I+G4      -31670.438   63358.876 + 8.73e-317   63359.219 + 1.19e-322   63397.399 + 5.36e-315

AIC, w-AIC   : Akaike information criterion scores and weights.
AICc, w-AICc : Corrected AIC scores and weights.
BIC, w-BIC   : Bayesian information criterion scores and weights.

Plus signs denote the 95% confidence sets.
Minus signs denote significant exclusion.

SUBSTITUTION PROCESS
--------------------

Edge-linked-proportional partition model with separate substitution models and separate rates across sites

  ID  Model           Speed  Parameters
   1  GTR+F+I+G4     0.6591  GTR{1.978,4.1123,1.42233,1.77135,5.63598}+F{0.276144,0.173638,0.238377,0.311842}+I{0.17184}+G4{1.08897}
   2  GTR+F+I+G4     0.7397  GTR{2.00769,4.4279,1.44637,1.30396,5.72232}+F{0.247084,0.185224,0.291185,0.276508}+I{0.205987}+G4{0.864777}
   3  GTR+F+I+G4     0.6217  GTR{1.54072,4.1963,1.52296,1.4065,4.86759}+F{0.277722,0.195685,0.245312,0.281281}+I{0.274373}+G4{1.02411}
   4  GTR+F+I+G4     1.2873  GTR{1.40654,3.46591,1.1223,1.19975,4.51897}+F{0.307591,0.192425,0.240198,0.259785}+I{0.159924}+G4{0.766542}
   5  TPM3u+F+I+G4   0.9985  TPM3u{1.32542,3.05745}+F{0.28422,0.202481,0.202807,0.310492}+I{0.0640645}+G4{1.00017}
   6  GTR+F+I+G4     3.8297  GTR{1.42047,2.87234,1.41898,1.48269,3.60242}+F{0.274971,0.207202,0.231435,0.286392}+I{0.105309}+G4{0.463352}
   7  GTR+F+I+G4     0.8865  GTR{1.64299,4.22941,1.47907,1.53461,4.50847}+F{0.270981,0.190837,0.233219,0.304962}+I{0.115314}+G4{1.0846}
   8  GTR+F+I+G4     0.6589  GTR{1.64344,3.82368,1.14745,1.24665,4.20724}+F{0.27136,0.190381,0.249753,0.288506}+I{0.154299}+G4{0.985705}
   9  GTR+F+I+G4     0.5584  GTR{1.99141,4.15402,1.51291,1.50852,7.94854}+F{0.28278,0.156886,0.284877,0.275458}+I{0.240494}+G4{0.842575}
  10  GTR+F+I+G4     0.9715  GTR{1.49912,3.67056,1.27162,1.44448,4.22034}+F{0.282946,0.184182,0.25814,0.274731}+I{0.123612}+G4{0.85277}
  11  GTR+F+I+G4     0.7519  GTR{1.65998,3.98533,1.34745,1.32553,5.04243}+F{0.266773,0.195756,0.264684,0.272786}+I{0.125494}+G4{1.04933}
  12  TIM3+F+I+G4    0.7633  TIM3{1.55596,3.78994,4.77727}+F{0.303097,0.167074,0.220766,0.309064}+I{0.115348}+G4{0.968918}
  13  GTR+F+I+G4     0.7629  GTR{1.58564,4.027,1.42436,1.63924,4.91785}+F{0.249031,0.20459,0.261242,0.285137}+I{0.0977288}+G4{1.02551}
  14  GTR+F+I+G4     0.7168  GTR{1.35787,3.10319,1.21519,1.75221,5.55738}+F{0.320881,0.161909,0.248978,0.268231}+I{0.197165}+G4{0.835893}
  15  GTR+F+I+G4     0.5712  GTR{2.36428,5.01736,1.23954,1.83753,6.1679}+F{0.293413,0.175341,0.239658,0.291588}+I{0.24324}+G4{0.996885}
  16  TVM+F+I+G4     0.6472  TVM{1.48433,3.83113,1.14666,1.23741}+F{0.230111,0.2197,0.239715,0.310474}+I{0.264496}+G4{0.990295}
  17  TVM+F+I+G4     0.7638  TVM{1.48472,3.93186,1.11444,1.00356}+F{0.277217,0.217117,0.215589,0.290077}+I{0.208653}+G4{0.821898}
  18  TIM3+F+I+G4    0.7030  TIM3{1.68641,3.72708,7.18932}+F{0.302279,0.149676,0.276879,0.271166}+I{0.240549}+G4{0.899519}
  19  GTR+F+I+G4     0.7376  GTR{1.69476,3.88491,1.29314,1.20961,7.50034}+F{0.313368,0.17514,0.275325,0.236167}+I{0.185171}+G4{0.875562}
  20  TIM3+F+I+G4    0.7265  TIM3{1.43781,3.62585,5.23289}+F{0.304206,0.165764,0.228448,0.301582}+I{0.162689}+G4{0.947416}
  21  TVM+F+I+G4     0.6998  TVM{1.42035,4.3302,1.19131,1.44053}+F{0.267267,0.211046,0.224633,0.297055}+I{0.221326}+G4{0.941948}
  22  TIM3+F+I+G4    3.5046  TIM3{1.13406,2.31318,3.44376}+F{0.356825,0.175211,0.253847,0.214116}+I{0.0949898}+G4{0.538577}
  23  GTR+F+I+G4     0.8044  GTR{1.72255,3.59787,1.13746,1.39261,4.05317}+F{0.253396,0.192324,0.249285,0.304995}+I{0.220022}+G4{1.05582}
  24  TVM+F+I+G4     0.6032  TVM{1.48339,4.02217,1.44279,1.39292}+F{0.250581,0.194908,0.243,0.311511}+I{0.160456}+G4{0.952646}
  25  TVMe+I+G4      0.9027  TVMe{2.20163,4.19477,2.0953,1.41785}+FQ+I{0.141759}+G4{0.92683}
  26  TPM2+I+G4      2.0039  TPM2{1.21019,3.74804}+FQ+I{0.294284}+G4{0.53476}
  27  TPM2u+F+I+G4   4.9139  TPM2u{1.24777,2.53635}+F{0.250018,0.238676,0.208933,0.302373}+I{0.09273}+G4{0.48562}
  28  GTR+F+I+G4     0.7068  GTR{1.86281,4.25829,1.52214,1.50755,5.02594}+F{0.260875,0.188634,0.257567,0.292924}+I{0.150861}+G4{1.03566}
  29  GTR+F+I+G4     2.1571  GTR{1.67611,3.06702,1.6292,2.0673,4.61663}+F{0.257703,0.222536,0.25649,0.26327}+I{0.115632}+G4{0.666304}
  30  GTR+F+I+G4     0.6737  GTR{1.90886,4.50066,1.31592,1.35812,5.28585}+F{0.273835,0.17441,0.248417,0.303338}+I{0.159828}+G4{0.943054}
  31  TPM3u+F+I+G4   0.7213  TPM3u{1.42529,4.269}+F{0.288106,0.20187,0.218137,0.291888}+I{0.144875}+G4{0.852362}
  32  GTR+F+I+G4     1.0132  GTR{1.6287,4.05683,1.32589,1.84488,4.99908}+F{0.288346,0.200025,0.242698,0.268931}+I{0.126776}+G4{0.998564}
  33  GTR+F+I+G4     0.5234  GTR{1.56204,4.50398,1.22707,1.36932,5.68885}+F{0.290809,0.178277,0.237147,0.293768}+I{0.247586}+G4{0.93819}
  34  GTR+F+I+G4     0.7131  GTR{1.81265,4.07355,1.59356,1.2955,6.80906}+F{0.268423,0.193588,0.27943,0.258559}+I{0.134327}+G4{0.902271}
  35  TNe+I+G4       0.7833  TNe{2.95514,3.80996}+FQ+I{0.117723}+G4{1.12878}
  36  TIM3+F+I+G4    1.7506  TIM3{1.61448,3.59966,5.47318}+F{0.315612,0.177455,0.270798,0.236135}+I{0.187707}+G4{0.646818}
  37  GTR+F+I+G4     0.9925  GTR{1.74455,3.49652,1.30891,1.63576,5.41083}+F{0.293662,0.179661,0.270675,0.256002}+I{0.178423}+G4{0.797742}
  38  GTR+F+I+G4     0.9928  GTR{1.67002,2.81692,1.24935,1.09938,4.55575}+F{0.31793,0.19412,0.262,0.225951}+I{0.22219}+G4{0.837875}
  39  TNe+I+G4       1.0760  TNe{2.77387,3.43243}+FQ+I{0.150126}+G4{0.865189}
  40  TIM3+F+I+G4    0.7537  TIM3{1.26678,3.34387,4.25393}+F{0.306994,0.19733,0.237941,0.257735}+I{0.164322}+G4{1.065}
  41  TPM2+I+G4      1.3742  TPM2{1.51034,3.82562}+FQ+I{0.0820906}+G4{0.839669}
  42  GTR+F+I+G4     0.6156  GTR{1.49163,3.78218,1.47357,1.27926,5.50872}+F{0.313808,0.192576,0.238192,0.255425}+I{0.206625}+G4{0.946619}
  43  TIM3+F+I+G4    0.9836  TIM3{1.38451,3.44287,4.52098}+F{0.306498,0.170962,0.248639,0.2739}+I{0.152179}+G4{0.91595}
  44  GTR+F+I+G4     0.6997  GTR{1.30285,3.6131,1.25091,1.25574,4.79422}+F{0.305918,0.188003,0.241822,0.264257}+I{0.138145}+G4{1.08563}
  45  GTR+F+I+G4     0.5447  GTR{1.83926,4.44855,1.3625,1.33577,6.00646}+F{0.274976,0.181412,0.2364,0.307212}+I{0.223839}+G4{0.885784}
  46  GTR+F+I+G4     0.6965  GTR{1.96523,4.03418,1.46398,1.34807,6.2631}+F{0.272634,0.186355,0.263619,0.277392}+I{0.217688}+G4{0.870097}
  47  TPM3u+F+I+G4   0.8266  TPM3u{1.58965,4.10597}+F{0.250143,0.195192,0.206725,0.34794}+I{0.137752}+G4{1.03141}
  48  GTR+F+I+G4     0.8061  GTR{1.84666,3.74693,1.22597,1.45078,6.16489}+F{0.292853,0.185776,0.258792,0.262579}+I{0.17665}+G4{0.884919}
  49  GTR+F+I+G4     0.7630  GTR{1.31651,3.63692,1.2684,1.31797,4.3007}+F{0.263835,0.215458,0.236405,0.284302}+I{0.22494}+G4{0.763726}
  50  GTR+F+I+G4     0.6720  GTR{1.64762,3.69342,1.4127,1.08674,4.62309}+F{0.273569,0.19002,0.265769,0.270643}+I{0.150741}+G4{0.928838}
  51  TIMe+I+G4      0.9639  TIMe{3.67212,0.877767,3.10284}+FQ+I{0.134444}+G4{0.92339}
  52  GTR+F+I+G4     0.6703  GTR{1.57587,3.90227,1.15028,1.39301,5.11119}+F{0.298925,0.164852,0.2415,0.294723}+I{0.0986541}+G4{1.23767}
  53  GTR+F+I+G4     0.7534  GTR{1.63341,3.95379,1.40723,1.39417,5.3184}+F{0.298077,0.192593,0.247588,0.261742}+I{0.185547}+G4{0.941771}
  54  GTR+F+I+G4     0.8668  GTR{1.45444,3.60674,1.11048,1.26662,4.31198}+F{0.309041,0.18527,0.236403,0.269286}+I{0.0945767}+G4{1.0737}
  55  GTR+F+I+G4     0.9879  GTR{1.37589,3.67249,1.38926,1.41948,4.9841}+F{0.294849,0.215887,0.221364,0.2679}+I{0.220657}+G4{0.816035}
  56  GTR+F+I+G4     0.7637  GTR{2.66256,4.26506,1.6918,1.97325,8.36766}+F{0.285533,0.168322,0.280741,0.265404}+I{0.134816}+G4{0.858766}
  57  TIM3+F+I+G4    1.6716  TIM3{1.47564,3.0195,4.36317}+F{0.312997,0.177026,0.226061,0.283916}+I{0.073745}+G4{0.742923}
  58  GTR+F+I+G4     1.9826  GTR{1.36256,3.68651,1.32762,1.36395,2.70542}+F{0.218962,0.22969,0.198882,0.352466}+I{0.185719}+G4{0.63386}
  59  GTR+F+I+G4     0.8225  GTR{1.53824,3.4811,1.36198,1.40921,5.8304}+F{0.300364,0.180986,0.265018,0.253632}+I{0.148756}+G4{0.905048}
  60  TIM2+F+I+G4    0.9407  TIM2{1.46968,4.50256,6.2422}+F{0.247034,0.210682,0.249917,0.292367}+I{0.261687}+G4{0.854417}
  61  GTR+F+I+G4     0.7172  GTR{1.5018,3.66606,1.58229,1.39229,5.29347}+F{0.282491,0.189279,0.27226,0.255971}+I{0.22497}+G4{1.01838}
  62  GTR+F+I+G4     0.4998  GTR{1.43268,4.05896,1.22023,1.25549,5.5661}+F{0.319296,0.17994,0.229594,0.27117}+I{0.286636}+G4{0.932254}
  63  TVM+F+I+G4     0.6496  TVM{1.56231,4.55893,1.42117,1.32669}+F{0.261809,0.209761,0.213819,0.314611}+I{0.125741}+G4{1.01015}
  64  GTR+F+I+G4     0.5534  GTR{2.30831,5.14658,1.62522,1.39374,7.88273}+F{0.269153,0.180216,0.246924,0.303707}+I{0.343899}+G4{0.90023}
  65  GTR+F+I+G4     0.6980  GTR{1.77249,3.88722,1.18413,1.50113,5.53839}+F{0.292129,0.170978,0.259645,0.277248}+I{0.168771}+G4{0.979058}
  66  TIM3+F+I+G4    1.8808  TIM3{1.58863,3.13005,4.61852}+F{0.261827,0.182118,0.257023,0.299032}+I{0.113888}+G4{0.705376}
  67  GTR+F+I+G4     0.6588  GTR{1.59157,4.22032,1.4671,1.26455,5.17609}+F{0.272759,0.186698,0.243198,0.297346}+I{0.189899}+G4{1.05792}
  68  GTR+F+I+G4     0.7884  GTR{1.02813,3.20679,0.795103,1.45976,4.5433}+F{0.388236,0.160538,0.226673,0.224553}+I{0.129669}+G4{0.856062}
  69  TIM2+F+I+G4    0.7699  TIM2{1.25638,3.63951,4.79229}+F{0.282035,0.229287,0.232682,0.255995}+I{0.155394}+G4{0.928163}
  70  GTR+F+I+G4     0.6487  GTR{1.52077,3.45595,1.34478,1.33204,5.04028}+F{0.324586,0.182982,0.250354,0.242078}+I{0.159692}+G4{0.987002}
  71  TIM2+F+I+G4    0.6458  TIM2{1.34077,4.26033,5.88585}+F{0.261762,0.229709,0.252644,0.255886}+I{0.309124}+G4{0.79169}
  72  GTR+F+I+G4     0.6205  GTR{2.11195,4.09257,1.53451,1.67646,6.46401}+F{0.279813,0.178336,0.273444,0.268407}+I{0.131387}+G4{0.884225}
  73  TIM3+F+I+G4    1.0190  TIM3{1.5268,3.28888,4.8782}+F{0.299541,0.151648,0.278051,0.27076}+I{0.155017}+G4{0.802261}
  74  GTR+F+I+G4     0.6057  GTR{2.01218,3.87016,1.45512,1.5047,6.63625}+F{0.324257,0.155943,0.258083,0.261718}+I{0.0785872}+G4{0.890891}
  75  TIM3+F+I+G4    0.7600  TIM3{2.02014,4.32228,6.90979}+F{0.370532,0.154553,0.240706,0.234209}+I{0.163125}+G4{0.780398}
  76  GTR+F+I+G4     0.8511  GTR{1.4251,2.92124,0.963242,1.14979,3.66465}+F{0.297584,0.197163,0.222307,0.282946}+I{0.0927964}+G4{1.00915}
  77  GTR+F+I+G4     0.8511  GTR{1.55716,3.8216,1.41044,1.44341,4.42851}+F{0.271256,0.201581,0.242837,0.284326}+I{0.131857}+G4{0.937842}
  78  TVM+F+I+G4     0.9061  TVM{1.72697,4.0762,1.08917,1.35961}+F{0.297275,0.194233,0.225802,0.28269}+I{0.129442}+G4{0.914878}
  79  GTR+F+I+G4     0.7586  GTR{1.67768,3.18604,1.20269,1.53822,5.41881}+F{0.320742,0.157219,0.266643,0.255397}+I{0.123583}+G4{1.10417}
  80  TIM2+F+I+G4    0.6695  TIM2{1.5691,4.43797,5.23848}+F{0.266999,0.210601,0.262372,0.260028}+I{0.203401}+G4{0.948059}
  81  TVM+F+I+G4     0.7710  TVM{2.08985,4.52552,1.56584,2.09887}+F{0.243199,0.204038,0.237275,0.315488}+I{0.125639}+G4{0.952564}
  82  GTR+F+I+G4     0.7000  GTR{1.46201,4.71019,1.38258,1.2968,5.78737}+F{0.298725,0.187908,0.23192,0.281446}+I{0.211502}+G4{0.924085}
  83  TVMe+I+G4      3.4078  TVMe{1.84144,3.57158,1.4566,1.60482}+FQ+I{0.0994098}+G4{0.562561}
  84  GTR+F+I+G4     3.9656  GTR{1.15594,2.38057,0.950694,1.44021,3.64796}+F{0.297759,0.197371,0.241492,0.263377}+I{0.166848}+G4{0.485763}
  85  GTR+F+I+G4     1.1253  GTR{1.79841,4.0123,1.46385,1.41986,5.93346}+F{0.291828,0.18336,0.241983,0.28283}+I{0.231224}+G4{0.773194}
  86  GTR+F+I+G4     0.7216  GTR{1.39056,2.94023,1.07194,1.18433,4.59958}+F{0.32568,0.185389,0.25424,0.234691}+I{0.130456}+G4{1.1183}
  87  TN+F+I+G4      0.9382  TN{2.31752,4.20691}+F{0.281794,0.221658,0.280035,0.216513}+I{0.170725}+G4{0.816658}
  88  TIM3+F+I+G4    0.8305  TIM3{1.82683,2.81099,4.89741}+F{0.319444,0.186448,0.271059,0.223049}+I{0.12526}+G4{0.957497}
  89  SYM+I+G4       1.0203  SYM{1.31305,3.30601,0.841351,1.45473,4.39463}+FQ+I{0.233013}+G4{0.820529}
  90  TIM2+F+I+G4    1.8881  TIM2{1.26822,2.80944,3.00815}+F{0.26147,0.197698,0.223354,0.317478}+I{0.149215}+G4{0.606618}
  91  TIM2+F+I+G4    0.7521  TIM2{1.11206,3.3759,3.73032}+F{0.271503,0.209767,0.243459,0.275271}+I{0.202937}+G4{0.894982}
  92  TIM2+F+I+G4    0.7083  TIM2{1.32164,3.59907,4.0766}+F{0.266279,0.196882,0.249094,0.287745}+I{0.153916}+G4{1.11061}
  93  GTR+F+I+G4     0.7617  GTR{1.79442,4.07673,1.13332,1.53077,6.23272}+F{0.296141,0.165846,0.272109,0.265904}+I{0.135952}+G4{1.00998}
  94  TPM2u+F+I+G4   0.7445  TPM2u{1.19029,3.44747}+F{0.296071,0.213202,0.235141,0.255586}+I{0.168101}+G4{1.05669}
  95  GTR+F+I+G4     0.6859  GTR{1.54493,3.99922,1.32514,1.63272,5.92552}+F{0.283187,0.177064,0.250373,0.289376}+I{0.252919}+G4{1.03905}
  96  TVM+F+I+G4     0.9025  TVM{1.86487,4.86172,1.6796,1.92824}+F{0.304717,0.195711,0.210956,0.288616}+I{0.181161}+G4{0.841336}
  97  TIM3+F+I+G4    0.9667  TIM3{1.28352,3.58853,4.10317}+F{0.261877,0.19955,0.233228,0.305345}+I{0.1664}+G4{0.910276}
  98  TVM+F+I+G4     0.7146  TVM{2.71692,6.48466,2.24211,2.10011}+F{0.281296,0.17767,0.243331,0.297704}+I{0.0925363}+G4{0.817233}
  99  TPM2+I+G4      1.6205  TPM2{1.1046,2.82373}+FQ+I{0.133939}+G4{0.685842}
 100  GTR+F+I+G4     0.6256  GTR{2.36907,4.14564,1.42671,2.0123,7.29847}+F{0.287395,0.157762,0.277378,0.277464}+I{0.173995}+G4{1.23473}
 101  GTR+F+I+G4     0.6343  GTR{1.34222,3.61552,1.13767,1.16175,5.49648}+F{0.301774,0.184583,0.237938,0.275706}+I{0.176377}+G4{0.967395}
 102  TVM+F+I+G4     0.7660  TVM{1.24242,3.76973,1.29951,1.4108}+F{0.276799,0.207354,0.223474,0.292373}+I{0.128495}+G4{1.03347}
 103  GTR+F+I+G4     0.5391  GTR{1.72892,3.90015,1.37702,1.08147,5.12169}+F{0.300572,0.170834,0.255393,0.273201}+I{0.203888}+G4{0.971247}
 104  TIM3+F+I+G4    0.9960  TIM3{1.38734,4.23426,3.71397}+F{0.270575,0.205039,0.192169,0.332217}+I{0.0819644}+G4{1.02641}
 105  GTR+F+I+G4     0.7171  GTR{1.44415,3.57948,1.28081,1.29279,4.3826}+F{0.301992,0.188737,0.24728,0.261991}+I{0.137322}+G4{1.29579}
 106  TIM2+F+I+G4    0.9615  TIM2{1.59642,3.68619,4.90585}+F{0.24766,0.198087,0.270888,0.283365}+I{0.222267}+G4{0.802235}
 107  GTR+F+I+G4     0.8710  GTR{1.9254,3.69004,1.75467,1.7261,4.96813}+F{0.262141,0.182466,0.252263,0.30313}+I{0.155249}+G4{0.954787}
 108  TPM2+I+G4      0.6871  TPM2{1.74667,4.69408}+FQ+I{0.154622}+G4{0.964686}
 109  GTR+F+I+G4     0.6681  GTR{1.44112,3.48259,1.14469,1.60314,4.70038}+F{0.325104,0.179963,0.239724,0.255208}+I{0.126761}+G4{1.04233}
 110  TIM3+F+I+G4    1.0911  TIM3{1.42972,2.87365,4.38825}+F{0.273712,0.186637,0.277478,0.262172}+I{0.114401}+G4{0.89792}
 111  GTR+F+I+G4     0.5902  GTR{1.57359,4.36953,1.35205,1.70669,5.85024}+F{0.297891,0.181317,0.241357,0.279436}+I{0.220782}+G4{0.955343}
 112  TPM3u+F+I+G4   0.8734  TPM3u{1.28437,3.57076}+F{0.245686,0.212449,0.214077,0.327788}+I{0.120789}+G4{0.933096}
 113  GTR+F+I+G4     1.8199  GTR{1.54425,3.34278,1.63239,1.51136,4.55779}+F{0.252509,0.211176,0.275535,0.260781}+I{0.182451}+G4{0.62526}
 114  GTR+F+I+G4     0.7872  GTR{1.4382,4.34943,1.19266,1.40678,3.72595}+F{0.267151,0.204333,0.214061,0.314454}+I{0.130843}+G4{1.18488}
 115  TVMe+I+G4      0.7601  TVMe{1.38704,4.41931,1.55003,1.29521}+FQ+I{0.186801}+G4{0.922941}
 116  TIM2+F+I+G4    1.1223  TIM2{1.26387,3.38509,4.10979}+F{0.283955,0.201076,0.264648,0.250321}+I{0.0846958}+G4{1.07757}
 117  GTR+F+I+G4     0.5386  GTR{1.71335,4.7476,1.59881,1.60336,6.91859}+F{0.299854,0.1972,0.224274,0.278672}+I{0.371111}+G4{0.93856}
 118  GTR+F+I+G4     0.6003  GTR{1.45592,4.09413,1.23861,1.17856,4.86687}+F{0.269408,0.21196,0.23742,0.281212}+I{0.164886}+G4{0.953151}
 119  GTR+F+I+G4     0.7751  GTR{1.5258,3.85507,1.44249,1.4205,4.64487}+F{0.274778,0.198349,0.250904,0.275969}+I{0.121913}+G4{1.101}
 120  TPM2+I+G4      1.8520  TPM2{1.29275,3.04745}+FQ+I{0.163737}+G4{0.747057}
 121  GTR+F+I+G4     0.5466  GTR{2.15919,5.31221,1.76204,1.93311,8.13535}+F{0.276228,0.181061,0.24651,0.296201}+I{0.299161}+G4{0.934793}
 122  TPM2+I+G4      0.7820  TPM2{1.34489,4.40648}+FQ+I{0.156926}+G4{1.04484}
 123  TPM3+I+G4      0.7707  TPM3{1.26722,3.22196}+FQ+I{0.247583}+G4{0.771789}
 124  TIM3+F+I+G4    0.6805  TIM3{1.21143,3.52258,5.25751}+F{0.295191,0.193502,0.259742,0.251565}+I{0.313795}+G4{0.884134}
 125  GTR+F+I+G4     0.6773  GTR{1.63606,4.34697,1.68093,1.32517,5.09903}+F{0.215341,0.251052,0.265709,0.267899}+I{0.180941}+G4{0.874432}
 126  GTR+F+I+G4     1.1730  GTR{2.01153,4.00761,1.22093,1.50476,5.62386}+F{0.298656,0.171325,0.238126,0.291893}+I{0.0929908}+G4{0.857732}
 127  TIM3+F+I+G4    0.6015  TIM3{1.6059,3.54362,6.00659}+F{0.293799,0.166293,0.259973,0.279935}+I{0.185551}+G4{0.941074}
 128  TN+F+I+G4      1.1201  TN{3.92778,3.36185}+F{0.23223,0.21583,0.189509,0.362431}+I{0.251421}+G4{0.713362}
 129  TPM2u+F+I+G4   2.7296  TPM2u{1.43142,2.85721}+F{0.245779,0.271441,0.188898,0.293882}+I{0.0460871}+G4{0.696493}
 130  GTR+F+I+G4     1.4969  GTR{1.74401,3.97229,1.27347,1.09645,5.09656}+F{0.296233,0.180694,0.242091,0.280983}+I{0.150045}+G4{0.675751}
 131  TPM3u+F+I+G4   0.6770  TPM3u{1.1239,3.66941}+F{0.276648,0.208233,0.228261,0.286857}+I{0.140401}+G4{1.07869}
 132  TIM3e+I+G4     0.8000  TIM3e{1.24732,3.11845,3.76865}+FQ+I{0.262716}+G4{0.895086}
 133  TVM+F+I+G4     0.6203  TVM{1.4371,4.48454,1.3397,1.27942}+F{0.264746,0.220576,0.224876,0.289801}+I{0.234192}+G4{1.0159}
 134  GTR+F+I+G4     1.9349  GTR{2.73137,3.50295,1.53718,1.76728,4.88111}+F{0.271799,0.174693,0.271948,0.28156}+I{0.107802}+G4{0.653114}
 135  GTR+F+I+G4     0.7380  GTR{1.22101,3.00302,1.24043,1.56833,5.39154}+F{0.326158,0.17791,0.260413,0.235519}+I{0.139591}+G4{0.997107}
 136  TIM3+F+I+G4    0.6652  TIM3{1.38863,3.08337,5.80818}+F{0.350594,0.156637,0.245574,0.247195}+I{0.161204}+G4{1.12976}
 137  GTR+F+I+G4     1.2874  GTR{1.65248,3.717,1.41664,1.17402,4.63763}+F{0.286373,0.181092,0.256626,0.275909}+I{0.171012}+G4{0.662571}
 138  TIM2+F+I+G4    0.7426  TIM2{1.28056,3.347,4.33203}+F{0.284979,0.203259,0.23714,0.274622}+I{0.150759}+G4{1.07786}
 139  SYM+I+G4       0.6763  SYM{1.86958,4.56961,1.77067,1.47071,5.84823}+FQ+I{0.213845}+G4{0.868905}
 140  GTR+F+I+G4     0.7345  GTR{2.05945,4.16776,1.55629,1.63776,6.83111}+F{0.272643,0.168156,0.280804,0.278398}+I{0.128891}+G4{0.717544}
 141  TIM3+F+I+G4    0.7727  TIM3{1.49497,5.29678,3.6694}+F{0.211099,0.222885,0.178155,0.387861}+I{0.146728}+G4{1.02766}
 142  TIM2e+I+G4     0.8689  TIM2e{1.12312,2.73896,3.05024}+FQ+I{0.136985}+G4{1.17288}
 143  SYM+I+G4       0.8799  SYM{1.21238,2.62543,0.932955,0.94311,3.00924}+FQ+I{0.166346}+G4{0.803268}
 144  TIM2+F+I+G4    0.5752  TIM2{1.2601,3.92094,4.75551}+F{0.287754,0.192375,0.234663,0.285208}+I{0.206807}+G4{0.926148}
 145  HKY+F+I+G4     0.6705  HKY{3.31321}+F{0.274426,0.223866,0.2297,0.272008}+I{0.156729}+G4{0.935392}
 146  TIM2+F+I+G4    0.6045  TIM2{1.38681,3.30578,5.82354}+F{0.319277,0.190335,0.261114,0.229274}+I{0.296883}+G4{0.829916}
 147  GTR+F+I+G4     2.2248  GTR{1.80019,2.79687,1.46768,1.47973,4.20073}+F{0.297778,0.189927,0.247958,0.264337}+I{0.130516}+G4{0.519535}
 148  GTR+F+I+G4     0.6152  GTR{1.71332,4.81093,1.34914,1.50733,6.13361}+F{0.300306,0.201011,0.215531,0.283153}+I{0.199808}+G4{1.01321}
 149  TPM3+I+G4      0.8427  TPM3{1.37137,4.02315}+FQ+I{0.268246}+G4{0.81984}
 150  GTR+F+I+G4     1.0028  GTR{1.53758,3.66806,1.17469,1.35514,4.01994}+F{0.263187,0.19978,0.240309,0.296724}+I{0.122719}+G4{1.06531}
 151  GTR+F+I+G4     9.3825  GTR{3.04896,5.62324,2.55765,3.35087,4.67053}+F{0.250028,0.21574,0.242893,0.291339}+I{0.167555}+G4{0.308314}
 152  GTR+F+I+G4     1.3392  GTR{1.54031,4.14605,1.27426,1.5319,4.93002}+F{0.304147,0.192741,0.227718,0.275394}+I{0.209989}+G4{0.660702}
 153  TIM3+F+I+G4    1.5847  TIM3{1.36114,3.60121,4.57184}+F{0.282875,0.18515,0.225031,0.306943}+I{0.174313}+G4{0.727966}
 154  GTR+F+I+G4     0.6097  GTR{1.96911,3.54529,1.44535,1.40477,5.85939}+F{0.267905,0.18018,0.273769,0.278147}+I{0.191293}+G4{1.01311}
 155  GTR+F+I+G4     0.9334  GTR{1.58357,4.09577,1.11557,1.36919,3.17791}+F{0.220959,0.243905,0.241281,0.293855}+I{0.141558}+G4{0.997377}
 156  TIM3+F+I+G4    1.1622  TIM3{1.28638,3.00653,3.98241}+F{0.318294,0.216134,0.238244,0.227328}+I{0.125037}+G4{0.86974}
 157  GTR+F+I+G4     0.6623  GTR{1.99372,4.38513,1.62666,1.49398,5.78513}+F{0.273016,0.154915,0.27405,0.298019}+I{0.18437}+G4{0.884094}
 158  TIM2e+I+G4     1.7481  TIM2e{1.50334,4.71636,3.59863}+FQ+I{0.290785}+G4{0.601914}
 159  TIM3+F+I+G4    1.5732  TIM3{1.42068,2.97802,4.16475}+F{0.267986,0.192061,0.274846,0.265106}+I{0.130139}+G4{0.730422}
 160  TVM+F+I+G4     0.6758  TVM{1.73459,4.96318,1.59494,1.31874}+F{0.200486,0.211228,0.253128,0.335157}+I{0.250553}+G4{0.862686}
 161  GTR+F+I+G4     0.7540  GTR{1.96434,3.97307,1.26438,1.58673,5.76267}+F{0.278638,0.196988,0.270629,0.253745}+I{0.246462}+G4{0.891568}
 162  GTR+F+I+G4     0.5199  GTR{1.86528,4.28043,1.36366,1.47476,5.26527}+F{0.287311,0.174366,0.246153,0.29217}+I{0.220975}+G4{1.00627}
 163  GTR+F+I+G4     0.8313  GTR{2.42412,4.83094,1.63271,2.21673,7.66532}+F{0.283193,0.161024,0.234338,0.321446}+I{0.12856}+G4{0.980762}
 164  GTR+F+I+G4     1.3765  GTR{1.79348,3.91244,1.32646,1.48868,6.50883}+F{0.321916,0.165373,0.257966,0.254744}+I{0.187167}+G4{0.744545}
 165  GTR+F+I+G4     0.5694  GTR{1.8647,3.95294,1.60937,1.92397,6.16643}+F{0.2822,0.172935,0.273854,0.271011}+I{0.213432}+G4{1.04456}
 166  TVM+F+I+G4     0.6398  TVM{1.66869,4.82619,1.22079,1.28788}+F{0.269643,0.201523,0.223985,0.304849}+I{0.187923}+G4{0.987158}
 167  TIM2+F+I+G4    0.5833  TIM2{1.27759,3.43718,6.56203}+F{0.319494,0.171697,0.264881,0.243928}+I{0.156602}+G4{0.812433}
 168  TIM3+F+I+G4    0.7077  TIM3{1.31588,3.62207,6.09185}+F{0.317472,0.176094,0.22787,0.278563}+I{0.209795}+G4{0.861549}
 169  GTR+F+I+G4     0.9143  GTR{1.72318,3.79363,1.19876,1.43392,4.92256}+F{0.251436,0.19077,0.272684,0.28511}+I{0.191923}+G4{0.940441}
 170  GTR+F+I+G4     0.8711  GTR{1.44769,4.48171,1.28904,1.27047,3.8445}+F{0.265536,0.221431,0.230556,0.282476}+I{0.12136}+G4{1.01936}
 171  TPM3u+F+I+G4   0.9129  TPM3u{1.65012,4.25446}+F{0.286098,0.195122,0.222519,0.296262}+I{0.0796283}+G4{1.03087}
 172  GTR+F+I+G4     0.8087  GTR{1.56474,4.03767,1.34235,1.89327,5.51626}+F{0.348216,0.201459,0.225526,0.224799}+I{0.128115}+G4{0.866719}
 173  GTR+F+I+G4     1.7362  GTR{1.63369,3.34585,1.50333,1.91761,4.60293}+F{0.287634,0.183395,0.25853,0.270441}+I{0.141486}+G4{0.680206}
 174  GTR+F+I+G4     0.7151  GTR{1.14825,3.4427,1.20688,1.33398,4.44392}+F{0.279628,0.213792,0.2353,0.271279}+I{0.1854}+G4{1.00661}
 175  TVMe+I+G4      0.7450  TVMe{2.23668,4.60593,1.42791,1.65744}+FQ+I{0.227052}+G4{0.954542}
 176  GTR+F+I+G4     0.9163  GTR{1.20316,2.87779,0.934257,1.81728,4.00161}+F{0.324962,0.169301,0.245478,0.26026}+I{0.0735142}+G4{1.01314}
 177  GTR+F+I+G4     0.6916  GTR{1.56245,3.98773,1.4205,1.46003,5.73547}+F{0.284922,0.186919,0.242813,0.285346}+I{0.145983}+G4{1.08994}
 178  GTR+F+I+G4     4.4882  GTR{1.65458,3.0058,1.25604,1.26801,3.87571}+F{0.394179,0.135151,0.318438,0.152232}+I{0.0272236}+G4{0.473975}
 179  TIM3+F+I+G4    1.0002  TIM3{1.38233,3.18712,3.75377}+F{0.294324,0.200849,0.218758,0.286069}+I{0.147108}+G4{0.914415}
 180  GTR+F+I+G4     0.6055  GTR{2.10468,5.19616,1.54851,1.38908,6.29471}+F{0.282278,0.191679,0.249781,0.276262}+I{0.252084}+G4{0.889408}
 181  GTR+F+I+G4     0.6463  GTR{1.58725,3.45913,1.23723,1.85566,5.6539}+F{0.285294,0.180531,0.267119,0.267056}+I{0.120944}+G4{0.944699}
 182  TIM2+F+I+G4    0.6721  TIM2{1.24946,2.83123,4.22543}+F{0.294935,0.197651,0.242233,0.265181}+I{0.145547}+G4{1.06435}
 183  TPM2u+F+I+G4   0.7312  TPM2u{0.876443,3.16359}+F{0.291442,0.23536,0.214101,0.259096}+I{0.185269}+G4{0.825847}
 184  TIM3+F+I+G4    0.7045  TIM3{1.32521,3.29003,4.10838}+F{0.311174,0.1749,0.231905,0.282021}+I{0.103662}+G4{1.0623}
 185  GTR+F+I+G4     0.6956  GTR{1.68806,4.01064,1.20975,1.35657,5.07512}+F{0.276914,0.190162,0.253899,0.279024}+I{0.223594}+G4{0.957676}
 186  GTR+F+I+G4     0.5566  GTR{1.84479,4.43316,1.60981,1.52317,6.7844}+F{0.339599,0.173767,0.2818,0.204834}+I{0.243557}+G4{0.867274}
 187  TVM+F+I+G4     0.5892  TVM{1.40621,4.31056,1.38876,1.3704}+F{0.271604,0.210908,0.228273,0.289215}+I{0.22313}+G4{0.977761}
 188  TVM+F+I+G4     0.7059  TVM{1.80584,4.59189,1.38687,1.88714}+F{0.267986,0.203164,0.231943,0.296907}+I{0.120073}+G4{0.97902}
 189  GTR+F+I+G4     1.7918  GTR{1.94821,4.00428,1.3198,1.60692,4.43743}+F{0.270176,0.191002,0.251771,0.287051}+I{0.0932549}+G4{0.569832}
 190  GTR+F+I+G4     0.7119  GTR{1.37441,3.54375,1.59181,1.37219,4.92941}+F{0.26591,0.200617,0.275666,0.257807}+I{0.252514}+G4{0.808109}
 191  GTR+F+I+G4     1.0598  GTR{1.47715,3.53411,1.2679,1.38527,3.8436}+F{0.279358,0.205297,0.224676,0.290669}+I{0.128985}+G4{1.02021}
 192  TVM+F+I+G4     0.7416  TVM{1.74202,4.12584,1.40918,1.64197}+F{0.238619,0.196612,0.205763,0.359005}+I{0.164076}+G4{0.906819}
 193  GTR+F+I+G4     0.8488  GTR{1.58273,3.48909,1.2487,1.33694,4.70059}+F{0.272946,0.193657,0.246625,0.286772}+I{0.106823}+G4{0.913805}
 194  SYM+I+G4       2.6191  SYM{1.39337,2.72371,1.24175,1.31806,3.13903}+FQ+I{0.0862091}+G4{0.592475}
 195  GTR+F+I+G4     0.7092  GTR{1.81239,4.42394,1.26748,1.77716,6.73065}+F{0.287277,0.171945,0.264201,0.276576}+I{0.262682}+G4{0.898956}
 196  GTR+F+I+G4     1.1308  GTR{1.71683,3.31857,1.36287,1.29743,6.10007}+F{0.286173,0.171733,0.256268,0.285826}+I{0.202687}+G4{0.729894}
 197  GTR+F+I+G4     0.6958  GTR{1.57178,4.52019,1.15921,1.35805,3.55429}+F{0.20385,0.217913,0.218196,0.360041}+I{0.141171}+G4{1.0421}
 198  GTR+F+I+G4     0.5768  GTR{2.0122,5.31847,1.39942,1.45683,6.38176}+F{0.277138,0.206739,0.231112,0.285011}+I{0.356564}+G4{0.947204}
 199  GTR+F+I+G4     0.6449  GTR{1.78676,5.15462,1.20677,1.29295,6.62051}+F{0.282285,0.20387,0.241503,0.272343}+I{0.317709}+G4{0.787127}
 200  TPM3u+F+I+G4   0.7855  TPM3u{1.80638,4.23754}+F{0.237077,0.208169,0.2547,0.300054}+I{0.197683}+G4{0.902856}
 201  GTR+F+I+G4     0.8427  GTR{2.34975,4.46364,1.39719,1.92024,5.115}+F{0.238265,0.185177,0.239347,0.337211}+I{0.227453}+G4{0.923219}
 202  GTR+F+I+G4     0.5601  GTR{2.07138,4.77229,1.3963,1.5179,6.24287}+F{0.287265,0.166023,0.253914,0.292799}+I{0.193325}+G4{1.18822}
 203  GTR+F+I+G4     0.7140  GTR{1.91986,3.89321,1.32545,1.38424,4.84094}+F{0.283856,0.179917,0.259047,0.27718}+I{0.176204}+G4{0.999191}
 204  GTR+F+I+G4     0.6177  GTR{1.46304,3.57079,1.35283,1.41346,5.03674}+F{0.280834,0.184861,0.258456,0.275848}+I{0.156289}+G4{0.977443}
 205  GTR+F+I+G4     0.7622  GTR{1.49568,4.26484,1.16679,1.31957,4.78216}+F{0.293396,0.182913,0.234529,0.289162}+I{0.156811}+G4{1.07728}
 206  GTR+F+I+G4     0.5953  GTR{1.50094,3.6413,1.41598,1.32022,5.26087}+F{0.304722,0.173676,0.276794,0.244808}+I{0.243353}+G4{1.00828}
 207  GTR+F+I+G4     0.7896  GTR{2.03397,3.22,1.4301,1.6199,5.0475}+F{0.267644,0.171368,0.268719,0.292269}+I{0.178781}+G4{1.04412}
 208  GTR+F+I+G4     0.6460  GTR{1.27545,3.93085,1.22661,1.26361,4.84327}+F{0.301854,0.191444,0.236686,0.270016}+I{0.182356}+G4{0.936082}
 209  TVMe+G4        4.2095  TVMe{1.4303,3.01224,1.59639,1.27165}+FQ+G4{0.34867}
 210  TIM3+F+I+G4    0.7180  TIM3{1.47283,2.77634,5.48092}+F{0.326798,0.161064,0.263183,0.248954}+I{0.150359}+G4{0.976189}
 211  TVM+F+I+G4     0.8559  TVM{1.38053,3.88579,1.38565,1.26578}+F{0.264918,0.212993,0.236876,0.285214}+I{0.118681}+G4{1.01393}
 212  GTR+F+I+G4     1.6765  GTR{1.82841,4.08057,1.34194,1.06517,4.588}+F{0.237494,0.193729,0.252226,0.316551}+I{0.256158}+G4{0.567868}
 213  TIM2+F+I+G4    0.8189  TIM2{1.72679,4.75876,6.00369}+F{0.257888,0.203084,0.242462,0.296567}+I{0.26995}+G4{0.798649}
 214  GTR+F+I+G4     0.8593  GTR{1.59801,3.86516,1.20801,1.7489,4.2265}+F{0.27657,0.200356,0.217934,0.30514}+I{0.111452}+G4{1.02175}
 215  TIM3+F+I+G4    0.7297  TIM3{1.43509,4.66544,6.24461}+F{0.303864,0.177047,0.225903,0.293186}+I{0.174046}+G4{0.916306}
 216  TPM3u+F+I+G4   0.8455  TPM3u{1.44642,3.51266}+F{0.240143,0.20751,0.255997,0.296351}+I{0.100159}+G4{0.948352}
 217  TVM+F+I+G4     0.8410  TVM{1.7202,4.45072,1.49962,1.18991}+F{0.248892,0.195861,0.268226,0.28702}+I{0.114741}+G4{0.852746}
 218  GTR+F+I+G4     0.9586  GTR{1.27072,3.96105,1.32884,1.22177,3.52872}+F{0.314517,0.229349,0.210314,0.24582}+I{0.117811}+G4{0.914786}
 219  TVM+F+I+G4     0.7007  TVM{1.29838,4.01469,1.25303,1.44716}+F{0.271337,0.212915,0.209634,0.306114}+I{0.10429}+G4{1.04029}
 220  GTR+F+I+G4     1.1518  GTR{1.74147,3.57292,1.20357,1.23056,4.46203}+F{0.306946,0.189204,0.268122,0.235728}+I{0.136866}+G4{0.922887}
 221  GTR+F+I+G4     1.7248  GTR{1.62121,4.15006,1.46961,1.43244,4.99873}+F{0.276516,0.214203,0.249335,0.259946}+I{0.16213}+G4{0.608591}
 222  TVM+F+I+G4     1.4978  TVM{1.92071,4.80192,1.61612,1.44391}+F{0.250302,0.190022,0.255252,0.304423}+I{0.203178}+G4{0.663008}
 223  TIM3+F+I+G4    1.5554  TIM3{1.39532,2.83643,3.64974}+F{0.268975,0.192753,0.231938,0.306334}+I{0.110568}+G4{0.657828}
 224  GTR+F+I+G4     6.0172  GTR{1.16163,3.3317,1.02214,1.47754,2.24473}+F{0.256349,0.226839,0.206656,0.310156}+I{0.170913}+G4{0.43573}
 225  GTR+F+I+G4     0.7449  GTR{1.79201,4.02821,1.48603,1.57934,5.1641}+F{0.281504,0.173967,0.271766,0.272763}+I{0.150135}+G4{0.979368}
 226  GTR+F+I+G4     6.6299  GTR{1.67059,3.29538,1.57538,1.89109,2.8183}+F{0.260257,0.226728,0.231135,0.28188}+I{0.146402}+G4{0.425839}
 227  TPM3u+F+I+G4   0.7088  TPM3u{1.50135,4.33253}+F{0.234782,0.194374,0.226832,0.344012}+I{0.215253}+G4{1.00198}
 228  TN+F+I+G4      0.6679  TN{2.99231,4.94}+F{0.329872,0.175005,0.237009,0.258114}+I{0.120341}+G4{1.04367}
 229  GTR+F+I+G4     1.3693  GTR{1.7785,4.02198,1.23262,1.24844,5.39506}+F{0.266757,0.191345,0.252087,0.289811}+I{0.264608}+G4{0.711749}
 230  GTR+F+I+G4     1.2699  GTR{1.50168,4.2556,1.27158,1.74116,5.38954}+F{0.285409,0.189608,0.239202,0.285781}+I{0.207267}+G4{0.690647}
 231  TIM3+F+I+G4    0.9769  TIM3{1.32826,3.33324,4.14822}+F{0.31896,0.185077,0.229259,0.266704}+I{0.0923359}+G4{1.00795}
 232  GTR+F+I+G4     0.5237  GTR{1.69457,4.62186,1.38791,1.38944,6.14671}+F{0.289546,0.185633,0.248757,0.276064}+I{0.267915}+G4{0.957129}
 233  GTR+F+I+G4     0.8066  GTR{1.74763,3.70722,1.29671,1.41672,4.11266}+F{0.255081,0.198334,0.252526,0.294059}+I{0.116449}+G4{1.04512}
 234  GTR+F+I+G4     1.1705  GTR{1.53897,3.91774,1.23006,1.22072,4.86786}+F{0.291833,0.181983,0.241514,0.28467}+I{0.15394}+G4{0.869181}
 235  TIM2+F+I+G4    0.4910  TIM2{1.47094,4.2525,5.63294}+F{0.289703,0.184984,0.246437,0.278876}+I{0.251021}+G4{0.960366}
 236  GTR+F+I+G4     0.7840  GTR{1.7351,3.9984,1.64692,1.62402,5.15037}+F{0.28053,0.198626,0.259749,0.261096}+I{0.191208}+G4{0.974946}
 237  GTR+F+I+G4     0.8114  GTR{2.03659,4.98257,1.49968,1.55801,7.66937}+F{0.263727,0.198463,0.266057,0.271753}+I{0.251415}+G4{0.878765}
 238  GTR+F+I+G4     0.8080  GTR{1.75063,4.06753,1.22862,1.61969,5.05497}+F{0.275574,0.172215,0.26707,0.28514}+I{0.127482}+G4{1.10685}
 239  GTR+F+I+G4     1.7275  GTR{2.08462,3.90541,1.40908,1.60492,5.34131}+F{0.262492,0.183485,0.267342,0.286681}+I{0.251809}+G4{0.639608}
 240  GTR+F+I+G4     0.7743  GTR{1.87127,4.70561,1.63345,1.64518,5.59075}+F{0.263104,0.191838,0.241269,0.303788}+I{0.226928}+G4{0.950813}
 241  GTR+F+I+G4     0.6207  GTR{1.34221,3.83605,1.38298,1.33248,6.19817}+F{0.280948,0.200895,0.2595,0.258657}+I{0.271478}+G4{0.75807}
 242  TNe+I+G4       0.9813  TNe{2.44775,4.86715}+FQ+I{0.343185}+G4{0.736233}
 243  GTR+F+I+G4     0.5308  GTR{1.7615,4.43427,1.49608,1.39734,6.34601}+F{0.296266,0.195431,0.246649,0.261653}+I{0.314435}+G4{0.956004}
 244  GTR+F+I+G4     1.9085  GTR{2.18259,3.00315,1.51866,1.34435,4.39221}+F{0.267839,0.192937,0.268672,0.270552}+I{0.192075}+G4{0.660981}
 245  GTR+F+I+G4     0.8551  GTR{2.06912,4.45243,1.31934,1.71301,5.38733}+F{0.269135,0.168193,0.244888,0.317784}+I{0.0913846}+G4{1.1618}
 246  SYM+G4         1.4350  SYM{1.55186,3.36197,1.94564,1.47534,2.81287}+FQ+G4{1.39674}
 247  TIM2+F+I+G4    1.5913  TIM2{1.28569,2.89754,3.79327}+F{0.336267,0.201821,0.225894,0.236017}+I{0.107566}+G4{0.668338}
 248  GTR+F+I+G4     1.1805  GTR{1.42382,3.27295,1.14823,1.25721,4.32939}+F{0.304701,0.180305,0.236385,0.278609}+I{0.150415}+G4{0.7566}
 249  GTR+F+I+G4     4.1614  GTR{1.96415,4.48332,1.39746,1.59949,6.59703}+F{0.277428,0.189408,0.248785,0.28438}+I{0.22208}+G4{0.477236}
 250  GTR+F+I+G4     0.7881  GTR{1.46696,3.92345,1.35045,1.68646,5.52051}+F{0.317841,0.172698,0.24662,0.262841}+I{0.189281}+G4{0.875365}
 251  GTR+F+I+G4     0.5476  GTR{2.12788,3.3048,1.07263,1.08541,8.28765}+F{0.298912,0.158241,0.280867,0.261979}+I{0.279865}+G4{0.774331}
 252  GTR+F+I+G4     1.4183  GTR{1.80653,3.93174,1.35702,1.75278,5.00885}+F{0.288329,0.18476,0.244434,0.282477}+I{0.126645}+G4{0.690326}
 253  K3Pu+F+I+G4    0.7848  K3Pu{3.63045,1.2484}+F{0.278624,0.239624,0.219432,0.26232}+I{0.311793}+G4{0.956737}
 254  TVM+F+I+G4     1.3825  TVM{2.1666,4.33678,1.69129,1.89074}+F{0.244007,0.201784,0.262855,0.291355}+I{0.113318}+G4{0.864681}
 255  GTR+F+I+G4     0.8106  GTR{1.42238,3.77,1.18988,1.15477,4.78826}+F{0.292313,0.191164,0.23843,0.278093}+I{0.128037}+G4{0.957376}
 256  TN+F+I+G4      1.8077  TN{1.88704,3.66539}+F{0.32237,0.1955,0.26465,0.21748}+I{0.0847865}+G4{0.625823}
 257  TVM+F+I+G4     0.7082  TVM{1.99013,5.0675,1.32576,1.79282}+F{0.271463,0.191995,0.241188,0.295355}+I{0.123364}+G4{1.04154}
 258  GTR+F+I+G4     2.2658  GTR{1.88014,4.52007,1.89018,1.8471,3.08296}+F{0.246236,0.227834,0.199506,0.326424}+I{0.103684}+G4{0.752501}
 259  GTR+F+I+G4     0.6118  GTR{1.63001,4.42397,1.26387,0.993326,5.20115}+F{0.254033,0.208262,0.24913,0.288575}+I{0.182832}+G4{1.02199}
 260  GTR+F+I+G4     0.8290  GTR{1.62678,3.99227,1.23543,1.32765,4.54725}+F{0.296782,0.186912,0.236424,0.279882}+I{0.0946335}+G4{1.0288}
 261  TIM3+F+I+G4    1.0978  TIM3{1.31702,3.03376,3.79244}+F{0.308169,0.201736,0.247711,0.242384}+I{0.121423}+G4{1.14666}
 262  TVM+F+I+G4     1.2204  TVM{2.03976,4.86024,1.61599,1.55224}+F{0.252462,0.20638,0.246066,0.295091}+I{0.110962}+G4{0.839205}
 263  GTR+F+I+G4     0.7542  GTR{2.18907,4.46717,1.60922,1.7233,5.67619}+F{0.274971,0.192523,0.264488,0.268018}+I{0.203295}+G4{0.908699}
 264  TVM+F+I+G4     0.7627  TVM{1.62247,4.85084,1.33448,1.9178}+F{0.283176,0.196335,0.234967,0.285522}+I{0.1408}+G4{0.993012}
 265  TIM2+F+I+G4    0.9398  TIM2{1.17744,2.7994,4.66954}+F{0.29548,0.197736,0.266686,0.240098}+I{0.150847}+G4{0.996211}
 266  TVM+F+I+G4     1.4646  TVM{1.75997,3.91218,1.32505,1.56865}+F{0.269322,0.209502,0.225147,0.296029}+I{0.124669}+G4{0.747175}
 267  TVM+F+I+G4     0.7905  TVM{1.64156,3.99127,1.21515,1.65722}+F{0.234723,0.196779,0.23946,0.329038}+I{0.15576}+G4{1.00846}
 268  TIM+F+I+G4     1.2095  TIM{2.71475,1.11261,3.3925}+F{0.2752,0.201647,0.249174,0.273979}+I{0.10491}+G4{0.865889}
 269  TVMe+I+G4      0.8166  TVMe{1.35111,4.51239,1.38258,1.45409}+FQ+I{0.172225}+G4{0.875775}
 270  TIM2+F+I+G4    0.6350  TIM2{1.223,2.7654,4.41973}+F{0.333768,0.173902,0.265813,0.226517}+I{0.179178}+G4{1.02401}
 271  GTR+F+I+G4     0.6812  GTR{1.49217,4.83278,1.23809,1.16302,4.0779}+F{0.233505,0.2136,0.209803,0.343093}+I{0.182487}+G4{0.985944}
 272  GTR+F+I+G4     0.8291  GTR{2.06155,4.22038,1.43295,1.79669,6.23894}+F{0.303806,0.16798,0.269424,0.25879}+I{0.101669}+G4{1.21317}
 273  GTR+F+I+G4     0.7070  GTR{1.82441,3.63298,1.25416,1.61159,4.90633}+F{0.292425,0.18001,0.237366,0.290199}+I{0.131107}+G4{1.01375}
 274  TPM2u+F+I+G4   0.7693  TPM2u{1.47789,4.14841}+F{0.228032,0.218542,0.252874,0.300551}+I{0.13783}+G4{1.11513}
 275  GTR+F+I+G4     0.6365  GTR{1.80693,3.12231,1.50977,1.16322,5.6168}+F{0.259649,0.197464,0.253072,0.289816}+I{0.25546}+G4{0.918457}
 276  GTR+F+I+G4     0.7231  GTR{2.10626,3.54068,1.56675,1.89746,7.10614}+F{0.275984,0.163687,0.271946,0.288383}+I{0.191049}+G4{0.87442}
 277  TPM2+I+G4      1.0220  TPM2{1.1434,2.55462}+FQ+I{0.0728089}+G4{1.02566}
 278  TVM+F+I+G4     1.7316  TVM{1.82245,4.061,1.37221,1.73689}+F{0.231221,0.194851,0.218732,0.355196}+I{0.093611}+G4{0.666599}
 279  GTR+F+I+G4     1.1363  GTR{1.76039,2.84003,1.44178,1.32953,4.82411}+F{0.274263,0.169129,0.298565,0.258043}+I{0.171125}+G4{0.856909}
 280  TIM+F+I+G4     0.7830  TIM{3.69133,1.14299,3.15722}+F{0.281152,0.233672,0.212157,0.273018}+I{0.080849}+G4{1.18174}
 281  TIM3+F+I+G4    1.5942  TIM3{1.15417,2.79163,3.28921}+F{0.295584,0.190933,0.238032,0.275451}+I{0.0802584}+G4{0.631048}
 282  TN+F+I+G4      0.8185  TN{2.43552,3.14549}+F{0.319355,0.218995,0.269786,0.191864}+I{0.106887}+G4{0.914666}
 283  TVMe+I+G4      2.7684  TVMe{1.87847,4.17048,1.81937,1.57896}+FQ+I{0.149022}+G4{0.44958}
 284  TVMe+I+G4      0.8435  TVMe{1.3671,4.20966,1.47461,1.58854}+FQ+I{0.188692}+G4{1.03406}
 285  GTR+F+I+G4     0.9618  GTR{2.07664,3.81782,1.47443,1.98818,5.14548}+F{0.302443,0.168726,0.26548,0.263351}+I{0.210184}+G4{0.871239}
 286  GTR+F+I+G4     0.5596  GTR{1.97148,3.98825,1.51987,1.47702,5.96739}+F{0.256334,0.172964,0.293133,0.277569}+I{0.210576}+G4{0.974965}
 287  GTR+F+I+G4     0.8233  GTR{1.68274,3.54753,1.67089,1.73703,5.15185}+F{0.304096,0.181296,0.281501,0.233107}+I{0.120489}+G4{1.04353}
 288  TIM3+F+I+G4    1.2163  TIM3{1.6065,4.1834,3.60067}+F{0.259776,0.209549,0.210786,0.319889}+I{0.0891648}+G4{0.879205}
 289  GTR+F+I+G4     0.9192  GTR{1.68837,4.09248,1.52882,1.51006,4.73186}+F{0.262943,0.202707,0.256446,0.277904}+I{0.13335}+G4{0.999484}
 290  TIM3+F+I+G4    0.8697  TIM3{1.4227,2.47084,4.61384}+F{0.351585,0.162511,0.255469,0.230435}+I{0.121925}+G4{0.947999}
 291  GTR+F+I+G4     2.9165  GTR{2.76916,4.94151,1.35886,1.60954,5.62296}+F{0.279266,0.171474,0.279816,0.269443}+I{0.160411}+G4{0.516529}
 292  TIM3+F+I+G4    1.0846  TIM3{1.413,3.09675,3.47625}+F{0.281033,0.205593,0.242845,0.270529}+I{0.121643}+G4{0.969787}
 293  GTR+F+I+G4     0.9623  GTR{1.74216,3.5674,1.41412,1.58562,4.29964}+F{0.289423,0.189094,0.240151,0.281332}+I{0.107137}+G4{0.996323}
 294  GTR+F+I+G4     1.1937  GTR{1.90753,4.27882,1.60783,1.17352,5.76903}+F{0.258598,0.19789,0.244617,0.298895}+I{0.299489}+G4{0.603878}
 295  GTR+F+I+G4     0.7309  GTR{1.64931,3.10917,1.22373,1.08068,5.25307}+F{0.350774,0.160823,0.279597,0.208806}+I{0.200492}+G4{0.92578}
 296  GTR+F+I+G4     0.7430  GTR{1.57959,4.19558,1.33427,1.63884,4.81513}+F{0.277419,0.193647,0.233838,0.295097}+I{0.187281}+G4{0.912709}
 297  TIM2+F+I+G4    0.6503  TIM2{1.26004,3.19158,3.94616}+F{0.295424,0.203881,0.248802,0.251892}+I{0.159535}+G4{0.889648}
 298  TIM3+F+I+G4    1.3142  TIM3{1.9718,4.5698,6.35032}+F{0.257842,0.132771,0.315306,0.294081}+I{0.184129}+G4{0.695502}
 299  TIM3+F+I+G4    1.1350  TIM3{1.12474,2.36018,3.86846}+F{0.319818,0.208088,0.2704,0.201694}+I{0.145405}+G4{1.00027}
 300  GTR+F+I+G4     0.8150  GTR{1.98189,3.57197,1.64237,1.36129,6.34755}+F{0.279412,0.20246,0.258274,0.259853}+I{0.310765}+G4{0.848923}
 301  TPM2+I+G4      0.8742  TPM2{1.33043,3.44511}+FQ+I{0.152828}+G4{0.888174}
 302  TIM2e+I+G4     1.0978  TIM2e{1.15616,3.75359,3.2526}+FQ+I{0.077466}+G4{1.06533}
 303  GTR+F+I+G4     0.6909  GTR{1.88798,4.23742,1.27103,1.38037,5.44851}+F{0.281041,0.190759,0.235121,0.293079}+I{0.265782}+G4{0.915634}
 304  GTR+F+I+G4     0.5306  GTR{1.77855,3.50362,1.57658,1.55213,6.35191}+F{0.275224,0.178566,0.275219,0.270991}+I{0.316704}+G4{0.831316}
 305  GTR+F+I+G4     0.8567  GTR{1.97058,4.16955,1.65472,2.00304,6.45559}+F{0.284519,0.181205,0.264955,0.269321}+I{0.107521}+G4{1.00893}
 306  GTR+F+I+G4     0.8400  GTR{1.9758,3.45408,1.3436,1.41178,5.19281}+F{0.295994,0.189367,0.279996,0.234644}+I{0.188082}+G4{0.909514}
 307  TVM+F+I+G4     0.8151  TVM{1.54616,4.81229,1.3237,1.7303}+F{0.277398,0.207418,0.211794,0.30339}+I{0.13429}+G4{1.01279}
 308  GTR+F+I+G4     1.0075  GTR{1.43449,2.81146,1.24624,1.68872,5.80489}+F{0.316479,0.196478,0.267338,0.219704}+I{0.195629}+G4{0.882712}
 309  GTR+F+I+G4     0.9959  GTR{1.55684,4.23288,1.39143,1.37309,4.61004}+F{0.275636,0.193045,0.235683,0.295636}+I{0.144627}+G4{1.02663}
 310  GTR+F+I+G4     1.0048  GTR{1.91433,4.73781,1.62999,1.51468,5.86968}+F{0.262083,0.186651,0.256019,0.295247}+I{0.156126}+G4{0.903426}
 311  TVMe+I+G4      0.7010  TVMe{1.72174,4.60253,1.26805,1.32831}+FQ+I{0.271765}+G4{0.819268}
 312  GTR+F+I+G4     0.7603  GTR{1.71029,4.48716,1.594,1.48551,5.6833}+F{0.270444,0.185649,0.253333,0.290574}+I{0.171545}+G4{1.09618}
 313  GTR+F+I+G4     0.5866  GTR{1.88945,3.94495,1.42051,1.46284,4.99212}+F{0.287971,0.185915,0.258575,0.267539}+I{0.195233}+G4{1.03457}
 314  GTR+F+I+G4     6.0129  GTR{1.48255,3.36084,1.27535,1.73677,4.43652}+F{0.279867,0.183413,0.253653,0.283067}+I{0.178257}+G4{0.439122}
 315  TVM+F+I+G4     0.6331  TVM{1.2485,4.52562,1.78275,1.22804}+F{0.205964,0.220961,0.248745,0.32433}+I{0.280001}+G4{0.99908}
 316  GTR+F+I+G4     1.0752  GTR{1.88282,3.75084,1.49625,1.42368,5.05318}+F{0.291,0.21797,0.246707,0.244322}+I{0.211642}+G4{0.812265}
 317  TIM3+F+I+G4    0.7079  TIM3{1.38335,2.70813,4.11105}+F{0.333701,0.167693,0.252976,0.24563}+I{0.114297}+G4{1.34107}
 318  GTR+F+I+G4     0.7409  GTR{1.65129,3.92064,1.49419,1.75733,4.85764}+F{0.25836,0.202551,0.235291,0.303798}+I{0.176156}+G4{0.992462}
 319  TIM3+F+I+G4    0.7862  TIM3{1.46122,3.91395,5.67216}+F{0.309156,0.177732,0.255609,0.257502}+I{0.144448}+G4{0.904496}
 320  TIM2+F+I+G4    0.9031  TIM2{1.16364,2.76256,4.65408}+F{0.33113,0.181632,0.214176,0.273062}+I{0.202205}+G4{0.747843}
 321  TIM3+F+I+G4    1.1921  TIM3{2.22996,3.38083,4.73966}+F{0.279638,0.17503,0.246718,0.298613}+I{0.15459}+G4{0.751486}
 322  TPM2u+F+I+G4   0.9420  TPM2u{1.26538,3.62012}+F{0.27955,0.213247,0.214347,0.292857}+I{0.168545}+G4{0.950989}
 323  GTR+F+I+G4     0.9561  GTR{1.40494,3.34016,1.23776,1.23386,4.01613}+F{0.299996,0.172853,0.249996,0.277156}+I{0.0859329}+G4{1.1186}
 324  TVM+F+I+G4     2.8331  TVM{1.85358,4.22886,1.46431,1.38805}+F{0.294962,0.190995,0.259759,0.254285}+I{0.0909347}+G4{0.633596}
 325  GTR+F+I+G4     0.9753  GTR{1.38603,3.36172,1.25162,1.53497,4.07584}+F{0.283114,0.232724,0.204645,0.279517}+I{0.11576}+G4{1.00587}
 326  GTR+F+I+G4     0.5762  GTR{1.56497,4.40125,1.42806,1.42543,5.65583}+F{0.261267,0.201435,0.248778,0.28852}+I{0.248323}+G4{0.893283}
 327  TVM+F+I+G4     1.7042  TVM{1.47617,4.0498,1.52273,1.41618}+F{0.259286,0.197165,0.255202,0.288348}+I{0.219085}+G4{0.65195}
 328  TIM3+F+I+G4    0.8319  TIM3{1.48319,3.31025,4.61682}+F{0.32043,0.173842,0.24574,0.259988}+I{0.123601}+G4{1.00102}
 329  TIM3+F+I+G4    0.7788  TIM3{1.33173,3.20839,4.0824}+F{0.30546,0.183405,0.234273,0.276862}+I{0.11548}+G4{1.02149}
 330  GTR+F+I+G4     2.0913  GTR{2.1766,4.39016,1.6495,1.51847,3.88877}+F{0.214317,0.204559,0.249482,0.331642}+I{0.0861959}+G4{0.707044}
 331  TPM2u+F+I+G4   1.8002  TPM2u{1.32826,3.2481}+F{0.306795,0.208402,0.211787,0.273016}+I{0.19549}+G4{0.623633}
 332  TVMe+I+G4      0.8290  TVMe{1.6199,4.10962,1.32772,1.26215}+FQ+I{0.134672}+G4{0.969417}
 333  GTR+F+I+G4     0.9262  GTR{1.67774,3.53804,1.26754,1.33177,4.24397}+F{0.278029,0.187744,0.256576,0.277652}+I{0.118182}+G4{1.10048}
 334  TVMe+I+G4      0.9414  TVMe{1.153,3.05427,1.59935,1.05722}+FQ+I{0.127572}+G4{0.952965}
 335  GTR+F+I+G4     1.8584  GTR{1.68927,3.58413,1.35684,1.64034,3.22453}+F{0.212415,0.219829,0.228959,0.338797}+I{0.0957221}+G4{0.765628}
 336  GTR+F+I+G4     1.6497  GTR{1.51175,3.18273,1.36207,1.50852,3.89985}+F{0.284275,0.195789,0.226544,0.293392}+I{0.135621}+G4{0.702309}
 337  GTR+F+I+G4     0.6885  GTR{2.2149,4.29418,1.45636,1.54784,6.38157}+F{0.29289,0.173658,0.251853,0.281599}+I{0.0997395}+G4{1.08917}
 338  TVM+F+I+G4     2.2032  TVM{1.87546,4.57483,1.44273,2.17201}+F{0.314987,0.207241,0.217991,0.25978}+I{0.114819}+G4{0.762659}
 339  GTR+F+I+G4     0.6218  GTR{2.04664,4.25117,1.75342,1.44879,5.83804}+F{0.241239,0.186371,0.284739,0.287651}+I{0.161117}+G4{0.951339}
 340  TIM3+F+I+G4    0.7255  TIM3{1.4337,4.17258,5.40279}+F{0.30637,0.19625,0.228943,0.268437}+I{0.22438}+G4{0.844483}
 341  K2P+I+G4       0.9196  K2P{2.62835}+FQ+I{0.125417}+G4{1.00156}
 342  TVM+F+I+G4     1.1398  TVM{1.71011,3.7884,1.33634,1.46641}+F{0.266183,0.193193,0.260574,0.28005}+I{0.116636}+G4{0.825841}
 343  SYM+I+G4       3.6308  SYM{1.61253,2.70473,1.46545,1.81255,3.73967}+FQ+I{0.129693}+G4{0.516272}
 344  TIM3+F+I+G4    0.9543  TIM3{1.43756,2.69651,3.30833}+F{0.227333,0.244646,0.295798,0.232223}+I{0.208166}+G4{1.1593}
 345  GTR+F+I+G4     0.6810  GTR{1.95735,4.50965,1.08168,1.41241,3.79133}+F{0.254258,0.189113,0.241711,0.314918}+I{0.114873}+G4{1.12658}
 346  GTR+F+I+G4     1.5971  GTR{2.3818,3.86157,1.5047,1.65243,5.7287}+F{0.250092,0.176815,0.280339,0.292753}+I{0.202556}+G4{0.557633}
 347  GTR+F+I+G4     2.3948  GTR{1.64894,2.82795,1.40254,1.76892,3.69998}+F{0.309116,0.204847,0.249325,0.236713}+I{0.167945}+G4{0.564844}
 348  GTR+F+I+G4     2.1518  GTR{2.04632,3.94733,1.52616,1.81756,5.41358}+F{0.316432,0.178523,0.27442,0.230625}+I{0.292141}+G4{0.604603}
 349  GTR+F+I+G4     1.7181  GTR{2.22562,4.48837,1.67468,1.94621,6.64853}+F{0.27841,0.191469,0.252431,0.277689}+I{0.168498}+G4{0.534985}
 350  TVM+F+I+G4     0.7508  TVM{1.45588,3.90645,1.09634,1.11332}+F{0.257674,0.220569,0.227349,0.294408}+I{0.145154}+G4{0.937533}
 351  TIM3+F+I+G4    1.0242  TIM3{1.27484,4.21191,2.65958}+F{0.214092,0.25883,0.226148,0.30093}+I{0.0694844}+G4{0.982208}
 352  TPM2u+F+I+G4   1.1165  TPM2u{1.22274,3.36364}+F{0.249515,0.228202,0.266911,0.255372}+I{0.194131}+G4{0.895151}
 353  TIM3+F+I+G4    0.7595  TIM3{1.65072,2.87251,6.1404}+F{0.330545,0.16322,0.252108,0.254126}+I{0.117059}+G4{0.997234}

MAXIMUM LIKELIHOOD TREE
-----------------------


**NOTE**: Consensus tree has higher likelihood than ML tree found! Please use consensus tree below.
Log-likelihood of the tree: -17238020.2148 (s.e. 29754.7785)
Unconstrained log-likelihood (without tree): -2078219.9756
Number of free parameters (#branches + #model parameters): 4354
Akaike information criterion (AIC) score: 34484748.4296
Corrected Akaike information criterion (AICc) score: 34484874.4735
Bayesian information criterion (BIC) score: 34531026.3014

Total tree length (sum of branch lengths): 26.9058
Sum of internal branch lengths: 9.1459 (33.9923% of tree length)

NOTE: Tree is UNROOTED although outgroup taxon 'VIT_Cissus_quadrangularis_RNA' is drawn at root
Numbers in parentheses are  ultrafast bootstrap support (%)

+----VIT_Cissus_quadrangularis_RNA
|
|  +--VIT_Tetrastigma_voinierianum_RNA
+--| (100)
|  +--VIT_Tetrastigma_obtectum_RNA
|
|                             +--ANI_Anisophyllea_cinnamomoides
|                          +--| (100)
|                          |  +--ANI_Anisophyllea_purpurascens_GSK
|                +---------| (100)
|                |         |    +--ANI_Poga_oleosa
|                |         +----| (100)
|                |              |           +----ANI_Combretocarpus_rotundatus
|                |              +-----------| (100)
|                |                          +----------ANI_Polygonanthus_amazonicus
|             +--| (100)
|             |  |                   +--BEG_Begonia_coptidifolia_WGS
|             |  |                +--| (100)
|             |  |                |  |         +--BEG_Begonia_fuchsioides_leaf_RNA
|             |  |                |  |     +---| (100)
|             |  |                |  |     |   +--BEG_Begonia_fuchsioides_root_RNA
|             |  |                |  |  +--| (100)
|             |  |                |  |  |  +--BEG_Begonia_petasitifolia
|             |  |                |  +--| (100)
|             |  |                |     |  +--BEG_Begonia_sp_RNA
|             |  |                |     +--| (100)
|             |  |                |        +--BEG_Begonia_conchifolia_RNA
|             |  |        +-------| (100)
|             |  |        |       +-----BEG_Hillebrandia_sandwicensis
|             |  |     +--| (100)
|             |  |     |  |        +--DAT_Datisca_cannabina
|             |  |     |  |  +-----| (100)
|             |  |     |  |  |     |  +--DAT_Datisca_glomerata_WGS
|             |  |     |  |  |     +--| (100)
|             |  |     |  |  |        |     +--DAT_Datisca_glomerata_nodule_RNA
|             |  |     |  |  |        |  +--| (100)
|             |  |     |  |  |        |  |  +--DAT_Datisca_glomerata_leaf_RNA
|             |  |     |  |  |        +--| (100)
|             |  |     |  |  |           +--DAT_Datisca_glomerata_root_RNA
|             |  |     |  +--| (96)
|             |  |     |     |   +---TET_Octomeles_sumatrana
|             |  |     |     +---| (100)
|             |  |     |         +----TET_Tetrameles_nudiflora
|             |  |  +--| (62)
|             |  |  |  |                                                            +--CUC_Cucurbita_maxima_RNA
|             |  |  |  |                                                         +--| (100)
|             |  |  |  |                                                         |  |     +--CUC_Cucurbita_ecuadorensis
|             |  |  |  |                                                         |  |  +--| (100)
|             |  |  |  |                                                         |  |  |  +--CUC_Cucurbita_ecuadorensis_2_RNA
|             |  |  |  |                                                         |  +--| (100)
|             |  |  |  |                                                         |     +--CUC_Cucurbita_ecuadorensis_1_RNA
|             |  |  |  |                                                      +--| (100)
|             |  |  |  |                                                      |  |        +--CUC_Cucurbita_argyrosperma_RNA
|             |  |  |  |                                                      |  |     +--| (100)
|             |  |  |  |                                                      |  |     |  +--CUC_Cucurbita_moschata_RNA
|             |  |  |  |                                                      |  |  +--| (100)
|             |  |  |  |                                                      |  |  |  |  +--CUC_Cucurbita_pepo_subsp_pepo_RNA
|             |  |  |  |                                                      |  |  |  +--| (100)
|             |  |  |  |                                                      |  |  |     |  +--CUC_Cucurbita_pepo_subsp_texana_RNA
|             |  |  |  |                                                      |  |  |     +--| (100)
|             |  |  |  |                                                      |  |  |        |  +--CUC_Cucurbita_pepo_var_ovifera_GSK
|             |  |  |  |                                                      |  |  |        +--| (100)
|             |  |  |  |                                                      |  |  |           +--CUC_Cucurbita_pepo_var_ozarkana_GSK
|             |  |  |  |                                                      |  +--| (100)
|             |  |  |  |                                                      |     |  +--CUC_Cucurbita_okeechobeensis_RNA
|             |  |  |  |                                                      |     +--| (100)
|             |  |  |  |                                                      |        +--CUC_Cucurbita_lundelliana_RNA
|             |  |  |  |                                                   +--| (100)
|             |  |  |  |                                                   |  +--CUC_Cucurbita_ficifolia_RNA
|             |  |  |  |                                                +--| (100)
|             |  |  |  |                                                |  |  +--CUC_Cucurbita_foetidissima_1_RNA
|             |  |  |  |                                                |  +--| (100)
|             |  |  |  |                                                |     |  +--CUC_Cucurbita_pedatifolia_RNA
|             |  |  |  |                                                |     +--| (100)
|             |  |  |  |                                                |        +--CUC_Cucurbita_foetidissima_2_RNA
|             |  |  |  |                                             +--| (100)
|             |  |  |  |                                             |  |     +--CUC_Cucurbita_digitata_GSK
|             |  |  |  |                                             |  |  +--| (100)
|             |  |  |  |                                             |  |  |  +--CUC_Cucurbita_palmata_RNA
|             |  |  |  |                                             |  +--| (100)
|             |  |  |  |                                             |     +--CUC_Cucurbita_cordata_RNA
|             |  |  |  |                                          +--| (87)
|             |  |  |  |                                          |  +--CUC_Peponopsis_adhaerens
|             |  |  |  |                                       +--| (99)
|             |  |  |  |                                       |  |        +--CUC_Sicana_odorifera_RNA
|             |  |  |  |                                       |  |     +--| (100)
|             |  |  |  |                                       |  |     |  +--CUC_Sicana_odorifera
|             |  |  |  |                                       |  |  +--| (100)
|             |  |  |  |                                       |  |  |  +--CUC_Calycophysum_brevipes
|             |  |  |  |                                       |  +--| (87)
|             |  |  |  |                                       |     +--CUC_Penelopeia_sphaerica
|             |  |  |  |                                    +--| (90)
|             |  |  |  |                                    |  +--CUC_Polyclathra_cucumerina
|             |  |  |  |                                 +--| (100)
|             |  |  |  |                                 |  |        +--CUC_Abobra_tenuifolia
|             |  |  |  |                                 |  |     +--| (100)
|             |  |  |  |                                 |  |     |  |     +--CUC_Cayaponia_domingensis
|             |  |  |  |                                 |  |     |  |  +--| (100)
|             |  |  |  |                                 |  |     |  |  |  +--CUC_Cayaponia_selysioides
|             |  |  |  |                                 |  |     |  +--| (100)
|             |  |  |  |                                 |  |     |     |  +--CUC_Cayaponia_racemosa_RNA
|             |  |  |  |                                 |  |     |     +--| (100)
|             |  |  |  |                                 |  |     |        +--CUC_Cayaponia_cordata_HM3711_RNA
|             |  |  |  |                                 |  |  +--| (100)
|             |  |  |  |                                 |  |  |  |        +--CUC_Cionosicys_macranthus
|             |  |  |  |                                 |  |  |  |     +--| (100)
|             |  |  |  |                                 |  |  |  |     |  +--CUC_Cionosicys_macranthus_HS2657_GSK
|             |  |  |  |                                 |  |  |  |  +--| (100)
|             |  |  |  |                                 |  |  |  |  |  +--CUC_Cionosicys_macranthus_RNA
|             |  |  |  |                                 |  |  |  +--| (99)
|             |  |  |  |                                 |  |  |     +--CUC_Schizocarpum_filiforme
|             |  |  |  |                                 |  +--| (100)
|             |  |  |  |                                 |     +--CUC_Tecunumania_stothertiae
|             |  |  |  |                              +--| (100)
|             |  |  |  |                              |  |                             +--CUC_Apodanthera_mathewsii_HS5725_WGS
|             |  |  |  |                              |  |                          +--| (100)
|             |  |  |  |                              |  |                          |  |  +--CUC_Ceratosanthes_palmata
|             |  |  |  |                              |  |                          |  +--| (100)
|             |  |  |  |                              |  |                          |     +--CUC_Halosicyos_ragonesei
|             |  |  |  |                              |  |                       +--| (100)
|             |  |  |  |                              |  |                       |  |           +--CUC_Ibervillea_maxima_HM3187_RNA
|             |  |  |  |                              |  |                       |  |        +--| (100)
|             |  |  |  |                              |  |                       |  |        |  +--CUC_Ibervillea_maxima
|             |  |  |  |                              |  |                       |  |     +--| (100)
|             |  |  |  |                              |  |                       |  |     |  +--CUC_Ibervillea_sonorae_RNA
|             |  |  |  |                              |  |                       |  |  +--| (100)
|             |  |  |  |                              |  |                       |  |  |  +--CUC_Ibervillea_tenuisecta_RNA
|             |  |  |  |                              |  |                       |  +--| (100)
|             |  |  |  |                              |  |                       |     +--CUC_Tumamoca_macdougalii
|             |  |  |  |                              |  |                    +--| (100)
|             |  |  |  |                              |  |                    |  |                 +--CUC_Wilbrandia_hibiscoides_1_WGS
|             |  |  |  |                              |  |                    |  |              +--| (100)
|             |  |  |  |                              |  |                    |  |              |  +--CUC_Wilbrandia_hibiscoides_2_WGS
|             |  |  |  |                              |  |                    |  |           +--| (100)
|             |  |  |  |                              |  |                    |  |           |  +--CUC_Wilbrandia_ebracteata
|             |  |  |  |                              |  |                    |  |        +--| (100)
|             |  |  |  |                              |  |                    |  |        |  +--CUC_Melothrianthus_argenteus
|             |  |  |  |                              |  |                    |  |     +--| (100)
|             |  |  |  |                              |  |                    |  |     |  |     +--CUC_Gurania_lobata_GJ079_RNA
|             |  |  |  |                              |  |                    |  |     |  |  +--| (100)
|             |  |  |  |                              |  |                    |  |     |  |  |  +--CUC_Gurania_subumbellata
|             |  |  |  |                              |  |                    |  |     |  +--| (100)
|             |  |  |  |                              |  |                    |  |     |     |  +--CUC_Psiguria_triphylla_RNA
|             |  |  |  |                              |  |                    |  |     |     +--| (100)
|             |  |  |  |                              |  |                    |  |     |        +--CUC_Psiguria_pedata
|             |  |  |  |                              |  |                    |  |  +--| (100)
|             |  |  |  |                              |  |                    |  |  |  |        +--CUC_Doyerea_emetocathartica
|             |  |  |  |                              |  |                    |  |  |  |     +--| (100)
|             |  |  |  |                              |  |                    |  |  |  |     |  +--CUC_Doyerea_trifoliata
|             |  |  |  |                              |  |                    |  |  |  |  +--| (100)
|             |  |  |  |                              |  |                    |  |  |  |  |  +--CUC_Pseudoapodanthera_villosa
|             |  |  |  |                              |  |                    |  |  |  +--| (99)
|             |  |  |  |                              |  |                    |  |  |     +--CUC_Melothrianthus_sagittifolius_RNA
|             |  |  |  |                              |  |                    |  +--| (100)
|             |  |  |  |                              |  |                    |     |  +--CUC_Cucurbitopsis_aspera_RNA
|             |  |  |  |                              |  |                    |     +--| (100)
|             |  |  |  |                              |  |                    |        +--CUC_Cucurbitella_duriaei
|             |  |  |  |                              |  |                 +--| (100)
|             |  |  |  |                              |  |                 |  |     +--CUC_Kedrostis_nana
|             |  |  |  |                              |  |                 |  |  +--| (100)
|             |  |  |  |                              |  |                 |  |  |  +--CUC_Kedrostis_nana_1_RNA
|             |  |  |  |                              |  |                 |  +--| (100)
|             |  |  |  |                              |  |                 |     +--CUC_Kedrostis_nana_2_RNA
|             |  |  |  |                              |  |              +--| (100)
|             |  |  |  |                              |  |              |  +--CUC_Kedrostis_bennettii
|             |  |  |  |                              |  |           +--| (100)
|             |  |  |  |                              |  |           |  |        +--CUC_Kedrostis_africana
|             |  |  |  |                              |  |           |  |     +--| (100)
|             |  |  |  |                              |  |           |  |     |  +--CUC_Kedrostis_pseudogijef
|             |  |  |  |                              |  |           |  |  +--| (100)
|             |  |  |  |                              |  |           |  |  |  |  +--CUC_Corallocarpus_welwitschii
|             |  |  |  |                              |  |           |  |  |  +--| (100)
|             |  |  |  |                              |  |           |  |  |     +--CUC_Corallocarpus_boehmii_SB19_GSK
|             |  |  |  |                              |  |           |  +--| (100)
|             |  |  |  |                              |  |           |     +--CUC_Corallocarpus_glomeruliflorus_RNA
|             |  |  |  |                              |  |        +--| (100)
|             |  |  |  |                              |  |        |  |     +--CUC_Seyrigia_humbertii_RNA
|             |  |  |  |                              |  |        |  |  +--| (100)
|             |  |  |  |                              |  |        |  |  |  +--CUC_Seyrigia_gracilis
|             |  |  |  |                              |  |        |  +--| (100)
|             |  |  |  |                              |  |        |     |     +--CUC_Trochomeriopsis_diversifolia
|             |  |  |  |                              |  |        |     |  +--| (100)
|             |  |  |  |                              |  |        |     |  |  +--CUC_Trochomeriopsis_diversifolia_RNA
|             |  |  |  |                              |  |        |     +--| (100)
|             |  |  |  |                              |  |        |        +--CUC_Kedrostis_elongata
|             |  |  |  |                              |  |     +--| (100)
|             |  |  |  |                              |  |     |  |     +--CUC_Dendrosicyos_socotranus
|             |  |  |  |                              |  |     |  |  +--| (89)
|             |  |  |  |                              |  |     |  |  |  +--CUC_Dendrosicyos_socotranus_HS5731_WGS
|             |  |  |  |                              |  |     |  +--| (100)
|             |  |  |  |                              |  |     |     +--CUC_Dendrosicyos_socotranus_SB25_GSK
|             |  |  |  |                              |  |  +--| (100)
|             |  |  |  |                              |  |  |  |  +--CUC_Bambekea_racemosa_HS5726_WGS
|             |  |  |  |                              |  |  |  +--| (100)
|             |  |  |  |                              |  |  |     +--CUC_Eureiandra_eburnea
|             |  |  |  |                              |  +--| (100)
|             |  |  |  |                              |     |                 +--CUC_Citrullus_naudinianus_WGS
|             |  |  |  |                              |     |              +--| (100)
|             |  |  |  |                              |     |              |  |           +--CUC_Citrullus_amarus_WGS
|             |  |  |  |                              |     |              |  |        +--| (100)
|             |  |  |  |                              |     |              |  |        |  |        +--CUC_Citrullus_lanatus_1_WGS
|             |  |  |  |                              |     |              |  |        |  |     +--| (100)
|             |  |  |  |                              |     |              |  |        |  |     |  +--CUC_Citrullus_lanatus_3_WGS
|             |  |  |  |                              |     |              |  |        |  |  +--| (100)
|             |  |  |  |                              |     |              |  |        |  |  |  +--CUC_Citrullus_lanatus_2_WGS
|             |  |  |  |                              |     |              |  |        |  +--| (100)
|             |  |  |  |                              |     |              |  |        |     +--CUC_Citrullus_mucosospermus_WGS
|             |  |  |  |                              |     |              |  |     +--| (100)
|             |  |  |  |                              |     |              |  |     |  |  +--CUC_Citrullus_ecirrhosus
|             |  |  |  |                              |     |              |  |     |  +--| (100)
|             |  |  |  |                              |     |              |  |     |     +--CUC_Citrullus_ecirrhosus_WGS
|             |  |  |  |                              |     |              |  |  +--| (100)
|             |  |  |  |                              |     |              |  |  |  +--CUC_Citrullus_rehmii_WGS
|             |  |  |  |                              |     |              |  +--| (100)
|             |  |  |  |                              |     |              |     +--CUC_Citrullus_colocynthis_WGS
|             |  |  |  |                              |     |           +--| (100)
|             |  |  |  |                              |     |           |  |     +--CUC_Peponium_poissonii
|             |  |  |  |                              |     |           |  |  +--| (100)
|             |  |  |  |                              |     |           |  |  |  +--CUC_Peponium_vogelii_RNA
|             |  |  |  |                              |     |           |  +--| (100)
|             |  |  |  |                              |     |           |     |     +--CUC_Lagenaria_siceraria_GJ113_RNA
|             |  |  |  |                              |     |           |     |  +--| (100)
|             |  |  |  |                              |     |           |     |  |  |  +--CUC_Lagenaria_siceraria_var_hispida_RNA
|             |  |  |  |                              |     |           |     |  |  +--| (100)
|             |  |  |  |                              |     |           |     |  |     +--CUC_Lagenaria_siceraria_var_microcarpa_RNA
|             |  |  |  |                              |     |           |     +--| (100)
|             |  |  |  |                              |     |           |        +--CUC_Lagenaria_siceraria_var_siceraria_WGS
|             |  |  |  |                              |     |        +--| (100)
|             |  |  |  |                              |     |        |  |                                         +--CUC_Cucumis_anguria
|             |  |  |  |                              |     |        |  |                                      +--| (100)
|             |  |  |  |                              |     |        |  |                                      |  +--CUC_Cucumis_anguria_WGS
|             |  |  |  |                              |     |        |  |                                   +--| (100)
|             |  |  |  |                              |     |        |  |                                   |  |  +--CUC_Cucumis_prophetarum
|             |  |  |  |                              |     |        |  |                                   |  +--| (100)
|             |  |  |  |                              |     |        |  |                                   |     +--CUC_Cucumis_prophetarum_WGS
|             |  |  |  |                              |     |        |  |                                +--| (100)
|             |  |  |  |                              |     |        |  |                                |  +--CUC_Cucumis_dipsaceus_WGS
|             |  |  |  |                              |     |        |  |                             +--| (100)
|             |  |  |  |                              |     |        |  |                             |  |  +--CUC_Cucumis_myriocarpus_WGS
|             |  |  |  |                              |     |        |  |                             |  +--| (100)
|             |  |  |  |                              |     |        |  |                             |     +--CUC_Cucumis_zeyherii_WGS
|             |  |  |  |                              |     |        |  |                          +--| (100)
|             |  |  |  |                              |     |        |  |                          |  +--CUC_Cucumis_ficifolius_WGS
|             |  |  |  |                              |     |        |  |                       +--| (100)
|             |  |  |  |                              |     |        |  |                       |  +--CUC_Cucumis_rigidus
|             |  |  |  |                              |     |        |  |                    +--| (100)
|             |  |  |  |                              |     |        |  |                    |  +--CUC_Cucumis_omissus_HS5733_WGS
|             |  |  |  |                              |     |        |  |                 +--| (100)
|             |  |  |  |                              |     |        |  |                 |  |  +--CUC_Cucumis_metuliferus_1_RNA
|             |  |  |  |                              |     |        |  |                 |  +--| (100)
|             |  |  |  |                              |     |        |  |                 |     +--CUC_Cucumis_metuliferus_2_RNA
|             |  |  |  |                              |     |        |  |              +--| (100)
|             |  |  |  |                              |     |        |  |              |  |     +--CUC_Cucumis_melo_RNA
|             |  |  |  |                              |     |        |  |              |  |  +--| (100)
|             |  |  |  |                              |     |        |  |              |  |  |  |  +--CUC_Cucumis_melo_subsp_melo_WGS
|             |  |  |  |                              |     |        |  |              |  |  |  +--| (100)
|             |  |  |  |                              |     |        |  |              |  |  |     +--CUC_Cucumis_melo_subsp_agrestis_WGS
|             |  |  |  |                              |     |        |  |              |  +--| (100)
|             |  |  |  |                              |     |        |  |              |     |        +--CUC_Cucumis_hystrix_RNA
|             |  |  |  |                              |     |        |  |              |     |     +--| (100)
|             |  |  |  |                              |     |        |  |              |     |     |  +--CUC_Cucumis_hystrix_WGS
|             |  |  |  |                              |     |        |  |              |     |  +--| (100)
|             |  |  |  |                              |     |        |  |              |     |  |  |  +--CUC_Cucumis_sativus_var_hardwickii_RNA
|             |  |  |  |                              |     |        |  |              |     |  |  +--| (100)
|             |  |  |  |                              |     |        |  |              |     |  |     +--CUC_Cucumis_sativus_var_sativus_RNA
|             |  |  |  |                              |     |        |  |              |     +--| (100)
|             |  |  |  |                              |     |        |  |              |        +--CUC_Cucumis_maderaspatanus_RNA
|             |  |  |  |                              |     |        |  |           +--| (100)
|             |  |  |  |                              |     |        |  |           |  +--CUC_Muellerargia_timorensis
|             |  |  |  |                              |     |        |  |        +--| (94)
|             |  |  |  |                              |     |        |  |        |  |  +--CUC_Papuasicyos_belensis
|             |  |  |  |                              |     |        |  |        |  +--| (100)
|             |  |  |  |                              |     |        |  |        |     +--CUC_Scopellaria_diversifolia
|             |  |  |  |                              |     |        |  |     +--| (85)
|             |  |  |  |                              |     |        |  |     |  |        +--CUC_Zehneria_scabra_RNA
|             |  |  |  |                              |     |        |  |     |  |     +--| (100)
|             |  |  |  |                              |     |        |  |     |  |     |  |     +--CUC_Zehneria_maysorensis_RNA
|             |  |  |  |                              |     |        |  |     |  |     |  |  +--| (100)
|             |  |  |  |                              |     |        |  |     |  |     |  |  |  +--CUC_Zehneria_mucronata_RNA
|             |  |  |  |                              |     |        |  |     |  |     |  +--| (100)
|             |  |  |  |                              |     |        |  |     |  |     |     +--CUC_Zehneria_scabra
|             |  |  |  |                              |     |        |  |     |  |  +--| (100)
|             |  |  |  |                              |     |        |  |     |  |  |  |  +--CUC_Zehneria_indica_RNA
|             |  |  |  |                              |     |        |  |     |  |  |  +--| (100)
|             |  |  |  |                              |     |        |  |     |  |  |     +--CUC_Zehneria_pallidinervia_RNA
|             |  |  |  |                              |     |        |  |     |  +--| (100)
|             |  |  |  |                              |     |        |  |     |     +--CUC_Zehneria_sp
|             |  |  |  |                              |     |        |  |  +--| (100)
|             |  |  |  |                              |     |        |  |  |  |        +--CUC_Dactyliandra_welwitschii
|             |  |  |  |                              |     |        |  |  |  |     +--| (100)
|             |  |  |  |                              |     |        |  |  |  |     |  |  +--CUC_Trochomeria_macrocarpa
|             |  |  |  |                              |     |        |  |  |  |     |  +--| (100)
|             |  |  |  |                              |     |        |  |  |  |     |     +--CUC_Trochomeria_macrocarpa_RNA
|             |  |  |  |                              |     |        |  |  |  |  +--| (100)
|             |  |  |  |                              |     |        |  |  |  |  |  +--CUC_Blastania_cerasiformis
|             |  |  |  |                              |     |        |  |  |  +--| (100)
|             |  |  |  |                              |     |        |  |  |     |  +--CUC_Benincasa_hispida
|             |  |  |  |                              |     |        |  |  |     +--| (100)
|             |  |  |  |                              |     |        |  |  |        +--CUC_Benincasa_hispida_RNA
|             |  |  |  |                              |     |        |  +--| (100)
|             |  |  |  |                              |     |        |     |              +--CUC_Solena_heterophylla
|             |  |  |  |                              |     |        |     |           +--| (100)
|             |  |  |  |                              |     |        |     |           |  +--CUC_Solena_amplexicaulis_RNA
|             |  |  |  |                              |     |        |     |        +--| (100)
|             |  |  |  |                              |     |        |     |        |  |  +--CUC_Khmeriosicyos_harmandii
|             |  |  |  |                              |     |        |     |        |  +--| (100)
|             |  |  |  |                              |     |        |     |        |     +--CUC_Borneosicyos_simplex
|             |  |  |  |                              |     |        |     |     +--| (100)
|             |  |  |  |                              |     |        |     |     |  |  +---CUC_Lemurosicyos_variegata
|             |  |  |  |                              |     |        |     |     |  +--| (100)
|             |  |  |  |                              |     |        |     |     |     +--CUC_Lemurosicyos_variegata_HS0262_WGS
|             |  |  |  |                              |     |        |     |  +--| (100)
|             |  |  |  |                              |     |        |     |  |  |  +--CUC_Cephalopentandra_ecirrhosa_RNA
|             |  |  |  |                              |     |        |     |  |  +--| (100)
|             |  |  |  |                              |     |        |     |  |     +--CUC_Cephalopentandra_ecirrhosa
|             |  |  |  |                              |     |        |     +--| (100)
|             |  |  |  |                              |     |        |        +--CUC_Raphidiocystis_welwitschii_HS5553_WGS
|             |  |  |  |                              |     |     +--| (88)
|             |  |  |  |                              |     |     |  |     +--CUC_Diplocyclos_palmatus
|             |  |  |  |                              |     |     |  |  +--| (100)
|             |  |  |  |                              |     |     |  |  |  +--CUC_Diplocyclos_palmatus_RNA
|             |  |  |  |                              |     |     |  +--| (100)
|             |  |  |  |                              |     |     |     |     +--CUC_Coccinia_rehmannii_GJ090_RNA
|             |  |  |  |                              |     |     |     |  +--| (100)
|             |  |  |  |                              |     |     |     |  |  +--CUC_Coccinia_trilobata_RNA
|             |  |  |  |                              |     |     |     +--| (100)
|             |  |  |  |                              |     |     |        |     +--CUC_Coccinia_grandis_RNA
|             |  |  |  |                              |     |     |        |  +--| (100)
|             |  |  |  |                              |     |     |        |  |  +--CUC_Coccinia_grandis_XWB13686_RNA
|             |  |  |  |                              |     |     |        +--| (100)
|             |  |  |  |                              |     |     |           +--CUC_Coccinia_sessilifolia
|             |  |  |  |                              |     |  +--| (100)
|             |  |  |  |                              |     |  |  |  +--CUC_Acanthosicyos_horridus
|             |  |  |  |                              |     |  |  +--| (88)
|             |  |  |  |                              |     |  |     +--CUC_Ruthalicia_eglandulosa
|             |  |  |  |                              |     +--| (100)
|             |  |  |  |                              |        |  +--CUC_Indomelothria_chlorocarpa
|             |  |  |  |                              |        +--| (100)
|             |  |  |  |                              |           |     +--CUC_Melothria_pendula
|             |  |  |  |                              |           |  +--| (100)
|             |  |  |  |                              |           |  |  +--CUC_Melothria_pendula_RNA
|             |  |  |  |                              |           +--| (100)
|             |  |  |  |                              |              |  +--CUC_Melothria_sphaerocarpa_RNA
|             |  |  |  |                              |              +--| (100)
|             |  |  |  |                              |                 +--CUC_Melothria_campestris
|             |  |  |  |                           +--| (100)
|             |  |  |  |                           |  |           +--CUC_Herpetospermum_pedunculosum
|             |  |  |  |                           |  |        +--| (100)
|             |  |  |  |                           |  |        |  +--CUC_Herpetospermum_pedunculosum_SB13_GSK
|             |  |  |  |                           |  |     +--| (100)
|             |  |  |  |                           |  |     |  +--CUC_Herpetospermum_pedunculosum_RNA
|             |  |  |  |                           |  |  +--| (100)
|             |  |  |  |                           |  |  |  |  +--CUC_Schizopepon_bryoniifolius
|             |  |  |  |                           |  |  |  +--| (100)
|             |  |  |  |                           |  |  |     |  +--CUC_Schizopepon_bryoniifolius_RNA
|             |  |  |  |                           |  |  |     +--| (100)
|             |  |  |  |                           |  |  |        +--CUC_Schizopepon_monoicus_RNA
|             |  |  |  |                           |  +--| (100)
|             |  |  |  |                           |     |        +--CUC_Ecballium_elaterium
|             |  |  |  |                           |     |     +--| (100)
|             |  |  |  |                           |     |     |  +--CUC_Ecballium_elaterium_RNA
|             |  |  |  |                           |     |  +--| (100)
|             |  |  |  |                           |     |  |  |     +--CUC_Bryonia_marmorata
|             |  |  |  |                           |     |  |  |  +--| (100)
|             |  |  |  |                           |     |  |  |  |  |  +--CUC_Bryonia_marmorata_SB24_GSK
|             |  |  |  |                           |     |  |  |  |  +--| (100)
|             |  |  |  |                           |     |  |  |  |     +--CUC_Bryonia_dioica_GSK
|             |  |  |  |                           |     |  |  +--| (100)
|             |  |  |  |                           |     |  |     +--CUC_Bryonia_dioica_RNA
|             |  |  |  |                           |     +--| (100)
|             |  |  |  |                           |        +--CUC_Austrobryonia_argillicola
|             |  |  |  |                        +--| (100)
|             |  |  |  |                        |  |                             +--CUC_Trichosanthes_homophylla_SB10_GSK
|             |  |  |  |                        |  |                          +--| (100)
|             |  |  |  |                        |  |                          |  +--CUC_Trichosanthes_kirilowii_SB17_GSK
|             |  |  |  |                        |  |                       +--| (100)
|             |  |  |  |                        |  |                       |  +--CUC_Trichosanthes_rosthornii_2_RNA
|             |  |  |  |                        |  |                    +--| (100)
|             |  |  |  |                        |  |                    |  +--CUC_Trichosanthes_rosthornii_1_RNA
|             |  |  |  |                        |  |                 +--| (100)
|             |  |  |  |                        |  |                 |  +--CUC_Trichosanthes_truncata_SYS368_GSK
|             |  |  |  |                        |  |              +--| (100)
|             |  |  |  |                        |  |              |  |     +--CUC_Trichosanthes_sericeifolia_RNA
|             |  |  |  |                        |  |              |  |  +--| (100)
|             |  |  |  |                        |  |              |  |  |  +--CUC_Trichosanthes_villosa_RNA
|             |  |  |  |                        |  |              |  +--| (100)
|             |  |  |  |                        |  |              |     +--CUC_Trichosanthes_truncata_RNA
|             |  |  |  |                        |  |           +--| (100)
|             |  |  |  |                        |  |           |  |                 +--CUC_Trichosanthes_baviensis_RNA
|             |  |  |  |                        |  |           |  |              +--| (100)
|             |  |  |  |                        |  |           |  |              |  |  +--CUC_Trichosanthes_baviensis_SYS319_GSK
|             |  |  |  |                        |  |           |  |              |  +--| (100)
|             |  |  |  |                        |  |           |  |              |     +--CUC_Trichosanthes_pilosa
|             |  |  |  |                        |  |           |  |           +--| (100)
|             |  |  |  |                        |  |           |  |           |  +--CUC_Trichosanthes_pilosa_1_RNA
|             |  |  |  |                        |  |           |  |        +--| (100)
|             |  |  |  |                        |  |           |  |        |  +--CUC_Trichosanthes_pilosa_2_RNA
|             |  |  |  |                        |  |           |  |     +--| (100)
|             |  |  |  |                        |  |           |  |     |  +--CUC_Trichosanthes_pilosa_SYS242_GSK
|             |  |  |  |                        |  |           |  |  +--| (100)
|             |  |  |  |                        |  |           |  |  |  |     +--CUC_Trichosanthes_cucumerina
|             |  |  |  |                        |  |           |  |  |  |  +--| (100)
|             |  |  |  |                        |  |           |  |  |  |  |  +--CUC_Trichosanthes_lobata_SYS456_GSK
|             |  |  |  |                        |  |           |  |  |  +--| (100)
|             |  |  |  |                        |  |           |  |  |     +--CUC_Trichosanthes_anguina_RNA
|             |  |  |  |                        |  |           |  +--| (100)
|             |  |  |  |                        |  |           |     +---CUC_Trichosanthes_tubiflora_SYS506_GSK
|             |  |  |  |                        |  |        +--| (100)
|             |  |  |  |                        |  |        |  |        +--CUC_Trichosanthes_pedata_RNA
|             |  |  |  |                        |  |        |  |     +--| (100)
|             |  |  |  |                        |  |        |  |     |  |           +--CUC_Trichosanthes_dunniana_RNA
|             |  |  |  |                        |  |        |  |     |  |        +--| (100)
|             |  |  |  |                        |  |        |  |     |  |        |  +--CUC_Trichosanthes_pubera_RNA
|             |  |  |  |                        |  |        |  |     |  |     +--| (100)
|             |  |  |  |                        |  |        |  |     |  |     |  |     +--CUC_Trichosanthes_rubriflos_GJ110_RNA
|             |  |  |  |                        |  |        |  |     |  |     |  |  +--| (100)
|             |  |  |  |                        |  |        |  |     |  |     |  |  |  |  +--CUC_Trichosanthes_tricuspidata_SYS145_GSK
|             |  |  |  |                        |  |        |  |     |  |     |  |  |  +--| (100)
|             |  |  |  |                        |  |        |  |     |  |     |  |  |     +--CUC_Trichosanthes_wallichiana_SB14_GSK
|             |  |  |  |                        |  |        |  |     |  |     |  +--| (100)
|             |  |  |  |                        |  |        |  |     |  |     |     +--CUC_Trichosanthes_lepiniana_RNA
|             |  |  |  |                        |  |        |  |     |  |  +--| (100)
|             |  |  |  |                        |  |        |  |     |  |  |  +--CUC_Trichosanthes_sp_XWB13719_RNA
|             |  |  |  |                        |  |        |  |     |  +--| (100)
|             |  |  |  |                        |  |        |  |     |     +--CUC_Trichosanthes_nervifolia_SB18_GSK
|             |  |  |  |                        |  |        |  |  +--| (100)
|             |  |  |  |                        |  |        |  |  |  +--CUC_Trichosanthes_cucumeroides_RNA
|             |  |  |  |                        |  |        |  +--| (100)
|             |  |  |  |                        |  |        |     +--CUC_Trichosanthes_scabra_RNA
|             |  |  |  |                        |  |     +--| (100)
|             |  |  |  |                        |  |     |  |           +--CUC_Hodgsonia_macrocarpa
|             |  |  |  |                        |  |     |  |        +--| (100)
|             |  |  |  |                        |  |     |  |        |  +--CUC_Hodgsonia_macrocarpa_RNA
|             |  |  |  |                        |  |     |  |     +--| (100)
|             |  |  |  |                        |  |     |  |     |  |  +--CUC_Hodgsonia_macrocarpa_HM3926_RNA
|             |  |  |  |                        |  |     |  |     |  +--| (100)
|             |  |  |  |                        |  |     |  |     |     +--CUC_Hodgsonia_heteroclita_SYS034_GSK
|             |  |  |  |                        |  |     |  |  +--| (100)
|             |  |  |  |                        |  |     |  |  |  |           +--CUC_Echinopepon_bigelovii_RNA
|             |  |  |  |                        |  |     |  |  |  |        +--| (100)
|             |  |  |  |                        |  |     |  |  |  |        |  +--CUC_Echinopepon_bigelovii
|             |  |  |  |                        |  |     |  |  |  |     +--| (100)
|             |  |  |  |                        |  |     |  |  |  |     |  |        +--CUC_Sicyos_angulatus_GSK
|             |  |  |  |                        |  |     |  |  |  |     |  |     +--| (100)
|             |  |  |  |                        |  |     |  |  |  |     |  |     |  +--CUC_Microsechium_helleri
|             |  |  |  |                        |  |     |  |  |  |     |  |  +--| (100)
|             |  |  |  |                        |  |     |  |  |  |     |  |  |  |  +--CUC_Sicyos_edulis_RNA
|             |  |  |  |                        |  |     |  |  |  |     |  |  |  +--| (100)
|             |  |  |  |                        |  |     |  |  |  |     |  |  |     +--CUC_Sicyos_edulis_SB09_GSK
|             |  |  |  |                        |  |     |  |  |  |     |  +--| (100)
|             |  |  |  |                        |  |     |  |  |  |     |     |  +--CUC_Frantzia_pittieri_RNA
|             |  |  |  |                        |  |     |  |  |  |     |     +--| (100)
|             |  |  |  |                        |  |     |  |  |  |     |        +--CUC_Frantzia_tacaco
|             |  |  |  |                        |  |     |  |  |  |  +--| (100)
|             |  |  |  |                        |  |     |  |  |  |  |  |           +--CUC_Cyclanthera_mathewsii_RNA
|             |  |  |  |                        |  |     |  |  |  |  |  |        +--| (88)
|             |  |  |  |                        |  |     |  |  |  |  |  |        |  +--CUC_Cyclanthera_pedata_RNA
|             |  |  |  |                        |  |     |  |  |  |  |  |     +--| (100)
|             |  |  |  |                        |  |     |  |  |  |  |  |     |  +---CUC_Cyclanthera_pedata_SB21_GSK
|             |  |  |  |                        |  |     |  |  |  |  |  |  +--| (100)
|             |  |  |  |                        |  |     |  |  |  |  |  |  |  |  +--CUC_Echinopepon_milliflorus
|             |  |  |  |                        |  |     |  |  |  |  |  |  |  +--| (100)
|             |  |  |  |                        |  |     |  |  |  |  |  |  |     +----CUC_Rytidostylis_longisepala
|             |  |  |  |                        |  |     |  |  |  |  |  +--| (100)
|             |  |  |  |                        |  |     |  |  |  |  |     +--CUC_Hanburia_mexicana
|             |  |  |  |                        |  |     |  |  |  +--| (100)
|             |  |  |  |                        |  |     |  |  |     |     +--CUC_Echinocystis_lobata_RNA
|             |  |  |  |                        |  |     |  |  |     |  +--| (100)
|             |  |  |  |                        |  |     |  |  |     |  |  +--CUC_Echinocystis_lobata
|             |  |  |  |                        |  |     |  |  |     +--| (100)
|             |  |  |  |                        |  |     |  |  |        |     +--CUC_Marah_fabacea
|             |  |  |  |                        |  |     |  |  |        |  +--| (100)
|             |  |  |  |                        |  |     |  |  |        |  |  +--CUC_Marah_fabacea_RNA
|             |  |  |  |                        |  |     |  |  |        +--| (100)
|             |  |  |  |                        |  |     |  |  |           +--CUC_Marah_macrocarpa_RNA
|             |  |  |  |                        |  |     |  +--| (100)
|             |  |  |  |                        |  |     |     |  +--CUC_Linnaeosicyos_amara
|             |  |  |  |                        |  |     |     +--| (100)
|             |  |  |  |                        |  |     |        +--CUC_Linnaeosicyos_amara_SYS507_GSK
|             |  |  |  |                        |  |  +--| (100)
|             |  |  |  |                        |  |  |  |  +--CUC_Nothoalsomitra_suberosa
|             |  |  |  |                        |  |  |  +--| (100)
|             |  |  |  |                        |  |  |     +--CUC_Nothoalsomitra_suberosa_SB27_GSK
|             |  |  |  |                        |  +--| (100)
|             |  |  |  |                        |     |        +--CUC_Luffa_sepium
|             |  |  |  |                        |     |     +--| (100)
|             |  |  |  |                        |     |     |  +--CUC_Luffa_aegyptiaca_SYS018_GSK
|             |  |  |  |                        |     |  +--| (100)
|             |  |  |  |                        |     |  |  +--CUC_Luffa_aegyptiaca_RNA
|             |  |  |  |                        |     +--| (100)
|             |  |  |  |                        |        +--CUC_Luffa_acutangula_RNA
|             |  |  |  |                     +--| (100)
|             |  |  |  |                     |  |           +--CUC_Ampelosicyos_humblotii_1
|             |  |  |  |                     |  |        +--| (99)
|             |  |  |  |                     |  |        |  +--CUC_Ampelosicyos_humblotii_2
|             |  |  |  |                     |  |     +--| (100)
|             |  |  |  |                     |  |     |  +--CUC_Ampelosicyos_humblotii_SB12_GSK
|             |  |  |  |                     |  |  +--| (100)
|             |  |  |  |                     |  |  |  |     +--CUC_Telfairia_occidentalis_WGS
|             |  |  |  |                     |  |  |  |  +--| (100)
|             |  |  |  |                     |  |  |  |  |  +--CUC_Telfairia_occidentalis_RNA
|             |  |  |  |                     |  |  |  +--| (100)
|             |  |  |  |                     |  |  |     |  +--CUC_Telfairia_pedata_RNA
|             |  |  |  |                     |  |  |     +--| (100)
|             |  |  |  |                     |  |  |        +--CUC_Telfairia_pedata
|             |  |  |  |                     |  +--| (100)
|             |  |  |  |                     |     +--CUC_Cogniauxia_podolaena
|             |  |  |  |                  +--| (100)
|             |  |  |  |                  |  |              +--CUC_Momordica_charantia_RNA
|             |  |  |  |                  |  |           +--| (100)
|             |  |  |  |                  |  |           |  +--CUC_Momordica_charantia_var_charantia_RNA
|             |  |  |  |                  |  |        +--| (100)
|             |  |  |  |                  |  |        |  +--CUC_Momordica_charantia_var_abbreviata_RNA
|             |  |  |  |                  |  |     +--| (100)
|             |  |  |  |                  |  |     |  +--CUC_Momordica_balsamina_GSK
|             |  |  |  |                  |  |  +--| (100)
|             |  |  |  |                  |  |  |  |  +--CUC_Momordica_foetida_GSK
|             |  |  |  |                  |  |  |  +--| (100)
|             |  |  |  |                  |  |  |     +--CUC_Momordica_foetida_RNA
|             |  |  |  |                  |  +--| (100)
|             |  |  |  |                  |     |     +--CUC_Momordica_cochinchinensis_RNA
|             |  |  |  |                  |     |  +--| (100)
|             |  |  |  |                  |     |  |  |     +--CUC_Momordica_cardiospermoides_RNA
|             |  |  |  |                  |     |  |  |  +--| (100)
|             |  |  |  |                  |     |  |  |  |  +--CUC_Momordica_rostrata_RNA
|             |  |  |  |                  |     |  |  +--| (100)
|             |  |  |  |                  |     |  |     +--CUC_Momordica_peteri
|             |  |  |  |                  |     +--| (100)
|             |  |  |  |                  |        |  +--CUC_Momordica_boivinii_RNA
|             |  |  |  |                  |        +--| (100)
|             |  |  |  |                  |           +--CUC_Momordica_sessilifolia_HS2565_GSK
|             |  |  |  |               +--| (100)
|             |  |  |  |               |  |     +--CUC_Siraitia_grosvenorii_1_RNA
|             |  |  |  |               |  |  +--| (100)
|             |  |  |  |               |  |  |  |  +--CUC_Siraitia_grosvenorii_2_RNA
|             |  |  |  |               |  |  |  +--| (99)
|             |  |  |  |               |  |  |     +--CUC_Siraitia_grosvenorii_3_RNA
|             |  |  |  |               |  +--| (100)
|             |  |  |  |               |     +--CUC_Siraitia_grosvenorii_WGS
|             |  |  |  |            +--| (95)
|             |  |  |  |            |  |     +--CUC_Baijiania_taiwaniana_RNA
|             |  |  |  |            |  |  +--| (100)
|             |  |  |  |            |  |  |  |     +--CUC_Baijiania_yunnanensis
|             |  |  |  |            |  |  |  |  +--| (100)
|             |  |  |  |            |  |  |  |  |  +--CUC_Baijiania_yunnanensis_HS2656_GSK
|             |  |  |  |            |  |  |  +--| (100)
|             |  |  |  |            |  |  |     +--CUC_Baijiania_yunnanensis_RNA
|             |  |  |  |            |  +--| (100)
|             |  |  |  |            |     |     +--CUC_Thladiantha_cordifolia_RNA
|             |  |  |  |            |     |  +--| (100)
|             |  |  |  |            |     |  |  +--CUC_Thladiantha_globicarpa_RNA
|             |  |  |  |            |     +--| (100)
|             |  |  |  |            |        |        +--CUC_Thladiantha_nudiflora_RNA
|             |  |  |  |            |        |     +--| (100)
|             |  |  |  |            |        |     |  +--CUC_Thladiantha_villosula_RNA
|             |  |  |  |            |        |  +--| (100)
|             |  |  |  |            |        |  |  +--CUC_Thladiantha_punctata_RNA
|             |  |  |  |            |        +--| (100)
|             |  |  |  |            |           |  +--CUC_Thladiantha_hookeri
|             |  |  |  |            |           +--| (100)
|             |  |  |  |            |              +--CUC_Thladiantha_dubia_SB06_GSK
|             |  |  |  |         +--| (100)
|             |  |  |  |         |  |     +--CUC_Indofevillea_khasiana
|             |  |  |  |         |  |  +--| (100)
|             |  |  |  |         |  |  |  +--CUC_Indofevillea_khasiana_RNA
|             |  |  |  |         |  +--| (100)
|             |  |  |  |         |     +--CUC_Indofevillea_khasiana_SYS066_GSK
|             |  |  |  |      +--| (100)
|             |  |  |  |      |  |              +--CUC_Cyclantheropsis_parviflora_1_RNA
|             |  |  |  |      |  |           +--| (100)
|             |  |  |  |      |  |           |  |  +--CUC_Cyclantheropsis_parviflora_2_RNA
|             |  |  |  |      |  |           |  +--| (100)
|             |  |  |  |      |  |           |     |  +--CUC_Cyclantheropsis_parviflora
|             |  |  |  |      |  |           |     +--| (100)
|             |  |  |  |      |  |           |        +--CUC_Cyclantheropsis_parviflora_SB11_GSK
|             |  |  |  |      |  |        +--| (100)
|             |  |  |  |      |  |        |  |  +----CUC_Sicydium_diffusum
|             |  |  |  |      |  |        |  +--| (100)
|             |  |  |  |      |  |        |     +---CUC_Pteropepon_deltoideus
|             |  |  |  |      |  |     +--| (100)
|             |  |  |  |      |  |     |  |  +--CUC_Fevillea_cordifolia_WGS
|             |  |  |  |      |  |     |  +--| (100)
|             |  |  |  |      |  |     |     |  +--CUC_Fevillea_pergamentacea
|             |  |  |  |      |  |     |     +--| (100)
|             |  |  |  |      |  |     |        +--CUC_Fevillea_pedatifolia_GSK
|             |  |  |  |      |  |  +--| (100)
|             |  |  |  |      |  |  |  |        +--CUC_Gerrardanthus_macrorhizus
|             |  |  |  |      |  |  |  |     +--| (100)
|             |  |  |  |      |  |  |  |     |  +--CUC_Gerrardanthus_macrorhizus_SB22_GSK
|             |  |  |  |      |  |  |  |  +--| (100)
|             |  |  |  |      |  |  |  |  |  |  +--CUC_Gerrardanthus_macrorhizus_RNA
|             |  |  |  |      |  |  |  |  |  +--| (100)
|             |  |  |  |      |  |  |  |  |     +--CUC_Gerrardanthus_lobatus_RNA
|             |  |  |  |      |  |  |  +--| (100)
|             |  |  |  |      |  |  |     |        +--CUC_Siolmatra_brasiliensis
|             |  |  |  |      |  |  |     |     +--| (100)
|             |  |  |  |      |  |  |     |     |  +-----CUC_Siolmatra_pentaphylla_WGS
|             |  |  |  |      |  |  |     |  +--| (100)
|             |  |  |  |      |  |  |     |  |  +--CUC_Zanonia_indica
|             |  |  |  |      |  |  |     +--| (100)
|             |  |  |  |      |  |  |        |        +--CUC_Xerosicyos_tripartitus_RNA
|             |  |  |  |      |  |  |        |     +--| (100)
|             |  |  |  |      |  |  |        |     |  +--CUC_Xerosicyos_pubescens
|             |  |  |  |      |  |  |        |  +--| (100)
|             |  |  |  |      |  |  |        |  |  +--CUC_Xerosicyos_pubescens_RNA
|             |  |  |  |      |  |  |        +--| (100)
|             |  |  |  |      |  |  |           +--CUC_Xerosicyos_danguyi_RNA
|             |  |  |  |      |  +--| (96)
|             |  |  |  |      |     |                                   +--CUC_Gynostemma_microspermum_GSK
|             |  |  |  |      |     |                                +--| (100)
|             |  |  |  |      |     |                                |  +--CUC_Gynostemma_burmanicum_SB16_GSK
|             |  |  |  |      |     |                             +--| (98)
|             |  |  |  |      |     |                             |  +--CUC_Gynostemma_microspermum_GJ058_RNA
|             |  |  |  |      |     |                          +--| (99)
|             |  |  |  |      |     |                          |  +--CUC_Gynostemma_pentaphyllum_RNA
|             |  |  |  |      |     |                       +--| (100)
|             |  |  |  |      |     |                       |  +--CUC_Gynostemma_laxum_RNA
|             |  |  |  |      |     |                    +--| (100)
|             |  |  |  |      |     |                    |  +--CUC_Gynostemma_burmanicum
|             |  |  |  |      |     |                 +--| (100)
|             |  |  |  |      |     |                 |  |  +--CUC_Gynostemma_pubescens_RNA
|             |  |  |  |      |     |                 |  +--| (100)
|             |  |  |  |      |     |                 |     |     +--CUC_Gynostemma_longipes_leaf_RNA
|             |  |  |  |      |     |                 |     |  +--| (100)
|             |  |  |  |      |     |                 |     |  |  +--CUC_Gynostemma_longipes_rattan_RNA
|             |  |  |  |      |     |                 |     +--| (100)
|             |  |  |  |      |     |                 |        +--CUC_Gynostemma_longipes_stolon_RNA
|             |  |  |  |      |     |              +--| (100)
|             |  |  |  |      |     |              |  |     +--CUC_Gynostemma_aggregatum_RNA
|             |  |  |  |      |     |              |  |  +--| (100)
|             |  |  |  |      |     |              |  |  |  +--CUC_Gynostemma_yixingense_WGS
|             |  |  |  |      |     |              |  +--| (100)
|             |  |  |  |      |     |              |     +--CUC_Gynostemma_cardiospermum_RNA
|             |  |  |  |      |     |           +--| (100)
|             |  |  |  |      |     |           |  +--CUC_Gynostemma_compressum_RNA
|             |  |  |  |      |     |        +--| (100)
|             |  |  |  |      |     |        |  |     +--CUC_Gomphogyne_cissiformis_RNA
|             |  |  |  |      |     |        |  |  +--| (100)
|             |  |  |  |      |     |        |  |  |  +--CUC_Gomphogyne_cissiformis
|             |  |  |  |      |     |        |  +--| (100)
|             |  |  |  |      |     |        |     |     +--CUC_Hemsleya_carnosiflora_RNA
|             |  |  |  |      |     |        |     |  +--| (92)
|             |  |  |  |      |     |        |     |  |  |  +--CUC_Hemsleya_macrosperma_RNA
|             |  |  |  |      |     |        |     |  |  +--| (100)
|             |  |  |  |      |     |        |     |  |     +--CUC_Hemsleya_amabilis
|             |  |  |  |      |     |        |     +--| (100)
|             |  |  |  |      |     |        |        +--CUC_Hemsleya_chinensis_RNA
|             |  |  |  |      |     |     +--| (100)
|             |  |  |  |      |     |     |  |  +--CUC_Neoalsomitra_integrifoliola_RNA
|             |  |  |  |      |     |     |  +--| (100)
|             |  |  |  |      |     |     |     |  +--CUC_Neoalsomitra_sarcophylla
|             |  |  |  |      |     |     |     +--| (100)
|             |  |  |  |      |     |     |        +--CUC_Neoalsomitra_sarcophylla_RNA
|             |  |  |  |      |     |  +--| (100)
|             |  |  |  |      |     |  |  +--CUC_Bayabusua_clarkei
|             |  |  |  |      |     +--| (100)
|             |  |  |  |      |        +--CUC_Alsomitra_macrocarpa
|             |  |  |  +------| (100)
|             |  |  |         |     +--CUC_Actinostemma_biglandulosum
|             |  |  |         |  +--| (100)
|             |  |  |         |  |  +--CUC_Actinostemma_biglandulosum_RNA
|             |  |  |         +--| (100)
|             |  |  |            |  +--CUC_Actinostemma_paniculatum_RNA
|             |  |  |            +--| (100)
|             |  |  |               +--CUC_Actinostemma_tenerum_RNA
|             |  +--| (62)
|             |     |            +--COR_Coriaria_nepalensis
|             |     |  +---------| (100)
|             |     |  |         +--COR_Coriaria_nepalensis_RNA
|             |     +--| (100)
|             |        |     +--CRN_Corynocarpus_laevigatus_HS5848_WGS
|             |        +-----| (100)
|             |              +----CRN_Corynocarpus_cribbianus
|          +--| (100)
|          |  |        +-----------ROS_Elaeagnus_pungens_RNA
|          |  |     +--| (100)
|          |  |     |  |     +--ROS_Frangula_caroliniana_RNA
|          |  |     |  |  +--| (100)
|          |  |     |  |  |  +--ROS_Rhamnus_japonica_RNA
|          |  |     |  +--| (100)
|          |  |     |     +----ROS_Ziziphus_jujuba_RNA
|          |  |  +--| (100)
|          |  |  |  |           +---ROS_Ficus_religiosa_RNA
|          |  |  |  |        +--| (100)
|          |  |  |  |        |  +---ROS_Morus_nigra_RNA
|          |  |  |  |     +--| (100)
|          |  |  |  |     |  |  +---------------ROS_Urtica_dioica_RNA
|          |  |  |  |     |  +--| (100)
|          |  |  |  |     |     +-----ROS_Boehmeria_nivea_RNA
|          |  |  |  |  +--| (100)
|          |  |  |  |  |  |               +--ROS_Cannabis_sativa_core_RNA
|          |  |  |  |  |  |            +--| (100)
|          |  |  |  |  |  |            |  +--ROS_Cannabis_sativa_stem_RNA
|          |  |  |  |  |  |         +--| (100)
|          |  |  |  |  |  |         |  +--ROS_Cannabis_sativa_stem_peel_RNA
|          |  |  |  |  |  |      +--| (100)
|          |  |  |  |  |  |      |  +--ROS_Cannabis_sativa_xylem_RNA
|          |  |  |  |  |  |  +---| (100)
|          |  |  |  |  |  |  |   +--ROS_Humulus_lupulus_RNA
|          |  |  |  |  |  +--| (100)
|          |  |  |  |  |     +--ROS_Celtis_occidentalis_RNA
|          |  |  |  +--| (100)
|          |  |  |     +-------ROS_Ulmus_alata_RNA
|          |  +--| (100)
|          |     |                  +--ROS_Amelanchier_canadensis_RNA
|          |     |               +--| (100)
|          |     |               |  |     +--ROS_Malus_baccata_RNA
|          |     |               |  |  +--| (100)
|          |     |               |  |  |  +--ROS_Sorbus_koehneana_RNA
|          |     |               |  +--| (100)
|          |     |               |     +--ROS_Cotoneaster_transcaucasicus_RNA
|          |     |            +--| (100)
|          |     |            |  +-----ROS_Aruncus_dioicus_RNA
|          |     |         +--| (100)
|          |     |         |  |  +--ROS_Kerria_japonica_RNA
|          |     |         |  +--| (100)
|          |     |         |     +--ROS_Prunus_prostrata_RNA
|          |     |      +--| (100)
|          |     |      |  +---ROS_Physocarpus_opulifolius_RNA
|          |     |   +--| (100)
|          |     |   |  |  +--ROS_Cercocarpus_ledifolius_RNA
|          |     |   |  +--| (100)
|          |     |   |     +--ROS_Dryas_octopetala_RNA
|          |     +---| (100)
|          |         |      +--ROS_Rosa_palustris_RNA
|          |         |   +--| (100)
|          |         |   |  +---ROS_Sanguisorba_minor_RNA
|          |         +---| (100)
|          |             +-----ROS_Geum_quellyon_RNA
|       +--| (100)
|       |  |                         +--FAB_Acacia_pycnantha_GH_RNA
|       |  |                      +--| (100)
|       |  |                      |  |  +--FAB_Calliandra_calothyrsus_GH_RNA
|       |  |                      |  +--| (100)
|       |  |                      |     +--FAB_Calliandra_hygrophila_GH_CAP
|       |  |                  +---| (100)
|       |  |                  |   +----FAB_Mimosa_pudica_GH_RNA
|       |  |               +--| (100)
|       |  |               |  +--FAB_Cassia_fistula_GH_WGS
|       |  |            +--| (100)
|       |  |            |  |           +--FAB_Adesmia_erinacea_GH_RNA
|       |  |            |  |     +-----| (100)
|       |  |            |  |     |     +--FAB_Adesmia_spinosissima_SH_RNA
|       |  |            |  |  +--| (100)
|       |  |            |  |  |  +-----FAB_Dalea_candida_GH_CAP
|       |  |            |  +--| (100)
|       |  |            |     |        +--FAB_Daviesia_acicularis_GH_CAP
|       |  |            |     |     +--| (100)
|       |  |            |     |     |  |        +--FAB_Gastrolobium_bilobum_GH_CAP
|       |  |            |     |     |  |     +--| (97)
|       |  |            |     |     |  |     |  +---FAB_Gastrolobium_grandiflorum_GH_GSK
|       |  |            |     |     |  |  +--| (97)
|       |  |            |     |     |  |  |  +--FAB_Oxylobium_cordifolium_GH_CAP
|       |  |            |     |     |  +--| (100)
|       |  |            |     |     |     +--FAB_Jacksonia_spinosa_GH_CAP
|       |  |            |     |  +--| (100)
|       |  |            |     |  |  +--FAB_Gompholobium_polymorphum_RNA
|       |  |            |     +--| (100)
|       |  |            |        |        +--FAB_Bituminaria_bituminosa_TH_RNA
|       |  |            |        |     +--| (100)
|       |  |            |        |     |  +--FAB_Glycine_soja_RNA
|       |  |            |        |  +--| (100)
|       |  |            |        |  |  +---FAB_Galactia_tenuiflora_GH_CAP
|       |  |            |        +--| (100)
|       |  |            |           |           +--FAB_Astragalus_membranaceus_GH_RNA
|       |  |            |           |        +--| (100)
|       |  |            |           |        |  +--FAB_Astragalus_propinquus_GH_RNA
|       |  |            |           |     +--| (100)
|       |  |            |           |     |  |  +--FAB_Astragalus_verus_SH_GSK
|       |  |            |           |     |  +--| (100)
|       |  |            |           |     |     +--FAB_Astragalus_spinosus_SH_GSK
|       |  |            |           |  +--| (100)
|       |  |            |           |  |  +----FAB_Onobrychis_viciifolia_GH_RNA
|       |  |            |           +--| (100)
|       |  |            |              +---FAB_Halimodendron_halodendron_SH_GSK
|       |  |         +--| (100)
|       |  |         |  |  +------FAB_Copaifera_officinalis_RNA
|       |  |         |  +--| (100)
|       |  |         |     |  +--FAB_Bauhinia_tomentosa_GH_RNA
|       |  |         |     +--| (100)
|       |  |         |        +--FAB_Cercis_canadensis_RNA
|       |  |      +--| (25)
|       |  |      |  +------------------FAB_Polygala_lutea_RNA
|       |  |  +---| (100)
|       |  |  |   +------FAB_Quillaja_saponaria_RNA
|       |  +--| (100)
|       |     |  +----FAG_Lophozonia_obliqua_RNA
|       |     +--| (100)
|       |        |           +--FAG_Alnus_serrulata_RNA
|       |        |        +--| (100)
|       |        |        |  +--FAG_Betula_pendula_RNA
|       |        |     +--| (100)
|       |        |     |  +-----FAG_Casuarina_equisetifolia_RNA
|       |        |  +--| (100)
|       |        |  |  |      +--FAG_Juglans_nigra_RNA
|       |        |  |  |  +---| (100)
|       |        |  |  |  |   +--FAG_Carya_glabra_RNA
|       |        |  |  +--| (100)
|       |        |  |     +----FAG_Morella_cerifera_RNA
|       |        +--| (100)
|       |           |  +--FAG_Fagus_sylvatica_RNA
|       |           +--| (100)
|       |              |     +--FAG_Castanea_pumila_RNA
|       |              |  +--| (100)
|       |              |  |  +--FAG_Castanea_crenata_RNA
|       |              +--| (100)
|       |                 +--FAG_Quercus_shumardii_RNA
+-------| (100)
        |                        +--MAL_Casearia_arborea_SH_RNA
        |                    +---| (100)
        |                    |   |  +--MAL_Casearia_glomerata_GH_WGS
        |                    |   +--| (100)
        |                    |      +--MAL_Casearia_nitida_SH_RNA
        |                 +--| (100)
        |                 |  |     +--MAL_Xylosma_congesta_GH_GSK
        |                 |  |  +--| (100)
        |                 |  |  |  |  +--MAL_Xylosma_terrae-reginae_GH_CAP
        |                 |  |  |  +--| (98)
        |                 |  |  |     +--MAL_Flacourtia_jangomas_RNA
        |                 |  +--| (100)
        |                 |     +---MAL_Salix_fargesii_RNA
        |              +--| (100)
        |              |  |  +------------MAL_Viola_tricolor_RNA
        |              |  +--| (100)
        |              |     |    +------MAL_Passiflora_caerulea_RNA
        |              |     +----| (100)
        |              |          +----MAL_Malesherbia_fasciculata_RNA
        |           +--| (82)
        |           |  |                     +---------MAL_Hypericum_perforatum_RNA
        |           |  |                  +--| (100)
        |           |  |                  |  +--------------------------------MAL_Podostemum_ceratophyllum_RNA
        |           |  |               +--| (100)
        |           |  |               |  +-----MAL_Mammea_americana_RNA
        |           |  |           +---| (100)
        |           |  |           |   +---------MAL_Garcinia_livingstonei_RNA
        |           |  |        +--| (57)
        |           |  |        |  +-------------------MAL_Linum_usitatissimum_RNA
        |           |  |     +--| (57)
        |           |  |     |  |  +-------------MAL_Ochna_serrulata_RNA
        |           |  |     |  +--| (69)
        |           |  |     |     +-------------MAL_Phyllanthus_sp_RNA
        |           |  |  +--| (71)
        |           |  |  |  |  +-------------MAL_Galphimia_gracilis_RNA
        |           |  |  |  +--| (100)
        |           |  |  |     +----------MAL_Elatine_minima_RNA
        |           |  +--| (84)
        |           |     |  +---------MAL_Caryocar_brasiliense_WGS
        |           |     +--| (72)
        |           |        +----------MAL_Chrysobalanus_icaco_RNA
        |        +--| (71)
        |        |  |           +----------MAL_Erythroxylum_coca_RNA
        |        |  |        +--| (100)
        |        |  |        |  +-------MAL_Rhizophora_mangle_RNA
        |        |  |     +--| (18)
        |        |  |     |  +---------MAL_Ixonanthes_reticulata_RNA
        |        |  |  +--| (58)
        |        |  |  |  +-------MAL_Bhesa_paniculata_RNA
        |        |  +--| (66)
        |        |     |  +------MAL_Drypetes_deplanchei_RNA
        |        |     +--| (68)
        |        |        +----MAL_Galearia_maingayi_RNA
        |     +--| (100)
        |     |  |     +-------------MAL_Euphorbia_mesembryanthemifolia_RNA
        |     |  |  +--| (100)
        |     |  |  |  +--------MAL_Clutia_pulchella_RNA
        |     |  +--| (71)
        |     |     |                          +--MAL_Rafflesia_cantleyi_RNA
        |     |     |  +-----------------------| (100)
        |     |     |  |                       +--MAL_Rafflesia_tuan-mudae_RNA
        |     |     +--| (100)
        |     |        |                 +------------APO_Pilostyles_aethiopica
        |     |        |            +----| (100)
        |     |        |            |    +----------------APO_Pilostyles_thurberi_RNA
        |     |        +------------| (100)
        |     |                     +--------------APO_Apodanthes_caseariae
        |  +--| (100)
        |  |  |         +--HUA_Afrostyrax_kamerunensis_GSK
        |  |  |      +--| (100)
        |  |  |      |  +--HUA_Afrostyrax_lepidophyllus_GSK
        |  |  +------| (100)
        |  |         +--HUA_Hua_gabonii_GSK
        +--| (100)
           |     +------MLV_Bixa_orellana_RNA
           |  +--| (100)
           |  |  |  +---MLV_Schizolaena_sp_RNA
           |  |  +--| (100)
           |  |     +---------MLV_Cistus_inflatus_RNA
           +--| (100)
              |  +-----------MLV_Muntingia_calabura_RNA
              +--| (100)
                 +---------MLV_Dombeya_burgessiae_RNA

Tree in newick format:

(VIT_Cissus_quadrangularis_RNA:0.0998584897,(VIT_Tetrastigma_voinierianum_RNA:0.0158510680,VIT_Tetrastigma_obtectum_RNA:0.0242944966)100:0.0613583418,((((((ANI_Anisophyllea_cinnamomoides:0.0340769840,ANI_Anisophyllea_purpurascens_GSK:0.0327146159)100:0.0336501598,(ANI_Poga_oleosa:0.0315256727,(ANI_Combretocarpus_rotundatus:0.1000409753,ANI_Polygonanthus_amazonicus:0.2017749666)100:0.2157830188)100:0.0911067435)100:0.1752816541,(((((BEG_Begonia_coptidifolia_WGS:0.0397348060,(((BEG_Begonia_fuchsioides_leaf_RNA:0.0079511178,BEG_Begonia_fuchsioides_root_RNA:0.0073047862)100:0.0707843501,BEG_Begonia_petasitifolia:0.0503754239)100:0.0043005963,(BEG_Begonia_sp_RNA:0.0174523742,BEG_Begonia_conchifolia_RNA:0.0213176441)100:0.0110502998)100:0.0091605933)100:0.0651705601,BEG_Hillebrandia_sandwicensis:0.1035595890)100:0.1530747240,((DAT_Datisca_cannabina:0.0536237507,(DAT_Datisca_glomerata_WGS:0.0054189192,((DAT_Datisca_glomerata_nodule_RNA:0.0011528972,DAT_Datisca_glomerata_leaf_RNA:0.0022717869)100:0.0005330991,DAT_Datisca_glomerata_root_RNA:0.0008420026)100:0.0014331218)100:0.0346967601)100:0.1065849073,(TET_Octomeles_sumatrana:0.0810209393,TET_Tetrameles_nudiflora:0.0874562552)100:0.0823038106)96:0.0088670577)100:0.0223033327,(((((((((((((((((((CUC_Cucurbita_maxima_RNA:0.0100863031,((CUC_Cucurbita_ecuadorensis:0.0132310492,CUC_Cucurbita_ecuadorensis_2_RNA:0.0110184344)100:0.0043318675,CUC_Cucurbita_ecuadorensis_1_RNA:0.0060372409)100:0.0048954618)100:0.0084029178,(((CUC_Cucurbita_argyrosperma_RNA:0.0084615600,CUC_Cucurbita_moschata_RNA:0.0101284625)100:0.0058896755,(CUC_Cucurbita_pepo_subsp_pepo_RNA:0.0078855039,(CUC_Cucurbita_pepo_subsp_texana_RNA:0.0352506361,(CUC_Cucurbita_pepo_var_ovifera_GSK:0.0150154813,CUC_Cucurbita_pepo_var_ozarkana_GSK:0.0094987781)100:0.0276710754)100:0.0051818480)100:0.0074432008)100:0.0021831582,(CUC_Cucurbita_okeechobeensis_RNA:0.0080568106,CUC_Cucurbita_lundelliana_RNA:0.0105998788)100:0.0120808898)100:0.0029772572)100:0.0067003549,CUC_Cucurbita_ficifolia_RNA:0.0203491980)100:0.0029013328,(CUC_Cucurbita_foetidissima_1_RNA:0.0175603373,(CUC_Cucurbita_pedatifolia_RNA:0.0173520810,CUC_Cucurbita_foetidissima_2_RNA:0.0075349602)100:0.0046143168)100:0.0089570655)100:0.0062103868,((CUC_Cucurbita_digitata_GSK:0.0169274260,CUC_Cucurbita_palmata_RNA:0.0071096011)100:0.0030731000,CUC_Cucurbita_cordata_RNA:0.0171395303)100:0.0143043730)100:0.0191333701,CUC_Peponopsis_adhaerens:0.0327101817)87:0.0030952486,(((CUC_Sicana_odorifera_RNA:0.0098063169,CUC_Sicana_odorifera:0.0140654917)100:0.0154652971,CUC_Calycophysum_brevipes:0.0267381481)100:0.0046355956,CUC_Penelopeia_sphaerica:0.0400316481)87:0.0030860415)99:0.0017299337,CUC_Polyclathra_cucumerina:0.0402729059)90:0.0017389869,(((CUC_Abobra_tenuifolia:0.0355880738,((CUC_Cayaponia_domingensis:0.0273461659,CUC_Cayaponia_selysioides:0.0274585252)100:0.0032853205,(CUC_Cayaponia_racemosa_RNA:0.0392848858,CUC_Cayaponia_cordata_HM3711_RNA:0.0278662454)100:0.0082025209)100:0.0047187537)100:0.0056193999,(((CUC_Cionosicys_macranthus:0.0105927743,CUC_Cionosicys_macranthus_HS2657_GSK:0.0393753485)100:0.0062330607,CUC_Cionosicys_macranthus_RNA:0.0072232649)100:0.0167680286,CUC_Schizocarpum_filiforme:0.0461041136)99:0.0026655414)100:0.0057194830,CUC_Tecunumania_stothertiae:0.0359938155)100:0.0026881434)100:0.0258223214,((((((((((CUC_Apodanthera_mathewsii_HS5725_WGS:0.0140031626,(CUC_Ceratosanthes_palmata:0.0111003751,CUC_Halosicyos_ragonesei:0.0148043100)100:0.0146931338)100:0.0014386019,((((CUC_Ibervillea_maxima_HM3187_RNA:0.0201563355,CUC_Ibervillea_maxima:0.0101789920)100:0.0043045415,CUC_Ibervillea_sonorae_RNA:0.0356919041)100:0.0029461536,CUC_Ibervillea_tenuisecta_RNA:0.0192181855)100:0.0016538573,CUC_Tumamoca_macdougalii:0.0268915482)100:0.0036733913)100:0.0005624322,((((((CUC_Wilbrandia_hibiscoides_1_WGS:0.0048825410,CUC_Wilbrandia_hibiscoides_2_WGS:0.0046226726)100:0.0082976779,CUC_Wilbrandia_ebracteata:0.0130777244)100:0.0019010684,CUC_Melothrianthus_argenteus:0.0183969519)100:0.0006534965,((CUC_Gurania_lobata_GJ079_RNA:0.0120057720,CUC_Gurania_subumbellata:0.0474548741)100:0.0023280111,(CUC_Psiguria_triphylla_RNA:0.0171242114,CUC_Psiguria_pedata:0.0160909449)100:0.0021249227)100:0.0032966820)100:0.0052603145,(((CUC_Doyerea_emetocathartica:0.0125519873,CUC_Doyerea_trifoliata:0.0122840983)100:0.0045421849,CUC_Pseudoapodanthera_villosa:0.0296234776)100:0.0162224415,CUC_Melothrianthus_sagittifolius_RNA:0.0295782508)99:0.0012289555)100:0.0016591529,(CUC_Cucurbitopsis_aspera_RNA:0.0165466549,CUC_Cucurbitella_duriaei:0.0229567992)100:0.0068449964)100:0.0002755727)100:0.0036306441,((CUC_Kedrostis_nana:0.0099051254,CUC_Kedrostis_nana_1_RNA:0.0047731061)100:0.0033230987,CUC_Kedrostis_nana_2_RNA:0.0070829104)100:0.0120587503)100:0.0014953751,CUC_Kedrostis_bennettii:0.0383352781)100:0.0015074063,(((CUC_Kedrostis_africana:0.0148755526,CUC_Kedrostis_pseudogijef:0.0184046866)100:0.0138498045,(CUC_Corallocarpus_welwitschii:0.0116196057,CUC_Corallocarpus_boehmii_SB19_GSK:0.0167818008)100:0.0158072408)100:0.0025209190,CUC_Corallocarpus_glomeruliflorus_RNA:0.0266716016)100:0.0020880621)100:0.0031052324,((CUC_Seyrigia_humbertii_RNA:0.0094427843,CUC_Seyrigia_gracilis:0.0157362567)100:0.0096790262,((CUC_Trochomeriopsis_diversifolia:0.0101903308,CUC_Trochomeriopsis_diversifolia_RNA:0.0037350324)100:0.0082520908,CUC_Kedrostis_elongata:0.0221324517)100:0.0004354868)100:0.0041795057)100:0.0017712368,((CUC_Dendrosicyos_socotranus:0.0080029388,CUC_Dendrosicyos_socotranus_HS5731_WGS:0.0034257379)89:0.0009511273,CUC_Dendrosicyos_socotranus_SB25_GSK:0.0160363451)100:0.0242315848)100:0.0130307171,(CUC_Bambekea_racemosa_HS5726_WGS:0.0217452188,CUC_Eureiandra_eburnea:0.0331359316)100:0.0034286044)100:0.0157965838,((((((CUC_Citrullus_naudinianus_WGS:0.0197515208,((((CUC_Citrullus_amarus_WGS:0.0050763926,(((CUC_Citrullus_lanatus_1_WGS:0.0021414134,CUC_Citrullus_lanatus_3_WGS:0.0020738055)100:0.0009778177,CUC_Citrullus_lanatus_2_WGS:0.0049987863)100:0.0008083697,CUC_Citrullus_mucosospermus_WGS:0.0022741138)100:0.0045821041)100:0.0025290631,(CUC_Citrullus_ecirrhosus:0.0076738726,CUC_Citrullus_ecirrhosus_WGS:0.0026010685)100:0.0072972919)100:0.0008187467,CUC_Citrullus_rehmii_WGS:0.0070047140)100:0.0007311065,CUC_Citrullus_colocynthis_WGS:0.0090624192)100:0.0094979150)100:0.0171618962,((CUC_Peponium_poissonii:0.0204606912,CUC_Peponium_vogelii_RNA:0.0090599977)100:0.0206151310,((CUC_Lagenaria_siceraria_GJ113_RNA:0.0021648476,(CUC_Lagenaria_siceraria_var_hispida_RNA:0.0023407760,CUC_Lagenaria_siceraria_var_microcarpa_RNA:0.0015021828)100:0.0009868185)100:0.0005853998,CUC_Lagenaria_siceraria_var_siceraria_WGS:0.0049023804)100:0.0217532449)100:0.0026214983)100:0.0042308488,((((((((((((((CUC_Cucumis_anguria:0.0144647592,CUC_Cucumis_anguria_WGS:0.0032237038)100:0.0057106980,(CUC_Cucumis_prophetarum:0.0083314424,CUC_Cucumis_prophetarum_WGS:0.0029473998)100:0.0067515402)100:0.0016784939,CUC_Cucumis_dipsaceus_WGS:0.0093019166)100:0.0011424294,(CUC_Cucumis_myriocarpus_WGS:0.0087488330,CUC_Cucumis_zeyherii_WGS:0.0070348989)100:0.0029639332)100:0.0020108797,CUC_Cucumis_ficifolius_WGS:0.0132734885)100:0.0013722996,CUC_Cucumis_rigidus:0.0152083506)100:0.0022465276,CUC_Cucumis_omissus_HS5733_WGS:0.0119874161)100:0.0088238570,(CUC_Cucumis_metuliferus_1_RNA:0.0058943940,CUC_Cucumis_metuliferus_2_RNA:0.0015620786)100:0.0144764471)100:0.0023669324,((CUC_Cucumis_melo_RNA:0.0027904557,(CUC_Cucumis_melo_subsp_melo_WGS:0.0047735401,CUC_Cucumis_melo_subsp_agrestis_WGS:0.0055234234)100:0.0029543411)100:0.0194192948,(((CUC_Cucumis_hystrix_RNA:0.0086114029,CUC_Cucumis_hystrix_WGS:0.0093168338)100:0.0084950943,(CUC_Cucumis_sativus_var_hardwickii_RNA:0.0044192462,CUC_Cucumis_sativus_var_sativus_RNA:0.0107757686)100:0.0093080154)100:0.0045971260,CUC_Cucumis_maderaspatanus_RNA:0.0148341038)100:0.0078205580)100:0.0059817204)100:0.0249801173,CUC_Muellerargia_timorensis:0.0539961709)100:0.0069856441,(CUC_Papuasicyos_belensis:0.0177745941,CUC_Scopellaria_diversifolia:0.0145927842)100:0.0365480726)94:0.0021229528,(((CUC_Zehneria_scabra_RNA:0.0110333567,((CUC_Zehneria_maysorensis_RNA:0.0044100520,CUC_Zehneria_mucronata_RNA:0.0032262891)100:0.0063321150,CUC_Zehneria_scabra:0.0211451526)100:0.0030404340)100:0.0169295310,(CUC_Zehneria_indica_RNA:0.0372283947,CUC_Zehneria_pallidinervia_RNA:0.0408915592)100:0.0048202579)100:0.0075842142,CUC_Zehneria_sp:0.0496550719)100:0.0130785246)85:0.0020604832,(((CUC_Dactyliandra_welwitschii:0.0314388149,(CUC_Trochomeria_macrocarpa:0.0144982421,CUC_Trochomeria_macrocarpa_RNA:0.0092480290)100:0.0127977664)100:0.0030503467,CUC_Blastania_cerasiformis:0.0314407758)100:0.0082340964,(CUC_Benincasa_hispida:0.0096441045,CUC_Benincasa_hispida_RNA:0.0020573976)100:0.0296242519)100:0.0072746170)100:0.0015745312,(((((CUC_Solena_heterophylla:0.0135855219,CUC_Solena_amplexicaulis_RNA:0.0070171130)100:0.0120841811,(CUC_Khmeriosicyos_harmandii:0.0269327014,CUC_Borneosicyos_simplex:0.0247428185)100:0.0034922835)100:0.0010055620,(CUC_Lemurosicyos_variegata:0.0850664922,CUC_Lemurosicyos_variegata_HS0262_WGS:0.0110584044)100:0.0093499553)100:0.0130489510,(CUC_Cephalopentandra_ecirrhosa_RNA:0.0048083322,CUC_Cephalopentandra_ecirrhosa:0.0126147931)100:0.0286546905)100:0.0033015553,CUC_Raphidiocystis_welwitschii_HS5553_WGS:0.0477753515)100:0.0099858882)100:0.0015031204)100:0.0015620062,((CUC_Diplocyclos_palmatus:0.0105790947,CUC_Diplocyclos_palmatus_RNA:0.0050109522)100:0.0219620551,((CUC_Coccinia_rehmannii_GJ090_RNA:0.0131282718,CUC_Coccinia_trilobata_RNA:0.0109800962)100:0.0092676791,((CUC_Coccinia_grandis_RNA:0.0110665603,CUC_Coccinia_grandis_XWB13686_RNA:0.0070851122)100:0.0117705388,CUC_Coccinia_sessilifolia:0.0283852772)100:0.0038925758)100:0.0062551021)100:0.0108488379)88:0.0012681435,(CUC_Acanthosicyos_horridus:0.0423111939,CUC_Ruthalicia_eglandulosa:0.0520579967)88:0.0107786615)100:0.0029956900,(CUC_Indomelothria_chlorocarpa:0.0407794417,((CUC_Melothria_pendula:0.0126858104,CUC_Melothria_pendula_RNA:0.0059108540)100:0.0206516329,(CUC_Melothria_sphaerocarpa_RNA:0.0142852476,CUC_Melothria_campestris:0.0228906748)100:0.0063029185)100:0.0127489456)100:0.0172661837)100:0.0212628689)100:0.0051968653)100:0.0049601008,((((CUC_Herpetospermum_pedunculosum:0.0095091432,CUC_Herpetospermum_pedunculosum_SB13_GSK:0.0321621533)100:0.0032441914,CUC_Herpetospermum_pedunculosum_RNA:0.0060696955)100:0.0247559392,(CUC_Schizopepon_bryoniifolius:0.0449447823,(CUC_Schizopepon_bryoniifolius_RNA:0.0104934419,CUC_Schizopepon_monoicus_RNA:0.0120550023)100:0.0263068985)100:0.0092013995)100:0.0173885499,(((CUC_Ecballium_elaterium:0.0105619374,CUC_Ecballium_elaterium_RNA:0.0033648018)100:0.0393199602,((CUC_Bryonia_marmorata:0.0088433911,(CUC_Bryonia_marmorata_SB24_GSK:0.0455827480,CUC_Bryonia_dioica_GSK:0.0312747741)100:0.0143997496)100:0.0064588639,CUC_Bryonia_dioica_RNA:0.0055358494)100:0.0403068495)100:0.0212347546,CUC_Austrobryonia_argillicola:0.0626722183)100:0.0041019561)100:0.0046873750)100:0.0023921412,((((((((((CUC_Trichosanthes_homophylla_SB10_GSK:0.0241647626,CUC_Trichosanthes_kirilowii_SB17_GSK:0.0296676302)100:0.0046112778,CUC_Trichosanthes_rosthornii_2_RNA:0.0060229306)100:0.0010478828,CUC_Trichosanthes_rosthornii_1_RNA:0.0073697726)100:0.0058021662,CUC_Trichosanthes_truncata_SYS368_GSK:0.0423387782)100:0.0032732628,((CUC_Trichosanthes_sericeifolia_RNA:0.0158604360,CUC_Trichosanthes_villosa_RNA:0.0135497277)100:0.0008822328,CUC_Trichosanthes_truncata_RNA:0.0352236861)100:0.0029236772)100:0.0074401788,((((((CUC_Trichosanthes_baviensis_RNA:0.0060511699,(CUC_Trichosanthes_baviensis_SYS319_GSK:0.0444763469,CUC_Trichosanthes_pilosa:0.0113111577)100:0.0041245311)100:0.0051860964,CUC_Trichosanthes_pilosa_1_RNA:0.0079282891)100:0.0013544559,CUC_Trichosanthes_pilosa_2_RNA:0.0180910419)100:0.0018063835,CUC_Trichosanthes_pilosa_SYS242_GSK:0.0553504585)100:0.0071469971,((CUC_Trichosanthes_cucumerina:0.0117192574,CUC_Trichosanthes_lobata_SYS456_GSK:0.0382242683)100:0.0052434080,CUC_Trichosanthes_anguina_RNA:0.0321144472)100:0.0160771908)100:0.0044055852,CUC_Trichosanthes_tubiflora_SYS506_GSK:0.0826125895)100:0.0047646203)100:0.0052444036,(((CUC_Trichosanthes_pedata_RNA:0.0114264214,((((CUC_Trichosanthes_dunniana_RNA:0.0047207075,CUC_Trichosanthes_pubera_RNA:0.0058457799)100:0.0047806419,((CUC_Trichosanthes_rubriflos_GJ110_RNA:0.0205414338,(CUC_Trichosanthes_tricuspidata_SYS145_GSK:0.0202110590,CUC_Trichosanthes_wallichiana_SB14_GSK:0.0348595065)100:0.0042933826)100:0.0024114736,CUC_Trichosanthes_lepiniana_RNA:0.0072611899)100:0.0032680860)100:0.0010097490,CUC_Trichosanthes_sp_XWB13719_RNA:0.0097519586)100:0.0006754117,CUC_Trichosanthes_nervifolia_SB18_GSK:0.0387797602)100:0.0005097249)100:0.0038050926,CUC_Trichosanthes_cucumeroides_RNA:0.0125562245)100:0.0062512316,CUC_Trichosanthes_scabra_RNA:0.0287573463)100:0.0133401965)100:0.0037440561,((((CUC_Hodgsonia_macrocarpa:0.0147337359,CUC_Hodgsonia_macrocarpa_RNA:0.0080392145)100:0.0026698012,(CUC_Hodgsonia_macrocarpa_HM3926_RNA:0.0034260442,CUC_Hodgsonia_heteroclita_SYS034_GSK:0.0519507522)100:0.0044079601)100:0.0359173474,((((CUC_Echinopepon_bigelovii_RNA:0.0064348199,CUC_Echinopepon_bigelovii:0.0172336125)100:0.0400741839,(((CUC_Sicyos_angulatus_GSK:0.0167368244,CUC_Microsechium_helleri:0.0317938441)100:0.0209903778,(CUC_Sicyos_edulis_RNA:0.0099399590,CUC_Sicyos_edulis_SB09_GSK:0.0306981448)100:0.0300436590)100:0.0039417295,(CUC_Frantzia_pittieri_RNA:0.0244095104,CUC_Frantzia_tacaco:0.0275176553)100:0.0204529776)100:0.0134566876)100:0.0034657597,((((CUC_Cyclanthera_mathewsii_RNA:0.0175454486,CUC_Cyclanthera_pedata_RNA:0.0167619079)88:0.0052581447,CUC_Cyclanthera_pedata_SB21_GSK:0.0726320425)100:0.0167350317,(CUC_Echinopepon_milliflorus:0.0373255614,CUC_Rytidostylis_longisepala:0.1016747352)100:0.0155945159)100:0.0085180837,CUC_Hanburia_mexicana:0.0471727003)100:0.0222356068)100:0.0033661517,((CUC_Echinocystis_lobata_RNA:0.0050857232,CUC_Echinocystis_lobata:0.0244634713)100:0.0313411405,((CUC_Marah_fabacea:0.0261430366,CUC_Marah_fabacea_RNA:0.0162927101)100:0.0058946145,CUC_Marah_macrocarpa_RNA:0.0099880581)100:0.0098393569)100:0.0068434273)100:0.0264876915)100:0.0033286984,(CUC_Linnaeosicyos_amara:0.0088957227,CUC_Linnaeosicyos_amara_SYS507_GSK:0.0093260640)100:0.0501564849)100:0.0021956186)100:0.0058323123,(CUC_Nothoalsomitra_suberosa:0.0062470973,CUC_Nothoalsomitra_suberosa_SB27_GSK:0.0230068534)100:0.0362944330)100:0.0025060584,(((CUC_Luffa_sepium:0.0276890996,CUC_Luffa_aegyptiaca_SYS018_GSK:0.0530760388)100:0.0024971760,CUC_Luffa_aegyptiaca_RNA:0.0074886439)100:0.0062576448,CUC_Luffa_acutangula_RNA:0.0176618124)100:0.0360184094)100:0.0033500212)100:0.0184367762,((((CUC_Ampelosicyos_humblotii_1:0.0088879915,CUC_Ampelosicyos_humblotii_2:0.0164377714)99:0.0027488280,CUC_Ampelosicyos_humblotii_SB12_GSK:0.0140802467)100:0.0202541509,((CUC_Telfairia_occidentalis_WGS:0.0076018661,CUC_Telfairia_occidentalis_RNA:0.0222875952)100:0.0097712355,(CUC_Telfairia_pedata_RNA:0.0029800965,CUC_Telfairia_pedata:0.0175162180)100:0.0094447200)100:0.0242970522)100:0.0029050379,CUC_Cogniauxia_podolaena:0.0289436906)100:0.0182218841)100:0.0071338656,(((((CUC_Momordica_charantia_RNA:0.0048954179,CUC_Momordica_charantia_var_charantia_RNA:0.0029845712)100:0.0013308218,CUC_Momordica_charantia_var_abbreviata_RNA:0.0015818066)100:0.0224988148,CUC_Momordica_balsamina_GSK:0.0280726807)100:0.0021892720,(CUC_Momordica_foetida_GSK:0.0072698801,CUC_Momordica_foetida_RNA:0.0070246102)100:0.0215529054)100:0.0082945326,((CUC_Momordica_cochinchinensis_RNA:0.0321586957,((CUC_Momordica_cardiospermoides_RNA:0.0201475277,CUC_Momordica_rostrata_RNA:0.0194227254)100:0.0097602045,CUC_Momordica_peteri:0.0327298424)100:0.0084111804)100:0.0053943440,(CUC_Momordica_boivinii_RNA:0.0385658148,CUC_Momordica_sessilifolia_HS2565_GSK:0.0509905336)100:0.0225537764)100:0.0049917348)100:0.0333393019)100:0.0080561996,((CUC_Siraitia_grosvenorii_1_RNA:0.0053513158,(CUC_Siraitia_grosvenorii_2_RNA:0.0037132072,CUC_Siraitia_grosvenorii_3_RNA:0.0061201537)99:0.0013121839)100:0.0014266874,CUC_Siraitia_grosvenorii_WGS:0.0070633683)100:0.0372157096)100:0.0101409515,((CUC_Baijiania_taiwaniana_RNA:0.0369035887,((CUC_Baijiania_yunnanensis:0.0074492180,CUC_Baijiania_yunnanensis_HS2656_GSK:0.0090256933)100:0.0035707831,CUC_Baijiania_yunnanensis_RNA:0.0071870935)100:0.0125654764)100:0.0115604706,((CUC_Thladiantha_cordifolia_RNA:0.0057835522,CUC_Thladiantha_globicarpa_RNA:0.0083759612)100:0.0101779556,(((CUC_Thladiantha_nudiflora_RNA:0.0063528073,CUC_Thladiantha_villosula_RNA:0.0195326561)100:0.0069923196,CUC_Thladiantha_punctata_RNA:0.0106039276)100:0.0011252760,(CUC_Thladiantha_hookeri:0.0146275319,CUC_Thladiantha_dubia_SB06_GSK:0.0190775005)100:0.0019959442)100:0.0052321596)100:0.0377404178)100:0.0200366135)95:0.0028726210,((CUC_Indofevillea_khasiana:0.0114640790,CUC_Indofevillea_khasiana_RNA:0.0042396232)100:0.0027583593,CUC_Indofevillea_khasiana_SYS066_GSK:0.0180134032)100:0.0296604680)100:0.0439504145,(((((CUC_Cyclantheropsis_parviflora_1_RNA:0.0084538680,(CUC_Cyclantheropsis_parviflora_2_RNA:0.0056193772,(CUC_Cyclantheropsis_parviflora:0.0102859779,CUC_Cyclantheropsis_parviflora_SB11_GSK:0.0402164417)100:0.0067103129)100:0.0050438834)100:0.0673818532,(CUC_Sicydium_diffusum:0.0867264289,CUC_Pteropepon_deltoideus:0.0844242946)100:0.0072971973)100:0.0192090100,(CUC_Fevillea_cordifolia_WGS:0.0205882051,(CUC_Fevillea_pergamentacea:0.0227959884,CUC_Fevillea_pedatifolia_GSK:0.0140562880)100:0.0074781561)100:0.0499134302)100:0.0268331060,(((CUC_Gerrardanthus_macrorhizus:0.0112724730,CUC_Gerrardanthus_macrorhizus_SB22_GSK:0.0353811702)100:0.0186395275,(CUC_Gerrardanthus_macrorhizus_RNA:0.0225611312,CUC_Gerrardanthus_lobatus_RNA:0.0454767718)100:0.0093599893)100:0.0652229579,(((CUC_Siolmatra_brasiliensis:0.0222256950,CUC_Siolmatra_pentaphylla_WGS:0.1089734058)100:0.0110372279,CUC_Zanonia_indica:0.0393583753)100:0.0360872982,(((CUC_Xerosicyos_tripartitus_RNA:0.0192796221,CUC_Xerosicyos_pubescens:0.0242452458)100:0.0018649856,CUC_Xerosicyos_pubescens_RNA:0.0201565264)100:0.0061800308,CUC_Xerosicyos_danguyi_RNA:0.0300075223)100:0.0406341455)100:0.0185077648)100:0.0072331867)100:0.0187710901,((((((((((((CUC_Gynostemma_microspermum_GSK:0.0223613247,CUC_Gynostemma_burmanicum_SB16_GSK:0.0255527167)100:0.0037426708,CUC_Gynostemma_microspermum_GJ058_RNA:0.0102939067)98:0.0010825363,CUC_Gynostemma_pentaphyllum_RNA:0.0082033051)99:0.0021926333,CUC_Gynostemma_laxum_RNA:0.0066116759)100:0.0012988098,CUC_Gynostemma_burmanicum:0.0157385306)100:0.0014170227,(CUC_Gynostemma_pubescens_RNA:0.0075286369,((CUC_Gynostemma_longipes_leaf_RNA:0.0050243524,CUC_Gynostemma_longipes_rattan_RNA:0.0044386543)100:0.0015459179,CUC_Gynostemma_longipes_stolon_RNA:0.0038327671)100:0.0022398422)100:0.0012240685)100:0.0084441556,((CUC_Gynostemma_aggregatum_RNA:0.0040555138,CUC_Gynostemma_yixingense_WGS:0.0112938391)100:0.0035153287,CUC_Gynostemma_cardiospermum_RNA:0.0062065158)100:0.0087615979)100:0.0056203386,CUC_Gynostemma_compressum_RNA:0.0216436407)100:0.0518831521,((CUC_Gomphogyne_cissiformis_RNA:0.0590019207,CUC_Gomphogyne_cissiformis:0.0634229263)100:0.0285888614,((CUC_Hemsleya_carnosiflora_RNA:0.0062722650,(CUC_Hemsleya_macrosperma_RNA:0.0093562155,CUC_Hemsleya_amabilis:0.0162463964)100:0.0026331716)92:0.0018162680,CUC_Hemsleya_chinensis_RNA:0.0081505134)100:0.0344561327)100:0.0310100611)100:0.0163519758,(CUC_Neoalsomitra_integrifoliola_RNA:0.0361832166,(CUC_Neoalsomitra_sarcophylla:0.0131985102,CUC_Neoalsomitra_sarcophylla_RNA:0.0065998262)100:0.0573669615)100:0.0227279085)100:0.0195240761,CUC_Bayabusua_clarkei:0.0620592799)100:0.0039535969,CUC_Alsomitra_macrocarpa:0.0663784262)100:0.0079288503)96:0.0022343137)100:0.0058637445,((CUC_Actinostemma_biglandulosum:0.0145385733,CUC_Actinostemma_biglandulosum_RNA:0.0025577041)100:0.0370833033,(CUC_Actinostemma_paniculatum_RNA:0.0201465216,CUC_Actinostemma_tenerum_RNA:0.0536712092)100:0.0223689881)100:0.0687560538)100:0.1354475872)62:0.0064988528,((COR_Coriaria_nepalensis:0.0104012897,COR_Coriaria_nepalensis_RNA:0.0095383188)100:0.1860884261,(CRN_Corynocarpus_laevigatus_HS5848_WGS:0.0317521573,CRN_Corynocarpus_cribbianus:0.0940476311)100:0.1038379283)100:0.0380436859)62:0.0083918373)100:0.0601629575,(((ROS_Elaeagnus_pungens_RNA:0.2094042222,((ROS_Frangula_caroliniana_RNA:0.0234550206,ROS_Rhamnus_japonica_RNA:0.0263928101)100:0.0595498987,ROS_Ziziphus_jujuba_RNA:0.0952820110)100:0.0429631002)100:0.0072491344,((((ROS_Ficus_religiosa_RNA:0.0787803079,ROS_Morus_nigra_RNA:0.0716706273)100:0.0397416386,(ROS_Urtica_dioica_RNA:0.2874929199,ROS_Boehmeria_nivea_RNA:0.1100926092)100:0.0651676105)100:0.0251137142,(((((ROS_Cannabis_sativa_core_RNA:0.0023123728,ROS_Cannabis_sativa_stem_RNA:0.0017933862)100:0.0012812307,ROS_Cannabis_sativa_stem_peel_RNA:0.0023773674)100:0.0020104910,ROS_Cannabis_sativa_xylem_RNA:0.0036695250)100:0.0574847524,ROS_Humulus_lupulus_RNA:0.0355155191)100:0.0750919912,ROS_Celtis_occidentalis_RNA:0.0652654857)100:0.0397265642)100:0.0276354777,ROS_Ulmus_alata_RNA:0.1479133256)100:0.0308858218)100:0.0316130884,((((((ROS_Amelanchier_canadensis_RNA:0.0163468180,((ROS_Malus_baccata_RNA:0.0192121846,ROS_Sorbus_koehneana_RNA:0.0187942435)100:0.0022583755,ROS_Cotoneaster_transcaucasicus_RNA:0.0196682042)100:0.0035807541)100:0.0681801492,ROS_Aruncus_dioicus_RNA:0.1072798842)100:0.0089769800,(ROS_Kerria_japonica_RNA:0.0669866046,ROS_Prunus_prostrata_RNA:0.0584327464)100:0.0050331788)100:0.0068279860,ROS_Physocarpus_opulifolius_RNA:0.0702174891)100:0.0229056679,(ROS_Cercocarpus_ledifolius_RNA:0.0233552778,ROS_Dryas_octopetala_RNA:0.0195478536)100:0.0443388873)100:0.0081068676,((ROS_Rosa_palustris_RNA:0.0297672210,ROS_Sanguisorba_minor_RNA:0.0834010260)100:0.0261673193,ROS_Geum_quellyon_RNA:0.1133107203)100:0.0699415169)100:0.0759979530)100:0.0315731205)100:0.0084071882,((((((((FAB_Acacia_pycnantha_GH_RNA:0.0339958752,(FAB_Calliandra_calothyrsus_GH_RNA:0.0324754661,FAB_Calliandra_hygrophila_GH_CAP:0.0332862955)100:0.0341265716)100:0.0158122894,FAB_Mimosa_pudica_GH_RNA:0.0966242185)100:0.0724901868,FAB_Cassia_fistula_GH_WGS:0.0649664187)100:0.0416480074,(((FAB_Adesmia_erinacea_GH_RNA:0.0080713730,FAB_Adesmia_spinosissima_SH_RNA:0.0080159418)100:0.1069026750,FAB_Dalea_candida_GH_CAP:0.1178298855)100:0.0130416664,(((FAB_Daviesia_acicularis_GH_CAP:0.0558967832,(((FAB_Gastrolobium_bilobum_GH_CAP:0.0081230631,FAB_Gastrolobium_grandiflorum_GH_GSK:0.0820962037)97:0.0128984718,FAB_Oxylobium_cordifolium_GH_CAP:0.0203120249)97:0.0070007012,FAB_Jacksonia_spinosa_GH_CAP:0.0307761408)100:0.0265057554)100:0.0039702253,FAB_Gompholobium_polymorphum_RNA:0.0518623084)100:0.0136359587,(((FAB_Bituminaria_bituminosa_TH_RNA:0.0574407818,FAB_Glycine_soja_RNA:0.0414322628)100:0.0409709105,FAB_Galactia_tenuiflora_GH_CAP:0.0808710024)100:0.0213783332,((((FAB_Astragalus_membranaceus_GH_RNA:0.0040413286,FAB_Astragalus_propinquus_GH_RNA:0.0048645639)100:0.0202922440,(FAB_Astragalus_verus_SH_GSK:0.0432132978,FAB_Astragalus_spinosus_SH_GSK:0.0404677806)100:0.0333237652)100:0.0506961686,FAB_Onobrychis_viciifolia_GH_RNA:0.0898382579)100:0.0079380087,FAB_Halimodendron_halodendron_SH_GSK:0.0815301144)100:0.0389995739)100:0.0061146203)100:0.0149769124)100:0.0551140373)100:0.0115410137,(FAB_Copaifera_officinalis_RNA:0.1371184277,(FAB_Bauhinia_tomentosa_GH_RNA:0.0686803309,FAB_Cercis_canadensis_RNA:0.0274046053)100:0.0614529673)100:0.0076361886)100:0.0621669668,FAB_Polygala_lutea_RNA:0.3295403718)25:0.0107631085,FAB_Quillaja_saponaria_RNA:0.1359909828)100:0.0718247361,(FAG_Lophozonia_obliqua_RNA:0.0864923612,((((FAG_Alnus_serrulata_RNA:0.0307178791,FAG_Betula_pendula_RNA:0.0277980560)100:0.0205375130,FAG_Casuarina_equisetifolia_RNA:0.1096386230)100:0.0246076677,((FAG_Juglans_nigra_RNA:0.0140506049,FAG_Carya_glabra_RNA:0.0588261083)100:0.0747239732,FAG_Morella_cerifera_RNA:0.1003821627)100:0.0134994979)100:0.0115198551,(FAG_Fagus_sylvatica_RNA:0.0489898689,((FAG_Castanea_pumila_RNA:0.0057986749,FAG_Castanea_crenata_RNA:0.0071241227)100:0.0103305788,FAG_Quercus_shumardii_RNA:0.0150299971)100:0.0465396760)100:0.0341270815)100:0.0222563823)100:0.0346877805)100:0.0073514665)100:0.0186808134,((((((((MAL_Casearia_arborea_SH_RNA:0.0255684699,(MAL_Casearia_glomerata_GH_WGS:0.0249868581,MAL_Casearia_nitida_SH_RNA:0.0262220259)100:0.0106750440)100:0.0809560674,((MAL_Xylosma_congesta_GH_GSK:0.0138188802,(MAL_Xylosma_terrae-reginae_GH_CAP:0.0221018656,MAL_Flacourtia_jangomas_RNA:0.0263985300)98:0.0018760333)100:0.0339421256,MAL_Salix_fargesii_RNA:0.0721183312)100:0.0482221105)100:0.0497649321,(MAL_Viola_tricolor_RNA:0.2389095352,(MAL_Passiflora_caerulea_RNA:0.1307267949,MAL_Malesherbia_fasciculata_RNA:0.0941859596)100:0.0867763227)100:0.0151414641)100:0.0133861325,(((((((MAL_Hypericum_perforatum_RNA:0.1862703767,MAL_Podostemum_ceratophyllum_RNA:0.5788420270)100:0.0646134736,MAL_Mammea_americana_RNA:0.1068157294)100:0.0274039461,MAL_Garcinia_livingstonei_RNA:0.1799533929)100:0.0850421886,MAL_Linum_usitatissimum_RNA:0.3486397040)57:0.0177412484,(MAL_Ochna_serrulata_RNA:0.2487505023,MAL_Phyllanthus_sp_RNA:0.2450715686)69:0.0233569467)57:0.0083351311,(MAL_Galphimia_gracilis_RNA:0.2478444586,MAL_Elatine_minima_RNA:0.1926124550)100:0.0447940958)71:0.0073369419,(MAL_Caryocar_brasiliense_WGS:0.1723622609,MAL_Chrysobalanus_icaco_RNA:0.2002723865)72:0.0127008413)84:0.0048843272)82:0.0030314317,((((MAL_Erythroxylum_coca_RNA:0.1930043750,MAL_Rhizophora_mangle_RNA:0.1532364592)100:0.0350313771,MAL_Ixonanthes_reticulata_RNA:0.1847785627)18:0.0026900726,MAL_Bhesa_paniculata_RNA:0.1444971352)58:0.0037839846,(MAL_Drypetes_deplanchei_RNA:0.1324491229,MAL_Galearia_maingayi_RNA:0.1025702385)68:0.0068014551)66:0.0054334406)71:0.0051622567,((MAL_Euphorbia_mesembryanthemifolia_RNA:0.2577627334,MAL_Clutia_pulchella_RNA:0.1697028938)100:0.0305100199,((MAL_Rafflesia_cantleyi_RNA:0.0090483727,MAL_Rafflesia_tuan-mudae_RNA:0.0079888362)100:0.4208146501,((APO_Pilostyles_aethiopica:0.2248332241,APO_Pilostyles_thurberi_RNA:0.3039870106)100:0.0873057033,APO_Apodanthes_caseariae:0.2673275403)100:0.2267525670)100:0.0532966017)71:0.0095487743)100:0.0439972124,((HUA_Afrostyrax_kamerunensis_GSK:0.0144811604,HUA_Afrostyrax_lepidophyllus_GSK:0.0103064151)100:0.0278286408,HUA_Hua_gabonii_GSK:0.0503214082)100:0.1250940130)100:0.0143719630,((MLV_Bixa_orellana_RNA:0.1347453416,(MLV_Schizolaena_sp_RNA:0.0784669522,MLV_Cistus_inflatus_RNA:0.1845500081)100:0.0631378573)100:0.0164456328,(MLV_Muntingia_calabura_RNA:0.2074858831,MLV_Dombeya_burgessiae_RNA:0.1816767894)100:0.0145140604)100:0.0643890229)100:0.0201508924)100:0.1516543859);

CONSENSUS TREE
--------------

Consensus tree is constructed from 1000 bootstrap trees
Log-likelihood of consensus tree: -17238019.974847
Robinson-Foulds distance between ML tree and consensus tree: 4

Branches with support >0.000000% are kept (extended consensus)
Branch lengths are optimized by maximum likelihood on original alignment
Numbers in parentheses are bootstrap supports (%)

+----VIT_Cissus_quadrangularis_RNA
|
|  +--VIT_Tetrastigma_voinierianum_RNA
+--| (100)
|  +--VIT_Tetrastigma_obtectum_RNA
|
|                             +--ANI_Anisophyllea_cinnamomoides
|                          +--| (100)
|                          |  +--ANI_Anisophyllea_purpurascens_GSK
|                +---------| (100)
|                |         |    +--ANI_Poga_oleosa
|                |         +----| (100)
|                |              |           +----ANI_Combretocarpus_rotundatus
|                |              +-----------| (100)
|                |                          +----------ANI_Polygonanthus_amazonicus
|             +--| (100)
|             |  |                   +--BEG_Begonia_coptidifolia_WGS
|             |  |                +--| (100)
|             |  |                |  |         +--BEG_Begonia_fuchsioides_leaf_RNA
|             |  |                |  |     +---| (100)
|             |  |                |  |     |   +--BEG_Begonia_fuchsioides_root_RNA
|             |  |                |  |  +--| (100)
|             |  |                |  |  |  +--BEG_Begonia_petasitifolia
|             |  |                |  +--| (100)
|             |  |                |     |  +--BEG_Begonia_sp_RNA
|             |  |                |     +--| (100)
|             |  |                |        +--BEG_Begonia_conchifolia_RNA
|             |  |        +-------| (100)
|             |  |        |       +-----BEG_Hillebrandia_sandwicensis
|             |  |     +--| (100)
|             |  |     |  |        +--DAT_Datisca_cannabina
|             |  |     |  |  +-----| (100)
|             |  |     |  |  |     |  +--DAT_Datisca_glomerata_WGS
|             |  |     |  |  |     +--| (100)
|             |  |     |  |  |        |     +--DAT_Datisca_glomerata_nodule_RNA
|             |  |     |  |  |        |  +--| (100)
|             |  |     |  |  |        |  |  +--DAT_Datisca_glomerata_leaf_RNA
|             |  |     |  |  |        +--| (100)
|             |  |     |  |  |           +--DAT_Datisca_glomerata_root_RNA
|             |  |     |  +--| (96)
|             |  |     |     |   +---TET_Octomeles_sumatrana
|             |  |     |     +---| (100)
|             |  |     |         +----TET_Tetrameles_nudiflora
|             |  |  +--| (62)
|             |  |  |  |                                                            +--CUC_Cucurbita_maxima_RNA
|             |  |  |  |                                                         +--| (100)
|             |  |  |  |                                                         |  |     +--CUC_Cucurbita_ecuadorensis
|             |  |  |  |                                                         |  |  +--| (100)
|             |  |  |  |                                                         |  |  |  +--CUC_Cucurbita_ecuadorensis_2_RNA
|             |  |  |  |                                                         |  +--| (100)
|             |  |  |  |                                                         |     +--CUC_Cucurbita_ecuadorensis_1_RNA
|             |  |  |  |                                                      +--| (100)
|             |  |  |  |                                                      |  |        +--CUC_Cucurbita_argyrosperma_RNA
|             |  |  |  |                                                      |  |     +--| (100)
|             |  |  |  |                                                      |  |     |  +--CUC_Cucurbita_moschata_RNA
|             |  |  |  |                                                      |  |  +--| (100)
|             |  |  |  |                                                      |  |  |  |  +--CUC_Cucurbita_pepo_subsp_pepo_RNA
|             |  |  |  |                                                      |  |  |  +--| (100)
|             |  |  |  |                                                      |  |  |     |  +--CUC_Cucurbita_pepo_subsp_texana_RNA
|             |  |  |  |                                                      |  |  |     +--| (100)
|             |  |  |  |                                                      |  |  |        |  +--CUC_Cucurbita_pepo_var_ovifera_GSK
|             |  |  |  |                                                      |  |  |        +--| (100)
|             |  |  |  |                                                      |  |  |           +--CUC_Cucurbita_pepo_var_ozarkana_GSK
|             |  |  |  |                                                      |  +--| (100)
|             |  |  |  |                                                      |     |  +--CUC_Cucurbita_okeechobeensis_RNA
|             |  |  |  |                                                      |     +--| (100)
|             |  |  |  |                                                      |        +--CUC_Cucurbita_lundelliana_RNA
|             |  |  |  |                                                   +--| (100)
|             |  |  |  |                                                   |  +--CUC_Cucurbita_ficifolia_RNA
|             |  |  |  |                                                +--| (100)
|             |  |  |  |                                                |  |  +--CUC_Cucurbita_foetidissima_1_RNA
|             |  |  |  |                                                |  +--| (100)
|             |  |  |  |                                                |     |  +--CUC_Cucurbita_pedatifolia_RNA
|             |  |  |  |                                                |     +--| (100)
|             |  |  |  |                                                |        +--CUC_Cucurbita_foetidissima_2_RNA
|             |  |  |  |                                             +--| (100)
|             |  |  |  |                                             |  |     +--CUC_Cucurbita_digitata_GSK
|             |  |  |  |                                             |  |  +--| (100)
|             |  |  |  |                                             |  |  |  +--CUC_Cucurbita_palmata_RNA
|             |  |  |  |                                             |  +--| (100)
|             |  |  |  |                                             |     +--CUC_Cucurbita_cordata_RNA
|             |  |  |  |                                          +--| (87)
|             |  |  |  |                                          |  +--CUC_Peponopsis_adhaerens
|             |  |  |  |                                       +--| (99)
|             |  |  |  |                                       |  |        +--CUC_Sicana_odorifera_RNA
|             |  |  |  |                                       |  |     +--| (100)
|             |  |  |  |                                       |  |     |  +--CUC_Sicana_odorifera
|             |  |  |  |                                       |  |  +--| (100)
|             |  |  |  |                                       |  |  |  +--CUC_Calycophysum_brevipes
|             |  |  |  |                                       |  +--| (87)
|             |  |  |  |                                       |     +--CUC_Penelopeia_sphaerica
|             |  |  |  |                                    +--| (90)
|             |  |  |  |                                    |  +--CUC_Polyclathra_cucumerina
|             |  |  |  |                                 +--| (100)
|             |  |  |  |                                 |  |        +--CUC_Abobra_tenuifolia
|             |  |  |  |                                 |  |     +--| (100)
|             |  |  |  |                                 |  |     |  |     +--CUC_Cayaponia_domingensis
|             |  |  |  |                                 |  |     |  |  +--| (100)
|             |  |  |  |                                 |  |     |  |  |  +--CUC_Cayaponia_selysioides
|             |  |  |  |                                 |  |     |  +--| (100)
|             |  |  |  |                                 |  |     |     |  +--CUC_Cayaponia_racemosa_RNA
|             |  |  |  |                                 |  |     |     +--| (100)
|             |  |  |  |                                 |  |     |        +--CUC_Cayaponia_cordata_HM3711_RNA
|             |  |  |  |                                 |  |  +--| (100)
|             |  |  |  |                                 |  |  |  |        +--CUC_Cionosicys_macranthus
|             |  |  |  |                                 |  |  |  |     +--| (100)
|             |  |  |  |                                 |  |  |  |     |  +--CUC_Cionosicys_macranthus_HS2657_GSK
|             |  |  |  |                                 |  |  |  |  +--| (100)
|             |  |  |  |                                 |  |  |  |  |  +--CUC_Cionosicys_macranthus_RNA
|             |  |  |  |                                 |  |  |  +--| (99)
|             |  |  |  |                                 |  |  |     +--CUC_Schizocarpum_filiforme
|             |  |  |  |                                 |  +--| (100)
|             |  |  |  |                                 |     +--CUC_Tecunumania_stothertiae
|             |  |  |  |                              +--| (100)
|             |  |  |  |                              |  |                             +--CUC_Apodanthera_mathewsii_HS5725_WGS
|             |  |  |  |                              |  |                          +--| (100)
|             |  |  |  |                              |  |                          |  |  +--CUC_Ceratosanthes_palmata
|             |  |  |  |                              |  |                          |  +--| (100)
|             |  |  |  |                              |  |                          |     +--CUC_Halosicyos_ragonesei
|             |  |  |  |                              |  |                       +--| (100)
|             |  |  |  |                              |  |                       |  |           +--CUC_Ibervillea_maxima_HM3187_RNA
|             |  |  |  |                              |  |                       |  |        +--| (100)
|             |  |  |  |                              |  |                       |  |        |  +--CUC_Ibervillea_maxima
|             |  |  |  |                              |  |                       |  |     +--| (100)
|             |  |  |  |                              |  |                       |  |     |  +--CUC_Ibervillea_sonorae_RNA
|             |  |  |  |                              |  |                       |  |  +--| (100)
|             |  |  |  |                              |  |                       |  |  |  +--CUC_Ibervillea_tenuisecta_RNA
|             |  |  |  |                              |  |                       |  +--| (100)
|             |  |  |  |                              |  |                       |     +--CUC_Tumamoca_macdougalii
|             |  |  |  |                              |  |                    +--| (100)
|             |  |  |  |                              |  |                    |  |                 +--CUC_Wilbrandia_hibiscoides_1_WGS
|             |  |  |  |                              |  |                    |  |              +--| (100)
|             |  |  |  |                              |  |                    |  |              |  +--CUC_Wilbrandia_hibiscoides_2_WGS
|             |  |  |  |                              |  |                    |  |           +--| (100)
|             |  |  |  |                              |  |                    |  |           |  +--CUC_Wilbrandia_ebracteata
|             |  |  |  |                              |  |                    |  |        +--| (100)
|             |  |  |  |                              |  |                    |  |        |  +--CUC_Melothrianthus_argenteus
|             |  |  |  |                              |  |                    |  |     +--| (100)
|             |  |  |  |                              |  |                    |  |     |  |     +--CUC_Gurania_lobata_GJ079_RNA
|             |  |  |  |                              |  |                    |  |     |  |  +--| (100)
|             |  |  |  |                              |  |                    |  |     |  |  |  +--CUC_Gurania_subumbellata
|             |  |  |  |                              |  |                    |  |     |  +--| (100)
|             |  |  |  |                              |  |                    |  |     |     |  +--CUC_Psiguria_triphylla_RNA
|             |  |  |  |                              |  |                    |  |     |     +--| (100)
|             |  |  |  |                              |  |                    |  |     |        +--CUC_Psiguria_pedata
|             |  |  |  |                              |  |                    |  |  +--| (100)
|             |  |  |  |                              |  |                    |  |  |  |        +--CUC_Doyerea_emetocathartica
|             |  |  |  |                              |  |                    |  |  |  |     +--| (100)
|             |  |  |  |                              |  |                    |  |  |  |     |  +--CUC_Doyerea_trifoliata
|             |  |  |  |                              |  |                    |  |  |  |  +--| (100)
|             |  |  |  |                              |  |                    |  |  |  |  |  +--CUC_Pseudoapodanthera_villosa
|             |  |  |  |                              |  |                    |  |  |  +--| (99)
|             |  |  |  |                              |  |                    |  |  |     +--CUC_Melothrianthus_sagittifolius_RNA
|             |  |  |  |                              |  |                    |  +--| (100)
|             |  |  |  |                              |  |                    |     |  +--CUC_Cucurbitopsis_aspera_RNA
|             |  |  |  |                              |  |                    |     +--| (100)
|             |  |  |  |                              |  |                    |        +--CUC_Cucurbitella_duriaei
|             |  |  |  |                              |  |                 +--| (100)
|             |  |  |  |                              |  |                 |  |     +--CUC_Kedrostis_nana
|             |  |  |  |                              |  |                 |  |  +--| (100)
|             |  |  |  |                              |  |                 |  |  |  +--CUC_Kedrostis_nana_1_RNA
|             |  |  |  |                              |  |                 |  +--| (100)
|             |  |  |  |                              |  |                 |     +--CUC_Kedrostis_nana_2_RNA
|             |  |  |  |                              |  |              +--| (100)
|             |  |  |  |                              |  |              |  +--CUC_Kedrostis_bennettii
|             |  |  |  |                              |  |           +--| (100)
|             |  |  |  |                              |  |           |  |        +--CUC_Kedrostis_africana
|             |  |  |  |                              |  |           |  |     +--| (100)
|             |  |  |  |                              |  |           |  |     |  +--CUC_Kedrostis_pseudogijef
|             |  |  |  |                              |  |           |  |  +--| (100)
|             |  |  |  |                              |  |           |  |  |  |  +--CUC_Corallocarpus_welwitschii
|             |  |  |  |                              |  |           |  |  |  +--| (100)
|             |  |  |  |                              |  |           |  |  |     +--CUC_Corallocarpus_boehmii_SB19_GSK
|             |  |  |  |                              |  |           |  +--| (100)
|             |  |  |  |                              |  |           |     +--CUC_Corallocarpus_glomeruliflorus_RNA
|             |  |  |  |                              |  |        +--| (100)
|             |  |  |  |                              |  |        |  |     +--CUC_Seyrigia_humbertii_RNA
|             |  |  |  |                              |  |        |  |  +--| (100)
|             |  |  |  |                              |  |        |  |  |  +--CUC_Seyrigia_gracilis
|             |  |  |  |                              |  |        |  +--| (100)
|             |  |  |  |                              |  |        |     |     +--CUC_Trochomeriopsis_diversifolia
|             |  |  |  |                              |  |        |     |  +--| (100)
|             |  |  |  |                              |  |        |     |  |  +--CUC_Trochomeriopsis_diversifolia_RNA
|             |  |  |  |                              |  |        |     +--| (100)
|             |  |  |  |                              |  |        |        +--CUC_Kedrostis_elongata
|             |  |  |  |                              |  |     +--| (100)
|             |  |  |  |                              |  |     |  |     +--CUC_Dendrosicyos_socotranus
|             |  |  |  |                              |  |     |  |  +--| (89)
|             |  |  |  |                              |  |     |  |  |  +--CUC_Dendrosicyos_socotranus_HS5731_WGS
|             |  |  |  |                              |  |     |  +--| (100)
|             |  |  |  |                              |  |     |     +--CUC_Dendrosicyos_socotranus_SB25_GSK
|             |  |  |  |                              |  |  +--| (100)
|             |  |  |  |                              |  |  |  |  +--CUC_Bambekea_racemosa_HS5726_WGS
|             |  |  |  |                              |  |  |  +--| (100)
|             |  |  |  |                              |  |  |     +--CUC_Eureiandra_eburnea
|             |  |  |  |                              |  +--| (100)
|             |  |  |  |                              |     |                 +--CUC_Citrullus_naudinianus_WGS
|             |  |  |  |                              |     |              +--| (100)
|             |  |  |  |                              |     |              |  |           +--CUC_Citrullus_amarus_WGS
|             |  |  |  |                              |     |              |  |        +--| (100)
|             |  |  |  |                              |     |              |  |        |  |        +--CUC_Citrullus_lanatus_1_WGS
|             |  |  |  |                              |     |              |  |        |  |     +--| (100)
|             |  |  |  |                              |     |              |  |        |  |     |  +--CUC_Citrullus_lanatus_3_WGS
|             |  |  |  |                              |     |              |  |        |  |  +--| (100)
|             |  |  |  |                              |     |              |  |        |  |  |  +--CUC_Citrullus_lanatus_2_WGS
|             |  |  |  |                              |     |              |  |        |  +--| (100)
|             |  |  |  |                              |     |              |  |        |     +--CUC_Citrullus_mucosospermus_WGS
|             |  |  |  |                              |     |              |  |     +--| (100)
|             |  |  |  |                              |     |              |  |     |  |  +--CUC_Citrullus_ecirrhosus
|             |  |  |  |                              |     |              |  |     |  +--| (100)
|             |  |  |  |                              |     |              |  |     |     +--CUC_Citrullus_ecirrhosus_WGS
|             |  |  |  |                              |     |              |  |  +--| (100)
|             |  |  |  |                              |     |              |  |  |  +--CUC_Citrullus_rehmii_WGS
|             |  |  |  |                              |     |              |  +--| (100)
|             |  |  |  |                              |     |              |     +--CUC_Citrullus_colocynthis_WGS
|             |  |  |  |                              |     |           +--| (100)
|             |  |  |  |                              |     |           |  |     +--CUC_Peponium_poissonii
|             |  |  |  |                              |     |           |  |  +--| (100)
|             |  |  |  |                              |     |           |  |  |  +--CUC_Peponium_vogelii_RNA
|             |  |  |  |                              |     |           |  +--| (100)
|             |  |  |  |                              |     |           |     |     +--CUC_Lagenaria_siceraria_GJ113_RNA
|             |  |  |  |                              |     |           |     |  +--| (100)
|             |  |  |  |                              |     |           |     |  |  |  +--CUC_Lagenaria_siceraria_var_hispida_RNA
|             |  |  |  |                              |     |           |     |  |  +--| (100)
|             |  |  |  |                              |     |           |     |  |     +--CUC_Lagenaria_siceraria_var_microcarpa_RNA
|             |  |  |  |                              |     |           |     +--| (100)
|             |  |  |  |                              |     |           |        +--CUC_Lagenaria_siceraria_var_siceraria_WGS
|             |  |  |  |                              |     |        +--| (100)
|             |  |  |  |                              |     |        |  |                                         +--CUC_Cucumis_anguria
|             |  |  |  |                              |     |        |  |                                      +--| (100)
|             |  |  |  |                              |     |        |  |                                      |  +--CUC_Cucumis_anguria_WGS
|             |  |  |  |                              |     |        |  |                                   +--| (100)
|             |  |  |  |                              |     |        |  |                                   |  |  +--CUC_Cucumis_prophetarum
|             |  |  |  |                              |     |        |  |                                   |  +--| (100)
|             |  |  |  |                              |     |        |  |                                   |     +--CUC_Cucumis_prophetarum_WGS
|             |  |  |  |                              |     |        |  |                                +--| (100)
|             |  |  |  |                              |     |        |  |                                |  +--CUC_Cucumis_dipsaceus_WGS
|             |  |  |  |                              |     |        |  |                             +--| (100)
|             |  |  |  |                              |     |        |  |                             |  |  +--CUC_Cucumis_myriocarpus_WGS
|             |  |  |  |                              |     |        |  |                             |  +--| (100)
|             |  |  |  |                              |     |        |  |                             |     +--CUC_Cucumis_zeyherii_WGS
|             |  |  |  |                              |     |        |  |                          +--| (100)
|             |  |  |  |                              |     |        |  |                          |  +--CUC_Cucumis_ficifolius_WGS
|             |  |  |  |                              |     |        |  |                       +--| (100)
|             |  |  |  |                              |     |        |  |                       |  +--CUC_Cucumis_rigidus
|             |  |  |  |                              |     |        |  |                    +--| (100)
|             |  |  |  |                              |     |        |  |                    |  +--CUC_Cucumis_omissus_HS5733_WGS
|             |  |  |  |                              |     |        |  |                 +--| (100)
|             |  |  |  |                              |     |        |  |                 |  |  +--CUC_Cucumis_metuliferus_1_RNA
|             |  |  |  |                              |     |        |  |                 |  +--| (100)
|             |  |  |  |                              |     |        |  |                 |     +--CUC_Cucumis_metuliferus_2_RNA
|             |  |  |  |                              |     |        |  |              +--| (100)
|             |  |  |  |                              |     |        |  |              |  |     +--CUC_Cucumis_melo_RNA
|             |  |  |  |                              |     |        |  |              |  |  +--| (100)
|             |  |  |  |                              |     |        |  |              |  |  |  |  +--CUC_Cucumis_melo_subsp_melo_WGS
|             |  |  |  |                              |     |        |  |              |  |  |  +--| (100)
|             |  |  |  |                              |     |        |  |              |  |  |     +--CUC_Cucumis_melo_subsp_agrestis_WGS
|             |  |  |  |                              |     |        |  |              |  +--| (100)
|             |  |  |  |                              |     |        |  |              |     |        +--CUC_Cucumis_hystrix_RNA
|             |  |  |  |                              |     |        |  |              |     |     +--| (100)
|             |  |  |  |                              |     |        |  |              |     |     |  +--CUC_Cucumis_hystrix_WGS
|             |  |  |  |                              |     |        |  |              |     |  +--| (100)
|             |  |  |  |                              |     |        |  |              |     |  |  |  +--CUC_Cucumis_sativus_var_hardwickii_RNA
|             |  |  |  |                              |     |        |  |              |     |  |  +--| (100)
|             |  |  |  |                              |     |        |  |              |     |  |     +--CUC_Cucumis_sativus_var_sativus_RNA
|             |  |  |  |                              |     |        |  |              |     +--| (100)
|             |  |  |  |                              |     |        |  |              |        +--CUC_Cucumis_maderaspatanus_RNA
|             |  |  |  |                              |     |        |  |           +--| (100)
|             |  |  |  |                              |     |        |  |           |  +--CUC_Muellerargia_timorensis
|             |  |  |  |                              |     |        |  |        +--| (94)
|             |  |  |  |                              |     |        |  |        |  |  +--CUC_Papuasicyos_belensis
|             |  |  |  |                              |     |        |  |        |  +--| (100)
|             |  |  |  |                              |     |        |  |        |     +--CUC_Scopellaria_diversifolia
|             |  |  |  |                              |     |        |  |     +--| (85)
|             |  |  |  |                              |     |        |  |     |  |        +--CUC_Zehneria_scabra_RNA
|             |  |  |  |                              |     |        |  |     |  |     +--| (100)
|             |  |  |  |                              |     |        |  |     |  |     |  |     +--CUC_Zehneria_maysorensis_RNA
|             |  |  |  |                              |     |        |  |     |  |     |  |  +--| (100)
|             |  |  |  |                              |     |        |  |     |  |     |  |  |  +--CUC_Zehneria_mucronata_RNA
|             |  |  |  |                              |     |        |  |     |  |     |  +--| (100)
|             |  |  |  |                              |     |        |  |     |  |     |     +--CUC_Zehneria_scabra
|             |  |  |  |                              |     |        |  |     |  |  +--| (100)
|             |  |  |  |                              |     |        |  |     |  |  |  |  +--CUC_Zehneria_indica_RNA
|             |  |  |  |                              |     |        |  |     |  |  |  +--| (100)
|             |  |  |  |                              |     |        |  |     |  |  |     +--CUC_Zehneria_pallidinervia_RNA
|             |  |  |  |                              |     |        |  |     |  +--| (100)
|             |  |  |  |                              |     |        |  |     |     +--CUC_Zehneria_sp
|             |  |  |  |                              |     |        |  |  +--| (100)
|             |  |  |  |                              |     |        |  |  |  |        +--CUC_Dactyliandra_welwitschii
|             |  |  |  |                              |     |        |  |  |  |     +--| (100)
|             |  |  |  |                              |     |        |  |  |  |     |  |  +--CUC_Trochomeria_macrocarpa
|             |  |  |  |                              |     |        |  |  |  |     |  +--| (100)
|             |  |  |  |                              |     |        |  |  |  |     |     +--CUC_Trochomeria_macrocarpa_RNA
|             |  |  |  |                              |     |        |  |  |  |  +--| (100)
|             |  |  |  |                              |     |        |  |  |  |  |  +--CUC_Blastania_cerasiformis
|             |  |  |  |                              |     |        |  |  |  +--| (100)
|             |  |  |  |                              |     |        |  |  |     |  +--CUC_Benincasa_hispida
|             |  |  |  |                              |     |        |  |  |     +--| (100)
|             |  |  |  |                              |     |        |  |  |        +--CUC_Benincasa_hispida_RNA
|             |  |  |  |                              |     |        |  +--| (100)
|             |  |  |  |                              |     |        |     |              +--CUC_Solena_heterophylla
|             |  |  |  |                              |     |        |     |           +--| (100)
|             |  |  |  |                              |     |        |     |           |  +--CUC_Solena_amplexicaulis_RNA
|             |  |  |  |                              |     |        |     |        +--| (100)
|             |  |  |  |                              |     |        |     |        |  |  +--CUC_Khmeriosicyos_harmandii
|             |  |  |  |                              |     |        |     |        |  +--| (100)
|             |  |  |  |                              |     |        |     |        |     +--CUC_Borneosicyos_simplex
|             |  |  |  |                              |     |        |     |     +--| (100)
|             |  |  |  |                              |     |        |     |     |  |  +---CUC_Lemurosicyos_variegata
|             |  |  |  |                              |     |        |     |     |  +--| (100)
|             |  |  |  |                              |     |        |     |     |     +--CUC_Lemurosicyos_variegata_HS0262_WGS
|             |  |  |  |                              |     |        |     |  +--| (100)
|             |  |  |  |                              |     |        |     |  |  |  +--CUC_Cephalopentandra_ecirrhosa_RNA
|             |  |  |  |                              |     |        |     |  |  +--| (100)
|             |  |  |  |                              |     |        |     |  |     +--CUC_Cephalopentandra_ecirrhosa
|             |  |  |  |                              |     |        |     +--| (100)
|             |  |  |  |                              |     |        |        +--CUC_Raphidiocystis_welwitschii_HS5553_WGS
|             |  |  |  |                              |     |     +--| (88)
|             |  |  |  |                              |     |     |  |     +--CUC_Diplocyclos_palmatus
|             |  |  |  |                              |     |     |  |  +--| (100)
|             |  |  |  |                              |     |     |  |  |  +--CUC_Diplocyclos_palmatus_RNA
|             |  |  |  |                              |     |     |  +--| (100)
|             |  |  |  |                              |     |     |     |     +--CUC_Coccinia_rehmannii_GJ090_RNA
|             |  |  |  |                              |     |     |     |  +--| (100)
|             |  |  |  |                              |     |     |     |  |  +--CUC_Coccinia_trilobata_RNA
|             |  |  |  |                              |     |     |     +--| (100)
|             |  |  |  |                              |     |     |        |     +--CUC_Coccinia_grandis_RNA
|             |  |  |  |                              |     |     |        |  +--| (100)
|             |  |  |  |                              |     |     |        |  |  +--CUC_Coccinia_grandis_XWB13686_RNA
|             |  |  |  |                              |     |     |        +--| (100)
|             |  |  |  |                              |     |     |           +--CUC_Coccinia_sessilifolia
|             |  |  |  |                              |     |  +--| (100)
|             |  |  |  |                              |     |  |  |  +--CUC_Acanthosicyos_horridus
|             |  |  |  |                              |     |  |  +--| (88)
|             |  |  |  |                              |     |  |     +--CUC_Ruthalicia_eglandulosa
|             |  |  |  |                              |     +--| (100)
|             |  |  |  |                              |        |  +--CUC_Indomelothria_chlorocarpa
|             |  |  |  |                              |        +--| (100)
|             |  |  |  |                              |           |     +--CUC_Melothria_pendula
|             |  |  |  |                              |           |  +--| (100)
|             |  |  |  |                              |           |  |  +--CUC_Melothria_pendula_RNA
|             |  |  |  |                              |           +--| (100)
|             |  |  |  |                              |              |  +--CUC_Melothria_sphaerocarpa_RNA
|             |  |  |  |                              |              +--| (100)
|             |  |  |  |                              |                 +--CUC_Melothria_campestris
|             |  |  |  |                           +--| (100)
|             |  |  |  |                           |  |           +--CUC_Herpetospermum_pedunculosum
|             |  |  |  |                           |  |        +--| (100)
|             |  |  |  |                           |  |        |  +--CUC_Herpetospermum_pedunculosum_SB13_GSK
|             |  |  |  |                           |  |     +--| (100)
|             |  |  |  |                           |  |     |  +--CUC_Herpetospermum_pedunculosum_RNA
|             |  |  |  |                           |  |  +--| (100)
|             |  |  |  |                           |  |  |  |  +--CUC_Schizopepon_bryoniifolius
|             |  |  |  |                           |  |  |  +--| (100)
|             |  |  |  |                           |  |  |     |  +--CUC_Schizopepon_bryoniifolius_RNA
|             |  |  |  |                           |  |  |     +--| (100)
|             |  |  |  |                           |  |  |        +--CUC_Schizopepon_monoicus_RNA
|             |  |  |  |                           |  +--| (100)
|             |  |  |  |                           |     |        +--CUC_Ecballium_elaterium
|             |  |  |  |                           |     |     +--| (100)
|             |  |  |  |                           |     |     |  +--CUC_Ecballium_elaterium_RNA
|             |  |  |  |                           |     |  +--| (100)
|             |  |  |  |                           |     |  |  |     +--CUC_Bryonia_marmorata
|             |  |  |  |                           |     |  |  |  +--| (100)
|             |  |  |  |                           |     |  |  |  |  |  +--CUC_Bryonia_marmorata_SB24_GSK
|             |  |  |  |                           |     |  |  |  |  +--| (100)
|             |  |  |  |                           |     |  |  |  |     +--CUC_Bryonia_dioica_GSK
|             |  |  |  |                           |     |  |  +--| (100)
|             |  |  |  |                           |     |  |     +--CUC_Bryonia_dioica_RNA
|             |  |  |  |                           |     +--| (100)
|             |  |  |  |                           |        +--CUC_Austrobryonia_argillicola
|             |  |  |  |                        +--| (100)
|             |  |  |  |                        |  |                             +--CUC_Trichosanthes_homophylla_SB10_GSK
|             |  |  |  |                        |  |                          +--| (100)
|             |  |  |  |                        |  |                          |  +--CUC_Trichosanthes_kirilowii_SB17_GSK
|             |  |  |  |                        |  |                       +--| (100)
|             |  |  |  |                        |  |                       |  +--CUC_Trichosanthes_rosthornii_2_RNA
|             |  |  |  |                        |  |                    +--| (100)
|             |  |  |  |                        |  |                    |  +--CUC_Trichosanthes_rosthornii_1_RNA
|             |  |  |  |                        |  |                 +--| (100)
|             |  |  |  |                        |  |                 |  +--CUC_Trichosanthes_truncata_SYS368_GSK
|             |  |  |  |                        |  |              +--| (100)
|             |  |  |  |                        |  |              |  |     +--CUC_Trichosanthes_sericeifolia_RNA
|             |  |  |  |                        |  |              |  |  +--| (100)
|             |  |  |  |                        |  |              |  |  |  +--CUC_Trichosanthes_villosa_RNA
|             |  |  |  |                        |  |              |  +--| (100)
|             |  |  |  |                        |  |              |     +--CUC_Trichosanthes_truncata_RNA
|             |  |  |  |                        |  |           +--| (100)
|             |  |  |  |                        |  |           |  |                 +--CUC_Trichosanthes_baviensis_RNA
|             |  |  |  |                        |  |           |  |              +--| (100)
|             |  |  |  |                        |  |           |  |              |  |  +--CUC_Trichosanthes_baviensis_SYS319_GSK
|             |  |  |  |                        |  |           |  |              |  +--| (100)
|             |  |  |  |                        |  |           |  |              |     +--CUC_Trichosanthes_pilosa
|             |  |  |  |                        |  |           |  |           +--| (100)
|             |  |  |  |                        |  |           |  |           |  +--CUC_Trichosanthes_pilosa_1_RNA
|             |  |  |  |                        |  |           |  |        +--| (100)
|             |  |  |  |                        |  |           |  |        |  +--CUC_Trichosanthes_pilosa_2_RNA
|             |  |  |  |                        |  |           |  |     +--| (100)
|             |  |  |  |                        |  |           |  |     |  +--CUC_Trichosanthes_pilosa_SYS242_GSK
|             |  |  |  |                        |  |           |  |  +--| (100)
|             |  |  |  |                        |  |           |  |  |  |     +--CUC_Trichosanthes_cucumerina
|             |  |  |  |                        |  |           |  |  |  |  +--| (100)
|             |  |  |  |                        |  |           |  |  |  |  |  +--CUC_Trichosanthes_lobata_SYS456_GSK
|             |  |  |  |                        |  |           |  |  |  +--| (100)
|             |  |  |  |                        |  |           |  |  |     +--CUC_Trichosanthes_anguina_RNA
|             |  |  |  |                        |  |           |  +--| (100)
|             |  |  |  |                        |  |           |     +---CUC_Trichosanthes_tubiflora_SYS506_GSK
|             |  |  |  |                        |  |        +--| (100)
|             |  |  |  |                        |  |        |  |        +--CUC_Trichosanthes_pedata_RNA
|             |  |  |  |                        |  |        |  |     +--| (100)
|             |  |  |  |                        |  |        |  |     |  |           +--CUC_Trichosanthes_dunniana_RNA
|             |  |  |  |                        |  |        |  |     |  |        +--| (100)
|             |  |  |  |                        |  |        |  |     |  |        |  +--CUC_Trichosanthes_pubera_RNA
|             |  |  |  |                        |  |        |  |     |  |     +--| (100)
|             |  |  |  |                        |  |        |  |     |  |     |  |     +--CUC_Trichosanthes_rubriflos_GJ110_RNA
|             |  |  |  |                        |  |        |  |     |  |     |  |  +--| (100)
|             |  |  |  |                        |  |        |  |     |  |     |  |  |  |  +--CUC_Trichosanthes_tricuspidata_SYS145_GSK
|             |  |  |  |                        |  |        |  |     |  |     |  |  |  +--| (100)
|             |  |  |  |                        |  |        |  |     |  |     |  |  |     +--CUC_Trichosanthes_wallichiana_SB14_GSK
|             |  |  |  |                        |  |        |  |     |  |     |  +--| (100)
|             |  |  |  |                        |  |        |  |     |  |     |     +--CUC_Trichosanthes_lepiniana_RNA
|             |  |  |  |                        |  |        |  |     |  |  +--| (100)
|             |  |  |  |                        |  |        |  |     |  |  |  +--CUC_Trichosanthes_sp_XWB13719_RNA
|             |  |  |  |                        |  |        |  |     |  +--| (100)
|             |  |  |  |                        |  |        |  |     |     +--CUC_Trichosanthes_nervifolia_SB18_GSK
|             |  |  |  |                        |  |        |  |  +--| (100)
|             |  |  |  |                        |  |        |  |  |  +--CUC_Trichosanthes_cucumeroides_RNA
|             |  |  |  |                        |  |        |  +--| (100)
|             |  |  |  |                        |  |        |     +--CUC_Trichosanthes_scabra_RNA
|             |  |  |  |                        |  |     +--| (100)
|             |  |  |  |                        |  |     |  |           +--CUC_Hodgsonia_macrocarpa
|             |  |  |  |                        |  |     |  |        +--| (100)
|             |  |  |  |                        |  |     |  |        |  +--CUC_Hodgsonia_macrocarpa_RNA
|             |  |  |  |                        |  |     |  |     +--| (100)
|             |  |  |  |                        |  |     |  |     |  |  +--CUC_Hodgsonia_macrocarpa_HM3926_RNA
|             |  |  |  |                        |  |     |  |     |  +--| (100)
|             |  |  |  |                        |  |     |  |     |     +--CUC_Hodgsonia_heteroclita_SYS034_GSK
|             |  |  |  |                        |  |     |  |  +--| (100)
|             |  |  |  |                        |  |     |  |  |  |           +--CUC_Echinopepon_bigelovii_RNA
|             |  |  |  |                        |  |     |  |  |  |        +--| (100)
|             |  |  |  |                        |  |     |  |  |  |        |  +--CUC_Echinopepon_bigelovii
|             |  |  |  |                        |  |     |  |  |  |     +--| (100)
|             |  |  |  |                        |  |     |  |  |  |     |  |        +--CUC_Sicyos_angulatus_GSK
|             |  |  |  |                        |  |     |  |  |  |     |  |     +--| (100)
|             |  |  |  |                        |  |     |  |  |  |     |  |     |  +--CUC_Microsechium_helleri
|             |  |  |  |                        |  |     |  |  |  |     |  |  +--| (100)
|             |  |  |  |                        |  |     |  |  |  |     |  |  |  |  +--CUC_Sicyos_edulis_RNA
|             |  |  |  |                        |  |     |  |  |  |     |  |  |  +--| (100)
|             |  |  |  |                        |  |     |  |  |  |     |  |  |     +--CUC_Sicyos_edulis_SB09_GSK
|             |  |  |  |                        |  |     |  |  |  |     |  +--| (100)
|             |  |  |  |                        |  |     |  |  |  |     |     |  +--CUC_Frantzia_pittieri_RNA
|             |  |  |  |                        |  |     |  |  |  |     |     +--| (100)
|             |  |  |  |                        |  |     |  |  |  |     |        +--CUC_Frantzia_tacaco
|             |  |  |  |                        |  |     |  |  |  |  +--| (100)
|             |  |  |  |                        |  |     |  |  |  |  |  |           +--CUC_Cyclanthera_mathewsii_RNA
|             |  |  |  |                        |  |     |  |  |  |  |  |        +--| (88)
|             |  |  |  |                        |  |     |  |  |  |  |  |        |  +--CUC_Cyclanthera_pedata_RNA
|             |  |  |  |                        |  |     |  |  |  |  |  |     +--| (100)
|             |  |  |  |                        |  |     |  |  |  |  |  |     |  +---CUC_Cyclanthera_pedata_SB21_GSK
|             |  |  |  |                        |  |     |  |  |  |  |  |  +--| (100)
|             |  |  |  |                        |  |     |  |  |  |  |  |  |  |  +--CUC_Echinopepon_milliflorus
|             |  |  |  |                        |  |     |  |  |  |  |  |  |  +--| (100)
|             |  |  |  |                        |  |     |  |  |  |  |  |  |     +----CUC_Rytidostylis_longisepala
|             |  |  |  |                        |  |     |  |  |  |  |  +--| (100)
|             |  |  |  |                        |  |     |  |  |  |  |     +--CUC_Hanburia_mexicana
|             |  |  |  |                        |  |     |  |  |  +--| (100)
|             |  |  |  |                        |  |     |  |  |     |     +--CUC_Echinocystis_lobata_RNA
|             |  |  |  |                        |  |     |  |  |     |  +--| (100)
|             |  |  |  |                        |  |     |  |  |     |  |  +--CUC_Echinocystis_lobata
|             |  |  |  |                        |  |     |  |  |     +--| (100)
|             |  |  |  |                        |  |     |  |  |        |     +--CUC_Marah_fabacea
|             |  |  |  |                        |  |     |  |  |        |  +--| (100)
|             |  |  |  |                        |  |     |  |  |        |  |  +--CUC_Marah_fabacea_RNA
|             |  |  |  |                        |  |     |  |  |        +--| (100)
|             |  |  |  |                        |  |     |  |  |           +--CUC_Marah_macrocarpa_RNA
|             |  |  |  |                        |  |     |  +--| (100)
|             |  |  |  |                        |  |     |     |  +--CUC_Linnaeosicyos_amara
|             |  |  |  |                        |  |     |     +--| (100)
|             |  |  |  |                        |  |     |        +--CUC_Linnaeosicyos_amara_SYS507_GSK
|             |  |  |  |                        |  |  +--| (100)
|             |  |  |  |                        |  |  |  |  +--CUC_Nothoalsomitra_suberosa
|             |  |  |  |                        |  |  |  +--| (100)
|             |  |  |  |                        |  |  |     +--CUC_Nothoalsomitra_suberosa_SB27_GSK
|             |  |  |  |                        |  +--| (100)
|             |  |  |  |                        |     |        +--CUC_Luffa_sepium
|             |  |  |  |                        |     |     +--| (100)
|             |  |  |  |                        |     |     |  +--CUC_Luffa_aegyptiaca_SYS018_GSK
|             |  |  |  |                        |     |  +--| (100)
|             |  |  |  |                        |     |  |  +--CUC_Luffa_aegyptiaca_RNA
|             |  |  |  |                        |     +--| (100)
|             |  |  |  |                        |        +--CUC_Luffa_acutangula_RNA
|             |  |  |  |                     +--| (100)
|             |  |  |  |                     |  |           +--CUC_Ampelosicyos_humblotii_1
|             |  |  |  |                     |  |        +--| (99)
|             |  |  |  |                     |  |        |  +--CUC_Ampelosicyos_humblotii_2
|             |  |  |  |                     |  |     +--| (100)
|             |  |  |  |                     |  |     |  +--CUC_Ampelosicyos_humblotii_SB12_GSK
|             |  |  |  |                     |  |  +--| (100)
|             |  |  |  |                     |  |  |  |     +--CUC_Telfairia_occidentalis_WGS
|             |  |  |  |                     |  |  |  |  +--| (100)
|             |  |  |  |                     |  |  |  |  |  +--CUC_Telfairia_occidentalis_RNA
|             |  |  |  |                     |  |  |  +--| (100)
|             |  |  |  |                     |  |  |     |  +--CUC_Telfairia_pedata_RNA
|             |  |  |  |                     |  |  |     +--| (100)
|             |  |  |  |                     |  |  |        +--CUC_Telfairia_pedata
|             |  |  |  |                     |  +--| (100)
|             |  |  |  |                     |     +--CUC_Cogniauxia_podolaena
|             |  |  |  |                  +--| (100)
|             |  |  |  |                  |  |              +--CUC_Momordica_charantia_RNA
|             |  |  |  |                  |  |           +--| (100)
|             |  |  |  |                  |  |           |  +--CUC_Momordica_charantia_var_charantia_RNA
|             |  |  |  |                  |  |        +--| (100)
|             |  |  |  |                  |  |        |  +--CUC_Momordica_charantia_var_abbreviata_RNA
|             |  |  |  |                  |  |     +--| (100)
|             |  |  |  |                  |  |     |  +--CUC_Momordica_balsamina_GSK
|             |  |  |  |                  |  |  +--| (100)
|             |  |  |  |                  |  |  |  |  +--CUC_Momordica_foetida_GSK
|             |  |  |  |                  |  |  |  +--| (100)
|             |  |  |  |                  |  |  |     +--CUC_Momordica_foetida_RNA
|             |  |  |  |                  |  +--| (100)
|             |  |  |  |                  |     |     +--CUC_Momordica_cochinchinensis_RNA
|             |  |  |  |                  |     |  +--| (100)
|             |  |  |  |                  |     |  |  |     +--CUC_Momordica_cardiospermoides_RNA
|             |  |  |  |                  |     |  |  |  +--| (100)
|             |  |  |  |                  |     |  |  |  |  +--CUC_Momordica_rostrata_RNA
|             |  |  |  |                  |     |  |  +--| (100)
|             |  |  |  |                  |     |  |     +--CUC_Momordica_peteri
|             |  |  |  |                  |     +--| (100)
|             |  |  |  |                  |        |  +--CUC_Momordica_boivinii_RNA
|             |  |  |  |                  |        +--| (100)
|             |  |  |  |                  |           +--CUC_Momordica_sessilifolia_HS2565_GSK
|             |  |  |  |               +--| (100)
|             |  |  |  |               |  |     +--CUC_Siraitia_grosvenorii_1_RNA
|             |  |  |  |               |  |  +--| (100)
|             |  |  |  |               |  |  |  |  +--CUC_Siraitia_grosvenorii_2_RNA
|             |  |  |  |               |  |  |  +--| (99)
|             |  |  |  |               |  |  |     +--CUC_Siraitia_grosvenorii_3_RNA
|             |  |  |  |               |  +--| (100)
|             |  |  |  |               |     +--CUC_Siraitia_grosvenorii_WGS
|             |  |  |  |            +--| (95)
|             |  |  |  |            |  |     +--CUC_Baijiania_taiwaniana_RNA
|             |  |  |  |            |  |  +--| (100)
|             |  |  |  |            |  |  |  |     +--CUC_Baijiania_yunnanensis
|             |  |  |  |            |  |  |  |  +--| (100)
|             |  |  |  |            |  |  |  |  |  +--CUC_Baijiania_yunnanensis_HS2656_GSK
|             |  |  |  |            |  |  |  +--| (100)
|             |  |  |  |            |  |  |     +--CUC_Baijiania_yunnanensis_RNA
|             |  |  |  |            |  +--| (100)
|             |  |  |  |            |     |     +--CUC_Thladiantha_cordifolia_RNA
|             |  |  |  |            |     |  +--| (100)
|             |  |  |  |            |     |  |  +--CUC_Thladiantha_globicarpa_RNA
|             |  |  |  |            |     +--| (100)
|             |  |  |  |            |        |        +--CUC_Thladiantha_nudiflora_RNA
|             |  |  |  |            |        |     +--| (100)
|             |  |  |  |            |        |     |  +--CUC_Thladiantha_villosula_RNA
|             |  |  |  |            |        |  +--| (100)
|             |  |  |  |            |        |  |  +--CUC_Thladiantha_punctata_RNA
|             |  |  |  |            |        +--| (100)
|             |  |  |  |            |           |  +--CUC_Thladiantha_hookeri
|             |  |  |  |            |           +--| (100)
|             |  |  |  |            |              +--CUC_Thladiantha_dubia_SB06_GSK
|             |  |  |  |         +--| (100)
|             |  |  |  |         |  |     +--CUC_Indofevillea_khasiana
|             |  |  |  |         |  |  +--| (100)
|             |  |  |  |         |  |  |  +--CUC_Indofevillea_khasiana_RNA
|             |  |  |  |         |  +--| (100)
|             |  |  |  |         |     +--CUC_Indofevillea_khasiana_SYS066_GSK
|             |  |  |  |      +--| (100)
|             |  |  |  |      |  |              +--CUC_Cyclantheropsis_parviflora_1_RNA
|             |  |  |  |      |  |           +--| (100)
|             |  |  |  |      |  |           |  |  +--CUC_Cyclantheropsis_parviflora_2_RNA
|             |  |  |  |      |  |           |  +--| (100)
|             |  |  |  |      |  |           |     |  +--CUC_Cyclantheropsis_parviflora
|             |  |  |  |      |  |           |     +--| (100)
|             |  |  |  |      |  |           |        +--CUC_Cyclantheropsis_parviflora_SB11_GSK
|             |  |  |  |      |  |        +--| (100)
|             |  |  |  |      |  |        |  |  +----CUC_Sicydium_diffusum
|             |  |  |  |      |  |        |  +--| (100)
|             |  |  |  |      |  |        |     +---CUC_Pteropepon_deltoideus
|             |  |  |  |      |  |     +--| (100)
|             |  |  |  |      |  |     |  |  +--CUC_Fevillea_cordifolia_WGS
|             |  |  |  |      |  |     |  +--| (100)
|             |  |  |  |      |  |     |     |  +--CUC_Fevillea_pergamentacea
|             |  |  |  |      |  |     |     +--| (100)
|             |  |  |  |      |  |     |        +--CUC_Fevillea_pedatifolia_GSK
|             |  |  |  |      |  |  +--| (100)
|             |  |  |  |      |  |  |  |        +--CUC_Gerrardanthus_macrorhizus
|             |  |  |  |      |  |  |  |     +--| (100)
|             |  |  |  |      |  |  |  |     |  +--CUC_Gerrardanthus_macrorhizus_SB22_GSK
|             |  |  |  |      |  |  |  |  +--| (100)
|             |  |  |  |      |  |  |  |  |  |  +--CUC_Gerrardanthus_macrorhizus_RNA
|             |  |  |  |      |  |  |  |  |  +--| (100)
|             |  |  |  |      |  |  |  |  |     +--CUC_Gerrardanthus_lobatus_RNA
|             |  |  |  |      |  |  |  +--| (100)
|             |  |  |  |      |  |  |     |        +--CUC_Siolmatra_brasiliensis
|             |  |  |  |      |  |  |     |     +--| (100)
|             |  |  |  |      |  |  |     |     |  +-----CUC_Siolmatra_pentaphylla_WGS
|             |  |  |  |      |  |  |     |  +--| (100)
|             |  |  |  |      |  |  |     |  |  +--CUC_Zanonia_indica
|             |  |  |  |      |  |  |     +--| (100)
|             |  |  |  |      |  |  |        |        +--CUC_Xerosicyos_tripartitus_RNA
|             |  |  |  |      |  |  |        |     +--| (100)
|             |  |  |  |      |  |  |        |     |  +--CUC_Xerosicyos_pubescens
|             |  |  |  |      |  |  |        |  +--| (100)
|             |  |  |  |      |  |  |        |  |  +--CUC_Xerosicyos_pubescens_RNA
|             |  |  |  |      |  |  |        +--| (100)
|             |  |  |  |      |  |  |           +--CUC_Xerosicyos_danguyi_RNA
|             |  |  |  |      |  +--| (96)
|             |  |  |  |      |     |                                   +--CUC_Gynostemma_microspermum_GSK
|             |  |  |  |      |     |                                +--| (100)
|             |  |  |  |      |     |                                |  +--CUC_Gynostemma_burmanicum_SB16_GSK
|             |  |  |  |      |     |                             +--| (98)
|             |  |  |  |      |     |                             |  +--CUC_Gynostemma_microspermum_GJ058_RNA
|             |  |  |  |      |     |                          +--| (99)
|             |  |  |  |      |     |                          |  +--CUC_Gynostemma_pentaphyllum_RNA
|             |  |  |  |      |     |                       +--| (100)
|             |  |  |  |      |     |                       |  +--CUC_Gynostemma_laxum_RNA
|             |  |  |  |      |     |                    +--| (100)
|             |  |  |  |      |     |                    |  +--CUC_Gynostemma_burmanicum
|             |  |  |  |      |     |                 +--| (100)
|             |  |  |  |      |     |                 |  |  +--CUC_Gynostemma_pubescens_RNA
|             |  |  |  |      |     |                 |  +--| (100)
|             |  |  |  |      |     |                 |     |     +--CUC_Gynostemma_longipes_leaf_RNA
|             |  |  |  |      |     |                 |     |  +--| (100)
|             |  |  |  |      |     |                 |     |  |  +--CUC_Gynostemma_longipes_rattan_RNA
|             |  |  |  |      |     |                 |     +--| (100)
|             |  |  |  |      |     |                 |        +--CUC_Gynostemma_longipes_stolon_RNA
|             |  |  |  |      |     |              +--| (100)
|             |  |  |  |      |     |              |  |     +--CUC_Gynostemma_aggregatum_RNA
|             |  |  |  |      |     |              |  |  +--| (100)
|             |  |  |  |      |     |              |  |  |  +--CUC_Gynostemma_yixingense_WGS
|             |  |  |  |      |     |              |  +--| (100)
|             |  |  |  |      |     |              |     +--CUC_Gynostemma_cardiospermum_RNA
|             |  |  |  |      |     |           +--| (100)
|             |  |  |  |      |     |           |  +--CUC_Gynostemma_compressum_RNA
|             |  |  |  |      |     |        +--| (100)
|             |  |  |  |      |     |        |  |     +--CUC_Gomphogyne_cissiformis_RNA
|             |  |  |  |      |     |        |  |  +--| (100)
|             |  |  |  |      |     |        |  |  |  +--CUC_Gomphogyne_cissiformis
|             |  |  |  |      |     |        |  +--| (100)
|             |  |  |  |      |     |        |     |     +--CUC_Hemsleya_carnosiflora_RNA
|             |  |  |  |      |     |        |     |  +--| (92)
|             |  |  |  |      |     |        |     |  |  |  +--CUC_Hemsleya_macrosperma_RNA
|             |  |  |  |      |     |        |     |  |  +--| (100)
|             |  |  |  |      |     |        |     |  |     +--CUC_Hemsleya_amabilis
|             |  |  |  |      |     |        |     +--| (100)
|             |  |  |  |      |     |        |        +--CUC_Hemsleya_chinensis_RNA
|             |  |  |  |      |     |     +--| (100)
|             |  |  |  |      |     |     |  |  +--CUC_Neoalsomitra_integrifoliola_RNA
|             |  |  |  |      |     |     |  +--| (100)
|             |  |  |  |      |     |     |     |  +--CUC_Neoalsomitra_sarcophylla
|             |  |  |  |      |     |     |     +--| (100)
|             |  |  |  |      |     |     |        +--CUC_Neoalsomitra_sarcophylla_RNA
|             |  |  |  |      |     |  +--| (100)
|             |  |  |  |      |     |  |  +--CUC_Bayabusua_clarkei
|             |  |  |  |      |     +--| (100)
|             |  |  |  |      |        +--CUC_Alsomitra_macrocarpa
|             |  |  |  +------| (100)
|             |  |  |         |     +--CUC_Actinostemma_biglandulosum
|             |  |  |         |  +--| (100)
|             |  |  |         |  |  +--CUC_Actinostemma_biglandulosum_RNA
|             |  |  |         +--| (100)
|             |  |  |            |  +--CUC_Actinostemma_paniculatum_RNA
|             |  |  |            +--| (100)
|             |  |  |               +--CUC_Actinostemma_tenerum_RNA
|             |  +--| (62)
|             |     |            +--COR_Coriaria_nepalensis
|             |     |  +---------| (100)
|             |     |  |         +--COR_Coriaria_nepalensis_RNA
|             |     +--| (100)
|             |        |     +--CRN_Corynocarpus_laevigatus_HS5848_WGS
|             |        +-----| (100)
|             |              +----CRN_Corynocarpus_cribbianus
|          +--| (100)
|          |  |        +-----------ROS_Elaeagnus_pungens_RNA
|          |  |     +--| (100)
|          |  |     |  |     +--ROS_Frangula_caroliniana_RNA
|          |  |     |  |  +--| (100)
|          |  |     |  |  |  +--ROS_Rhamnus_japonica_RNA
|          |  |     |  +--| (100)
|          |  |     |     +----ROS_Ziziphus_jujuba_RNA
|          |  |  +--| (100)
|          |  |  |  |           +---ROS_Ficus_religiosa_RNA
|          |  |  |  |        +--| (100)
|          |  |  |  |        |  +---ROS_Morus_nigra_RNA
|          |  |  |  |     +--| (100)
|          |  |  |  |     |  |  +---------------ROS_Urtica_dioica_RNA
|          |  |  |  |     |  +--| (100)
|          |  |  |  |     |     +-----ROS_Boehmeria_nivea_RNA
|          |  |  |  |  +--| (100)
|          |  |  |  |  |  |               +--ROS_Cannabis_sativa_core_RNA
|          |  |  |  |  |  |            +--| (100)
|          |  |  |  |  |  |            |  +--ROS_Cannabis_sativa_stem_RNA
|          |  |  |  |  |  |         +--| (100)
|          |  |  |  |  |  |         |  +--ROS_Cannabis_sativa_stem_peel_RNA
|          |  |  |  |  |  |      +--| (100)
|          |  |  |  |  |  |      |  +--ROS_Cannabis_sativa_xylem_RNA
|          |  |  |  |  |  |  +---| (100)
|          |  |  |  |  |  |  |   +--ROS_Humulus_lupulus_RNA
|          |  |  |  |  |  +--| (100)
|          |  |  |  |  |     +--ROS_Celtis_occidentalis_RNA
|          |  |  |  +--| (100)
|          |  |  |     +-------ROS_Ulmus_alata_RNA
|          |  +--| (100)
|          |     |                  +--ROS_Amelanchier_canadensis_RNA
|          |     |               +--| (100)
|          |     |               |  |     +--ROS_Malus_baccata_RNA
|          |     |               |  |  +--| (100)
|          |     |               |  |  |  +--ROS_Sorbus_koehneana_RNA
|          |     |               |  +--| (100)
|          |     |               |     +--ROS_Cotoneaster_transcaucasicus_RNA
|          |     |            +--| (100)
|          |     |            |  +-----ROS_Aruncus_dioicus_RNA
|          |     |         +--| (100)
|          |     |         |  |  +--ROS_Kerria_japonica_RNA
|          |     |         |  +--| (100)
|          |     |         |     +--ROS_Prunus_prostrata_RNA
|          |     |      +--| (100)
|          |     |      |  +---ROS_Physocarpus_opulifolius_RNA
|          |     |   +--| (100)
|          |     |   |  |  +--ROS_Cercocarpus_ledifolius_RNA
|          |     |   |  +--| (100)
|          |     |   |     +--ROS_Dryas_octopetala_RNA
|          |     +---| (100)
|          |         |      +--ROS_Rosa_palustris_RNA
|          |         |   +--| (100)
|          |         |   |  +---ROS_Sanguisorba_minor_RNA
|          |         +---| (100)
|          |             +-----ROS_Geum_quellyon_RNA
|       +--| (100)
|       |  |                        +--FAB_Acacia_pycnantha_GH_RNA
|       |  |                     +--| (100)
|       |  |                     |  |  +--FAB_Calliandra_calothyrsus_GH_RNA
|       |  |                     |  +--| (100)
|       |  |                     |     +--FAB_Calliandra_hygrophila_GH_CAP
|       |  |                 +---| (100)
|       |  |                 |   +----FAB_Mimosa_pudica_GH_RNA
|       |  |              +--| (100)
|       |  |              |  +--FAB_Cassia_fistula_GH_WGS
|       |  |           +--| (100)
|       |  |           |  |           +--FAB_Adesmia_erinacea_GH_RNA
|       |  |           |  |     +-----| (100)
|       |  |           |  |     |     +--FAB_Adesmia_spinosissima_SH_RNA
|       |  |           |  |  +--| (100)
|       |  |           |  |  |  +-----FAB_Dalea_candida_GH_CAP
|       |  |           |  +--| (100)
|       |  |           |     |        +--FAB_Daviesia_acicularis_GH_CAP
|       |  |           |     |     +--| (100)
|       |  |           |     |     |  |        +--FAB_Gastrolobium_bilobum_GH_CAP
|       |  |           |     |     |  |     +--| (97)
|       |  |           |     |     |  |     |  +---FAB_Gastrolobium_grandiflorum_GH_GSK
|       |  |           |     |     |  |  +--| (97)
|       |  |           |     |     |  |  |  +--FAB_Oxylobium_cordifolium_GH_CAP
|       |  |           |     |     |  +--| (100)
|       |  |           |     |     |     +--FAB_Jacksonia_spinosa_GH_CAP
|       |  |           |     |  +--| (100)
|       |  |           |     |  |  +--FAB_Gompholobium_polymorphum_RNA
|       |  |           |     +--| (100)
|       |  |           |        |        +--FAB_Bituminaria_bituminosa_TH_RNA
|       |  |           |        |     +--| (100)
|       |  |           |        |     |  +--FAB_Glycine_soja_RNA
|       |  |           |        |  +--| (100)
|       |  |           |        |  |  +---FAB_Galactia_tenuiflora_GH_CAP
|       |  |           |        +--| (100)
|       |  |           |           |           +--FAB_Astragalus_membranaceus_GH_RNA
|       |  |           |           |        +--| (100)
|       |  |           |           |        |  +--FAB_Astragalus_propinquus_GH_RNA
|       |  |           |           |     +--| (100)
|       |  |           |           |     |  |  +--FAB_Astragalus_verus_SH_GSK
|       |  |           |           |     |  +--| (100)
|       |  |           |           |     |     +--FAB_Astragalus_spinosus_SH_GSK
|       |  |           |           |  +--| (100)
|       |  |           |           |  |  +----FAB_Onobrychis_viciifolia_GH_RNA
|       |  |           |           +--| (100)
|       |  |           |              +---FAB_Halimodendron_halodendron_SH_GSK
|       |  |        +--| (100)
|       |  |        |  |  +------FAB_Copaifera_officinalis_RNA
|       |  |        |  +--| (100)
|       |  |        |     |  +--FAB_Bauhinia_tomentosa_GH_RNA
|       |  |        |     +--| (100)
|       |  |        |        +--FAB_Cercis_canadensis_RNA
|       |  |     +--| (73)
|       |  |     |  +------FAB_Quillaja_saponaria_RNA
|       |  |  +--| (100)
|       |  |  |  +------------------FAB_Polygala_lutea_RNA
|       |  +--| (100)
|       |     |  +----FAG_Lophozonia_obliqua_RNA
|       |     +--| (100)
|       |        |           +--FAG_Alnus_serrulata_RNA
|       |        |        +--| (100)
|       |        |        |  +--FAG_Betula_pendula_RNA
|       |        |     +--| (100)
|       |        |     |  +-----FAG_Casuarina_equisetifolia_RNA
|       |        |  +--| (100)
|       |        |  |  |      +--FAG_Juglans_nigra_RNA
|       |        |  |  |  +---| (100)
|       |        |  |  |  |   +--FAG_Carya_glabra_RNA
|       |        |  |  +--| (100)
|       |        |  |     +----FAG_Morella_cerifera_RNA
|       |        +--| (100)
|       |           |  +--FAG_Fagus_sylvatica_RNA
|       |           +--| (100)
|       |              |     +--FAG_Castanea_pumila_RNA
|       |              |  +--| (100)
|       |              |  |  +--FAG_Castanea_crenata_RNA
|       |              +--| (100)
|       |                 +--FAG_Quercus_shumardii_RNA
+-------| (100)
        |                        +--MAL_Casearia_arborea_SH_RNA
        |                    +---| (100)
        |                    |   |  +--MAL_Casearia_glomerata_GH_WGS
        |                    |   +--| (100)
        |                    |      +--MAL_Casearia_nitida_SH_RNA
        |                 +--| (100)
        |                 |  |     +--MAL_Xylosma_congesta_GH_GSK
        |                 |  |  +--| (100)
        |                 |  |  |  |  +--MAL_Xylosma_terrae-reginae_GH_CAP
        |                 |  |  |  +--| (98)
        |                 |  |  |     +--MAL_Flacourtia_jangomas_RNA
        |                 |  +--| (100)
        |                 |     +---MAL_Salix_fargesii_RNA
        |              +--| (100)
        |              |  |  +------------MAL_Viola_tricolor_RNA
        |              |  +--| (100)
        |              |     |    +------MAL_Passiflora_caerulea_RNA
        |              |     +----| (100)
        |              |          +----MAL_Malesherbia_fasciculata_RNA
        |           +--| (82)
        |           |  |                     +---------MAL_Hypericum_perforatum_RNA
        |           |  |                  +--| (100)
        |           |  |                  |  +--------------------------------MAL_Podostemum_ceratophyllum_RNA
        |           |  |               +--| (100)
        |           |  |               |  +-----MAL_Mammea_americana_RNA
        |           |  |           +---| (100)
        |           |  |           |   +---------MAL_Garcinia_livingstonei_RNA
        |           |  |        +--| (57)
        |           |  |        |  +-------------------MAL_Linum_usitatissimum_RNA
        |           |  |     +--| (57)
        |           |  |     |  |  +-------------MAL_Ochna_serrulata_RNA
        |           |  |     |  +--| (69)
        |           |  |     |     +-------------MAL_Phyllanthus_sp_RNA
        |           |  |  +--| (71)
        |           |  |  |  |  +-------------MAL_Galphimia_gracilis_RNA
        |           |  |  |  +--| (100)
        |           |  |  |     +----------MAL_Elatine_minima_RNA
        |           |  +--| (84)
        |           |     |  +---------MAL_Caryocar_brasiliense_WGS
        |           |     +--| (72)
        |           |        +----------MAL_Chrysobalanus_icaco_RNA
        |        +--| (71)
        |        |  |        +----------MAL_Erythroxylum_coca_RNA
        |        |  |     +--| (100)
        |        |  |     |  +-------MAL_Rhizophora_mangle_RNA
        |        |  |  +--| (58)
        |        |  |  |  |  +---------MAL_Ixonanthes_reticulata_RNA
        |        |  |  |  +--| (44)
        |        |  |  |     +-------MAL_Bhesa_paniculata_RNA
        |        |  +--| (66)
        |        |     |  +------MAL_Drypetes_deplanchei_RNA
        |        |     +--| (68)
        |        |        +----MAL_Galearia_maingayi_RNA
        |     +--| (100)
        |     |  |     +-------------MAL_Euphorbia_mesembryanthemifolia_RNA
        |     |  |  +--| (100)
        |     |  |  |  +--------MAL_Clutia_pulchella_RNA
        |     |  +--| (71)
        |     |     |                          +--MAL_Rafflesia_cantleyi_RNA
        |     |     |  +-----------------------| (100)
        |     |     |  |                       +--MAL_Rafflesia_tuan-mudae_RNA
        |     |     +--| (100)
        |     |        |                 +------------APO_Pilostyles_aethiopica
        |     |        |            +----| (100)
        |     |        |            |    +----------------APO_Pilostyles_thurberi_RNA
        |     |        +------------| (100)
        |     |                     +--------------APO_Apodanthes_caseariae
        |  +--| (100)
        |  |  |         +--HUA_Afrostyrax_kamerunensis_GSK
        |  |  |      +--| (100)
        |  |  |      |  +--HUA_Afrostyrax_lepidophyllus_GSK
        |  |  +------| (100)
        |  |         +--HUA_Hua_gabonii_GSK
        +--| (100)
           |     +------MLV_Bixa_orellana_RNA
           |  +--| (100)
           |  |  |  +---MLV_Schizolaena_sp_RNA
           |  |  +--| (100)
           |  |     +---------MLV_Cistus_inflatus_RNA
           +--| (100)
              |  +-----------MLV_Muntingia_calabura_RNA
              +--| (100)
                 +---------MLV_Dombeya_burgessiae_RNA


Consensus tree in newick format: 

(VIT_Cissus_quadrangularis_RNA:0.0998448754,(VIT_Tetrastigma_voinierianum_RNA:0.0158481028,VIT_Tetrastigma_obtectum_RNA:0.0242923161)100:0.0613596234,((((((ANI_Anisophyllea_cinnamomoides:0.0340748624,ANI_Anisophyllea_purpurascens_GSK:0.0327116087)100:0.0336509641,(ANI_Poga_oleosa:0.0315228803,(ANI_Combretocarpus_rotundatus:0.1000295356,ANI_Polygonanthus_amazonicus:0.2017560129)100:0.2157680862)100:0.0910948928)100:0.1752624206,(((((BEG_Begonia_coptidifolia_WGS:0.0397316853,(((BEG_Begonia_fuchsioides_leaf_RNA:0.0079500848,BEG_Begonia_fuchsioides_root_RNA:0.0073042946)100:0.0707789025,BEG_Begonia_petasitifolia:0.0503717902)100:0.0043009932,(BEG_Begonia_sp_RNA:0.0174506338,BEG_Begonia_conchifolia_RNA:0.0213159243)100:0.0110495558)100:0.0091595111)100:0.0651630826,BEG_Hillebrandia_sandwicensis:0.1035539003)100:0.1530658406,((DAT_Datisca_cannabina:0.0536183145,(DAT_Datisca_glomerata_WGS:0.0054188334,((DAT_Datisca_glomerata_nodule_RNA:0.0011531876,DAT_Datisca_glomerata_leaf_RNA:0.0022716751)100:0.0005320278,DAT_Datisca_glomerata_root_RNA:0.0008418176)100:0.0014329878)100:0.0346944830)100:0.1065731005,(TET_Octomeles_sumatrana:0.0810203427,TET_Tetrameles_nudiflora:0.0874475585)100:0.0823024147)96:0.0088636929)100:0.0223020298,(((((((((((((((((((CUC_Cucurbita_maxima_RNA:0.0100857221,((CUC_Cucurbita_ecuadorensis:0.0132310159,CUC_Cucurbita_ecuadorensis_2_RNA:0.0110168802)100:0.0043314363,CUC_Cucurbita_ecuadorensis_1_RNA:0.0060374789)100:0.0048951947)100:0.0084029857,(((CUC_Cucurbita_argyrosperma_RNA:0.0084606064,CUC_Cucurbita_moschata_RNA:0.0101277581)100:0.0058892099,(CUC_Cucurbita_pepo_subsp_pepo_RNA:0.0078844661,(CUC_Cucurbita_pepo_subsp_texana_RNA:0.0352453858,(CUC_Cucurbita_pepo_var_ovifera_GSK:0.0150135060,CUC_Cucurbita_pepo_var_ozarkana_GSK:0.0094984755)100:0.0276676624)100:0.0051830880)100:0.0074423343)100:0.0021835411,(CUC_Cucurbita_okeechobeensis_RNA:0.0080556669,CUC_Cucurbita_lundelliana_RNA:0.0105993400)100:0.0120797890)100:0.0029764991)100:0.0067002740,CUC_Cucurbita_ficifolia_RNA:0.0203466495)100:0.0029015318,(CUC_Cucurbita_foetidissima_1_RNA:0.0175584679,(CUC_Cucurbita_pedatifolia_RNA:0.0173507002,CUC_Cucurbita_foetidissima_2_RNA:0.0075340151)100:0.0046139532)100:0.0089567753)100:0.0062098528,((CUC_Cucurbita_digitata_GSK:0.0169263323,CUC_Cucurbita_palmata_RNA:0.0071089623)100:0.0030722895,CUC_Cucurbita_cordata_RNA:0.0171381497)100:0.0143029002)100:0.0191321345,CUC_Peponopsis_adhaerens:0.0327076991)87:0.0030949786,(((CUC_Sicana_odorifera_RNA:0.0098058274,CUC_Sicana_odorifera:0.0140649692)100:0.0154643234,CUC_Calycophysum_brevipes:0.0267365201)100:0.0046350691,CUC_Penelopeia_sphaerica:0.0400299347)87:0.0030859510)99:0.0017299910,CUC_Polyclathra_cucumerina:0.0402695240)90:0.0017387438,(((CUC_Abobra_tenuifolia:0.0355849301,((CUC_Cayaponia_domingensis:0.0273439417,CUC_Cayaponia_selysioides:0.0274562062)100:0.0032858705,(CUC_Cayaponia_racemosa_RNA:0.0392823280,CUC_Cayaponia_cordata_HM3711_RNA:0.0278634356)100:0.0082021883)100:0.0047185968)100:0.0056190524,(((CUC_Cionosicys_macranthus:0.0105910482,CUC_Cionosicys_macranthus_HS2657_GSK:0.0393734010)100:0.0062331711,CUC_Cionosicys_macranthus_RNA:0.0072233170)100:0.0167662069,CUC_Schizocarpum_filiforme:0.0460999583)99:0.0026653571)100:0.0057193970,CUC_Tecunumania_stothertiae:0.0359913941)100:0.0026871512)100:0.0258210594,((((((((((CUC_Apodanthera_mathewsii_HS5725_WGS:0.0140017421,(CUC_Ceratosanthes_palmata:0.0111001532,CUC_Halosicyos_ragonesei:0.0148027126)100:0.0146918670)100:0.0014386736,((((CUC_Ibervillea_maxima_HM3187_RNA:0.0201545371,CUC_Ibervillea_maxima:0.0101780882)100:0.0043040339,CUC_Ibervillea_sonorae_RNA:0.0356888412)100:0.0029464015,CUC_Ibervillea_tenuisecta_RNA:0.0192164779)100:0.0016539872,CUC_Tumamoca_macdougalii:0.0268894758)100:0.0036729863)100:0.0005611244,((((((CUC_Wilbrandia_hibiscoides_1_WGS:0.0048822718,CUC_Wilbrandia_hibiscoides_2_WGS:0.0046220866)100:0.0082968601,CUC_Wilbrandia_ebracteata:0.0130765933)100:0.0019008851,CUC_Melothrianthus_argenteus:0.0183956024)100:0.0006533143,((CUC_Gurania_lobata_GJ079_RNA:0.0120043842,CUC_Gurania_subumbellata:0.0474517204)100:0.0023282863,(CUC_Psiguria_triphylla_RNA:0.0171223966,CUC_Psiguria_pedata:0.0160898049)100:0.0021245011)100:0.0032961334)100:0.0052602479,(((CUC_Doyerea_emetocathartica:0.0125513974,CUC_Doyerea_trifoliata:0.0122834780)100:0.0045415339,CUC_Pseudoapodanthera_villosa:0.0296220924)100:0.0162208215,CUC_Melothrianthus_sagittifolius_RNA:0.0295756408)99:0.0012294985)100:0.0016592273,(CUC_Cucurbitopsis_aspera_RNA:0.0165456041,CUC_Cucurbitella_duriaei:0.0229559008)100:0.0068445055)100:0.0002750493)100:0.0036302076,((CUC_Kedrostis_nana:0.0099048280,CUC_Kedrostis_nana_1_RNA:0.0047724201)100:0.0033221552,CUC_Kedrostis_nana_2_RNA:0.0070824459)100:0.0120574975)100:0.0014950172,CUC_Kedrostis_bennettii:0.0383322536)100:0.0015072570,(((CUC_Kedrostis_africana:0.0148748550,CUC_Kedrostis_pseudogijef:0.0184034047)100:0.0138479842,(CUC_Corallocarpus_welwitschii:0.0116191192,CUC_Corallocarpus_boehmii_SB19_GSK:0.0167801126)100:0.0158053031)100:0.0025210981,CUC_Corallocarpus_glomeruliflorus_RNA:0.0266697852)100:0.0020876583)100:0.0031052681,((CUC_Seyrigia_humbertii_RNA:0.0094415616,CUC_Seyrigia_gracilis:0.0157354644)100:0.0096781574,((CUC_Trochomeriopsis_diversifolia:0.0101898879,CUC_Trochomeriopsis_diversifolia_RNA:0.0037345205)100:0.0082503849,CUC_Kedrostis_elongata:0.0221299482)100:0.0004367943)100:0.0041794819)100:0.0017706057,((CUC_Dendrosicyos_socotranus:0.0080027674,CUC_Dendrosicyos_socotranus_HS5731_WGS:0.0034249000)89:0.0009513585,CUC_Dendrosicyos_socotranus_SB25_GSK:0.0160349079)100:0.0242293841)100:0.0130304692,(CUC_Bambekea_racemosa_HS5726_WGS:0.0217434223,CUC_Eureiandra_eburnea:0.0331332925)100:0.0034283084)100:0.0157956621,((((((CUC_Citrullus_naudinianus_WGS:0.0197493547,((((CUC_Citrullus_amarus_WGS:0.0050762470,(((CUC_Citrullus_lanatus_1_WGS:0.0021414419,CUC_Citrullus_lanatus_3_WGS:0.0020740458)100:0.0009772113,CUC_Citrullus_lanatus_2_WGS:0.0049989394)100:0.0008076869,CUC_Citrullus_mucosospermus_WGS:0.0022729953)100:0.0045813230)100:0.0025291857,(CUC_Citrullus_ecirrhosus:0.0076737705,CUC_Citrullus_ecirrhosus_WGS:0.0026005264)100:0.0072976258)100:0.0008184004,CUC_Citrullus_rehmii_WGS:0.0070040880)100:0.0007305941,CUC_Citrullus_colocynthis_WGS:0.0090618906)100:0.0094971860)100:0.0171606292,((CUC_Peponium_poissonii:0.0204579963,CUC_Peponium_vogelii_RNA:0.0090595871)100:0.0206128937,((CUC_Lagenaria_siceraria_GJ113_RNA:0.0021647855,(CUC_Lagenaria_siceraria_var_hispida_RNA:0.0023401896,CUC_Lagenaria_siceraria_var_microcarpa_RNA:0.0015019584)100:0.0009861019)100:0.0005850939,CUC_Lagenaria_siceraria_var_siceraria_WGS:0.0049016397)100:0.0217517662)100:0.0026212648)100:0.0042305890,((((((((((((((CUC_Cucumis_anguria:0.0144631738,CUC_Cucumis_anguria_WGS:0.0032233191)100:0.0057110162,(CUC_Cucumis_prophetarum:0.0083305613,CUC_Cucumis_prophetarum_WGS:0.0029469034)100:0.0067510618)100:0.0016779070,CUC_Cucumis_dipsaceus_WGS:0.0093010496)100:0.0011423099,(CUC_Cucumis_myriocarpus_WGS:0.0087485217,CUC_Cucumis_zeyherii_WGS:0.0070343571)100:0.0029638687)100:0.0020109903,CUC_Cucumis_ficifolius_WGS:0.0132721748)100:0.0013720614,CUC_Cucumis_rigidus:0.0152074323)100:0.0022464272,CUC_Cucumis_omissus_HS5733_WGS:0.0119863304)100:0.0088227561,(CUC_Cucumis_metuliferus_1_RNA:0.0058943386,CUC_Cucumis_metuliferus_2_RNA:0.0015613745)100:0.0144758297)100:0.0023674119,((CUC_Cucumis_melo_RNA:0.0027899309,(CUC_Cucumis_melo_subsp_melo_WGS:0.0047736993,CUC_Cucumis_melo_subsp_agrestis_WGS:0.0055223786)100:0.0029533522)100:0.0194180010,(((CUC_Cucumis_hystrix_RNA:0.0086102875,CUC_Cucumis_hystrix_WGS:0.0093160078)100:0.0084947683,(CUC_Cucumis_sativus_var_hardwickii_RNA:0.0044187136,CUC_Cucumis_sativus_var_sativus_RNA:0.0107749238)100:0.0093073266)100:0.0045972029,CUC_Cucumis_maderaspatanus_RNA:0.0148324335)100:0.0078205001)100:0.0059813640)100:0.0249779184,CUC_Muellerargia_timorensis:0.0539925924)100:0.0069847339,(CUC_Papuasicyos_belensis:0.0177731365,CUC_Scopellaria_diversifolia:0.0145914927)100:0.0365453356)94:0.0021230715,(((CUC_Zehneria_scabra_RNA:0.0110325395,((CUC_Zehneria_maysorensis_RNA:0.0044093996,CUC_Zehneria_mucronata_RNA:0.0032261241)100:0.0063323160,CUC_Zehneria_scabra:0.0211440523)100:0.0030401226)100:0.0169276832,(CUC_Zehneria_indica_RNA:0.0372258622,CUC_Zehneria_pallidinervia_RNA:0.0408881141)100:0.0048200773)100:0.0075829327,CUC_Zehneria_sp:0.0496503028)100:0.0130783056)85:0.0020600725,(((CUC_Dactyliandra_welwitschii:0.0314365799,(CUC_Trochomeria_macrocarpa:0.0144972397,CUC_Trochomeria_macrocarpa_RNA:0.0092473721)100:0.0127965898)100:0.0030502098,CUC_Blastania_cerasiformis:0.0314381220)100:0.0082337467,(CUC_Benincasa_hispida:0.0096426833,CUC_Benincasa_hispida_RNA:0.0020571718)100:0.0296210367)100:0.0072734790)100:0.0015741766,(((((CUC_Solena_heterophylla:0.0135848869,CUC_Solena_amplexicaulis_RNA:0.0070170493)100:0.0120824750,(CUC_Khmeriosicyos_harmandii:0.0269308116,CUC_Borneosicyos_simplex:0.0247410203)100:0.0034928485)100:0.0010056547,(CUC_Lemurosicyos_variegata:0.0850589664,CUC_Lemurosicyos_variegata_HS0262_WGS:0.0110573687)100:0.0093488355)100:0.0130475683,(CUC_Cephalopentandra_ecirrhosa_RNA:0.0048075548,CUC_Cephalopentandra_ecirrhosa:0.0126137784)100:0.0286518810)100:0.0033015882,CUC_Raphidiocystis_welwitschii_HS5553_WGS:0.0477720748)100:0.0099854832)100:0.0015030650)100:0.0015618684,((CUC_Diplocyclos_palmatus:0.0105779611,CUC_Diplocyclos_palmatus_RNA:0.0050100157)100:0.0219602658,((CUC_Coccinia_rehmannii_GJ090_RNA:0.0131275521,CUC_Coccinia_trilobata_RNA:0.0109792476)100:0.0092668353,((CUC_Coccinia_grandis_RNA:0.0110659401,CUC_Coccinia_grandis_XWB13686_RNA:0.0070851938)100:0.0117704363,CUC_Coccinia_sessilifolia:0.0283833257)100:0.0038919325)100:0.0062542437)100:0.0108481403)88:0.0012679628,(CUC_Acanthosicyos_horridus:0.0423078966,CUC_Ruthalicia_eglandulosa:0.0520553022)88:0.0107790992)100:0.0029952463,(CUC_Indomelothria_chlorocarpa:0.0407759146,((CUC_Melothria_pendula:0.0126846369,CUC_Melothria_pendula_RNA:0.0059099304)100:0.0206501955,(CUC_Melothria_sphaerocarpa_RNA:0.0142841904,CUC_Melothria_campestris:0.0228886971)100:0.0063026255)100:0.0127477251)100:0.0172654326)100:0.0212612133)100:0.0051966153)100:0.0049594795,((((CUC_Herpetospermum_pedunculosum:0.0095074561,CUC_Herpetospermum_pedunculosum_SB13_GSK:0.0321581932)100:0.0032449960,CUC_Herpetospermum_pedunculosum_RNA:0.0060687134)100:0.0247545976,(CUC_Schizopepon_bryoniifolius:0.0449419704,(CUC_Schizopepon_bryoniifolius_RNA:0.0104921527,CUC_Schizopepon_monoicus_RNA:0.0120545037)100:0.0263054766)100:0.0092007958)100:0.0173876168,(((CUC_Ecballium_elaterium:0.0105613162,CUC_Ecballium_elaterium_RNA:0.0033639881)100:0.0393163575,((CUC_Bryonia_marmorata:0.0088381612,(CUC_Bryonia_marmorata_SB24_GSK:0.0455785867,CUC_Bryonia_dioica_GSK:0.0312693344)100:0.0143992822)100:0.0064622023,CUC_Bryonia_dioica_RNA:0.0055359408)100:0.0403033725)100:0.0212330462,CUC_Austrobryonia_argillicola:0.0626672559)100:0.0041021851)100:0.0046861953)100:0.0023919249,((((((((((CUC_Trichosanthes_homophylla_SB10_GSK:0.0241617193,CUC_Trichosanthes_kirilowii_SB17_GSK:0.0296639269)100:0.0046122816,CUC_Trichosanthes_rosthornii_2_RNA:0.0060227773)100:0.0010474586,CUC_Trichosanthes_rosthornii_1_RNA:0.0073692323)100:0.0058012017,CUC_Trichosanthes_truncata_SYS368_GSK:0.0423342486)100:0.0032743326,((CUC_Trichosanthes_sericeifolia_RNA:0.0158594352,CUC_Trichosanthes_villosa_RNA:0.0135487278)100:0.0008820601,CUC_Trichosanthes_truncata_RNA:0.0352207851)100:0.0029226786)100:0.0074397746,((((((CUC_Trichosanthes_baviensis_RNA:0.0060508390,(CUC_Trichosanthes_baviensis_SYS319_GSK:0.0444741020,CUC_Trichosanthes_pilosa:0.0113084878)100:0.0041263528)100:0.0051858126,CUC_Trichosanthes_pilosa_1_RNA:0.0079273445)100:0.0013540852,CUC_Trichosanthes_pilosa_2_RNA:0.0180898734)100:0.0018074379,CUC_Trichosanthes_pilosa_SYS242_GSK:0.0553467727)100:0.0071447232,((CUC_Trichosanthes_cucumerina:0.0117187547,CUC_Trichosanthes_lobata_SYS456_GSK:0.0382237893)100:0.0052423625,CUC_Trichosanthes_anguina_RNA:0.0321091322)100:0.0160768750)100:0.0044051149,CUC_Trichosanthes_tubiflora_SYS506_GSK:0.0826059021)100:0.0047640043)100:0.0052444620,(((CUC_Trichosanthes_pedata_RNA:0.0114252166,((((CUC_Trichosanthes_dunniana_RNA:0.0047202604,CUC_Trichosanthes_pubera_RNA:0.0058454219)100:0.0047803765,((CUC_Trichosanthes_rubriflos_GJ110_RNA:0.0205389446,(CUC_Trichosanthes_tricuspidata_SYS145_GSK:0.0202089512,CUC_Trichosanthes_wallichiana_SB14_GSK:0.0348574346)100:0.0042931693)100:0.0024111724,CUC_Trichosanthes_lepiniana_RNA:0.0072613199)100:0.0032678304)100:0.0010094962,CUC_Trichosanthes_sp_XWB13719_RNA:0.0097515353)100:0.0006754981,CUC_Trichosanthes_nervifolia_SB18_GSK:0.0387755801)100:0.0005094017)100:0.0038047661,CUC_Trichosanthes_cucumeroides_RNA:0.0125548995)100:0.0062502813,CUC_Trichosanthes_scabra_RNA:0.0287548954)100:0.0133392963)100:0.0037440107,((((CUC_Hodgsonia_macrocarpa:0.0147323210,CUC_Hodgsonia_macrocarpa_RNA:0.0080380705)100:0.0026694597,(CUC_Hodgsonia_macrocarpa_HM3926_RNA:0.0034252203,CUC_Hodgsonia_heteroclita_SYS034_GSK:0.0519464382)100:0.0044084907)100:0.0359139367,((((CUC_Echinopepon_bigelovii_RNA:0.0064344301,CUC_Echinopepon_bigelovii:0.0172324406)100:0.0400707524,(((CUC_Sicyos_angulatus_GSK:0.0167350265,CUC_Microsechium_helleri:0.0317912787)100:0.0209875971,(CUC_Sicyos_edulis_RNA:0.0099388402,CUC_Sicyos_edulis_SB09_GSK:0.0306949611)100:0.0300421966)100:0.0039418735,(CUC_Frantzia_pittieri_RNA:0.0244069852,CUC_Frantzia_tacaco:0.0275165285)100:0.0204521457)100:0.0134549092)100:0.0034649061,((((CUC_Cyclanthera_mathewsii_RNA:0.0175442289,CUC_Cyclanthera_pedata_RNA:0.0167618667)88:0.0052604165,CUC_Cyclanthera_pedata_SB21_GSK:0.0726222268)100:0.0167317309,(CUC_Echinopepon_milliflorus:0.0373229048,CUC_Rytidostylis_longisepala:0.1016700690)100:0.0155939674)100:0.0085166522,CUC_Hanburia_mexicana:0.0471718283)100:0.0222348882)100:0.0033661947,((CUC_Echinocystis_lobata_RNA:0.0050855146,CUC_Echinocystis_lobata:0.0244617389)100:0.0313380482,((CUC_Marah_fabacea:0.0261412730,CUC_Marah_fabacea_RNA:0.0162918984)100:0.0058937600,CUC_Marah_macrocarpa_RNA:0.0099876205)100:0.0098382609)100:0.0068430747)100:0.0264854182)100:0.0033290951,(CUC_Linnaeosicyos_amara:0.0088945535,CUC_Linnaeosicyos_amara_SYS507_GSK:0.0093254962)100:0.0501521602)100:0.0021948844)100:0.0058317224,(CUC_Nothoalsomitra_suberosa:0.0062460693,CUC_Nothoalsomitra_suberosa_SB27_GSK:0.0230041591)100:0.0362918227)100:0.0025053353,(((CUC_Luffa_sepium:0.0276845269,CUC_Luffa_aegyptiaca_SYS018_GSK:0.0530680949)100:0.0024987044,CUC_Luffa_aegyptiaca_RNA:0.0074878904)100:0.0062569600,CUC_Luffa_acutangula_RNA:0.0176611633)100:0.0360153032)100:0.0033500559)100:0.0184357390,((((CUC_Ampelosicyos_humblotii_1:0.0088870072,CUC_Ampelosicyos_humblotii_2:0.0164364702)99:0.0027477100,CUC_Ampelosicyos_humblotii_SB12_GSK:0.0140794433)100:0.0202528859,((CUC_Telfairia_occidentalis_WGS:0.0076010598,CUC_Telfairia_occidentalis_RNA:0.0222851849)100:0.0097707477,(CUC_Telfairia_pedata_RNA:0.0029803542,CUC_Telfairia_pedata:0.0175144522)100:0.0094439620)100:0.0242950352)100:0.0029043459,CUC_Cogniauxia_podolaena:0.0289418346)100:0.0182203081)100:0.0071332869,(((((CUC_Momordica_charantia_RNA:0.0048951029,CUC_Momordica_charantia_var_charantia_RNA:0.0029838094)100:0.0013309743,CUC_Momordica_charantia_var_abbreviata_RNA:0.0015816603)100:0.0224968076,CUC_Momordica_balsamina_GSK:0.0280706507)100:0.0021888878,(CUC_Momordica_foetida_GSK:0.0072696102,CUC_Momordica_foetida_RNA:0.0070241483)100:0.0215509662)100:0.0082940207,((CUC_Momordica_cochinchinensis_RNA:0.0321565775,((CUC_Momordica_cardiospermoides_RNA:0.0201451638,CUC_Momordica_rostrata_RNA:0.0194212946)100:0.0097596341,CUC_Momordica_peteri:0.0327271872)100:0.0084110013)100:0.0053937578,(CUC_Momordica_boivinii_RNA:0.0385637396,CUC_Momordica_sessilifolia_HS2565_GSK:0.0509864447)100:0.0225514668)100:0.0049910434)100:0.0333367328)100:0.0080553092,((CUC_Siraitia_grosvenorii_1_RNA:0.0053506577,(CUC_Siraitia_grosvenorii_2_RNA:0.0037131478,CUC_Siraitia_grosvenorii_3_RNA:0.0061196078)99:0.0013115562)100:0.0014267436,CUC_Siraitia_grosvenorii_WGS:0.0070631009)100:0.0372125925)100:0.0101402715,((CUC_Baijiania_taiwaniana_RNA:0.0369006203,((CUC_Baijiania_yunnanensis:0.0074490768,CUC_Baijiania_yunnanensis_HS2656_GSK:0.0090256206)100:0.0035706549,CUC_Baijiania_yunnanensis_RNA:0.0071866698)100:0.0125640113)100:0.0115600894,((CUC_Thladiantha_cordifolia_RNA:0.0057829008,CUC_Thladiantha_globicarpa_RNA:0.0083749481)100:0.0101773069,(((CUC_Thladiantha_nudiflora_RNA:0.0063523723,CUC_Thladiantha_villosula_RNA:0.0195303017)100:0.0069914928,CUC_Thladiantha_punctata_RNA:0.0106031608)100:0.0011254893,(CUC_Thladiantha_hookeri:0.0146267201,CUC_Thladiantha_dubia_SB06_GSK:0.0190755651)100:0.0019953707)100:0.0052314704)100:0.0377359721)100:0.0200351455)95:0.0028723662,((CUC_Indofevillea_khasiana:0.0114632927,CUC_Indofevillea_khasiana_RNA:0.0042390971)100:0.0027584460,CUC_Indofevillea_khasiana_SYS066_GSK:0.0180122125)100:0.0296583743)100:0.0439465331,(((((CUC_Cyclantheropsis_parviflora_1_RNA:0.0084532203,(CUC_Cyclantheropsis_parviflora_2_RNA:0.0056184235,(CUC_Cyclantheropsis_parviflora:0.0102849115,CUC_Cyclantheropsis_parviflora_SB11_GSK:0.0402128902)100:0.0067106788)100:0.0050436910)100:0.0673746620,(CUC_Sicydium_diffusum:0.0867199337,CUC_Pteropepon_deltoideus:0.0844205598)100:0.0072966424)100:0.0192085316,(CUC_Fevillea_cordifolia_WGS:0.0205862669,(CUC_Fevillea_pergamentacea:0.0227941715,CUC_Fevillea_pedatifolia_GSK:0.0140545765)100:0.0074771027)100:0.0499082434)100:0.0268311578,(((CUC_Gerrardanthus_macrorhizus:0.0112713702,CUC_Gerrardanthus_macrorhizus_SB22_GSK:0.0353794245)100:0.0186372126,(CUC_Gerrardanthus_macrorhizus_RNA:0.0225589559,CUC_Gerrardanthus_lobatus_RNA:0.0454727743)100:0.0093591491)100:0.0652180048,(((CUC_Siolmatra_brasiliensis:0.0222226715,CUC_Siolmatra_pentaphylla_WGS:0.1089576113)100:0.0110371090,CUC_Zanonia_indica:0.0393554582)100:0.0360831766,(((CUC_Xerosicyos_tripartitus_RNA:0.0192774293,CUC_Xerosicyos_pubescens:0.0242424656)100:0.0018643519,CUC_Xerosicyos_pubescens_RNA:0.0201546731)100:0.0061797020,CUC_Xerosicyos_danguyi_RNA:0.0300053233)100:0.0406310581)100:0.0185057633)100:0.0072317036)100:0.0187708158,((((((((((((CUC_Gynostemma_microspermum_GSK:0.0223577462,CUC_Gynostemma_burmanicum_SB16_GSK:0.0255500186)100:0.0037437409,CUC_Gynostemma_microspermum_GJ058_RNA:0.0102926714)98:0.0010818703,CUC_Gynostemma_pentaphyllum_RNA:0.0082029260)99:0.0021920748,CUC_Gynostemma_laxum_RNA:0.0066109164)100:0.0012982078,CUC_Gynostemma_burmanicum:0.0157365466)100:0.0014172065,(CUC_Gynostemma_pubescens_RNA:0.0075274155,((CUC_Gynostemma_longipes_leaf_RNA:0.0050240801,CUC_Gynostemma_longipes_rattan_RNA:0.0044382884)100:0.0015458766,CUC_Gynostemma_longipes_stolon_RNA:0.0038322289)100:0.0022397246)100:0.0012233782)100:0.0084442719,((CUC_Gynostemma_aggregatum_RNA:0.0040555407,CUC_Gynostemma_yixingense_WGS:0.0112931338)100:0.0035147952,CUC_Gynostemma_cardiospermum_RNA:0.0062058827)100:0.0087614068)100:0.0056193797,CUC_Gynostemma_compressum_RNA:0.0216415447)100:0.0518781418,((CUC_Gomphogyne_cissiformis_RNA:0.0589964334,CUC_Gomphogyne_cissiformis:0.0634176306)100:0.0285874465,((CUC_Hemsleya_carnosiflora_RNA:0.0062721557,(CUC_Hemsleya_macrosperma_RNA:0.0093555191,CUC_Hemsleya_amabilis:0.0162455258)100:0.0026336604)92:0.0018157169,CUC_Hemsleya_chinensis_RNA:0.0081497945)100:0.0344530002)100:0.0310068872)100:0.0163503423,(CUC_Neoalsomitra_integrifoliola_RNA:0.0361800795,(CUC_Neoalsomitra_sarcophylla:0.0131986884,CUC_Neoalsomitra_sarcophylla_RNA:0.0065982599)100:0.0573615509)100:0.0227253808)100:0.0195213215,CUC_Bayabusua_clarkei:0.0620524649)100:0.0039543409,CUC_Alsomitra_macrocarpa:0.0663725357)100:0.0079266458)96:0.0022332625)100:0.0058686086,((CUC_Actinostemma_biglandulosum:0.0145365581,CUC_Actinostemma_biglandulosum_RNA:0.0025579405)100:0.0370789148,(CUC_Actinostemma_paniculatum_RNA:0.0201449557,CUC_Actinostemma_tenerum_RNA:0.0536664360)100:0.0223672008)100:0.0687445154)100:0.1354252738)62:0.0065027521,((COR_Coriaria_nepalensis:0.0104005087,COR_Coriaria_nepalensis_RNA:0.0095361233)100:0.1860683604,(CRN_Corynocarpus_laevigatus_HS5848_WGS:0.0317512462,CRN_Corynocarpus_cribbianus:0.0940381520)100:0.1038268070)100:0.0380393786)62:0.0084041934)100:0.0601533041,(((ROS_Elaeagnus_pungens_RNA:0.2093801697,((ROS_Frangula_caroliniana_RNA:0.0234519390,ROS_Rhamnus_japonica_RNA:0.0263912826)100:0.0595460988,ROS_Ziziphus_jujuba_RNA:0.0952711821)100:0.0429670324)100:0.0072517057,((((ROS_Ficus_religiosa_RNA:0.0787743485,ROS_Morus_nigra_RNA:0.0716636806)100:0.0397373651,(ROS_Urtica_dioica_RNA:0.2874633146,ROS_Boehmeria_nivea_RNA:0.1100848443)100:0.0651633638)100:0.0251122888,(((((ROS_Cannabis_sativa_core_RNA:0.0023120457,ROS_Cannabis_sativa_stem_RNA:0.0017929248)100:0.0012809969,ROS_Cannabis_sativa_stem_peel_RNA:0.0023781904)100:0.0020102362,ROS_Cannabis_sativa_xylem_RNA:0.0036691376)100:0.0574790681,ROS_Humulus_lupulus_RNA:0.0355126015)100:0.0750840600,ROS_Celtis_occidentalis_RNA:0.0652611661)100:0.0397219056)100:0.0276335417,ROS_Ulmus_alata_RNA:0.1478971014)100:0.0308761302)100:0.0316039982,((((((ROS_Amelanchier_canadensis_RNA:0.0163455711,((ROS_Malus_baccata_RNA:0.0192101847,ROS_Sorbus_koehneana_RNA:0.0187924629)100:0.0022587406,ROS_Cotoneaster_transcaucasicus_RNA:0.0196662741)100:0.0035808011)100:0.0681737698,ROS_Aruncus_dioicus_RNA:0.1072719793)100:0.0089767294,(ROS_Kerria_japonica_RNA:0.0669813458,ROS_Prunus_prostrata_RNA:0.0584274667)100:0.0050325322)100:0.0068261413,ROS_Physocarpus_opulifolius_RNA:0.0702119058)100:0.0229030752,(ROS_Cercocarpus_ledifolius_RNA:0.0233531963,ROS_Dryas_octopetala_RNA:0.0195452663)100:0.0443346208)100:0.0081124121,((ROS_Rosa_palustris_RNA:0.0297666983,ROS_Sanguisorba_minor_RNA:0.0833900806)100:0.0261637450,ROS_Geum_quellyon_RNA:0.1132995085)100:0.0699325114)100:0.0759912289)100:0.0315662230)100:0.0083974677,((((((((FAB_Acacia_pycnantha_GH_RNA:0.0339925418,(FAB_Calliandra_calothyrsus_GH_RNA:0.0324711883,FAB_Calliandra_hygrophila_GH_CAP:0.0332841359)100:0.0341242836)100:0.0158051395,FAB_Mimosa_pudica_GH_RNA:0.0966238138)100:0.0724984902,FAB_Cassia_fistula_GH_WGS:0.0649394164)100:0.0416465415,(((FAB_Adesmia_erinacea_GH_RNA:0.0080692340,FAB_Adesmia_spinosissima_SH_RNA:0.0080160285)100:0.1068638702,FAB_Dalea_candida_GH_CAP:0.1178337216)100:0.0130814530,(((FAB_Daviesia_acicularis_GH_CAP:0.0558899757,(((FAB_Gastrolobium_bilobum_GH_CAP:0.0078951683,FAB_Gastrolobium_grandiflorum_GH_GSK:0.0820930663)97:0.0131353431,FAB_Oxylobium_cordifolium_GH_CAP:0.0203080415)97:0.0069991205,FAB_Jacksonia_spinosa_GH_CAP:0.0307731753)100:0.0265039056)100:0.0039705709,FAB_Gompholobium_polymorphum_RNA:0.0518545151)100:0.0136206482,(((FAB_Bituminaria_bituminosa_TH_RNA:0.0574359293,FAB_Glycine_soja_RNA:0.0414286610)100:0.0409680394,FAB_Galactia_tenuiflora_GH_CAP:0.0808609314)100:0.0213823024,((((FAB_Astragalus_membranaceus_GH_RNA:0.0040409794,FAB_Astragalus_propinquus_GH_RNA:0.0048642856)100:0.0202900240,(FAB_Astragalus_verus_SH_GSK:0.0432148610,FAB_Astragalus_spinosus_SH_GSK:0.0404629648)100:0.0333221916)100:0.0506936096,FAB_Onobrychis_viciifolia_GH_RNA:0.0898278783)100:0.0079412112,FAB_Halimodendron_halodendron_SH_GSK:0.0815166838)100:0.0389896295)100:0.0061246058)100:0.0149661628)100:0.0551228582)100:0.0115488061,(FAB_Copaifera_officinalis_RNA:0.1371440279,(FAB_Bauhinia_tomentosa_GH_RNA:0.0686919119,FAB_Cercis_canadensis_RNA:0.0273847347)100:0.0614277104)100:0.0075920992)100:0.0672139934,FAB_Quillaja_saponaria_RNA:0.1358490314)73:0.0111800913,FAB_Polygala_lutea_RNA:0.3295401758)100:0.0664473600,(FAG_Lophozonia_obliqua_RNA:0.0864912162,((((FAG_Alnus_serrulata_RNA:0.0307155634,FAG_Betula_pendula_RNA:0.0277959788)100:0.0205340693,FAG_Casuarina_equisetifolia_RNA:0.1096311362)100:0.0245989241,((FAG_Juglans_nigra_RNA:0.0142475550,FAG_Carya_glabra_RNA:0.0587843480)100:0.0744954825,FAG_Morella_cerifera_RNA:0.1003735069)100:0.0135120017)100:0.0115251713,(FAG_Fagus_sylvatica_RNA:0.0489899738,((FAG_Castanea_pumila_RNA:0.0057985305,FAG_Castanea_crenata_RNA:0.0071239661)100:0.0103286689,FAG_Quercus_shumardii_RNA:0.0150303735)100:0.0465320694)100:0.0341138451)100:0.0222558334)100:0.0347207361)100:0.0073179765)100:0.0186798654,((((((((MAL_Casearia_arborea_SH_RNA:0.0255674815,(MAL_Casearia_glomerata_GH_WGS:0.0249846883,MAL_Casearia_nitida_SH_RNA:0.0262198538)100:0.0106731921)100:0.0809484215,((MAL_Xylosma_congesta_GH_GSK:0.0138175963,(MAL_Xylosma_terrae-reginae_GH_CAP:0.0220988392,MAL_Flacourtia_jangomas_RNA:0.0263946821)98:0.0018765171)100:0.0339398652,MAL_Salix_fargesii_RNA:0.0721106932)100:0.0482190351)100:0.0497634000,(MAL_Viola_tricolor_RNA:0.2388819685,(MAL_Passiflora_caerulea_RNA:0.1307144445,MAL_Malesherbia_fasciculata_RNA:0.0941793414)100:0.0867698963)100:0.0151405034)100:0.0133869776,(((((((MAL_Hypericum_perforatum_RNA:0.1862474305,MAL_Podostemum_ceratophyllum_RNA:0.5787684513)100:0.0646144020,MAL_Mammea_americana_RNA:0.1068048455)100:0.0274044946,MAL_Garcinia_livingstonei_RNA:0.1799395174)100:0.0850386962,MAL_Linum_usitatissimum_RNA:0.3486146713)57:0.0177352854,(MAL_Ochna_serrulata_RNA:0.2487301910,MAL_Phyllanthus_sp_RNA:0.2450512479)69:0.0233543747)57:0.0083261295,(MAL_Galphimia_gracilis_RNA:0.2478263730,MAL_Elatine_minima_RNA:0.1925927663)100:0.0447910230)71:0.0073372688,(MAL_Caryocar_brasiliense_WGS:0.1723431251,MAL_Chrysobalanus_icaco_RNA:0.2002544564)72:0.0127070992)84:0.0048797634)82:0.0030283955,(((MAL_Erythroxylum_coca_RNA:0.1930085642,MAL_Rhizophora_mangle_RNA:0.1532292115)100:0.0359440980,(MAL_Ixonanthes_reticulata_RNA:0.1792374105,MAL_Bhesa_paniculata_RNA:0.1381102742)44:0.0063711703)58:0.0055049531,(MAL_Drypetes_deplanchei_RNA:0.1324332544,MAL_Galearia_maingayi_RNA:0.1025412738)68:0.0068086904)66:0.0054346980)71:0.0051668762,((MAL_Euphorbia_mesembryanthemifolia_RNA:0.2577386825,MAL_Clutia_pulchella_RNA:0.1696849856)100:0.0305083759,((MAL_Rafflesia_cantleyi_RNA:0.0090485871,MAL_Rafflesia_tuan-mudae_RNA:0.0079869795)100:0.4207845040,((APO_Pilostyles_aethiopica:0.2248161910,APO_Pilostyles_thurberi_RNA:0.3039568638)100:0.0872941867,APO_Apodanthes_caseariae:0.2673369299)100:0.2267421930)100:0.0532751883)71:0.0095441034)100:0.0439775809,((HUA_Afrostyrax_kamerunensis_GSK:0.0144796649,HUA_Afrostyrax_lepidophyllus_GSK:0.0103054190)100:0.0278280440,HUA_Hua_gabonii_GSK:0.0503158811)100:0.1250986434)100:0.0143751768,((MLV_Bixa_orellana_RNA:0.1347370268,(MLV_Schizolaena_sp_RNA:0.0784637811,MLV_Cistus_inflatus_RNA:0.1845305627)100:0.0631300149)100:0.0164443569,(MLV_Muntingia_calabura_RNA:0.2074580698,MLV_Dombeya_burgessiae_RNA:0.1816533257)100:0.0145150872)100:0.0643811429)100:0.0201406188)100:0.1516485364);

ALISIM COMMAND
--------------
To simulate an alignment of the same length as the original alignment, using the tree and model parameters estimated from this analysis, you can use the following command:

--alisim simulated_MSA -t 02_naive/iqtree_concat_OK_Mega353_naive.treefile -p ../071_align_OK_Mega353/03_trimmed/05_naive/01_coding_NUC/02_NT.best_model.nex

To mimic the alignment used to produce this analysis, i.e. simulate an alignment of the same length as the original alignment, using the tree and model parameters estimated from this analysis *and* copying the same gap positions as the original alignment, you can use the following command:

iqtree -s <alignment.phy> --alisim mimicked_MSA

To simulate any number of alignments in either of the two commandlines above, use the --num-alignments options, for example mimic 100 alignments you would use the command line:

iqtree -s <alignment.phy> --alisim mimicked_MSA --num-alignments 100

For more information on using AliSim, please visit: www.iqtree.org/doc/AliSim

TIME STAMP
----------

Date and time: Tue Jul 18 07:08:19 2023
Total CPU time used: 1952749.612 seconds (542h:25m:49s)
Total wall-clock time used: 35512.07227 seconds (9h:51m:52s)
```
