## Supplementary material for "A novel phylogenomics pipeline reveals extensive topological conflict in the evolution of the angiosperm order Cucurbitales": iqtree_concat_OK_Mega353_naive.treefile

```
(VIT_Cissus_quadrangularis_RNA:0.0998584897,(VIT_Tetrastigma_voinierianum_RNA:0.0158510680,VIT_Tetrastigma_obtectum_RNA:0.0242944966)100:0.0613583418,((((((ANI_Anisophyllea_cinnamomoides:0.0340769840,ANI_Anisophyllea_purpurascens_GSK:0.0327146159)100:0.0336501598,(ANI_Poga_oleosa:0.0315256727,(ANI_Combretocarpus_rotundatus:0.1000409753,ANI_Polygonanthus_amazonicus:0.2017749666)100:0.2157830188)100:0.0911067435)100:0.1752816541,(((((BEG_Begonia_coptidifolia_WGS:0.0397348060,(((BEG_Begonia_fuchsioides_leaf_RNA:0.0079511178,BEG_Begonia_fuchsioides_root_RNA:0.0073047862)100:0.0707843501,BEG_Begonia_petasitifolia:0.0503754239)100:0.0043005963,(BEG_Begonia_sp_RNA:0.0174523742,BEG_Begonia_conchifolia_RNA:0.0213176441)100:0.0110502998)100:0.0091605933)100:0.0651705601,BEG_Hillebrandia_sandwicensis:0.1035595890)100:0.1530747240,((DAT_Datisca_cannabina:0.0536237507,(DAT_Datisca_glomerata_WGS:0.0054189192,((DAT_Datisca_glomerata_nodule_RNA:0.0011528972,DAT_Datisca_glomerata_leaf_RNA:0.0022717869)100:0.0005330991,DAT_Datisca_glomerata_root_RNA:0.0008420026)100:0.0014331218)100:0.0346967601)100:0.1065849073,(TET_Octomeles_sumatrana:0.0810209393,TET_Tetrameles_nudiflora:0.0874562552)100:0.0823038106)96:0.0088670577)100:0.0223033327,(((((((((((((((((((CUC_Cucurbita_maxima_RNA:0.0100863031,((CUC_Cucurbita_ecuadorensis:0.0132310492,CUC_Cucurbita_ecuadorensis_2_RNA:0.0110184344)100:0.0043318675,CUC_Cucurbita_ecuadorensis_1_RNA:0.0060372409)100:0.0048954618)100:0.0084029178,(((CUC_Cucurbita_argyrosperma_RNA:0.0084615600,CUC_Cucurbita_moschata_RNA:0.0101284625)100:0.0058896755,(CUC_Cucurbita_pepo_subsp_pepo_RNA:0.0078855039,(CUC_Cucurbita_pepo_subsp_texana_RNA:0.0352506361,(CUC_Cucurbita_pepo_var_ovifera_GSK:0.0150154813,CUC_Cucurbita_pepo_var_ozarkana_GSK:0.0094987781)100:0.0276710754)100:0.0051818480)100:0.0074432008)100:0.0021831582,(CUC_Cucurbita_okeechobeensis_RNA:0.0080568106,CUC_Cucurbita_lundelliana_RNA:0.0105998788)100:0.0120808898)100:0.0029772572)100:0.0067003549,CUC_Cucurbita_ficifolia_RNA:0.0203491980)100:0.0029013328,(CUC_Cucurbita_foetidissima_1_RNA:0.0175603373,(CUC_Cucurbita_pedatifolia_RNA:0.0173520810,CUC_Cucurbita_foetidissima_2_RNA:0.0075349602)100:0.0046143168)100:0.0089570655)100:0.0062103868,((CUC_Cucurbita_digitata_GSK:0.0169274260,CUC_Cucurbita_palmata_RNA:0.0071096011)100:0.0030731000,CUC_Cucurbita_cordata_RNA:0.0171395303)100:0.0143043730)100:0.0191333701,CUC_Peponopsis_adhaerens:0.0327101817)87:0.0030952486,(((CUC_Sicana_odorifera_RNA:0.0098063169,CUC_Sicana_odorifera:0.0140654917)100:0.0154652971,CUC_Calycophysum_brevipes:0.0267381481)100:0.0046355956,CUC_Penelopeia_sphaerica:0.0400316481)87:0.0030860415)99:0.0017299337,CUC_Polyclathra_cucumerina:0.0402729059)90:0.0017389869,(((CUC_Abobra_tenuifolia:0.0355880738,((CUC_Cayaponia_domingensis:0.0273461659,CUC_Cayaponia_selysioides:0.0274585252)100:0.0032853205,(CUC_Cayaponia_racemosa_RNA:0.0392848858,CUC_Cayaponia_cordata_HM3711_RNA:0.0278662454)100:0.0082025209)100:0.0047187537)100:0.0056193999,(((CUC_Cionosicys_macranthus:0.0105927743,CUC_Cionosicys_macranthus_HS2657_GSK:0.0393753485)100:0.0062330607,CUC_Cionosicys_macranthus_RNA:0.0072232649)100:0.0167680286,CUC_Schizocarpum_filiforme:0.0461041136)99:0.0026655414)100:0.0057194830,CUC_Tecunumania_stothertiae:0.0359938155)100:0.0026881434)100:0.0258223214,((((((((((CUC_Apodanthera_mathewsii_HS5725_WGS:0.0140031626,(CUC_Ceratosanthes_palmata:0.0111003751,CUC_Halosicyos_ragonesei:0.0148043100)100:0.0146931338)100:0.0014386019,((((CUC_Ibervillea_maxima_HM3187_RNA:0.0201563355,CUC_Ibervillea_maxima:0.0101789920)100:0.0043045415,CUC_Ibervillea_sonorae_RNA:0.0356919041)100:0.0029461536,CUC_Ibervillea_tenuisecta_RNA:0.0192181855)100:0.0016538573,CUC_Tumamoca_macdougalii:0.0268915482)100:0.0036733913)100:0.0005624322,((((((CUC_Wilbrandia_hibiscoides_1_WGS:0.0048825410,CUC_Wilbrandia_hibiscoides_2_WGS:0.0046226726)100:0.0082976779,CUC_Wilbrandia_ebracteata:0.0130777244)100:0.0019010684,CUC_Melothrianthus_argenteus:0.0183969519)100:0.0006534965,((CUC_Gurania_lobata_GJ079_RNA:0.0120057720,CUC_Gurania_subumbellata:0.0474548741)100:0.0023280111,(CUC_Psiguria_triphylla_RNA:0.0171242114,CUC_Psiguria_pedata:0.0160909449)100:0.0021249227)100:0.0032966820)100:0.0052603145,(((CUC_Doyerea_emetocathartica:0.0125519873,CUC_Doyerea_trifoliata:0.0122840983)100:0.0045421849,CUC_Pseudoapodanthera_villosa:0.0296234776)100:0.0162224415,CUC_Melothrianthus_sagittifolius_RNA:0.0295782508)99:0.0012289555)100:0.0016591529,(CUC_Cucurbitopsis_aspera_RNA:0.0165466549,CUC_Cucurbitella_duriaei:0.0229567992)100:0.0068449964)100:0.0002755727)100:0.0036306441,((CUC_Kedrostis_nana:0.0099051254,CUC_Kedrostis_nana_1_RNA:0.0047731061)100:0.0033230987,CUC_Kedrostis_nana_2_RNA:0.0070829104)100:0.0120587503)100:0.0014953751,CUC_Kedrostis_bennettii:0.0383352781)100:0.0015074063,(((CUC_Kedrostis_africana:0.0148755526,CUC_Kedrostis_pseudogijef:0.0184046866)100:0.0138498045,(CUC_Corallocarpus_welwitschii:0.0116196057,CUC_Corallocarpus_boehmii_SB19_GSK:0.0167818008)100:0.0158072408)100:0.0025209190,CUC_Corallocarpus_glomeruliflorus_RNA:0.0266716016)100:0.0020880621)100:0.0031052324,((CUC_Seyrigia_humbertii_RNA:0.0094427843,CUC_Seyrigia_gracilis:0.0157362567)100:0.0096790262,((CUC_Trochomeriopsis_diversifolia:0.0101903308,CUC_Trochomeriopsis_diversifolia_RNA:0.0037350324)100:0.0082520908,CUC_Kedrostis_elongata:0.0221324517)100:0.0004354868)100:0.0041795057)100:0.0017712368,((CUC_Dendrosicyos_socotranus:0.0080029388,CUC_Dendrosicyos_socotranus_HS5731_WGS:0.0034257379)89:0.0009511273,CUC_Dendrosicyos_socotranus_SB25_GSK:0.0160363451)100:0.0242315848)100:0.0130307171,(CUC_Bambekea_racemosa_HS5726_WGS:0.0217452188,CUC_Eureiandra_eburnea:0.0331359316)100:0.0034286044)100:0.0157965838,((((((CUC_Citrullus_naudinianus_WGS:0.0197515208,((((CUC_Citrullus_amarus_WGS:0.0050763926,(((CUC_Citrullus_lanatus_1_WGS:0.0021414134,CUC_Citrullus_lanatus_3_WGS:0.0020738055)100:0.0009778177,CUC_Citrullus_lanatus_2_WGS:0.0049987863)100:0.0008083697,CUC_Citrullus_mucosospermus_WGS:0.0022741138)100:0.0045821041)100:0.0025290631,(CUC_Citrullus_ecirrhosus:0.0076738726,CUC_Citrullus_ecirrhosus_WGS:0.0026010685)100:0.0072972919)100:0.0008187467,CUC_Citrullus_rehmii_WGS:0.0070047140)100:0.0007311065,CUC_Citrullus_colocynthis_WGS:0.0090624192)100:0.0094979150)100:0.0171618962,((CUC_Peponium_poissonii:0.0204606912,CUC_Peponium_vogelii_RNA:0.0090599977)100:0.0206151310,((CUC_Lagenaria_siceraria_GJ113_RNA:0.0021648476,(CUC_Lagenaria_siceraria_var_hispida_RNA:0.0023407760,CUC_Lagenaria_siceraria_var_microcarpa_RNA:0.0015021828)100:0.0009868185)100:0.0005853998,CUC_Lagenaria_siceraria_var_siceraria_WGS:0.0049023804)100:0.0217532449)100:0.0026214983)100:0.0042308488,((((((((((((((CUC_Cucumis_anguria:0.0144647592,CUC_Cucumis_anguria_WGS:0.0032237038)100:0.0057106980,(CUC_Cucumis_prophetarum:0.0083314424,CUC_Cucumis_prophetarum_WGS:0.0029473998)100:0.0067515402)100:0.0016784939,CUC_Cucumis_dipsaceus_WGS:0.0093019166)100:0.0011424294,(CUC_Cucumis_myriocarpus_WGS:0.0087488330,CUC_Cucumis_zeyherii_WGS:0.0070348989)100:0.0029639332)100:0.0020108797,CUC_Cucumis_ficifolius_WGS:0.0132734885)100:0.0013722996,CUC_Cucumis_rigidus:0.0152083506)100:0.0022465276,CUC_Cucumis_omissus_HS5733_WGS:0.0119874161)100:0.0088238570,(CUC_Cucumis_metuliferus_1_RNA:0.0058943940,CUC_Cucumis_metuliferus_2_RNA:0.0015620786)100:0.0144764471)100:0.0023669324,((CUC_Cucumis_melo_RNA:0.0027904557,(CUC_Cucumis_melo_subsp_melo_WGS:0.0047735401,CUC_Cucumis_melo_subsp_agrestis_WGS:0.0055234234)100:0.0029543411)100:0.0194192948,(((CUC_Cucumis_hystrix_RNA:0.0086114029,CUC_Cucumis_hystrix_WGS:0.0093168338)100:0.0084950943,(CUC_Cucumis_sativus_var_hardwickii_RNA:0.0044192462,CUC_Cucumis_sativus_var_sativus_RNA:0.0107757686)100:0.0093080154)100:0.0045971260,CUC_Cucumis_maderaspatanus_RNA:0.0148341038)100:0.0078205580)100:0.0059817204)100:0.0249801173,CUC_Muellerargia_timorensis:0.0539961709)100:0.0069856441,(CUC_Papuasicyos_belensis:0.0177745941,CUC_Scopellaria_diversifolia:0.0145927842)100:0.0365480726)94:0.0021229528,(((CUC_Zehneria_scabra_RNA:0.0110333567,((CUC_Zehneria_maysorensis_RNA:0.0044100520,CUC_Zehneria_mucronata_RNA:0.0032262891)100:0.0063321150,CUC_Zehneria_scabra:0.0211451526)100:0.0030404340)100:0.0169295310,(CUC_Zehneria_indica_RNA:0.0372283947,CUC_Zehneria_pallidinervia_RNA:0.0408915592)100:0.0048202579)100:0.0075842142,CUC_Zehneria_sp:0.0496550719)100:0.0130785246)85:0.0020604832,(((CUC_Dactyliandra_welwitschii:0.0314388149,(CUC_Trochomeria_macrocarpa:0.0144982421,CUC_Trochomeria_macrocarpa_RNA:0.0092480290)100:0.0127977664)100:0.0030503467,CUC_Blastania_cerasiformis:0.0314407758)100:0.0082340964,(CUC_Benincasa_hispida:0.0096441045,CUC_Benincasa_hispida_RNA:0.0020573976)100:0.0296242519)100:0.0072746170)100:0.0015745312,(((((CUC_Solena_heterophylla:0.0135855219,CUC_Solena_amplexicaulis_RNA:0.0070171130)100:0.0120841811,(CUC_Khmeriosicyos_harmandii:0.0269327014,CUC_Borneosicyos_simplex:0.0247428185)100:0.0034922835)100:0.0010055620,(CUC_Lemurosicyos_variegata:0.0850664922,CUC_Lemurosicyos_variegata_HS0262_WGS:0.0110584044)100:0.0093499553)100:0.0130489510,(CUC_Cephalopentandra_ecirrhosa_RNA:0.0048083322,CUC_Cephalopentandra_ecirrhosa:0.0126147931)100:0.0286546905)100:0.0033015553,CUC_Raphidiocystis_welwitschii_HS5553_WGS:0.0477753515)100:0.0099858882)100:0.0015031204)100:0.0015620062,((CUC_Diplocyclos_palmatus:0.0105790947,CUC_Diplocyclos_palmatus_RNA:0.0050109522)100:0.0219620551,((CUC_Coccinia_rehmannii_GJ090_RNA:0.0131282718,CUC_Coccinia_trilobata_RNA:0.0109800962)100:0.0092676791,((CUC_Coccinia_grandis_RNA:0.0110665603,CUC_Coccinia_grandis_XWB13686_RNA:0.0070851122)100:0.0117705388,CUC_Coccinia_sessilifolia:0.0283852772)100:0.0038925758)100:0.0062551021)100:0.0108488379)88:0.0012681435,(CUC_Acanthosicyos_horridus:0.0423111939,CUC_Ruthalicia_eglandulosa:0.0520579967)88:0.0107786615)100:0.0029956900,(CUC_Indomelothria_chlorocarpa:0.0407794417,((CUC_Melothria_pendula:0.0126858104,CUC_Melothria_pendula_RNA:0.0059108540)100:0.0206516329,(CUC_Melothria_sphaerocarpa_RNA:0.0142852476,CUC_Melothria_campestris:0.0228906748)100:0.0063029185)100:0.0127489456)100:0.0172661837)100:0.0212628689)100:0.0051968653)100:0.0049601008,((((CUC_Herpetospermum_pedunculosum:0.0095091432,CUC_Herpetospermum_pedunculosum_SB13_GSK:0.0321621533)100:0.0032441914,CUC_Herpetospermum_pedunculosum_RNA:0.0060696955)100:0.0247559392,(CUC_Schizopepon_bryoniifolius:0.0449447823,(CUC_Schizopepon_bryoniifolius_RNA:0.0104934419,CUC_Schizopepon_monoicus_RNA:0.0120550023)100:0.0263068985)100:0.0092013995)100:0.0173885499,(((CUC_Ecballium_elaterium:0.0105619374,CUC_Ecballium_elaterium_RNA:0.0033648018)100:0.0393199602,((CUC_Bryonia_marmorata:0.0088433911,(CUC_Bryonia_marmorata_SB24_GSK:0.0455827480,CUC_Bryonia_dioica_GSK:0.0312747741)100:0.0143997496)100:0.0064588639,CUC_Bryonia_dioica_RNA:0.0055358494)100:0.0403068495)100:0.0212347546,CUC_Austrobryonia_argillicola:0.0626722183)100:0.0041019561)100:0.0046873750)100:0.0023921412,((((((((((CUC_Trichosanthes_homophylla_SB10_GSK:0.0241647626,CUC_Trichosanthes_kirilowii_SB17_GSK:0.0296676302)100:0.0046112778,CUC_Trichosanthes_rosthornii_2_RNA:0.0060229306)100:0.0010478828,CUC_Trichosanthes_rosthornii_1_RNA:0.0073697726)100:0.0058021662,CUC_Trichosanthes_truncata_SYS368_GSK:0.0423387782)100:0.0032732628,((CUC_Trichosanthes_sericeifolia_RNA:0.0158604360,CUC_Trichosanthes_villosa_RNA:0.0135497277)100:0.0008822328,CUC_Trichosanthes_truncata_RNA:0.0352236861)100:0.0029236772)100:0.0074401788,((((((CUC_Trichosanthes_baviensis_RNA:0.0060511699,(CUC_Trichosanthes_baviensis_SYS319_GSK:0.0444763469,CUC_Trichosanthes_pilosa:0.0113111577)100:0.0041245311)100:0.0051860964,CUC_Trichosanthes_pilosa_1_RNA:0.0079282891)100:0.0013544559,CUC_Trichosanthes_pilosa_2_RNA:0.0180910419)100:0.0018063835,CUC_Trichosanthes_pilosa_SYS242_GSK:0.0553504585)100:0.0071469971,((CUC_Trichosanthes_cucumerina:0.0117192574,CUC_Trichosanthes_lobata_SYS456_GSK:0.0382242683)100:0.0052434080,CUC_Trichosanthes_anguina_RNA:0.0321144472)100:0.0160771908)100:0.0044055852,CUC_Trichosanthes_tubiflora_SYS506_GSK:0.0826125895)100:0.0047646203)100:0.0052444036,(((CUC_Trichosanthes_pedata_RNA:0.0114264214,((((CUC_Trichosanthes_dunniana_RNA:0.0047207075,CUC_Trichosanthes_pubera_RNA:0.0058457799)100:0.0047806419,((CUC_Trichosanthes_rubriflos_GJ110_RNA:0.0205414338,(CUC_Trichosanthes_tricuspidata_SYS145_GSK:0.0202110590,CUC_Trichosanthes_wallichiana_SB14_GSK:0.0348595065)100:0.0042933826)100:0.0024114736,CUC_Trichosanthes_lepiniana_RNA:0.0072611899)100:0.0032680860)100:0.0010097490,CUC_Trichosanthes_sp_XWB13719_RNA:0.0097519586)100:0.0006754117,CUC_Trichosanthes_nervifolia_SB18_GSK:0.0387797602)100:0.0005097249)100:0.0038050926,CUC_Trichosanthes_cucumeroides_RNA:0.0125562245)100:0.0062512316,CUC_Trichosanthes_scabra_RNA:0.0287573463)100:0.0133401965)100:0.0037440561,((((CUC_Hodgsonia_macrocarpa:0.0147337359,CUC_Hodgsonia_macrocarpa_RNA:0.0080392145)100:0.0026698012,(CUC_Hodgsonia_macrocarpa_HM3926_RNA:0.0034260442,CUC_Hodgsonia_heteroclita_SYS034_GSK:0.0519507522)100:0.0044079601)100:0.0359173474,((((CUC_Echinopepon_bigelovii_RNA:0.0064348199,CUC_Echinopepon_bigelovii:0.0172336125)100:0.0400741839,(((CUC_Sicyos_angulatus_GSK:0.0167368244,CUC_Microsechium_helleri:0.0317938441)100:0.0209903778,(CUC_Sicyos_edulis_RNA:0.0099399590,CUC_Sicyos_edulis_SB09_GSK:0.0306981448)100:0.0300436590)100:0.0039417295,(CUC_Frantzia_pittieri_RNA:0.0244095104,CUC_Frantzia_tacaco:0.0275176553)100:0.0204529776)100:0.0134566876)100:0.0034657597,((((CUC_Cyclanthera_mathewsii_RNA:0.0175454486,CUC_Cyclanthera_pedata_RNA:0.0167619079)88:0.0052581447,CUC_Cyclanthera_pedata_SB21_GSK:0.0726320425)100:0.0167350317,(CUC_Echinopepon_milliflorus:0.0373255614,CUC_Rytidostylis_longisepala:0.1016747352)100:0.0155945159)100:0.0085180837,CUC_Hanburia_mexicana:0.0471727003)100:0.0222356068)100:0.0033661517,((CUC_Echinocystis_lobata_RNA:0.0050857232,CUC_Echinocystis_lobata:0.0244634713)100:0.0313411405,((CUC_Marah_fabacea:0.0261430366,CUC_Marah_fabacea_RNA:0.0162927101)100:0.0058946145,CUC_Marah_macrocarpa_RNA:0.0099880581)100:0.0098393569)100:0.0068434273)100:0.0264876915)100:0.0033286984,(CUC_Linnaeosicyos_amara:0.0088957227,CUC_Linnaeosicyos_amara_SYS507_GSK:0.0093260640)100:0.0501564849)100:0.0021956186)100:0.0058323123,(CUC_Nothoalsomitra_suberosa:0.0062470973,CUC_Nothoalsomitra_suberosa_SB27_GSK:0.0230068534)100:0.0362944330)100:0.0025060584,(((CUC_Luffa_sepium:0.0276890996,CUC_Luffa_aegyptiaca_SYS018_GSK:0.0530760388)100:0.0024971760,CUC_Luffa_aegyptiaca_RNA:0.0074886439)100:0.0062576448,CUC_Luffa_acutangula_RNA:0.0176618124)100:0.0360184094)100:0.0033500212)100:0.0184367762,((((CUC_Ampelosicyos_humblotii_1:0.0088879915,CUC_Ampelosicyos_humblotii_2:0.0164377714)99:0.0027488280,CUC_Ampelosicyos_humblotii_SB12_GSK:0.0140802467)100:0.0202541509,((CUC_Telfairia_occidentalis_WGS:0.0076018661,CUC_Telfairia_occidentalis_RNA:0.0222875952)100:0.0097712355,(CUC_Telfairia_pedata_RNA:0.0029800965,CUC_Telfairia_pedata:0.0175162180)100:0.0094447200)100:0.0242970522)100:0.0029050379,CUC_Cogniauxia_podolaena:0.0289436906)100:0.0182218841)100:0.0071338656,(((((CUC_Momordica_charantia_RNA:0.0048954179,CUC_Momordica_charantia_var_charantia_RNA:0.0029845712)100:0.0013308218,CUC_Momordica_charantia_var_abbreviata_RNA:0.0015818066)100:0.0224988148,CUC_Momordica_balsamina_GSK:0.0280726807)100:0.0021892720,(CUC_Momordica_foetida_GSK:0.0072698801,CUC_Momordica_foetida_RNA:0.0070246102)100:0.0215529054)100:0.0082945326,((CUC_Momordica_cochinchinensis_RNA:0.0321586957,((CUC_Momordica_cardiospermoides_RNA:0.0201475277,CUC_Momordica_rostrata_RNA:0.0194227254)100:0.0097602045,CUC_Momordica_peteri:0.0327298424)100:0.0084111804)100:0.0053943440,(CUC_Momordica_boivinii_RNA:0.0385658148,CUC_Momordica_sessilifolia_HS2565_GSK:0.0509905336)100:0.0225537764)100:0.0049917348)100:0.0333393019)100:0.0080561996,((CUC_Siraitia_grosvenorii_1_RNA:0.0053513158,(CUC_Siraitia_grosvenorii_2_RNA:0.0037132072,CUC_Siraitia_grosvenorii_3_RNA:0.0061201537)99:0.0013121839)100:0.0014266874,CUC_Siraitia_grosvenorii_WGS:0.0070633683)100:0.0372157096)100:0.0101409515,((CUC_Baijiania_taiwaniana_RNA:0.0369035887,((CUC_Baijiania_yunnanensis:0.0074492180,CUC_Baijiania_yunnanensis_HS2656_GSK:0.0090256933)100:0.0035707831,CUC_Baijiania_yunnanensis_RNA:0.0071870935)100:0.0125654764)100:0.0115604706,((CUC_Thladiantha_cordifolia_RNA:0.0057835522,CUC_Thladiantha_globicarpa_RNA:0.0083759612)100:0.0101779556,(((CUC_Thladiantha_nudiflora_RNA:0.0063528073,CUC_Thladiantha_villosula_RNA:0.0195326561)100:0.0069923196,CUC_Thladiantha_punctata_RNA:0.0106039276)100:0.0011252760,(CUC_Thladiantha_hookeri:0.0146275319,CUC_Thladiantha_dubia_SB06_GSK:0.0190775005)100:0.0019959442)100:0.0052321596)100:0.0377404178)100:0.0200366135)95:0.0028726210,((CUC_Indofevillea_khasiana:0.0114640790,CUC_Indofevillea_khasiana_RNA:0.0042396232)100:0.0027583593,CUC_Indofevillea_khasiana_SYS066_GSK:0.0180134032)100:0.0296604680)100:0.0439504145,(((((CUC_Cyclantheropsis_parviflora_1_RNA:0.0084538680,(CUC_Cyclantheropsis_parviflora_2_RNA:0.0056193772,(CUC_Cyclantheropsis_parviflora:0.0102859779,CUC_Cyclantheropsis_parviflora_SB11_GSK:0.0402164417)100:0.0067103129)100:0.0050438834)100:0.0673818532,(CUC_Sicydium_diffusum:0.0867264289,CUC_Pteropepon_deltoideus:0.0844242946)100:0.0072971973)100:0.0192090100,(CUC_Fevillea_cordifolia_WGS:0.0205882051,(CUC_Fevillea_pergamentacea:0.0227959884,CUC_Fevillea_pedatifolia_GSK:0.0140562880)100:0.0074781561)100:0.0499134302)100:0.0268331060,(((CUC_Gerrardanthus_macrorhizus:0.0112724730,CUC_Gerrardanthus_macrorhizus_SB22_GSK:0.0353811702)100:0.0186395275,(CUC_Gerrardanthus_macrorhizus_RNA:0.0225611312,CUC_Gerrardanthus_lobatus_RNA:0.0454767718)100:0.0093599893)100:0.0652229579,(((CUC_Siolmatra_brasiliensis:0.0222256950,CUC_Siolmatra_pentaphylla_WGS:0.1089734058)100:0.0110372279,CUC_Zanonia_indica:0.0393583753)100:0.0360872982,(((CUC_Xerosicyos_tripartitus_RNA:0.0192796221,CUC_Xerosicyos_pubescens:0.0242452458)100:0.0018649856,CUC_Xerosicyos_pubescens_RNA:0.0201565264)100:0.0061800308,CUC_Xerosicyos_danguyi_RNA:0.0300075223)100:0.0406341455)100:0.0185077648)100:0.0072331867)100:0.0187710901,((((((((((((CUC_Gynostemma_microspermum_GSK:0.0223613247,CUC_Gynostemma_burmanicum_SB16_GSK:0.0255527167)100:0.0037426708,CUC_Gynostemma_microspermum_GJ058_RNA:0.0102939067)98:0.0010825363,CUC_Gynostemma_pentaphyllum_RNA:0.0082033051)99:0.0021926333,CUC_Gynostemma_laxum_RNA:0.0066116759)100:0.0012988098,CUC_Gynostemma_burmanicum:0.0157385306)100:0.0014170227,(CUC_Gynostemma_pubescens_RNA:0.0075286369,((CUC_Gynostemma_longipes_leaf_RNA:0.0050243524,CUC_Gynostemma_longipes_rattan_RNA:0.0044386543)100:0.0015459179,CUC_Gynostemma_longipes_stolon_RNA:0.0038327671)100:0.0022398422)100:0.0012240685)100:0.0084441556,((CUC_Gynostemma_aggregatum_RNA:0.0040555138,CUC_Gynostemma_yixingense_WGS:0.0112938391)100:0.0035153287,CUC_Gynostemma_cardiospermum_RNA:0.0062065158)100:0.0087615979)100:0.0056203386,CUC_Gynostemma_compressum_RNA:0.0216436407)100:0.0518831521,((CUC_Gomphogyne_cissiformis_RNA:0.0590019207,CUC_Gomphogyne_cissiformis:0.0634229263)100:0.0285888614,((CUC_Hemsleya_carnosiflora_RNA:0.0062722650,(CUC_Hemsleya_macrosperma_RNA:0.0093562155,CUC_Hemsleya_amabilis:0.0162463964)100:0.0026331716)92:0.0018162680,CUC_Hemsleya_chinensis_RNA:0.0081505134)100:0.0344561327)100:0.0310100611)100:0.0163519758,(CUC_Neoalsomitra_integrifoliola_RNA:0.0361832166,(CUC_Neoalsomitra_sarcophylla:0.0131985102,CUC_Neoalsomitra_sarcophylla_RNA:0.0065998262)100:0.0573669615)100:0.0227279085)100:0.0195240761,CUC_Bayabusua_clarkei:0.0620592799)100:0.0039535969,CUC_Alsomitra_macrocarpa:0.0663784262)100:0.0079288503)96:0.0022343137)100:0.0058637445,((CUC_Actinostemma_biglandulosum:0.0145385733,CUC_Actinostemma_biglandulosum_RNA:0.0025577041)100:0.0370833033,(CUC_Actinostemma_paniculatum_RNA:0.0201465216,CUC_Actinostemma_tenerum_RNA:0.0536712092)100:0.0223689881)100:0.0687560538)100:0.1354475872)62:0.0064988528,((COR_Coriaria_nepalensis:0.0104012897,COR_Coriaria_nepalensis_RNA:0.0095383188)100:0.1860884261,(CRN_Corynocarpus_laevigatus_HS5848_WGS:0.0317521573,CRN_Corynocarpus_cribbianus:0.0940476311)100:0.1038379283)100:0.0380436859)62:0.0083918373)100:0.0601629575,(((ROS_Elaeagnus_pungens_RNA:0.2094042222,((ROS_Frangula_caroliniana_RNA:0.0234550206,ROS_Rhamnus_japonica_RNA:0.0263928101)100:0.0595498987,ROS_Ziziphus_jujuba_RNA:0.0952820110)100:0.0429631002)100:0.0072491344,((((ROS_Ficus_religiosa_RNA:0.0787803079,ROS_Morus_nigra_RNA:0.0716706273)100:0.0397416386,(ROS_Urtica_dioica_RNA:0.2874929199,ROS_Boehmeria_nivea_RNA:0.1100926092)100:0.0651676105)100:0.0251137142,(((((ROS_Cannabis_sativa_core_RNA:0.0023123728,ROS_Cannabis_sativa_stem_RNA:0.0017933862)100:0.0012812307,ROS_Cannabis_sativa_stem_peel_RNA:0.0023773674)100:0.0020104910,ROS_Cannabis_sativa_xylem_RNA:0.0036695250)100:0.0574847524,ROS_Humulus_lupulus_RNA:0.0355155191)100:0.0750919912,ROS_Celtis_occidentalis_RNA:0.0652654857)100:0.0397265642)100:0.0276354777,ROS_Ulmus_alata_RNA:0.1479133256)100:0.0308858218)100:0.0316130884,((((((ROS_Amelanchier_canadensis_RNA:0.0163468180,((ROS_Malus_baccata_RNA:0.0192121846,ROS_Sorbus_koehneana_RNA:0.0187942435)100:0.0022583755,ROS_Cotoneaster_transcaucasicus_RNA:0.0196682042)100:0.0035807541)100:0.0681801492,ROS_Aruncus_dioicus_RNA:0.1072798842)100:0.0089769800,(ROS_Kerria_japonica_RNA:0.0669866046,ROS_Prunus_prostrata_RNA:0.0584327464)100:0.0050331788)100:0.0068279860,ROS_Physocarpus_opulifolius_RNA:0.0702174891)100:0.0229056679,(ROS_Cercocarpus_ledifolius_RNA:0.0233552778,ROS_Dryas_octopetala_RNA:0.0195478536)100:0.0443388873)100:0.0081068676,((ROS_Rosa_palustris_RNA:0.0297672210,ROS_Sanguisorba_minor_RNA:0.0834010260)100:0.0261673193,ROS_Geum_quellyon_RNA:0.1133107203)100:0.0699415169)100:0.0759979530)100:0.0315731205)100:0.0084071882,((((((((FAB_Acacia_pycnantha_GH_RNA:0.0339958752,(FAB_Calliandra_calothyrsus_GH_RNA:0.0324754661,FAB_Calliandra_hygrophila_GH_CAP:0.0332862955)100:0.0341265716)100:0.0158122894,FAB_Mimosa_pudica_GH_RNA:0.0966242185)100:0.0724901868,FAB_Cassia_fistula_GH_WGS:0.0649664187)100:0.0416480074,(((FAB_Adesmia_erinacea_GH_RNA:0.0080713730,FAB_Adesmia_spinosissima_SH_RNA:0.0080159418)100:0.1069026750,FAB_Dalea_candida_GH_CAP:0.1178298855)100:0.0130416664,(((FAB_Daviesia_acicularis_GH_CAP:0.0558967832,(((FAB_Gastrolobium_bilobum_GH_CAP:0.0081230631,FAB_Gastrolobium_grandiflorum_GH_GSK:0.0820962037)97:0.0128984718,FAB_Oxylobium_cordifolium_GH_CAP:0.0203120249)97:0.0070007012,FAB_Jacksonia_spinosa_GH_CAP:0.0307761408)100:0.0265057554)100:0.0039702253,FAB_Gompholobium_polymorphum_RNA:0.0518623084)100:0.0136359587,(((FAB_Bituminaria_bituminosa_TH_RNA:0.0574407818,FAB_Glycine_soja_RNA:0.0414322628)100:0.0409709105,FAB_Galactia_tenuiflora_GH_CAP:0.0808710024)100:0.0213783332,((((FAB_Astragalus_membranaceus_GH_RNA:0.0040413286,FAB_Astragalus_propinquus_GH_RNA:0.0048645639)100:0.0202922440,(FAB_Astragalus_verus_SH_GSK:0.0432132978,FAB_Astragalus_spinosus_SH_GSK:0.0404677806)100:0.0333237652)100:0.0506961686,FAB_Onobrychis_viciifolia_GH_RNA:0.0898382579)100:0.0079380087,FAB_Halimodendron_halodendron_SH_GSK:0.0815301144)100:0.0389995739)100:0.0061146203)100:0.0149769124)100:0.0551140373)100:0.0115410137,(FAB_Copaifera_officinalis_RNA:0.1371184277,(FAB_Bauhinia_tomentosa_GH_RNA:0.0686803309,FAB_Cercis_canadensis_RNA:0.0274046053)100:0.0614529673)100:0.0076361886)100:0.0621669668,FAB_Polygala_lutea_RNA:0.3295403718)25:0.0107631085,FAB_Quillaja_saponaria_RNA:0.1359909828)100:0.0718247361,(FAG_Lophozonia_obliqua_RNA:0.0864923612,((((FAG_Alnus_serrulata_RNA:0.0307178791,FAG_Betula_pendula_RNA:0.0277980560)100:0.0205375130,FAG_Casuarina_equisetifolia_RNA:0.1096386230)100:0.0246076677,((FAG_Juglans_nigra_RNA:0.0140506049,FAG_Carya_glabra_RNA:0.0588261083)100:0.0747239732,FAG_Morella_cerifera_RNA:0.1003821627)100:0.0134994979)100:0.0115198551,(FAG_Fagus_sylvatica_RNA:0.0489898689,((FAG_Castanea_pumila_RNA:0.0057986749,FAG_Castanea_crenata_RNA:0.0071241227)100:0.0103305788,FAG_Quercus_shumardii_RNA:0.0150299971)100:0.0465396760)100:0.0341270815)100:0.0222563823)100:0.0346877805)100:0.0073514665)100:0.0186808134,((((((((MAL_Casearia_arborea_SH_RNA:0.0255684699,(MAL_Casearia_glomerata_GH_WGS:0.0249868581,MAL_Casearia_nitida_SH_RNA:0.0262220259)100:0.0106750440)100:0.0809560674,((MAL_Xylosma_congesta_GH_GSK:0.0138188802,(MAL_Xylosma_terrae-reginae_GH_CAP:0.0221018656,MAL_Flacourtia_jangomas_RNA:0.0263985300)98:0.0018760333)100:0.0339421256,MAL_Salix_fargesii_RNA:0.0721183312)100:0.0482221105)100:0.0497649321,(MAL_Viola_tricolor_RNA:0.2389095352,(MAL_Passiflora_caerulea_RNA:0.1307267949,MAL_Malesherbia_fasciculata_RNA:0.0941859596)100:0.0867763227)100:0.0151414641)100:0.0133861325,(((((((MAL_Hypericum_perforatum_RNA:0.1862703767,MAL_Podostemum_ceratophyllum_RNA:0.5788420270)100:0.0646134736,MAL_Mammea_americana_RNA:0.1068157294)100:0.0274039461,MAL_Garcinia_livingstonei_RNA:0.1799533929)100:0.0850421886,MAL_Linum_usitatissimum_RNA:0.3486397040)57:0.0177412484,(MAL_Ochna_serrulata_RNA:0.2487505023,MAL_Phyllanthus_sp_RNA:0.2450715686)69:0.0233569467)57:0.0083351311,(MAL_Galphimia_gracilis_RNA:0.2478444586,MAL_Elatine_minima_RNA:0.1926124550)100:0.0447940958)71:0.0073369419,(MAL_Caryocar_brasiliense_WGS:0.1723622609,MAL_Chrysobalanus_icaco_RNA:0.2002723865)72:0.0127008413)84:0.0048843272)82:0.0030314317,((((MAL_Erythroxylum_coca_RNA:0.1930043750,MAL_Rhizophora_mangle_RNA:0.1532364592)100:0.0350313771,MAL_Ixonanthes_reticulata_RNA:0.1847785627)18:0.0026900726,MAL_Bhesa_paniculata_RNA:0.1444971352)58:0.0037839846,(MAL_Drypetes_deplanchei_RNA:0.1324491229,MAL_Galearia_maingayi_RNA:0.1025702385)68:0.0068014551)66:0.0054334406)71:0.0051622567,((MAL_Euphorbia_mesembryanthemifolia_RNA:0.2577627334,MAL_Clutia_pulchella_RNA:0.1697028938)100:0.0305100199,((MAL_Rafflesia_cantleyi_RNA:0.0090483727,MAL_Rafflesia_tuan-mudae_RNA:0.0079888362)100:0.4208146501,((APO_Pilostyles_aethiopica:0.2248332241,APO_Pilostyles_thurberi_RNA:0.3039870106)100:0.0873057033,APO_Apodanthes_caseariae:0.2673275403)100:0.2267525670)100:0.0532966017)71:0.0095487743)100:0.0439972124,((HUA_Afrostyrax_kamerunensis_GSK:0.0144811604,HUA_Afrostyrax_lepidophyllus_GSK:0.0103064151)100:0.0278286408,HUA_Hua_gabonii_GSK:0.0503214082)100:0.1250940130)100:0.0143719630,((MLV_Bixa_orellana_RNA:0.1347453416,(MLV_Schizolaena_sp_RNA:0.0784669522,MLV_Cistus_inflatus_RNA:0.1845500081)100:0.0631378573)100:0.0164456328,(MLV_Muntingia_calabura_RNA:0.2074858831,MLV_Dombeya_burgessiae_RNA:0.1816767894)100:0.0145140604)100:0.0643890229)100:0.0201508924)100:0.1516543859);
```
