## Supplementary material for "A novel phylogenomics pipeline reveals extensive topological conflict in the evolution of the angiosperm order Cucurbitales": Plastome38_informed.iqtree

```
IQ-TREE 2.2.2.6 COVID-edition built May 27 2023

Input file name: Plastome38_informed.fasta
Type of analysis: ModelFinder + tree reconstruction + ultrafast bootstrap (1000 replicates)
Random seed number: 142857

REFERENCES
----------

To cite IQ-TREE please use:

Bui Quang Minh, Heiko A. Schmidt, Olga Chernomor, Dominik Schrempf,
Michael D. Woodhams, Arndt von Haeseler, and Robert Lanfear (2020)
IQ-TREE 2: New models and efficient methods for phylogenetic inference
in the genomic era. Mol. Biol. Evol., in press.
https://doi.org/10.1093/molbev/msaa015

To cite ModelFinder please use: 

Subha Kalyaanamoorthy, Bui Quang Minh, Thomas KF Wong, Arndt von Haeseler,
and Lars S Jermiin (2017) ModelFinder: Fast model selection for
accurate phylogenetic estimates. Nature Methods, 14:587–589.
https://doi.org/10.1038/nmeth.4285

Since you used ultrafast bootstrap (UFBoot) please also cite: 

Diep Thi Hoang, Olga Chernomor, Arndt von Haeseler, Bui Quang Minh,
and Le Sy Vinh (2018) UFBoot2: Improving the ultrafast bootstrap
approximation. Mol. Biol. Evol., 35:518–522.
https://doi.org/10.1093/molbev/msx281

SEQUENCE ALIGNMENT
------------------

Input data: 418 sequences with 159512 nucleotide sites
Number of constant sites: 40092 (= 25.1342% of all sites)
Number of invariant (constant or ambiguous constant) sites: 40092 (= 25.1342% of all sites)
Number of parsimony informative sites: 90700
Number of distinct site patterns: 142909

ModelFinder
-----------

Best-fit model according to BIC: GTR+F+I+G4

List of models sorted by BIC scores: 

Model                  LogL         AIC      w-AIC        AICc     w-AICc         BIC      w-BIC
GTR+F+I+G4      -3426582.126 6854850.252 +        1 6854859.220 +        1 6863263.286 +    0.999
TVM+F+I+G4      -3426595.131 6854874.262 - 6.11e-06 6854883.209 - 6.18e-06 6863277.316 - 0.000897
TIM+F+I+G4      -3427258.276 6856198.552 - 1.66e-293 6856207.478 - 1.7e-293 6864591.626 - 3.58e-289
K3Pu+F+I+G4     -3427266.876 6856213.752 - 8.31e-297 6856222.656 - 8.58e-297 6864596.847 - 2.63e-290
GTR+F+G4        -3429062.102 6859808.204 -        0 6859817.151 -        0 6868211.258 -        0
TIM2+F+I+G4     -3434538.701 6870759.402 -        0 6870768.328 -        0 6879152.476 -        0
TPM2u+F+I+G4    -3434563.282 6870806.564 -        0 6870815.468 -        0 6879189.659 -        0
TPM3u+F+I+G4    -3435730.178 6873140.356 -        0 6873149.260 -        0 6881523.451 -        0
TIM3+F+I+G4     -3435727.443 6873136.886 -        0 6873145.812 -        0 6881529.960 -        0
TN+F+I+G4       -3436457.994 6874595.988 -        0 6874604.892 -        0 6882979.083 -        0
HKY+F+I+G4      -3436466.942 6874611.884 -        0 6874620.767 -        0 6882984.999 -        0
SYM+I+G4        -3446798.842 6895277.684 -        0 6895286.588 -        0 6903660.779 -        0
TVMe+I+G4       -3446805.079 6895288.158 -        0 6895297.041 -        0 6903661.273 -        0
K3P+I+G4        -3451811.006 6905296.012 -        0 6905304.853 -        0 6913649.167 -        0
TIMe+I+G4       -3451806.282 6905288.564 -        0 6905297.426 -        0 6913651.699 -        0
TIM3e+I+G4      -3454667.224 6911010.448 -        0 6911019.310 -        0 6919373.583 -        0
TPM3+I+G4       -3454678.185 6911030.370 -        0 6911039.211 -        0 6919383.525 -        0
TPM2+I+G4       -3455990.324 6913654.648 -        0 6913663.489 -        0 6922007.803 -        0
TIM2e+I+G4      -3455988.464 6913652.928 -        0 6913661.790 -        0 6922016.063 -        0
K2P+I+G4        -3456953.171 6915578.342 -        0 6915587.162 -        0 6923921.517 -        0
TNe+I+G4        -3456948.478 6915570.956 -        0 6915579.797 -        0 6923924.111 -        0
F81+F+I+G4      -3477619.320 6956914.640 -        0 6956923.502 -        0 6965277.775 -        0
JC+I+G4         -3492208.188 6986086.376 -        0 6986095.175 -        0 6994419.571 -        0
GTR+F+I         -3572641.584 7146967.168 -        0 7146976.115 -        0 7155370.222 -        0
GTR+F           -3681750.792 7365183.584 -        0 7365192.510 -        0 7373576.658 -        0

AIC, w-AIC   : Akaike information criterion scores and weights.
AICc, w-AICc : Corrected AIC scores and weights.
BIC, w-BIC   : Bayesian information criterion scores and weights.

Plus signs denote the 95% confidence sets.
Minus signs denote significant exclusion.

SUBSTITUTION PROCESS
--------------------

Model of substitution: GTR+F+I+G4

Rate parameter R:

  A-C: 0.9201
  A-G: 1.6905
  A-T: 0.5009
  C-G: 0.6475
  C-T: 1.6482
  G-T: 1.0000

State frequencies: (empirical counts from alignment)

  pi(A) = 0.3103
  pi(C) = 0.1866
  pi(G) = 0.1829
  pi(T) = 0.3202

Rate matrix Q:

  A   -0.8479    0.2271    0.4088     0.212
  C    0.3776    -1.232    0.1566    0.6978
  G    0.6937    0.1598    -1.277    0.4233
  T    0.2055    0.4068    0.2418   -0.8541

Model of rate heterogeneity: Invar+Gamma with 4 categories
Proportion of invariable sites: 0.1274
Gamma shape alpha: 0.7824

 Category  Relative_rate  Proportion
  0         0              0.1274
  1         0.1052         0.2181
  2         0.4583         0.2181
  3         1.091          0.2181
  4         2.93           0.2181
Relative rates are computed as MEAN of the portion of the Gamma distribution falling in the category.

MAXIMUM LIKELIHOOD TREE
-----------------------

Log-likelihood of the tree: -3426509.0448 (s.e. 8990.3549)
Unconstrained log-likelihood (without tree): -1878443.3266
Number of free parameters (#branches + #model parameters): 843
Akaike information criterion (AIC) score: 6854704.0896
Corrected Akaike information criterion (AICc) score: 6854713.0579
Bayesian information criterion (BIC) score: 6863117.1238

Total tree length (sum of branch lengths): 12.1729
Sum of internal branch lengths: 3.8859 (31.9223% of tree length)

NOTE: Tree is UNROOTED although outgroup taxon 'ANI_Anisophyllea_purpurascens_GSK' is drawn at root
Numbers in parentheses are  ultrafast bootstrap support (%)

+--ANI_Anisophyllea_purpurascens_GSK
|
|     +------ANI_Combretocarpus_rotundatus
|  +--| (100)
|  |  |                               +--BEG_Begonia_conchifolia_RNA
|  |  |                            +--| (100)
|  |  |                            |  +--BEG_Begonia_sp_RNA
|  |  |                         +--| (100)
|  |  |                         |  |  +--BEG_Begonia_fuchsioides_leaf_RNA
|  |  |                         |  +--| (100)
|  |  |                         |     +--BEG_Begonia_fuchsioides_root_RNA
|  |  |                      +--| (100)
|  |  |                      |  +--BEG_Begonia_coptidifolia_WGS
|  |  |                   +--| (100)
|  |  |                   |  +--BEG_Begonia_petasitifolia
|  |  |            +------| (100)
|  |  |            |      +--BEG_Hillebrandia_sandwicensis
|  |  |         +--| (100)
|  |  |         |  |     +--DAT_Datisca_cannabina
|  |  |         |  |  +--| (100)
|  |  |         |  |  |  |        +--DAT_Datisca_glomerata_leaf_RNA
|  |  |         |  |  |  |     +--| (100)
|  |  |         |  |  |  |     |  +--DAT_Datisca_glomerata_nodule_RNA
|  |  |         |  |  |  |  +--| (98)
|  |  |         |  |  |  |  |  +--DAT_Datisca_glomerata_root_RNA
|  |  |         |  |  |  +--| (100)
|  |  |         |  |  |     +--DAT_Datisca_glomerata_WGS
|  |  |         |  +--| (100)
|  |  |         |     |  +--TET_Octomeles_sumatrana
|  |  |         |     +--| (100)
|  |  |         |        +--TET_Tetrameles_nudiflora
|  |  |      +--| (100)
|  |  |      |  |        +--COR_Coriaria_nepalensis
|  |  |      |  |  +-----| (100)
|  |  |      |  |  |     +--COR_Coriaria_nepalensis_RNA
|  |  |      |  +--| (100)
|  |  |      |     |  +--CRN_Corynocarpus_cribbianus
|  |  |      |     +--| (100)
|  |  |      |        +--CRN_Corynocarpus_laevigatus_HS5848_WGS
|  |  +------| (100)
|  |         |                                                 +--CUC_Abobra_tenuifolia
|  |         |                                              +--| (100)
|  |         |                                              |  |     +--CUC_Cayaponia_cordata_HM3711_RNA
|  |         |                                              |  |  +--| (100)
|  |         |                                              |  |  |  +--CUC_Cayaponia_selysioides
|  |         |                                              |  +--| (100)
|  |         |                                              |     |  +--CUC_Cayaponia_domingensis
|  |         |                                              |     +--| (100)
|  |         |                                              |        +--CUC_Cayaponia_racemosa_RNA
|  |         |                                           +--| (100)
|  |         |                                           |  |     +--CUC_Cionosicys_macranthus
|  |         |                                           |  |  +--| (100)
|  |         |                                           |  |  |  +**CUC_Cionosicys_macranthus_HS2657_GSK
|  |         |                                           |  +--| (100)
|  |         |                                           |     +--CUC_Cionosicys_macranthus_RNA
|  |         |                                        +--| (100)
|  |         |                                        |  +--CUC_Tecunumania_stothertiae
|  |         |                                     +--| (100)
|  |         |                                     |  |     +--CUC_Calycophysum_brevipes
|  |         |                                     |  |  +--| (100)
|  |         |                                     |  |  |  |  +--CUC_Sicana_odorifera
|  |         |                                     |  |  |  +--| (100)
|  |         |                                     |  |  |     +--CUC_Sicana_odorifera_RNA
|  |         |                                     |  +--| (100)
|  |         |                                     |     +--CUC_Penelopeia_sphaerica
|  |         |                                  +--| (100)
|  |         |                                  |  |                       +--CUC_Cucurbita_argyrosperma_RNA
|  |         |                                  |  |                    +--| (99)
|  |         |                                  |  |                    |  |  +--CUC_Cucurbita_lundelliana_RNA
|  |         |                                  |  |                    |  +--| (100)
|  |         |                                  |  |                    |     +--CUC_Cucurbita_okeechobeensis_RNA
|  |         |                                  |  |                 +--| (100)
|  |         |                                  |  |                 |  +--CUC_Cucurbita_moschata_RNA
|  |         |                                  |  |              +--| (100)
|  |         |                                  |  |              |  |  +--CUC_Cucurbita_pepo_subsp_texana_RNA
|  |         |                                  |  |              |  +--| (100)
|  |         |                                  |  |              |     |  +--CUC_Cucurbita_pepo_var_ovifera_GSK
|  |         |                                  |  |              |     +--| (100)
|  |         |                                  |  |              |        +--CUC_Cucurbita_pepo_var_ozarkana_GSK
|  |         |                                  |  |           +--| (100)
|  |         |                                  |  |           |  |        +--CUC_Cucurbita_ecuadorensis
|  |         |                                  |  |           |  |     +--| (100)
|  |         |                                  |  |           |  |     |  +--CUC_Cucurbita_ecuadorensis_1_RNA
|  |         |                                  |  |           |  |  +--| (100)
|  |         |                                  |  |           |  |  |  +--CUC_Cucurbita_ecuadorensis_2_RNA
|  |         |                                  |  |           |  +--| (100)
|  |         |                                  |  |           |     +--CUC_Cucurbita_maxima_RNA
|  |         |                                  |  |        +--| (100)
|  |         |                                  |  |        |  |  +--CUC_Cucurbita_ficifolia_RNA
|  |         |                                  |  |        |  +--| (100)
|  |         |                                  |  |        |     |  +--CUC_Cucurbita_foetidissima_1_RNA
|  |         |                                  |  |        |     +--| (100)
|  |         |                                  |  |        |        |  +--CUC_Cucurbita_foetidissima_2_RNA
|  |         |                                  |  |        |        +--| (100)
|  |         |                                  |  |        |           +--CUC_Cucurbita_pedatifolia_RNA
|  |         |                                  |  |     +--| (100)
|  |         |                                  |  |     |  |  +--CUC_Cucurbita_cordata_RNA
|  |         |                                  |  |     |  +--| (100)
|  |         |                                  |  |     |     |  +--CUC_Cucurbita_digitata_GSK
|  |         |                                  |  |     |     +--| (100)
|  |         |                                  |  |     |        +--CUC_Cucurbita_palmata_RNA
|  |         |                                  |  |  +--| (100)
|  |         |                                  |  |  |  +--CUC_Peponopsis_adhaerens
|  |         |                                  |  +--| (100)
|  |         |                                  |     +--CUC_Polyclathra_cucumerina
|  |         |                               +--| (100)
|  |         |                               |  |              +--CUC_Acanthosicyos_horridus
|  |         |                               |  |           +--| (100)
|  |         |                               |  |           |  |           +--CUC_Benincasa_hispida
|  |         |                               |  |           |  |        +--| (100)
|  |         |                               |  |           |  |        |  +--CUC_Benincasa_hispida_RNA
|  |         |                               |  |           |  |     +--| (100)
|  |         |                               |  |           |  |     |  |  +--CUC_Blastania_cerasiformis
|  |         |                               |  |           |  |     |  +--| (100)
|  |         |                               |  |           |  |     |     |  +--CUC_Dactyliandra_welwitschii
|  |         |                               |  |           |  |     |     +--| (100)
|  |         |                               |  |           |  |     |        |  +--CUC_Trochomeria_macrocarpa
|  |         |                               |  |           |  |     |        +--| (100)
|  |         |                               |  |           |  |     |           +--CUC_Trochomeria_macrocarpa_RNA
|  |         |                               |  |           |  |  +--| (100)
|  |         |                               |  |           |  |  |  |           +--CUC_Borneosicyos_simplex
|  |         |                               |  |           |  |  |  |        +--| (100)
|  |         |                               |  |           |  |  |  |        |  |  +--CUC_Khmeriosicyos_harmandii
|  |         |                               |  |           |  |  |  |        |  +--| (97)
|  |         |                               |  |           |  |  |  |        |     |  +--CUC_Solena_amplexicaulis_RNA
|  |         |                               |  |           |  |  |  |        |     +--| (100)
|  |         |                               |  |           |  |  |  |        |        +--CUC_Solena_heterophylla
|  |         |                               |  |           |  |  |  |     +--| (100)
|  |         |                               |  |           |  |  |  |     |  |  +--CUC_Lemurosicyos_variegata
|  |         |                               |  |           |  |  |  |     |  +--| (100)
|  |         |                               |  |           |  |  |  |     |     +--CUC_Lemurosicyos_variegata_HS0262_WGS
|  |         |                               |  |           |  |  |  |  +--| (100)
|  |         |                               |  |           |  |  |  |  |  |  +--CUC_Cephalopentandra_ecirrhosa
|  |         |                               |  |           |  |  |  |  |  +--| (100)
|  |         |                               |  |           |  |  |  |  |     +--CUC_Cephalopentandra_ecirrhosa_RNA
|  |         |                               |  |           |  |  |  +--| (100)
|  |         |                               |  |           |  |  |     +--CUC_Raphidiocystis_welwitschii_HS5553_WGS
|  |         |                               |  |           |  +--| (100)
|  |         |                               |  |           |     |                 +--CUC_Citrullus_amarus_WGS
|  |         |                               |  |           |     |              +--| (100)
|  |         |                               |  |           |     |              |  |        +--CUC_Citrullus_lanatus_1_WGS
|  |         |                               |  |           |     |              |  |     +--| (100)
|  |         |                               |  |           |     |              |  |     |  +**CUC_Citrullus_lanatus_3_WGS
|  |         |                               |  |           |     |              |  |  +--| (100)
|  |         |                               |  |           |     |              |  |  |  +--CUC_Citrullus_lanatus_2_WGS
|  |         |                               |  |           |     |              |  +--| (100)
|  |         |                               |  |           |     |              |     +--CUC_Citrullus_mucosospermus_WGS
|  |         |                               |  |           |     |           +--| (100)
|  |         |                               |  |           |     |           |  |  +--CUC_Citrullus_ecirrhosus
|  |         |                               |  |           |     |           |  +--| (100)
|  |         |                               |  |           |     |           |     +--CUC_Citrullus_ecirrhosus_WGS
|  |         |                               |  |           |     |        +--| (100)
|  |         |                               |  |           |     |        |  +--CUC_Citrullus_rehmii_WGS
|  |         |                               |  |           |     |     +--| (100)
|  |         |                               |  |           |     |     |  +--CUC_Citrullus_colocynthis_WGS
|  |         |                               |  |           |     |  +--| (100)
|  |         |                               |  |           |     |  |  +--CUC_Citrullus_naudinianus_WGS
|  |         |                               |  |           |     +--| (100)
|  |         |                               |  |           |        |        +--CUC_Lagenaria_siceraria_GJ113_RNA
|  |         |                               |  |           |        |     +--| (100)
|  |         |                               |  |           |        |     |  |  +--CUC_Lagenaria_siceraria_var_hispida_RNA
|  |         |                               |  |           |        |     |  +--| (100)
|  |         |                               |  |           |        |     |     +--CUC_Lagenaria_siceraria_var_microcarpa_RNA
|  |         |                               |  |           |        |  +--| (100)
|  |         |                               |  |           |        |  |  +--CUC_Lagenaria_siceraria_var_siceraria_WGS
|  |         |                               |  |           |        +--| (100)
|  |         |                               |  |           |           |  +--CUC_Peponium_poissonii
|  |         |                               |  |           |           +--| (100)
|  |         |                               |  |           |              +--CUC_Peponium_vogelii_RNA
|  |         |                               |  |        +--| (100)
|  |         |                               |  |        |  |        +--CUC_Zehneria_indica_RNA
|  |         |                               |  |        |  |     +--| (92)
|  |         |                               |  |        |  |     |  +--CUC_Zehneria_pallidinervia_RNA
|  |         |                               |  |        |  |  +--| (100)
|  |         |                               |  |        |  |  |  |        +--CUC_Zehneria_maysorensis_RNA
|  |         |                               |  |        |  |  |  |     +--| (100)
|  |         |                               |  |        |  |  |  |     |  +--CUC_Zehneria_mucronata_RNA
|  |         |                               |  |        |  |  |  |  +--| (100)
|  |         |                               |  |        |  |  |  |  |  +--CUC_Zehneria_scabra
|  |         |                               |  |        |  |  |  +--| (100)
|  |         |                               |  |        |  |  |     +--CUC_Zehneria_scabra_RNA
|  |         |                               |  |        |  +--| (100)
|  |         |                               |  |        |     +--CUC_Zehneria_sp
|  |         |                               |  |     +--| (100)
|  |         |                               |  |     |  +--CUC_Ruthalicia_eglandulosa
|  |         |                               |  |  +--| (100)
|  |         |                               |  |  |  |                 +--CUC_Coccinia_grandis_RNA
|  |         |                               |  |  |  |              +--| (100)
|  |         |                               |  |  |  |              |  +--CUC_Coccinia_grandis_XWB13686_RNA
|  |         |                               |  |  |  |           +--| (100)
|  |         |                               |  |  |  |           |  |  +--CUC_Coccinia_rehmannii_GJ090_RNA
|  |         |                               |  |  |  |           |  +--| (100)
|  |         |                               |  |  |  |           |     +--CUC_Coccinia_trilobata_RNA
|  |         |                               |  |  |  |        +--| (100)
|  |         |                               |  |  |  |        |  +--CUC_Coccinia_sessilifolia
|  |         |                               |  |  |  |     +--| (100)
|  |         |                               |  |  |  |     |  |  +--CUC_Diplocyclos_palmatus
|  |         |                               |  |  |  |     |  +--| (100)
|  |         |                               |  |  |  |     |     +--CUC_Diplocyclos_palmatus_RNA
|  |         |                               |  |  |  |  +--| (100)
|  |         |                               |  |  |  |  |  |                       +--CUC_Cucumis_anguria
|  |         |                               |  |  |  |  |  |                    +--| (100)
|  |         |                               |  |  |  |  |  |                    |  +--CUC_Cucumis_prophetarum
|  |         |                               |  |  |  |  |  |                 +--| (88)
|  |         |                               |  |  |  |  |  |                 |  +--CUC_Cucumis_dipsaceus_WGS
|  |         |                               |  |  |  |  |  |              +--| (88)
|  |         |                               |  |  |  |  |  |              |  +--CUC_Cucumis_rigidus
|  |         |                               |  |  |  |  |  |           +--| (100)
|  |         |                               |  |  |  |  |  |           |  +--CUC_Cucumis_omissus_HS5733_WGS
|  |         |                               |  |  |  |  |  |        +--| (100)
|  |         |                               |  |  |  |  |  |        |  |        +--CUC_Cucumis_anguria_WGS
|  |         |                               |  |  |  |  |  |        |  |     +--| (84)
|  |         |                               |  |  |  |  |  |        |  |     |  +--CUC_Cucumis_prophetarum_WGS
|  |         |                               |  |  |  |  |  |        |  |  +--| (84)
|  |         |                               |  |  |  |  |  |        |  |  |  |  +--CUC_Cucumis_myriocarpus_WGS
|  |         |                               |  |  |  |  |  |        |  |  |  +--| (100)
|  |         |                               |  |  |  |  |  |        |  |  |     +--CUC_Cucumis_zeyherii_WGS
|  |         |                               |  |  |  |  |  |        |  +--| (88)
|  |         |                               |  |  |  |  |  |        |     +--CUC_Cucumis_ficifolius_WGS
|  |         |                               |  |  |  |  |  |     +--| (100)
|  |         |                               |  |  |  |  |  |     |  +--CUC_Cucumis_metuliferus_2_RNA
|  |         |                               |  |  |  |  |  |  +--| (100)
|  |         |                               |  |  |  |  |  |  |  |           +--CUC_Cucumis_hystrix_RNA
|  |         |                               |  |  |  |  |  |  |  |        +--| (100)
|  |         |                               |  |  |  |  |  |  |  |        |  +--CUC_Cucumis_hystrix_WGS
|  |         |                               |  |  |  |  |  |  |  |     +--| (100)
|  |         |                               |  |  |  |  |  |  |  |     |  |  +--CUC_Cucumis_sativus_var_hardwickii_RNA
|  |         |                               |  |  |  |  |  |  |  |     |  +--| (100)
|  |         |                               |  |  |  |  |  |  |  |     |     +--CUC_Cucumis_sativus_var_sativus_RNA
|  |         |                               |  |  |  |  |  |  |  |  +--| (100)
|  |         |                               |  |  |  |  |  |  |  |  |  +--CUC_Cucumis_maderaspatanus_RNA
|  |         |                               |  |  |  |  |  |  |  +--| (88)
|  |         |                               |  |  |  |  |  |  |     |     +--CUC_Cucumis_melo_RNA
|  |         |                               |  |  |  |  |  |  |     |  +--| (100)
|  |         |                               |  |  |  |  |  |  |     |  |  +--CUC_Cucumis_melo_subsp_melo_WGS
|  |         |                               |  |  |  |  |  |  |     +--| (100)
|  |         |                               |  |  |  |  |  |  |        +--CUC_Cucumis_melo_subsp_agrestis_WGS
|  |         |                               |  |  |  |  |  +--| (100)
|  |         |                               |  |  |  |  |     +--CUC_Muellerargia_timorensis
|  |         |                               |  |  |  +--| (100)
|  |         |                               |  |  |     |  +--CUC_Papuasicyos_belensis
|  |         |                               |  |  |     +--| (100)
|  |         |                               |  |  |        +--CUC_Scopellaria_diversifolia
|  |         |                               |  +--| (100)
|  |         |                               |     |  +--CUC_Indomelothria_chlorocarpa
|  |         |                               |     +--| (100)
|  |         |                               |        |     +--CUC_Melothria_campestris
|  |         |                               |        |  +--| (100)
|  |         |                               |        |  |  +--CUC_Melothria_sphaerocarpa_RNA
|  |         |                               |        +--| (100)
|  |         |                               |           |  +--CUC_Melothria_pendula
|  |         |                               |           +--| (100)
|  |         |                               |              +--CUC_Melothria_pendula_RNA
|  |         |                            +--| (100)
|  |         |                            |  |                       +--CUC_Apodanthera_mathewsii_HS5725_WGS
|  |         |                            |  |                    +--| (100)
|  |         |                            |  |                    |  +--CUC_Ceratosanthes_palmata
|  |         |                            |  |                 +--| (100)
|  |         |                            |  |                 |  |        +--CUC_Ibervillea_maxima
|  |         |                            |  |                 |  |     +--| (100)
|  |         |                            |  |                 |  |     |  +--CUC_Ibervillea_maxima_HM3187_RNA
|  |         |                            |  |                 |  |  +--| (100)
|  |         |                            |  |                 |  |  |  +--CUC_Ibervillea_sonorae_RNA
|  |         |                            |  |                 |  +--| (100)
|  |         |                            |  |                 |     +--CUC_Tumamoca_macdougalii
|  |         |                            |  |              +--| (100)
|  |         |                            |  |              |  |     +--CUC_Cucurbitella_duriaei
|  |         |                            |  |              |  |  +--| (100)
|  |         |                            |  |              |  |  |  +--CUC_Cucurbitopsis_aspera_RNA
|  |         |                            |  |              |  +--| (99)
|  |         |                            |  |              |     |        +--CUC_Doyerea_emetocathartica
|  |         |                            |  |              |     |     +--| (100)
|  |         |                            |  |              |     |     |  +--CUC_Doyerea_trifoliata
|  |         |                            |  |              |     |  +--| (100)
|  |         |                            |  |              |     |  |  +--CUC_Pseudoapodanthera_villosa
|  |         |                            |  |              |     +--| (100)
|  |         |                            |  |              |        |        +--CUC_Melothrianthus_argenteus
|  |         |                            |  |              |        |     +--| (100)
|  |         |                            |  |              |        |     |  |  +--CUC_Wilbrandia_ebracteata
|  |         |                            |  |              |        |     |  +--| (100)
|  |         |                            |  |              |        |     |     |  +--CUC_Wilbrandia_hibiscoides_1_WGS
|  |         |                            |  |              |        |     |     +--| (100)
|  |         |                            |  |              |        |     |        +--CUC_Wilbrandia_hibiscoides_2_WGS
|  |         |                            |  |              |        |  +--| (100)
|  |         |                            |  |              |        |  |  +--CUC_Psiguria_pedata
|  |         |                            |  |              |        +--| (100)
|  |         |                            |  |              |           +--CUC_Melothrianthus_sagittifolius_RNA
|  |         |                            |  |           +--| (100)
|  |         |                            |  |           |  |     +--CUC_Kedrostis_africana
|  |         |                            |  |           |  |  +--| (100)
|  |         |                            |  |           |  |  |  +--CUC_Kedrostis_pseudogijef
|  |         |                            |  |           |  +--| (99)
|  |         |                            |  |           |     |  +--CUC_Kedrostis_nana
|  |         |                            |  |           |     +--| (100)
|  |         |                            |  |           |        |  +--CUC_Kedrostis_nana_1_RNA
|  |         |                            |  |           |        +--| (100)
|  |         |                            |  |           |           +--CUC_Kedrostis_nana_2_RNA
|  |         |                            |  |        +--| (100)
|  |         |                            |  |        |  |     +--CUC_Corallocarpus_boehmii_SB19_GSK
|  |         |                            |  |        |  |  +--| (100)
|  |         |                            |  |        |  |  |  +--CUC_Corallocarpus_welwitschii
|  |         |                            |  |        |  +--| (100)
|  |         |                            |  |        |     |  +--CUC_Corallocarpus_glomeruliflorus_RNA
|  |         |                            |  |        |     +--| (95)
|  |         |                            |  |        |        +--CUC_Kedrostis_bennettii
|  |         |                            |  |     +--| (100)
|  |         |                            |  |     |  |     +--CUC_Kedrostis_elongata
|  |         |                            |  |     |  |  +--| (99)
|  |         |                            |  |     |  |  |  |  +--CUC_Seyrigia_gracilis
|  |         |                            |  |     |  |  |  +--| (100)
|  |         |                            |  |     |  |  |     +--CUC_Seyrigia_humbertii_RNA
|  |         |                            |  |     |  +--| (100)
|  |         |                            |  |     |     +--CUC_Trochomeriopsis_diversifolia
|  |         |                            |  |  +--| (100)
|  |         |                            |  |  |  |     +--CUC_Dendrosicyos_socotranus
|  |         |                            |  |  |  |  +--| (100)
|  |         |                            |  |  |  |  |  +--CUC_Dendrosicyos_socotranus_HS5731_WGS
|  |         |                            |  |  |  +--| (100)
|  |         |                            |  |  |     +**CUC_Dendrosicyos_socotranus_SB25_GSK
|  |         |                            |  +--| (100)
|  |         |                            |     |  +--CUC_Bambekea_racemosa_HS5726_WGS
|  |         |                            |     +--| (100)
|  |         |                            |        +--CUC_Eureiandra_eburnea
|  |         |                         +--| (100)
|  |         |                         |  |                                   +--CUC_Cyclanthera_mathewsii_RNA
|  |         |                         |  |                                +--| (100)
|  |         |                         |  |                                |  +--CUC_Cyclanthera_pedata_SB21_GSK
|  |         |                         |  |                             +--| (100)
|  |         |                         |  |                             |  +--CUC_Echinopepon_milliflorus
|  |         |                         |  |                          +--| (100)
|  |         |                         |  |                          |  |     +--CUC_Echinopepon_bigelovii
|  |         |                         |  |                          |  |  +--| (100)
|  |         |                         |  |                          |  |  |  +--CUC_Echinopepon_bigelovii_RNA
|  |         |                         |  |                          |  +--| (100)
|  |         |                         |  |                          |     |  +--CUC_Frantzia_pittieri_RNA
|  |         |                         |  |                          |     +--| (100)
|  |         |                         |  |                          |        +--CUC_Frantzia_tacaco
|  |         |                         |  |                       +--| (100)
|  |         |                         |  |                       |  |  +--CUC_Sicyos_angulatus_GSK
|  |         |                         |  |                       |  +--| (100)
|  |         |                         |  |                       |     |  +--CUC_Sicyos_edulis_RNA
|  |         |                         |  |                       |     +--| (100)
|  |         |                         |  |                       |        +--CUC_Sicyos_edulis_SB09_GSK
|  |         |                         |  |                    +--| (100)
|  |         |                         |  |                    |  |     +--CUC_Echinocystis_lobata
|  |         |                         |  |                    |  |  +--| (100)
|  |         |                         |  |                    |  |  |  +--CUC_Echinocystis_lobata_RNA
|  |         |                         |  |                    |  +--| (99)
|  |         |                         |  |                    |     |  +--CUC_Marah_fabacea
|  |         |                         |  |                    |     +--| (97)
|  |         |                         |  |                    |        |  +--CUC_Marah_fabacea_RNA
|  |         |                         |  |                    |        +--| (75)
|  |         |                         |  |                    |           +--CUC_Marah_macrocarpa_RNA
|  |         |                         |  |                 +--| (100)
|  |         |                         |  |                 |  |  +--CUC_Linnaeosicyos_amara
|  |         |                         |  |                 |  +--| (100)
|  |         |                         |  |                 |     +--CUC_Linnaeosicyos_amara_SYS507_GSK
|  |         |                         |  |              +--| (100)
|  |         |                         |  |              |  |           +--CUC_Trichosanthes_cucumeroides_RNA
|  |         |                         |  |              |  |        +--| (99)
|  |         |                         |  |              |  |        |  +--CUC_Trichosanthes_pedata_RNA
|  |         |                         |  |              |  |     +--| (86)
|  |         |                         |  |              |  |     |  |  +--CUC_Trichosanthes_dunniana_RNA
|  |         |                         |  |              |  |     |  +--| (86)
|  |         |                         |  |              |  |     |     |  +--CUC_Trichosanthes_pubera_RNA
|  |         |                         |  |              |  |     |     +--| (100)
|  |         |                         |  |              |  |     |        +--CUC_Trichosanthes_sp_XWB13719_RNA
|  |         |                         |  |              |  |  +--| (100)
|  |         |                         |  |              |  |  |  |  +--CUC_Trichosanthes_nervifolia_SB18_GSK
|  |         |                         |  |              |  |  |  +--| (86)
|  |         |                         |  |              |  |  |     |     +--CUC_Trichosanthes_rubriflos_GJ110_RNA
|  |         |                         |  |              |  |  |     |  +--| (100)
|  |         |                         |  |              |  |  |     |  |  +--CUC_Trichosanthes_tricuspidata_SYS145_GSK
|  |         |                         |  |              |  |  |     +--| (100)
|  |         |                         |  |              |  |  |        +--CUC_Trichosanthes_wallichiana_SB14_GSK
|  |         |                         |  |              |  +--| (100)
|  |         |                         |  |              |     +--CUC_Trichosanthes_scabra_RNA
|  |         |                         |  |           +--| (100)
|  |         |                         |  |           |  |                 +--CUC_Trichosanthes_baviensis_RNA
|  |         |                         |  |           |  |              +--| (100)
|  |         |                         |  |           |  |              |  +--CUC_Trichosanthes_baviensis_SYS319_GSK
|  |         |                         |  |           |  |           +--| (100)
|  |         |                         |  |           |  |           |  +--CUC_Trichosanthes_pilosa_SYS242_GSK
|  |         |                         |  |           |  |        +--| (100)
|  |         |                         |  |           |  |        |  +--CUC_Trichosanthes_pilosa_1_RNA
|  |         |                         |  |           |  |     +--| (100)
|  |         |                         |  |           |  |     |  |     +--CUC_Trichosanthes_cucumerina
|  |         |                         |  |           |  |     |  |  +--| (100)
|  |         |                         |  |           |  |     |  |  |  +--CUC_Trichosanthes_lobata_SYS456_GSK
|  |         |                         |  |           |  |     |  +--| (100)
|  |         |                         |  |           |  |     |     +--CUC_Trichosanthes_tubiflora_SYS506_GSK
|  |         |                         |  |           |  |  +--| (100)
|  |         |                         |  |           |  |  |  |     +--CUC_Trichosanthes_sericeifolia_RNA
|  |         |                         |  |           |  |  |  |  +--| (100)
|  |         |                         |  |           |  |  |  |  |  +--CUC_Trichosanthes_villosa_RNA
|  |         |                         |  |           |  |  |  +--| (100)
|  |         |                         |  |           |  |  |     +--CUC_Trichosanthes_truncata_SYS368_GSK
|  |         |                         |  |           |  +--| (100)
|  |         |                         |  |           |     |        +--CUC_Trichosanthes_homophylla_SB10_GSK
|  |         |                         |  |           |     |     +--| (100)
|  |         |                         |  |           |     |     |  +--CUC_Trichosanthes_kirilowii_SB17_GSK
|  |         |                         |  |           |     |  +--| (100)
|  |         |                         |  |           |     |  |  +--CUC_Trichosanthes_rosthornii_2_RNA
|  |         |                         |  |           |     +--| (100)
|  |         |                         |  |           |        +--CUC_Trichosanthes_rosthornii_1_RNA
|  |         |                         |  |        +--| (100)
|  |         |                         |  |        |  |        +--CUC_Hodgsonia_heteroclita_SYS034_GSK
|  |         |                         |  |        |  |     +--| (100)
|  |         |                         |  |        |  |     |  +--CUC_Hodgsonia_macrocarpa_HM3926_RNA
|  |         |                         |  |        |  |  +--| (100)
|  |         |                         |  |        |  |  |  +--CUC_Hodgsonia_macrocarpa
|  |         |                         |  |        |  +--| (100)
|  |         |                         |  |        |     +--CUC_Hodgsonia_macrocarpa_RNA
|  |         |                         |  |     +--| (100)
|  |         |                         |  |     |  |  +--CUC_Luffa_aegyptiaca_RNA
|  |         |                         |  |     |  +--| (100)
|  |         |                         |  |     |     |  +--CUC_Luffa_aegyptiaca_SYS018_GSK
|  |         |                         |  |     |     +--| (96)
|  |         |                         |  |     |        +--CUC_Luffa_sepium
|  |         |                         |  |  +--| (100)
|  |         |                         |  |  |  |  +--CUC_Nothoalsomitra_suberosa
|  |         |                         |  |  |  +--| (100)
|  |         |                         |  |  |     +--CUC_Nothoalsomitra_suberosa_SB27_GSK
|  |         |                         |  +--| (100)
|  |         |                         |     |        +--CUC_Herpetospermum_pedunculosum
|  |         |                         |     |     +--| (100)
|  |         |                         |     |     |  +--CUC_Herpetospermum_pedunculosum_RNA
|  |         |                         |     |  +--| (100)
|  |         |                         |     |  |  +--CUC_Herpetospermum_pedunculosum_SB13_GSK
|  |         |                         |     +--| (100)
|  |         |                         |        |  +--CUC_Schizopepon_bryoniifolius
|  |         |                         |        +--| (100)
|  |         |                         |           |  +--CUC_Schizopepon_bryoniifolius_RNA
|  |         |                         |           +--| (100)
|  |         |                         |              +--CUC_Schizopepon_monoicus_RNA
|  |         |                      +--| (100)
|  |         |                      |  |  +--CUC_Austrobryonia_argillicola
|  |         |                      |  +--| (100)
|  |         |                      |     |        +--CUC_Bryonia_dioica_GSK
|  |         |                      |     |     +--| (100)
|  |         |                      |     |     |  +--CUC_Bryonia_dioica_RNA
|  |         |                      |     |  +--| (100)
|  |         |                      |     |  |  |  +--CUC_Bryonia_marmorata
|  |         |                      |     |  |  +--| (100)
|  |         |                      |     |  |     +**CUC_Bryonia_marmorata_SB24_GSK
|  |         |                      |     +--| (100)
|  |         |                      |        |  +--CUC_Ecballium_elaterium
|  |         |                      |        +--| (100)
|  |         |                      |           +--CUC_Ecballium_elaterium_RNA
|  |         |                   +--| (100)
|  |         |                   |  |           +--CUC_Ampelosicyos_humblotii_1
|  |         |                   |  |        +--| (100)
|  |         |                   |  |        |  +--CUC_Ampelosicyos_humblotii_SB12_GSK
|  |         |                   |  |     +--| (100)
|  |         |                   |  |     |  +--CUC_Ampelosicyos_humblotii_2
|  |         |                   |  |  +--| (99)
|  |         |                   |  |  |  |     +--CUC_Telfairia_occidentalis_RNA
|  |         |                   |  |  |  |  +--| (100)
|  |         |                   |  |  |  |  |  +--CUC_Telfairia_occidentalis_WGS
|  |         |                   |  |  |  +--| (100)
|  |         |                   |  |  |     |  +--CUC_Telfairia_pedata
|  |         |                   |  |  |     +--| (100)
|  |         |                   |  |  |        +--CUC_Telfairia_pedata_RNA
|  |         |                   |  +--| (100)
|  |         |                   |     +--CUC_Cogniauxia_podolaena
|  |         |                +--| (100)
|  |         |                |  |     +--CUC_Siraitia_grosvenorii_1_RNA
|  |         |                |  |  +--| (100)
|  |         |                |  |  |  |  +--CUC_Siraitia_grosvenorii_2_RNA
|  |         |                |  |  |  +--| (100)
|  |         |                |  |  |     +--CUC_Siraitia_grosvenorii_3_RNA
|  |         |                |  +--| (100)
|  |         |                |     +--CUC_Siraitia_grosvenorii_WGS
|  |         |             +--| (100)
|  |         |             |  |        +--CUC_Momordica_balsamina_GSK
|  |         |             |  |     +--| (100)
|  |         |             |  |     |  |  +--CUC_Momordica_charantia_RNA
|  |         |             |  |     |  +--| (100)
|  |         |             |  |     |     |  +--CUC_Momordica_charantia_var_abbreviata_RNA
|  |         |             |  |     |     +--| (100)
|  |         |             |  |     |        +--CUC_Momordica_charantia_var_charantia_RNA
|  |         |             |  |  +--| (100)
|  |         |             |  |  |  |  +--CUC_Momordica_foetida_GSK
|  |         |             |  |  |  +--| (100)
|  |         |             |  |  |     +--CUC_Momordica_foetida_RNA
|  |         |             |  +--| (100)
|  |         |             |     |     +--CUC_Momordica_boivinii_RNA
|  |         |             |     |  +--| (100)
|  |         |             |     |  |  +--CUC_Momordica_sessilifolia_HS2565_GSK
|  |         |             |     +--| (100)
|  |         |             |        |        +--CUC_Momordica_cardiospermoides_RNA
|  |         |             |        |     +--| (100)
|  |         |             |        |     |  +--CUC_Momordica_rostrata_RNA
|  |         |             |        |  +--| (100)
|  |         |             |        |  |  +--CUC_Momordica_peteri
|  |         |             |        +--| (100)
|  |         |             |           +--CUC_Momordica_cochinchinensis_RNA
|  |         |          +--| (100)
|  |         |          |  |     +--CUC_Baijiania_taiwaniana_RNA
|  |         |          |  |  +--| (100)
|  |         |          |  |  |  |  +--CUC_Baijiania_yunnanensis
|  |         |          |  |  |  +--| (100)
|  |         |          |  |  |     +--CUC_Baijiania_yunnanensis_HS2656_GSK
|  |         |          |  +--| (100)
|  |         |          |     |           +--CUC_Thladiantha_cordifolia_RNA
|  |         |          |     |        +--| (100)
|  |         |          |     |        |  +--CUC_Thladiantha_globicarpa_RNA
|  |         |          |     |     +--| (100)
|  |         |          |     |     |  |     +--CUC_Thladiantha_nudiflora_RNA
|  |         |          |     |     |  |  +--| (100)
|  |         |          |     |     |  |  |  +--CUC_Thladiantha_villosula_RNA
|  |         |          |     |     |  +--| (95)
|  |         |          |     |     |     +--CUC_Thladiantha_punctata_RNA
|  |         |          |     |  +--| (100)
|  |         |          |     |  |  +--CUC_Thladiantha_dubia_SB06_GSK
|  |         |          |     +--| (100)
|  |         |          |        +--CUC_Thladiantha_hookeri
|  |         |       +--| (100)
|  |         |       |  |     +--CUC_Indofevillea_khasiana
|  |         |       |  |  +--| (100)
|  |         |       |  |  |  +--CUC_Indofevillea_khasiana_RNA
|  |         |       |  +--| (100)
|  |         |       |     +--CUC_Indofevillea_khasiana_SYS066_GSK
|  |         |  +----| (100)
|  |         |  |    |        +--CUC_Actinostemma_biglandulosum
|  |         |  |    |     +--| (100)
|  |         |  |    |     |  +--CUC_Actinostemma_biglandulosum_RNA
|  |         |  |    |  +--| (100)
|  |         |  |    |  |  |  +--CUC_Actinostemma_paniculatum_RNA
|  |         |  |    |  |  +--| (100)
|  |         |  |    |  |     +----CUC_Actinostemma_tenerum_RNA
|  |         |  |    +--| (99)
|  |         |  |       |     +--CUC_Alsomitra_macrocarpa
|  |         |  |       |  +--| (100)
|  |         |  |       |  |  |  +--CUC_Bayabusua_clarkei
|  |         |  |       |  |  +--| (100)
|  |         |  |       |  |     |        +----CUC_Gomphogyne_cissiformis
|  |         |  |       |  |     |     +--| (100)
|  |         |  |       |  |     |     |  +---CUC_Gomphogyne_cissiformis_RNA
|  |         |  |       |  |     |  +--| (100)
|  |         |  |       |  |     |  |  |        +--CUC_Hemsleya_amabilis
|  |         |  |       |  |     |  |  |     +--| (97)
|  |         |  |       |  |     |  |  |     |  +--CUC_Hemsleya_chinensis_RNA
|  |         |  |       |  |     |  |  |  +--| (100)
|  |         |  |       |  |     |  |  |  |  +--CUC_Hemsleya_macrosperma_RNA
|  |         |  |       |  |     |  |  +--| (100)
|  |         |  |       |  |     |  |     +--CUC_Hemsleya_carnosiflora_RNA
|  |         |  |       |  |     +--| (100)
|  |         |  |       |  |        |           +--CUC_Gynostemma_aggregatum_RNA
|  |         |  |       |  |        |        +--| (100)
|  |         |  |       |  |        |        |  +--CUC_Gynostemma_yixingense_WGS
|  |         |  |       |  |        |     +--| (100)
|  |         |  |       |  |        |     |  +--CUC_Gynostemma_cardiospermum_RNA
|  |         |  |       |  |        |  +--| (100)
|  |         |  |       |  |        |  |  |              +--CUC_Gynostemma_burmanicum
|  |         |  |       |  |        |  |  |           +--| (100)
|  |         |  |       |  |        |  |  |           |  +**CUC_Gynostemma_burmanicum_SB16_GSK
|  |         |  |       |  |        |  |  |        +--| (100)
|  |         |  |       |  |        |  |  |        |  +--CUC_Gynostemma_microspermum_GSK
|  |         |  |       |  |        |  |  |     +--| (100)
|  |         |  |       |  |        |  |  |     |  |  +--CUC_Gynostemma_laxum_RNA
|  |         |  |       |  |        |  |  |     |  +--| (100)
|  |         |  |       |  |        |  |  |     |     +--CUC_Gynostemma_microspermum_GJ058_RNA
|  |         |  |       |  |        |  |  |  +--| (100)
|  |         |  |       |  |        |  |  |  |  |     +--CUC_Gynostemma_longipes_leaf_RNA
|  |         |  |       |  |        |  |  |  |  |  +--| (100)
|  |         |  |       |  |        |  |  |  |  |  |  +--CUC_Gynostemma_longipes_stolon_RNA
|  |         |  |       |  |        |  |  |  |  +--| (100)
|  |         |  |       |  |        |  |  |  |     |  +--CUC_Gynostemma_longipes_rattan_RNA
|  |         |  |       |  |        |  |  |  |     +--| (100)
|  |         |  |       |  |        |  |  |  |        |  +--CUC_Gynostemma_pentaphyllum_RNA
|  |         |  |       |  |        |  |  |  |        +--| (100)
|  |         |  |       |  |        |  |  |  |           +--CUC_Gynostemma_pubescens_RNA
|  |         |  |       |  |        |  |  +--| (100)
|  |         |  |       |  |        |  |     +--CUC_Gynostemma_compressum_RNA
|  |         |  |       |  |        +--| (100)
|  |         |  |       |  |           |  +--CUC_Neoalsomitra_integrifoliola_RNA
|  |         |  |       |  |           +--| (100)
|  |         |  |       |  |              +--CUC_Neoalsomitra_sarcophylla
|  |         |  |       +--| (100)
|  |         |  |          |                 +--CUC_Cyclantheropsis_parviflora
|  |         |  |          |              +--| (100)
|  |         |  |          |              |  +--CUC_Cyclantheropsis_parviflora_SB11_GSK
|  |         |  |          |           +--| (100)
|  |         |  |          |           |  +--CUC_Cyclantheropsis_parviflora_2_RNA
|  |         |  |          |        +--| (100)
|  |         |  |          |        |  +--CUC_Cyclantheropsis_parviflora_1_RNA
|  |         |  |          |     +--| (100)
|  |         |  |          |     |  +--CUC_Pteropepon_deltoideus
|  |         |  |          |  +--| (100)
|  |         |  |          |  |  |     +--CUC_Fevillea_cordifolia_WGS
|  |         |  |          |  |  |  +--| (98)
|  |         |  |          |  |  |  |  +--CUC_Fevillea_pedatifolia_GSK
|  |         |  |          |  |  +--| (100)
|  |         |  |          |  |     +--CUC_Fevillea_pergamentacea
|  |         |  |          +--| (100)
|  |         |  |             |        +--CUC_Gerrardanthus_lobatus_RNA
|  |         |  |             |     +--| (100)
|  |         |  |             |     |  +--CUC_Gerrardanthus_macrorhizus_RNA
|  |         |  |             |  +--| (100)
|  |         |  |             |  |  |  +--CUC_Gerrardanthus_macrorhizus
|  |         |  |             |  |  +--| (100)
|  |         |  |             |  |     +--CUC_Gerrardanthus_macrorhizus_SB22_GSK
|  |         |  |             +--| (100)
|  |         |  |                |        +--CUC_Siolmatra_brasiliensis
|  |         |  |                |     +--| (100)
|  |         |  |                |     |  +--CUC_Siolmatra_pentaphylla_WGS
|  |         |  |                |  +--| (100)
|  |         |  |                |  |  +--CUC_Zanonia_indica
|  |         |  |                +--| (100)
|  |         |  |                   |     +--CUC_Xerosicyos_danguyi_RNA
|  |         |  |                   |  +--| (100)
|  |         |  |                   |  |  +--CUC_Xerosicyos_pubescens
|  |         |  |                   +--| (100)
|  |         |  |                      |  +--CUC_Xerosicyos_pubescens_RNA
|  |         |  |                      +--| (100)
|  |         |  |                         +--CUC_Xerosicyos_tripartitus_RNA
|  |         +--| (63)
|  |            |                                  +--FAB_Acacia_pycnantha_GH_RNA
|  |            |                               +--| (100)
|  |            |                               |  |  +--FAB_Calliandra_calothyrsus_GH_RNA
|  |            |                               |  +--| (100)
|  |            |                               |     +--FAB_Calliandra_hygrophila_GH_CAP
|  |            |                            +--| (100)
|  |            |                            |  +---FAB_Mimosa_pudica_GH_RNA
|  |            |                         +--| (100)
|  |            |                         |  +--FAB_Cassia_fistula_GH_WGS
|  |            |                      +--| (100)
|  |            |                      |  |                +--FAB_Adesmia_erinacea_GH_RNA
|  |            |                      |  |      +---------| (100)
|  |            |                      |  |      |         +--FAB_Adesmia_spinosissima_SH_RNA
|  |            |                      |  |   +--| (100)
|  |            |                      |  |   |  +----FAB_Dalea_candida_GH_CAP
|  |            |                      |  +---| (100)
|  |            |                      |      |                    +--FAB_Astragalus_membranaceus_GH_RNA
|  |            |                      |      |                 +--| (100)
|  |            |                      |      |                 |  +--FAB_Astragalus_propinquus_GH_RNA
|  |            |                      |      |            +----| (100)
|  |            |                      |      |            |    |  +--FAB_Astragalus_spinosus_SH_GSK
|  |            |                      |      |            |    +--| (100)
|  |            |                      |      |            |       +--FAB_Astragalus_verus_SH_GSK
|  |            |                      |      |     +------| (100)
|  |            |                      |      |     |      |  +--FAB_Halimodendron_halodendron_SH_GSK
|  |            |                      |      |     |      +--| (100)
|  |            |                      |      |     |         +-------FAB_Onobrychis_viciifolia_GH_RNA
|  |            |                      |      |  +--| (100)
|  |            |                      |      |  |  |         +--FAB_Bituminaria_bituminosa_TH_RNA
|  |            |                      |      |  |  |  +------| (100)
|  |            |                      |      |  |  |  |      +--FAB_Glycine_soja_RNA
|  |            |                      |      |  |  +--| (100)
|  |            |                      |      |  |     +-------FAB_Galactia_tenuiflora_GH_CAP
|  |            |                      |      +--| (100)
|  |            |                      |         |  +--------FAB_Daviesia_acicularis_GH_CAP
|  |            |                      |         +--| (100)
|  |            |                      |            |               +--FAB_Gastrolobium_bilobum_GH_CAP
|  |            |                      |            |            +--| (100)
|  |            |                      |            |            |  +--FAB_Gastrolobium_grandiflorum_GH_GSK
|  |            |                      |            |         +--| (100)
|  |            |                      |            |         |  +--FAB_Oxylobium_cordifolium_GH_CAP
|  |            |                      |            |  +------| (100)
|  |            |                      |            |  |      +----FAB_Jacksonia_spinosa_GH_CAP
|  |            |                      |            +--| (100)
|  |            |                      |               +--------FAB_Gompholobium_polymorphum_RNA
|  |            |                   +--| (100)
|  |            |                   |  +---------FAB_Copaifera_officinalis_RNA
|  |            |                +--| (100)
|  |            |                |  |  +----FAB_Bauhinia_tomentosa_GH_RNA
|  |            |                |  +--| (100)
|  |            |                |     +--FAB_Cercis_canadensis_RNA
|  |            |             +--| (100)
|  |            |             |  +-----FAB_Quillaja_saponaria_RNA
|  |            |         +---| (100)
|  |            |         |   +---------------------FAB_Polygala_lutea_RNA
|  |            |      +--| (100)
|  |            |      |  |                    +--HUA_Afrostyrax_kamerunensis_GSK
|  |            |      |  |                 +--| (100)
|  |            |      |  |                 |  +--HUA_Afrostyrax_lepidophyllus_GSK
|  |            |      |  |     +-----------| (100)
|  |            |      |  |     |           +--HUA_Hua_gabonii_GSK
|  |            |      |  |  +--| (100)
|  |            |      |  |  |  |                  +---------MAL_Bhesa_paniculata_RNA
|  |            |      |  |  |  |               +--| (43)
|  |            |      |  |  |  |               |  +-------MAL_Caryocar_brasiliense_WGS
|  |            |      |  |  |  |            +--| (42)
|  |            |      |  |  |  |            |  +-----------MAL_Drypetes_deplanchei_RNA
|  |            |      |  |  |  |         +--| (45)
|  |            |      |  |  |  |         |  |                +--MAL_Casearia_arborea_SH_RNA
|  |            |      |  |  |  |         |  |           +----| (100)
|  |            |      |  |  |  |         |  |           |    |  +--MAL_Casearia_glomerata_GH_WGS
|  |            |      |  |  |  |         |  |           |    +--| (100)
|  |            |      |  |  |  |         |  |           |       +--MAL_Casearia_nitida_SH_RNA
|  |            |      |  |  |  |         |  |        +--| (100)
|  |            |      |  |  |  |         |  |        |  |     +--MAL_Flacourtia_jangomas_RNA
|  |            |      |  |  |  |         |  |        |  |  +--| (100)
|  |            |      |  |  |  |         |  |        |  |  |  |  +--MAL_Xylosma_congesta_GH_GSK
|  |            |      |  |  |  |         |  |        |  |  |  +--| (100)
|  |            |      |  |  |  |         |  |        |  |  |     +--MAL_Xylosma_terrae-reginae_GH_CAP
|  |            |      |  |  |  |         |  |        |  +--| (100)
|  |            |      |  |  |  |         |  |        |     +--MAL_Salix_fargesii_RNA
|  |            |      |  |  |  |         |  |     +--| (100)
|  |            |      |  |  |  |         |  |     |  |     +----MAL_Malesherbia_fasciculata_RNA
|  |            |      |  |  |  |         |  |     |  +-----| (100)
|  |            |      |  |  |  |         |  |     |        +--------MAL_Passiflora_caerulea_RNA
|  |            |      |  |  |  |         |  |  +--| (100)
|  |            |      |  |  |  |         |  |  |  +--------------MAL_Viola_tricolor_RNA
|  |            |      |  |  |  |         |  +--| (40)
|  |            |      |  |  |  |         |     +------------MAL_Ixonanthes_reticulata_RNA
|  |            |      |  |  |  |      +--| (30)
|  |            |      |  |  |  |      |  |  +-------------MAL_Chrysobalanus_icaco_RNA
|  |            |      |  |  |  |      |  +--| (76)
|  |            |      |  |  |  |      |     |  +------MAL_Clutia_pulchella_RNA
|  |            |      |  |  |  |      |     +--| (100)
|  |            |      |  |  |  |      |        +----------MAL_Euphorbia_mesembryanthemifolia_RNA
|  |            |      |  |  |  |   +--| (62)
|  |            |      |  |  |  |   |  |        +--------MAL_Erythroxylum_coca_RNA
|  |            |      |  |  |  |   |  |     +--| (100)
|  |            |      |  |  |  |   |  |     |  +------MAL_Rhizophora_mangle_RNA
|  |            |      |  |  |  |   |  |  +--| (66)
|  |            |      |  |  |  |   |  |  |  |          +---------MAL_Garcinia_livingstonei_RNA
|  |            |      |  |  |  |   |  |  |  |       +--| (98)
|  |            |      |  |  |  |   |  |  |  |       |  +---MAL_Mammea_americana_RNA
|  |            |      |  |  |  |   |  |  |  |  +----| (100)
|  |            |      |  |  |  |   |  |  |  |  |    |   +-----------------MAL_Hypericum_perforatum_RNA
|  |            |      |  |  |  |   |  |  |  |  |    +---| (100)
|  |            |      |  |  |  |   |  |  |  |  |        +------------------------MAL_Podostemum_ceratophyllum_RNA
|  |            |      |  |  |  |   |  |  |  +--| (69)
|  |            |      |  |  |  |   |  |  |     +---------MAL_Ochna_serrulata_RNA
|  |            |      |  |  |  |   |  +--| (31)
|  |            |      |  |  |  |   |     +----MAL_Galearia_maingayi_RNA
|  |            |      |  |  |  +---| (100)
|  |            |      |  |  |      |     +---------MAL_Elatine_minima_RNA
|  |            |      |  |  |      |  +--| (100)
|  |            |      |  |  |      |  |  +--------MAL_Galphimia_gracilis_RNA
|  |            |      |  |  |      +--| (68)
|  |            |      |  |  |         |  +------------------MAL_Linum_usitatissimum_RNA
|  |            |      |  |  |         +--| (97)
|  |            |      |  |  |            +----------MAL_Phyllanthus_sp_RNA
|  |            |      |  +--| (100)
|  |            |      |     |              +-------MLV_Bixa_orellana_RNA
|  |            |      |     |           +--| (100)
|  |            |      |     |           |  |      +-----------------MLV_Cistus_inflatus_RNA
|  |            |      |     |           |  +------| (100)
|  |            |      |     |           |         +----MLV_Schizolaena_sp_RNA
|  |            |      |     |        +--| (98)
|  |            |      |     |        |  +---------MLV_Muntingia_calabura_RNA
|  |            |      |     |  +-----| (100)
|  |            |      |     |  |     +------MLV_Dombeya_burgessiae_RNA
|  |            |      |     +--| (100)
|  |            |      |        |      +----VIT_Cissus_quadrangularis_RNA
|  |            |      |        +------| (100)
|  |            |      |               |  +--VIT_Tetrastigma_obtectum_RNA
|  |            |      |               +--| (100)
|  |            |      |                  +--VIT_Tetrastigma_voinierianum_RNA
|  |            |   +--| (100)
|  |            |   |  |                       +--ROS_Amelanchier_canadensis_RNA
|  |            |   |  |                    +--| (100)
|  |            |   |  |                    |  |     +--ROS_Cotoneaster_transcaucasicus_RNA
|  |            |   |  |                    |  |  +--| (100)
|  |            |   |  |                    |  |  |  +--ROS_Sorbus_koehneana_RNA
|  |            |   |  |                    |  +--| (100)
|  |            |   |  |                    |     +--ROS_Malus_baccata_RNA
|  |            |   |  |                 +--| (99)
|  |            |   |  |                 |  +---ROS_Aruncus_dioicus_RNA
|  |            |   |  |              +--| (86)
|  |            |   |  |              |  +--ROS_Kerria_japonica_RNA
|  |            |   |  |           +--| (100)
|  |            |   |  |           |  +--ROS_Physocarpus_opulifolius_RNA
|  |            |   |  |        +--| (100)
|  |            |   |  |        |  +--ROS_Prunus_prostrata_RNA
|  |            |   |  |     +--| (97)
|  |            |   |  |     |  |  +--ROS_Cercocarpus_ledifolius_RNA
|  |            |   |  |     |  +--| (100)
|  |            |   |  |     |     +--ROS_Dryas_octopetala_RNA
|  |            |   |  |  +--| (100)
|  |            |   |  |  |  |  +-----ROS_Geum_quellyon_RNA
|  |            |   |  |  |  +--| (100)
|  |            |   |  |  |     |  +--ROS_Rosa_palustris_RNA
|  |            |   |  |  |     +--| (100)
|  |            |   |  |  |        +----ROS_Sanguisorba_minor_RNA
|  |            |   |  +--| (100)
|  |            |   |     |              +----ROS_Boehmeria_nivea_RNA
|  |            |   |     |           +--| (100)
|  |            |   |     |           |  +------------ROS_Urtica_dioica_RNA
|  |            |   |     |        +--| (100)
|  |            |   |     |        |  |  +--ROS_Ficus_religiosa_RNA
|  |            |   |     |        |  +--| (100)
|  |            |   |     |        |     +--ROS_Morus_nigra_RNA
|  |            |   |     |     +--| (100)
|  |            |   |     |     |  |            +--ROS_Cannabis_sativa_core_RNA
|  |            |   |     |     |  |         +--| (100)
|  |            |   |     |     |  |         |  +--ROS_Cannabis_sativa_stem_RNA
|  |            |   |     |     |  |      +--| (100)
|  |            |   |     |     |  |      |  |  +--ROS_Cannabis_sativa_stem_peel_RNA
|  |            |   |     |     |  |      |  +--| (100)
|  |            |   |     |     |  |      |     +--ROS_Cannabis_sativa_xylem_RNA
|  |            |   |     |     |  |  +---| (100)
|  |            |   |     |     |  |  |   +--ROS_Humulus_lupulus_RNA
|  |            |   |     |     |  +--| (100)
|  |            |   |     |     |     +----ROS_Celtis_occidentalis_RNA
|  |            |   |     |  +--| (100)
|  |            |   |     |  |  +-------ROS_Ulmus_alata_RNA
|  |            |   |     +--| (100)
|  |            |   |        |  +----------ROS_Elaeagnus_pungens_RNA
|  |            |   |        +--| (100)
|  |            |   |           |      +--ROS_Frangula_caroliniana_RNA
|  |            |   |           |  +---| (100)
|  |            |   |           |  |   +--ROS_Rhamnus_japonica_RNA
|  |            |   |           +--| (100)
|  |            |   |              +-----ROS_Ziziphus_jujuba_RNA
|  |            +---| (100)
|  |                |              +--FAG_Alnus_serrulata_RNA
|  |                |           +--| (100)
|  |                |           |  +--FAG_Betula_pendula_RNA
|  |                |        +--| (100)
|  |                |        |  +------FAG_Casuarina_equisetifolia_RNA
|  |                |     +--| (100)
|  |                |     |  |     +--FAG_Carya_glabra_RNA
|  |                |     |  |  +--| (100)
|  |                |     |  |  |  +--FAG_Juglans_nigra_RNA
|  |                |     |  +--| (99)
|  |                |     |     +---FAG_Morella_cerifera_RNA
|  |                |  +--| (100)
|  |                |  |  |         +--FAG_Castanea_crenata_RNA
|  |                |  |  |      +--| (100)
|  |                |  |  |      |  +--FAG_Castanea_pumila_RNA
|  |                |  |  |  +---| (100)
|  |                |  |  |  |   +--FAG_Quercus_shumardii_RNA
|  |                |  |  +--| (100)
|  |                |  |     +--FAG_Fagus_sylvatica_RNA
|  |                +--| (100)
|  |                   +-------FAG_Lophozonia_obliqua_RNA
+--| (100)
|  +----ANI_Polygonanthus_amazonicus
|
+--ANI_Poga_oleosa

Tree in newick format:

(ANI_Anisophyllea_purpurascens_GSK:0.0224527247,((ANI_Combretocarpus_rotundatus:0.0728496268,((((((((BEG_Begonia_conchifolia_RNA:0.0057223363,BEG_Begonia_sp_RNA:0.0030986342)100:0.0054435945,(BEG_Begonia_fuchsioides_leaf_RNA:0.0009008173,BEG_Begonia_fuchsioides_root_RNA:0.0017059546)100:0.0220707597)100:0.0037664843,BEG_Begonia_coptidifolia_WGS:0.0208824564)100:0.0030526468,BEG_Begonia_petasitifolia:0.0194677973)100:0.0233334117,BEG_Hillebrandia_sandwicensis:0.0214432067)100:0.0703960392,((DAT_Datisca_cannabina:0.0306200422,(((DAT_Datisca_glomerata_leaf_RNA:0.0003458429,DAT_Datisca_glomerata_nodule_RNA:0.0037973365)100:0.0016885126,DAT_Datisca_glomerata_root_RNA:0.0064029221)98:0.0008210578,DAT_Datisca_glomerata_WGS:0.0039617868)100:0.0113004951)100:0.0294934041,(TET_Octomeles_sumatrana:0.0076705321,TET_Tetrameles_nudiflora:0.0137203848)100:0.0299264778)100:0.0026846285)100:0.0078322703,((COR_Coriaria_nepalensis:0.0000645844,COR_Coriaria_nepalensis_RNA:0.0009085481)100:0.0624087095,(CRN_Corynocarpus_cribbianus:0.0184595675,CRN_Corynocarpus_laevigatus_HS5848_WGS:0.0030930492)100:0.0306400683)100:0.0108871233)100:0.0025039630,((((((((((((((((CUC_Abobra_tenuifolia:0.0093581771,((CUC_Cayaponia_cordata_HM3711_RNA:0.0096867013,CUC_Cayaponia_selysioides:0.0067886403)100:0.0017840283,(CUC_Cayaponia_domingensis:0.0059344656,CUC_Cayaponia_racemosa_RNA:0.0161200253)100:0.0038548254)100:0.0023462237)100:0.0031013467,((CUC_Cionosicys_macranthus:0.0006671318,CUC_Cionosicys_macranthus_HS2657_GSK:0.0000050859)100:0.0001358911,CUC_Cionosicys_macranthus_RNA:0.0011744239)100:0.0081653563)100:0.0020515590,CUC_Tecunumania_stothertiae:0.0099971956)100:0.0016669947,((CUC_Calycophysum_brevipes:0.0145828988,(CUC_Sicana_odorifera:0.0006552023,CUC_Sicana_odorifera_RNA:0.0009457389)100:0.0073419895)100:0.0011029186,CUC_Penelopeia_sphaerica:0.0104682857)100:0.0034290993)100:0.0009717756,((((((((CUC_Cucurbita_argyrosperma_RNA:0.0067783247,(CUC_Cucurbita_lundelliana_RNA:0.0020882499,CUC_Cucurbita_okeechobeensis_RNA:0.0009859349)100:0.0008671823)99:0.0000826389,CUC_Cucurbita_moschata_RNA:0.0240175897)100:0.0008554094,(CUC_Cucurbita_pepo_subsp_texana_RNA:0.0093862956,(CUC_Cucurbita_pepo_var_ovifera_GSK:0.0070209522,CUC_Cucurbita_pepo_var_ozarkana_GSK:0.0010989858)100:0.0025112347)100:0.0010974584)100:0.0004074933,(((CUC_Cucurbita_ecuadorensis:0.0032629549,CUC_Cucurbita_ecuadorensis_1_RNA:0.0122518630)100:0.0001327133,CUC_Cucurbita_ecuadorensis_2_RNA:0.0011294573)100:0.0020308270,CUC_Cucurbita_maxima_RNA:0.0065119004)100:0.0006399167)100:0.0031192586,(CUC_Cucurbita_ficifolia_RNA:0.0049555949,(CUC_Cucurbita_foetidissima_1_RNA:0.0040184684,(CUC_Cucurbita_foetidissima_2_RNA:0.0037470515,CUC_Cucurbita_pedatifolia_RNA:0.0012029543)100:0.0039540141)100:0.0032032383)100:0.0004017205)100:0.0030860681,(CUC_Cucurbita_cordata_RNA:0.0009091785,(CUC_Cucurbita_digitata_GSK:0.0009390726,CUC_Cucurbita_palmata_RNA:0.0073083926)100:0.0002575812)100:0.0074078892)100:0.0088842121,CUC_Peponopsis_adhaerens:0.0069146030)100:0.0023702468,CUC_Polyclathra_cucumerina:0.0159620065)100:0.0021802423)100:0.0076036183,(((((CUC_Acanthosicyos_horridus:0.0114049694,((((CUC_Benincasa_hispida:0.0000949755,CUC_Benincasa_hispida_RNA:0.0016019097)100:0.0083417626,(CUC_Blastania_cerasiformis:0.0094613132,(CUC_Dactyliandra_welwitschii:0.0137063095,(CUC_Trochomeria_macrocarpa:0.0088186235,CUC_Trochomeria_macrocarpa_RNA:0.0154628418)100:0.0005458581)100:0.0006239608)100:0.0013445784)100:0.0009383570,((((CUC_Borneosicyos_simplex:0.0143728307,(CUC_Khmeriosicyos_harmandii:0.0151857900,(CUC_Solena_amplexicaulis_RNA:0.0157990673,CUC_Solena_heterophylla:0.0039968038)100:0.0047724740)97:0.0003168466)100:0.0001497118,(CUC_Lemurosicyos_variegata:0.0017766864,CUC_Lemurosicyos_variegata_HS0262_WGS:0.0004781701)100:0.0058777021)100:0.0010446598,(CUC_Cephalopentandra_ecirrhosa:0.0007952284,CUC_Cephalopentandra_ecirrhosa_RNA:0.0020752561)100:0.0079171367)100:0.0010814374,CUC_Raphidiocystis_welwitschii_HS5553_WGS:0.0105557202)100:0.0005518446)100:0.0004775953,((((((CUC_Citrullus_amarus_WGS:0.0010865309,(((CUC_Citrullus_lanatus_1_WGS:0.0003748679,CUC_Citrullus_lanatus_3_WGS:0.0000016598)100:0.0000461904,CUC_Citrullus_lanatus_2_WGS:0.0000788297)100:0.0000110960,CUC_Citrullus_mucosospermus_WGS:0.0000350553)100:0.0004745566)100:0.0004427977,(CUC_Citrullus_ecirrhosus:0.0008286181,CUC_Citrullus_ecirrhosus_WGS:0.0010784376)100:0.0007046351)100:0.0005391696,CUC_Citrullus_rehmii_WGS:0.0040826158)100:0.0005289229,CUC_Citrullus_colocynthis_WGS:0.0032413755)100:0.0043943006,CUC_Citrullus_naudinianus_WGS:0.0058605110)100:0.0030228539,(((CUC_Lagenaria_siceraria_GJ113_RNA:0.0008042811,(CUC_Lagenaria_siceraria_var_hispida_RNA:0.0130291288,CUC_Lagenaria_siceraria_var_microcarpa_RNA:0.0020057605)100:0.0011923741)100:0.0014790700,CUC_Lagenaria_siceraria_var_siceraria_WGS:0.0017037927)100:0.0033325628,(CUC_Peponium_poissonii:0.0047591096,CUC_Peponium_vogelii_RNA:0.0029958524)100:0.0027002827)100:0.0012727050)100:0.0002269251)100:0.0000582383)100:0.0015090869,(((CUC_Zehneria_indica_RNA:0.0176882414,CUC_Zehneria_pallidinervia_RNA:0.0183224605)92:0.0003266829,(((CUC_Zehneria_maysorensis_RNA:0.0042335673,CUC_Zehneria_mucronata_RNA:0.0012783957)100:0.0022776973,CUC_Zehneria_scabra:0.0041411027)100:0.0024969136,CUC_Zehneria_scabra_RNA:0.0103829009)100:0.0020208305)100:0.0032459475,CUC_Zehneria_sp:0.0193975457)100:0.0027211063)100:0.0002052248,CUC_Ruthalicia_eglandulosa:0.0135552016)100:0.0007778329,((((((CUC_Coccinia_grandis_RNA:0.0072810244,CUC_Coccinia_grandis_XWB13686_RNA:0.0038222392)100:0.0056760781,(CUC_Coccinia_rehmannii_GJ090_RNA:0.0019664005,CUC_Coccinia_trilobata_RNA:0.0072677502)100:0.0023137534)100:0.0021019707,CUC_Coccinia_sessilifolia:0.0252666772)100:0.0025808873,(CUC_Diplocyclos_palmatus:0.0020622264,CUC_Diplocyclos_palmatus_RNA:0.0055725565)100:0.0073808904)100:0.0026992575,((((((((CUC_Cucumis_anguria:0.0031255867,CUC_Cucumis_prophetarum:0.0052177932)100:0.0014219027,CUC_Cucumis_dipsaceus_WGS:0.0022142984)88:0.0006885841,CUC_Cucumis_rigidus:0.0026396683)88:0.0009414057,CUC_Cucumis_omissus_HS5733_WGS:0.0044302218)100:0.0030826463,(((CUC_Cucumis_anguria_WGS:0.0025849351,CUC_Cucumis_prophetarum_WGS:0.0026295983)84:0.0003728722,(CUC_Cucumis_myriocarpus_WGS:0.0024120372,CUC_Cucumis_zeyherii_WGS:0.0011227450)100:0.0002678688)84:0.0009584101,CUC_Cucumis_ficifolius_WGS:0.0041176950)88:0.0032182478)100:0.0071860519,CUC_Cucumis_metuliferus_2_RNA:0.0135255038)100:0.0014255181,((((CUC_Cucumis_hystrix_RNA:0.0006583592,CUC_Cucumis_hystrix_WGS:0.0007761929)100:0.0059824646,(CUC_Cucumis_sativus_var_hardwickii_RNA:0.0037337985,CUC_Cucumis_sativus_var_sativus_RNA:0.0142641509)100:0.0074273021)100:0.0023840485,CUC_Cucumis_maderaspatanus_RNA:0.0181710824)100:0.0090139035,((CUC_Cucumis_melo_RNA:0.0030988530,CUC_Cucumis_melo_subsp_melo_WGS:0.0003021332)100:0.0015590317,CUC_Cucumis_melo_subsp_agrestis_WGS:0.0014725140)100:0.0123357252)88:0.0028643671)100:0.0093878972,CUC_Muellerargia_timorensis:0.0257600912)100:0.0020882340)100:0.0002883954,(CUC_Papuasicyos_belensis:0.0052659853,CUC_Scopellaria_diversifolia:0.0046137752)100:0.0119374281)100:0.0006521983)100:0.0020380325,(CUC_Indomelothria_chlorocarpa:0.0299668070,((CUC_Melothria_campestris:0.0092439369,CUC_Melothria_sphaerocarpa_RNA:0.0089858093)100:0.0041824496,(CUC_Melothria_pendula:0.0147661342,CUC_Melothria_pendula_RNA:0.0127957978)100:0.0048496251)100:0.0045028573)100:0.0071337423)100:0.0069549975)100:0.0027798394,((((((((CUC_Apodanthera_mathewsii_HS5725_WGS:0.0084453436,CUC_Ceratosanthes_palmata:0.0081421572)100:0.0006848641,(((CUC_Ibervillea_maxima:0.0021401648,CUC_Ibervillea_maxima_HM3187_RNA:0.0339859503)100:0.0020073889,CUC_Ibervillea_sonorae_RNA:0.0065766262)100:0.0044807017,CUC_Tumamoca_macdougalii:0.0206956286)100:0.0010739616)100:0.0003753261,((CUC_Cucurbitella_duriaei:0.0359014629,CUC_Cucurbitopsis_aspera_RNA:0.0061878930)100:0.0030776620,(((CUC_Doyerea_emetocathartica:0.0021110232,CUC_Doyerea_trifoliata:0.0067375791)100:0.0021042621,CUC_Pseudoapodanthera_villosa:0.0064643715)100:0.0073898134,(((CUC_Melothrianthus_argenteus:0.0182287803,(CUC_Wilbrandia_ebracteata:0.0024175421,(CUC_Wilbrandia_hibiscoides_1_WGS:0.0013022772,CUC_Wilbrandia_hibiscoides_2_WGS:0.0006321923)100:0.0038417395)100:0.0008808207)100:0.0001739069,CUC_Psiguria_pedata:0.0065556865)100:0.0009720982,CUC_Melothrianthus_sagittifolius_RNA:0.0156071965)100:0.0011181717)100:0.0010960876)99:0.0003317283)100:0.0007670258,((CUC_Kedrostis_africana:0.0088304295,CUC_Kedrostis_pseudogijef:0.0177902819)100:0.0045391545,(CUC_Kedrostis_nana:0.0008840180,(CUC_Kedrostis_nana_1_RNA:0.0150727243,CUC_Kedrostis_nana_2_RNA:0.0024118816)100:0.0024579887)100:0.0053847971)99:0.0006247191)100:0.0005661291,((CUC_Corallocarpus_boehmii_SB19_GSK:0.0059752347,CUC_Corallocarpus_welwitschii:0.0065987166)100:0.0102582664,(CUC_Corallocarpus_glomeruliflorus_RNA:0.0116729712,CUC_Kedrostis_bennettii:0.0158917023)95:0.0005555476)100:0.0010523442)100:0.0024971627,((CUC_Kedrostis_elongata:0.0053670580,(CUC_Seyrigia_gracilis:0.0102388569,CUC_Seyrigia_humbertii_RNA:0.0090546840)100:0.0033344121)99:0.0006789326,CUC_Trochomeriopsis_diversifolia:0.0032368166)100:0.0011068867)100:0.0013118471,((CUC_Dendrosicyos_socotranus:0.0001488339,CUC_Dendrosicyos_socotranus_HS5731_WGS:0.0007407188)100:0.0000453811,CUC_Dendrosicyos_socotranus_SB25_GSK:0.0000013164)100:0.0108791863)100:0.0040512362,(CUC_Bambekea_racemosa_HS5726_WGS:0.0039367147,CUC_Eureiandra_eburnea:0.0112771374)100:0.0002505038)100:0.0065956619)100:0.0028344251,((((((((((((CUC_Cyclanthera_mathewsii_RNA:0.0088060462,CUC_Cyclanthera_pedata_SB21_GSK:0.0057850840)100:0.0034898373,CUC_Echinopepon_milliflorus:0.0081486492)100:0.0096498431,((CUC_Echinopepon_bigelovii:0.0002293313,CUC_Echinopepon_bigelovii_RNA:0.0046023307)100:0.0101876974,(CUC_Frantzia_pittieri_RNA:0.0060304798,CUC_Frantzia_tacaco:0.0251492526)100:0.0098244036)100:0.0022718588)100:0.0005620143,(CUC_Sicyos_angulatus_GSK:0.0158023365,(CUC_Sicyos_edulis_RNA:0.0119667206,CUC_Sicyos_edulis_SB09_GSK:0.0010982431)100:0.0090911398)100:0.0036169597)100:0.0004272075,((CUC_Echinocystis_lobata:0.0125415053,CUC_Echinocystis_lobata_RNA:0.0063327834)100:0.0131505746,(CUC_Marah_fabacea:0.0082974634,(CUC_Marah_fabacea_RNA:0.0104956654,CUC_Marah_macrocarpa_RNA:0.0086959895)75:0.0035861708)97:0.0009238958)99:0.0005633390)100:0.0159379444,(CUC_Linnaeosicyos_amara:0.0060114535,CUC_Linnaeosicyos_amara_SYS507_GSK:0.0049458729)100:0.0253256706)100:0.0021022001,((((CUC_Trichosanthes_cucumeroides_RNA:0.0038129135,CUC_Trichosanthes_pedata_RNA:0.0100129003)99:0.0022170045,(CUC_Trichosanthes_dunniana_RNA:0.0059452794,(CUC_Trichosanthes_pubera_RNA:0.0064640212,CUC_Trichosanthes_sp_XWB13719_RNA:0.0011487312)100:0.0015161996)86:0.0009464935)86:0.0033233438,(CUC_Trichosanthes_nervifolia_SB18_GSK:0.0011203226,((CUC_Trichosanthes_rubriflos_GJ110_RNA:0.0147569706,CUC_Trichosanthes_tricuspidata_SYS145_GSK:0.0001302317)100:0.0002456396,CUC_Trichosanthes_wallichiana_SB14_GSK:0.0003088256)100:0.0012720782)86:0.0003449324)100:0.0043375897,CUC_Trichosanthes_scabra_RNA:0.0116731287)100:0.0017413366)100:0.0002859702,((((((CUC_Trichosanthes_baviensis_RNA:0.0150549888,CUC_Trichosanthes_baviensis_SYS319_GSK:0.0006462984)100:0.0003165375,CUC_Trichosanthes_pilosa_SYS242_GSK:0.0010022780)100:0.0036184303,CUC_Trichosanthes_pilosa_1_RNA:0.0168849457)100:0.0008194479,((CUC_Trichosanthes_cucumerina:0.0004585725,CUC_Trichosanthes_lobata_SYS456_GSK:0.0001400523)100:0.0075935641,CUC_Trichosanthes_tubiflora_SYS506_GSK:0.0128650000)100:0.0020026804)100:0.0009199305,((CUC_Trichosanthes_sericeifolia_RNA:0.0011464002,CUC_Trichosanthes_villosa_RNA:0.0156047357)100:0.0048527376,CUC_Trichosanthes_truncata_SYS368_GSK:0.0046908955)100:0.0010395446)100:0.0002653745,(((CUC_Trichosanthes_homophylla_SB10_GSK:0.0004496970,CUC_Trichosanthes_kirilowii_SB17_GSK:0.0003070368)100:0.0007917978,CUC_Trichosanthes_rosthornii_2_RNA:0.0039856777)100:0.0018011033,CUC_Trichosanthes_rosthornii_1_RNA:0.0037313587)100:0.0042842714)100:0.0019445846)100:0.0010211982,(((CUC_Hodgsonia_heteroclita_SYS034_GSK:0.0002046371,CUC_Hodgsonia_macrocarpa_HM3926_RNA:0.0034851703)100:0.0017623659,CUC_Hodgsonia_macrocarpa:0.0097571535)100:0.0015058493,CUC_Hodgsonia_macrocarpa_RNA:0.0107245898)100:0.0132124845)100:0.0015964807,(CUC_Luffa_aegyptiaca_RNA:0.0040678910,(CUC_Luffa_aegyptiaca_SYS018_GSK:0.0002175725,CUC_Luffa_sepium:0.0015502099)96:0.0000701067)100:0.0099084499)100:0.0005937621,(CUC_Nothoalsomitra_suberosa:0.0030353390,CUC_Nothoalsomitra_suberosa_SB27_GSK:0.0001616111)100:0.0084472607)100:0.0011792504,(((CUC_Herpetospermum_pedunculosum:0.0001922384,CUC_Herpetospermum_pedunculosum_RNA:0.0015407866)100:0.0017689565,CUC_Herpetospermum_pedunculosum_SB13_GSK:0.0014150457)100:0.0162621952,(CUC_Schizopepon_bryoniifolius:0.0239878891,(CUC_Schizopepon_bryoniifolius_RNA:0.0180921061,CUC_Schizopepon_monoicus_RNA:0.0080416936)100:0.0289157710)100:0.0030848490)100:0.0052067234)100:0.0008549122)100:0.0015050448,(CUC_Austrobryonia_argillicola:0.0283632579,(((CUC_Bryonia_dioica_GSK:0.0001706960,CUC_Bryonia_dioica_RNA:0.0226775286)100:0.0007861529,(CUC_Bryonia_marmorata:0.0002334243,CUC_Bryonia_marmorata_SB24_GSK:0.0000006269)100:0.0011401328)100:0.0139708308,(CUC_Ecballium_elaterium:0.0028394811,CUC_Ecballium_elaterium_RNA:0.0200195159)100:0.0103101508)100:0.0058900188)100:0.0035398035)100:0.0037112018,((((CUC_Ampelosicyos_humblotii_1:0.0081603420,CUC_Ampelosicyos_humblotii_SB12_GSK:0.0028294197)100:0.0004733228,CUC_Ampelosicyos_humblotii_2:0.0016458953)100:0.0062766592,((CUC_Telfairia_occidentalis_RNA:0.0051193574,CUC_Telfairia_occidentalis_WGS:0.0132241927)100:0.0028283948,(CUC_Telfairia_pedata:0.0095510838,CUC_Telfairia_pedata_RNA:0.0037254416)100:0.0025369457)100:0.0068965718)99:0.0002695847,CUC_Cogniauxia_podolaena:0.0111810265)100:0.0031882345)100:0.0037247449,((CUC_Siraitia_grosvenorii_1_RNA:0.0008380323,(CUC_Siraitia_grosvenorii_2_RNA:0.0021039551,CUC_Siraitia_grosvenorii_3_RNA:0.0012315292)100:0.0011325855)100:0.0010979896,CUC_Siraitia_grosvenorii_WGS:0.0055333423)100:0.0053890976)100:0.0007882556,(((CUC_Momordica_balsamina_GSK:0.0079670649,(CUC_Momordica_charantia_RNA:0.0006978773,(CUC_Momordica_charantia_var_abbreviata_RNA:0.0026229985,CUC_Momordica_charantia_var_charantia_RNA:0.0105014700)100:0.0026555040)100:0.0094561292)100:0.0008160449,(CUC_Momordica_foetida_GSK:0.0048267199,CUC_Momordica_foetida_RNA:0.0134041231)100:0.0032755726)100:0.0026733030,((CUC_Momordica_boivinii_RNA:0.0191204086,CUC_Momordica_sessilifolia_HS2565_GSK:0.0060705767)100:0.0047032941,(((CUC_Momordica_cardiospermoides_RNA:0.0084250830,CUC_Momordica_rostrata_RNA:0.0022716309)100:0.0038884950,CUC_Momordica_peteri:0.0054729293)100:0.0020050240,CUC_Momordica_cochinchinensis_RNA:0.0271064788)100:0.0007337687)100:0.0018105838)100:0.0063191020)100:0.0023973393,((CUC_Baijiania_taiwaniana_RNA:0.0114939686,(CUC_Baijiania_yunnanensis:0.0000253707,CUC_Baijiania_yunnanensis_HS2656_GSK:0.0000089093)100:0.0066823633)100:0.0037401027,((((CUC_Thladiantha_cordifolia_RNA:0.0042160197,CUC_Thladiantha_globicarpa_RNA:0.0034544362)100:0.0028742590,((CUC_Thladiantha_nudiflora_RNA:0.0042070703,CUC_Thladiantha_villosula_RNA:0.0030744256)100:0.0063666167,CUC_Thladiantha_punctata_RNA:0.0131821384)95:0.0006751844)100:0.0007184601,CUC_Thladiantha_dubia_SB06_GSK:0.0094895422)100:0.0004769397,CUC_Thladiantha_hookeri:0.0105361414)100:0.0133455961)100:0.0051211724)100:0.0019485777,((CUC_Indofevillea_khasiana:0.0023371144,CUC_Indofevillea_khasiana_RNA:0.0018070223)100:0.0011510266,CUC_Indofevillea_khasiana_SYS066_GSK:0.0013967185)100:0.0090402690)100:0.0115674504,(((CUC_Actinostemma_biglandulosum:0.0238497953,CUC_Actinostemma_biglandulosum_RNA:0.0131337960)100:0.0118627279,(CUC_Actinostemma_paniculatum_RNA:0.0240518268,CUC_Actinostemma_tenerum_RNA:0.0492990430)100:0.0130352407)100:0.0160898926,((CUC_Alsomitra_macrocarpa:0.0218869938,(CUC_Bayabusua_clarkei:0.0300185535,(((CUC_Gomphogyne_cissiformis:0.0496215783,CUC_Gomphogyne_cissiformis_RNA:0.0437158353)100:0.0052893783,(((CUC_Hemsleya_amabilis:0.0128372002,CUC_Hemsleya_chinensis_RNA:0.0096922649)97:0.0014100347,CUC_Hemsleya_macrosperma_RNA:0.0069182485)100:0.0022190905,CUC_Hemsleya_carnosiflora_RNA:0.0143731293)100:0.0107088690)100:0.0135485745,((((CUC_Gynostemma_aggregatum_RNA:0.0038241977,CUC_Gynostemma_yixingense_WGS:0.0026565746)100:0.0013753821,CUC_Gynostemma_cardiospermum_RNA:0.0014710458)100:0.0067182834,(((((CUC_Gynostemma_burmanicum:0.0000684157,CUC_Gynostemma_burmanicum_SB16_GSK:0.0000015541)100:0.0003031421,CUC_Gynostemma_microspermum_GSK:0.0006182032)100:0.0007042877,(CUC_Gynostemma_laxum_RNA:0.0035035758,CUC_Gynostemma_microspermum_GJ058_RNA:0.0065260146)100:0.0004757753)100:0.0011834415,((CUC_Gynostemma_longipes_leaf_RNA:0.0031691855,CUC_Gynostemma_longipes_stolon_RNA:0.0017165461)100:0.0009103271,(CUC_Gynostemma_longipes_rattan_RNA:0.0059428578,(CUC_Gynostemma_pentaphyllum_RNA:0.0023821737,CUC_Gynostemma_pubescens_RNA:0.0033668328)100:0.0004581031)100:0.0002583323)100:0.0018532662)100:0.0046923094,CUC_Gynostemma_compressum_RNA:0.0091040386)100:0.0008513312)100:0.0183262115,(CUC_Neoalsomitra_integrifoliola_RNA:0.0320785891,CUC_Neoalsomitra_sarcophylla:0.0350335802)100:0.0068845570)100:0.0020280628)100:0.0035136405)100:0.0024743976)100:0.0012210650,((((((CUC_Cyclantheropsis_parviflora:0.0027502030,CUC_Cyclantheropsis_parviflora_SB11_GSK:0.0001034098)100:0.0005296041,CUC_Cyclantheropsis_parviflora_2_RNA:0.0026585763)100:0.0030776604,CUC_Cyclantheropsis_parviflora_1_RNA:0.0053552449)100:0.0237581684,CUC_Pteropepon_deltoideus:0.0223902244)100:0.0024914384,((CUC_Fevillea_cordifolia_WGS:0.0060388515,CUC_Fevillea_pedatifolia_GSK:0.0096648764)98:0.0004978510,CUC_Fevillea_pergamentacea:0.0123216195)100:0.0163737849)100:0.0078964631,(((CUC_Gerrardanthus_lobatus_RNA:0.0033311377,CUC_Gerrardanthus_macrorhizus_RNA:0.0080817298)100:0.0039044582,(CUC_Gerrardanthus_macrorhizus:0.0002743232,CUC_Gerrardanthus_macrorhizus_SB22_GSK:0.0007720631)100:0.0073515592)100:0.0186824574,(((CUC_Siolmatra_brasiliensis:0.0223695006,CUC_Siolmatra_pentaphylla_WGS:0.0065599853)100:0.0084757006,CUC_Zanonia_indica:0.0064705425)100:0.0055931916,((CUC_Xerosicyos_danguyi_RNA:0.0143074112,CUC_Xerosicyos_pubescens:0.0072500939)100:0.0011632363,(CUC_Xerosicyos_pubescens_RNA:0.0102871199,CUC_Xerosicyos_tripartitus_RNA:0.0049551229)100:0.0019487574)100:0.0159909330)100:0.0050196078)100:0.0042069993)100:0.0029165200)100:0.0011473375)99:0.0016255611)100:0.0499438272,(((((((((((FAB_Acacia_pycnantha_GH_RNA:0.0221470417,(FAB_Calliandra_calothyrsus_GH_RNA:0.0374047633,FAB_Calliandra_hygrophila_GH_CAP:0.0191283676)100:0.0354443849)100:0.0057306423,FAB_Mimosa_pudica_GH_RNA:0.0412658761)100:0.0237528012,FAB_Cassia_fistula_GH_WGS:0.0209891023)100:0.0217098815,(((FAB_Adesmia_erinacea_GH_RNA:0.0023871141,FAB_Adesmia_spinosissima_SH_RNA:0.0050385393)100:0.1033497433,FAB_Dalea_candida_GH_CAP:0.0507060094)100:0.0082359151,(((((FAB_Astragalus_membranaceus_GH_RNA:0.0030971236,FAB_Astragalus_propinquus_GH_RNA:0.0008088181)100:0.0067303460,(FAB_Astragalus_spinosus_SH_GSK:0.0052326746,FAB_Astragalus_verus_SH_GSK:0.0038461630)100:0.0117533931)100:0.0547161162,(FAB_Halimodendron_halodendron_SH_GSK:0.0353648112,FAB_Onobrychis_viciifolia_GH_RNA:0.0798017994)100:0.0052112741)100:0.0752317780,((FAB_Bituminaria_bituminosa_TH_RNA:0.0234909333,FAB_Glycine_soja_RNA:0.0261440344)100:0.0764644407,FAB_Galactia_tenuiflora_GH_CAP:0.0843821766)100:0.0371095808)100:0.0051835625,(FAB_Daviesia_acicularis_GH_CAP:0.0895044390,((((FAB_Gastrolobium_bilobum_GH_CAP:0.0184407577,FAB_Gastrolobium_grandiflorum_GH_GSK:0.0069450558)100:0.0230353203,FAB_Oxylobium_cordifolium_GH_CAP:0.0244448851)100:0.0032407969,FAB_Jacksonia_spinosa_GH_CAP:0.0552401456)100:0.0749402032,FAB_Gompholobium_polymorphum_RNA:0.0935618703)100:0.0116971903)100:0.0135840927)100:0.0089097270)100:0.0397454724)100:0.0114833540,FAB_Copaifera_officinalis_RNA:0.0985815354)100:0.0017877846,(FAB_Bauhinia_tomentosa_GH_RNA:0.0527122727,FAB_Cercis_canadensis_RNA:0.0139755207)100:0.0378341326)100:0.0228113333,FAB_Quillaja_saponaria_RNA:0.0602044800)100:0.0044566812,FAB_Polygala_lutea_RNA:0.2191403158)100:0.0436140556,((((HUA_Afrostyrax_kamerunensis_GSK:0.0066029855,HUA_Afrostyrax_lepidophyllus_GSK:0.0068612034)100:0.0106198611,HUA_Hua_gabonii_GSK:0.0337472534)100:0.1182443190,((((((MAL_Bhesa_paniculata_RNA:0.1044212943,MAL_Caryocar_brasiliense_WGS:0.0859195086)43:0.0021857738,MAL_Drypetes_deplanchei_RNA:0.1212934268)42:0.0011796259,(((((MAL_Casearia_arborea_SH_RNA:0.0204726603,(MAL_Casearia_glomerata_GH_WGS:0.0138896894,MAL_Casearia_nitida_SH_RNA:0.0114909624)100:0.0016791985)100:0.0537393308,((MAL_Flacourtia_jangomas_RNA:0.0172683719,(MAL_Xylosma_congesta_GH_GSK:0.0113180488,MAL_Xylosma_terrae-reginae_GH_CAP:0.0074066688)100:0.0021181153)100:0.0112303045,MAL_Salix_fargesii_RNA:0.0365546634)100:0.0280206599)100:0.0273743107,(MAL_Malesherbia_fasciculata_RNA:0.0543337134,MAL_Passiflora_caerulea_RNA:0.0937509271)100:0.0607575482)100:0.0045392546,MAL_Viola_tricolor_RNA:0.1569014902)100:0.0110861096,MAL_Ixonanthes_reticulata_RNA:0.1298588011)40:0.0020769444)45:0.0009077995,(MAL_Chrysobalanus_icaco_RNA:0.1411398888,(MAL_Clutia_pulchella_RNA:0.0759841830,MAL_Euphorbia_mesembryanthemifolia_RNA:0.1153395062)100:0.0230220424)76:0.0054012819)30:0.0008604211,(((MAL_Erythroxylum_coca_RNA:0.0896564451,MAL_Rhizophora_mangle_RNA:0.0773441941)100:0.0330846130,(((MAL_Garcinia_livingstonei_RNA:0.1059933575,MAL_Mammea_americana_RNA:0.0470701106)98:0.0044925491,(MAL_Hypericum_perforatum_RNA:0.1813192984,MAL_Podostemum_ceratophyllum_RNA:0.2509880348)100:0.0432155137)100:0.0492902500,MAL_Ochna_serrulata_RNA:0.1024302849)69:0.0040430883)66:0.0016602068,MAL_Galearia_maingayi_RNA:0.0561789864)31:0.0008945436)62:0.0015395962,((MAL_Elatine_minima_RNA:0.1008349478,MAL_Galphimia_gracilis_RNA:0.0932126828)100:0.0200992681,(MAL_Linum_usitatissimum_RNA:0.1908638100,MAL_Phyllanthus_sp_RNA:0.1120890270)97:0.0099043802)68:0.0024573679)100:0.0452170425)100:0.0135232715,((((MLV_Bixa_orellana_RNA:0.0795299441,(MLV_Cistus_inflatus_RNA:0.1827281277,MLV_Schizolaena_sp_RNA:0.0562622725)100:0.0724125039)100:0.0042977393,MLV_Muntingia_calabura_RNA:0.1056578904)98:0.0039807048,MLV_Dombeya_burgessiae_RNA:0.0752016141)100:0.0594180780,(VIT_Cissus_quadrangularis_RNA:0.0582586237,(VIT_Tetrastigma_obtectum_RNA:0.0147636203,VIT_Tetrastigma_voinierianum_RNA:0.0128005891)100:0.0224571243)100:0.0775990943)100:0.0090307904)100:0.0133851147)100:0.0033333015,((((((((ROS_Amelanchier_canadensis_RNA:0.0039697396,((ROS_Cotoneaster_transcaucasicus_RNA:0.0034551159,ROS_Sorbus_koehneana_RNA:0.0035407424)100:0.0007467919,ROS_Malus_baccata_RNA:0.0075049192)100:0.0006344565)100:0.0284444516,ROS_Aruncus_dioicus_RNA:0.0444239234)99:0.0026734423,ROS_Kerria_japonica_RNA:0.0319828724)86:0.0004947300,ROS_Physocarpus_opulifolius_RNA:0.0230279568)100:0.0018923334,ROS_Prunus_prostrata_RNA:0.0380474937)100:0.0130412163,(ROS_Cercocarpus_ledifolius_RNA:0.0119499354,ROS_Dryas_octopetala_RNA:0.0103248045)100:0.0225487836)97:0.0028116388,(ROS_Geum_quellyon_RNA:0.0681163492,(ROS_Rosa_palustris_RNA:0.0196816497,ROS_Sanguisorba_minor_RNA:0.0574171043)100:0.0146751437)100:0.0387659880)100:0.0378695645,(((((ROS_Boehmeria_nivea_RNA:0.0515605166,ROS_Urtica_dioica_RNA:0.1331579855)100:0.0259081174,(ROS_Ficus_religiosa_RNA:0.0370330430,ROS_Morus_nigra_RNA:0.0250410675)100:0.0228951183)100:0.0059344486,((((ROS_Cannabis_sativa_core_RNA:0.0043206135,ROS_Cannabis_sativa_stem_RNA:0.0020663585)100:0.0033775767,(ROS_Cannabis_sativa_stem_peel_RNA:0.0006084763,ROS_Cannabis_sativa_xylem_RNA:0.0058117659)100:0.0018825956)100:0.0189432780,ROS_Humulus_lupulus_RNA:0.0110850998)100:0.0423949493,ROS_Celtis_occidentalis_RNA:0.0525418778)100:0.0259598754)100:0.0253389760,ROS_Ulmus_alata_RNA:0.0814593645)100:0.0121608800,(ROS_Elaeagnus_pungens_RNA:0.1139782955,((ROS_Frangula_caroliniana_RNA:0.0176056429,ROS_Rhamnus_japonica_RNA:0.0175240352)100:0.0444131251,ROS_Ziziphus_jujuba_RNA:0.0606024120)100:0.0159093988)100:0.0038174324)100:0.0159617815)100:0.0255491259)100:0.0057105745,(((((FAG_Alnus_serrulata_RNA:0.0231359712,FAG_Betula_pendula_RNA:0.0148432306)100:0.0103726193,FAG_Casuarina_equisetifolia_RNA:0.0715456240)100:0.0071414858,((FAG_Carya_glabra_RNA:0.0294800596,FAG_Juglans_nigra_RNA:0.0116153437)100:0.0296180628,FAG_Morella_cerifera_RNA:0.0475555822)99:0.0013077877)100:0.0141033479,(((FAG_Castanea_crenata_RNA:0.0055174437,FAG_Castanea_pumila_RNA:0.0060580964)100:0.0014732514,FAG_Quercus_shumardii_RNA:0.0050971034)100:0.0462204435,FAG_Fagus_sylvatica_RNA:0.0371571600)100:0.0225628119)100:0.0300527449,FAG_Lophozonia_obliqua_RNA:0.0800933405)100:0.0269675749)100:0.0463360132)63:0.0019423529)100:0.0776681871)100:0.0164414782,ANI_Polygonanthus_amazonicus:0.0528876235)100:0.0159185249,ANI_Poga_oleosa:0.0153443686);

CONSENSUS TREE
--------------

Consensus tree is constructed from 1000 bootstrap trees
Log-likelihood of consensus tree: -3426509.06812638
Robinson-Foulds distance between ML tree and consensus tree: 0

Branches with support >0.00000000% are kept (extended consensus)
Branch lengths are optimized by maximum likelihood on original alignment
Numbers in parentheses are bootstrap supports (%)

+--ANI_Anisophyllea_purpurascens_GSK
|
|     +------ANI_Combretocarpus_rotundatus
|  +--| (100)
|  |  |                               +--BEG_Begonia_conchifolia_RNA
|  |  |                            +--| (100)
|  |  |                            |  +--BEG_Begonia_sp_RNA
|  |  |                         +--| (100)
|  |  |                         |  |  +--BEG_Begonia_fuchsioides_leaf_RNA
|  |  |                         |  +--| (100)
|  |  |                         |     +--BEG_Begonia_fuchsioides_root_RNA
|  |  |                      +--| (100)
|  |  |                      |  +--BEG_Begonia_coptidifolia_WGS
|  |  |                   +--| (100)
|  |  |                   |  +--BEG_Begonia_petasitifolia
|  |  |            +------| (100)
|  |  |            |      +--BEG_Hillebrandia_sandwicensis
|  |  |         +--| (100)
|  |  |         |  |     +--DAT_Datisca_cannabina
|  |  |         |  |  +--| (100)
|  |  |         |  |  |  |        +--DAT_Datisca_glomerata_leaf_RNA
|  |  |         |  |  |  |     +--| (100)
|  |  |         |  |  |  |     |  +--DAT_Datisca_glomerata_nodule_RNA
|  |  |         |  |  |  |  +--| (98)
|  |  |         |  |  |  |  |  +--DAT_Datisca_glomerata_root_RNA
|  |  |         |  |  |  +--| (100)
|  |  |         |  |  |     +--DAT_Datisca_glomerata_WGS
|  |  |         |  +--| (100)
|  |  |         |     |  +--TET_Octomeles_sumatrana
|  |  |         |     +--| (100)
|  |  |         |        +--TET_Tetrameles_nudiflora
|  |  |      +--| (100)
|  |  |      |  |        +--COR_Coriaria_nepalensis
|  |  |      |  |  +-----| (100)
|  |  |      |  |  |     +--COR_Coriaria_nepalensis_RNA
|  |  |      |  +--| (100)
|  |  |      |     |  +--CRN_Corynocarpus_cribbianus
|  |  |      |     +--| (100)
|  |  |      |        +--CRN_Corynocarpus_laevigatus_HS5848_WGS
|  |  +------| (100)
|  |         |                                                 +--CUC_Abobra_tenuifolia
|  |         |                                              +--| (100)
|  |         |                                              |  |     +--CUC_Cayaponia_cordata_HM3711_RNA
|  |         |                                              |  |  +--| (100)
|  |         |                                              |  |  |  +--CUC_Cayaponia_selysioides
|  |         |                                              |  +--| (100)
|  |         |                                              |     |  +--CUC_Cayaponia_domingensis
|  |         |                                              |     +--| (100)
|  |         |                                              |        +--CUC_Cayaponia_racemosa_RNA
|  |         |                                           +--| (100)
|  |         |                                           |  |     +--CUC_Cionosicys_macranthus
|  |         |                                           |  |  +--| (100)
|  |         |                                           |  |  |  +--CUC_Cionosicys_macranthus_HS2657_GSK
|  |         |                                           |  +--| (100)
|  |         |                                           |     +--CUC_Cionosicys_macranthus_RNA
|  |         |                                        +--| (100)
|  |         |                                        |  +--CUC_Tecunumania_stothertiae
|  |         |                                     +--| (100)
|  |         |                                     |  |     +--CUC_Calycophysum_brevipes
|  |         |                                     |  |  +--| (100)
|  |         |                                     |  |  |  |  +--CUC_Sicana_odorifera
|  |         |                                     |  |  |  +--| (100)
|  |         |                                     |  |  |     +--CUC_Sicana_odorifera_RNA
|  |         |                                     |  +--| (100)
|  |         |                                     |     +--CUC_Penelopeia_sphaerica
|  |         |                                  +--| (100)
|  |         |                                  |  |                       +--CUC_Cucurbita_argyrosperma_RNA
|  |         |                                  |  |                    +--| (99)
|  |         |                                  |  |                    |  |  +--CUC_Cucurbita_lundelliana_RNA
|  |         |                                  |  |                    |  +--| (100)
|  |         |                                  |  |                    |     +--CUC_Cucurbita_okeechobeensis_RNA
|  |         |                                  |  |                 +--| (100)
|  |         |                                  |  |                 |  +--CUC_Cucurbita_moschata_RNA
|  |         |                                  |  |              +--| (100)
|  |         |                                  |  |              |  |  +--CUC_Cucurbita_pepo_subsp_texana_RNA
|  |         |                                  |  |              |  +--| (100)
|  |         |                                  |  |              |     |  +--CUC_Cucurbita_pepo_var_ovifera_GSK
|  |         |                                  |  |              |     +--| (100)
|  |         |                                  |  |              |        +--CUC_Cucurbita_pepo_var_ozarkana_GSK
|  |         |                                  |  |           +--| (100)
|  |         |                                  |  |           |  |        +--CUC_Cucurbita_ecuadorensis
|  |         |                                  |  |           |  |     +--| (100)
|  |         |                                  |  |           |  |     |  +--CUC_Cucurbita_ecuadorensis_1_RNA
|  |         |                                  |  |           |  |  +--| (100)
|  |         |                                  |  |           |  |  |  +--CUC_Cucurbita_ecuadorensis_2_RNA
|  |         |                                  |  |           |  +--| (100)
|  |         |                                  |  |           |     +--CUC_Cucurbita_maxima_RNA
|  |         |                                  |  |        +--| (100)
|  |         |                                  |  |        |  |  +--CUC_Cucurbita_ficifolia_RNA
|  |         |                                  |  |        |  +--| (100)
|  |         |                                  |  |        |     |  +--CUC_Cucurbita_foetidissima_1_RNA
|  |         |                                  |  |        |     +--| (100)
|  |         |                                  |  |        |        |  +--CUC_Cucurbita_foetidissima_2_RNA
|  |         |                                  |  |        |        +--| (100)
|  |         |                                  |  |        |           +--CUC_Cucurbita_pedatifolia_RNA
|  |         |                                  |  |     +--| (100)
|  |         |                                  |  |     |  |  +--CUC_Cucurbita_cordata_RNA
|  |         |                                  |  |     |  +--| (100)
|  |         |                                  |  |     |     |  +--CUC_Cucurbita_digitata_GSK
|  |         |                                  |  |     |     +--| (100)
|  |         |                                  |  |     |        +--CUC_Cucurbita_palmata_RNA
|  |         |                                  |  |  +--| (100)
|  |         |                                  |  |  |  +--CUC_Peponopsis_adhaerens
|  |         |                                  |  +--| (100)
|  |         |                                  |     +--CUC_Polyclathra_cucumerina
|  |         |                               +--| (100)
|  |         |                               |  |              +--CUC_Acanthosicyos_horridus
|  |         |                               |  |           +--| (100)
|  |         |                               |  |           |  |           +--CUC_Benincasa_hispida
|  |         |                               |  |           |  |        +--| (100)
|  |         |                               |  |           |  |        |  +--CUC_Benincasa_hispida_RNA
|  |         |                               |  |           |  |     +--| (100)
|  |         |                               |  |           |  |     |  |  +--CUC_Blastania_cerasiformis
|  |         |                               |  |           |  |     |  +--| (100)
|  |         |                               |  |           |  |     |     |  +--CUC_Dactyliandra_welwitschii
|  |         |                               |  |           |  |     |     +--| (100)
|  |         |                               |  |           |  |     |        |  +--CUC_Trochomeria_macrocarpa
|  |         |                               |  |           |  |     |        +--| (100)
|  |         |                               |  |           |  |     |           +--CUC_Trochomeria_macrocarpa_RNA
|  |         |                               |  |           |  |  +--| (100)
|  |         |                               |  |           |  |  |  |           +--CUC_Borneosicyos_simplex
|  |         |                               |  |           |  |  |  |        +--| (100)
|  |         |                               |  |           |  |  |  |        |  |  +--CUC_Khmeriosicyos_harmandii
|  |         |                               |  |           |  |  |  |        |  +--| (97)
|  |         |                               |  |           |  |  |  |        |     |  +--CUC_Solena_amplexicaulis_RNA
|  |         |                               |  |           |  |  |  |        |     +--| (100)
|  |         |                               |  |           |  |  |  |        |        +--CUC_Solena_heterophylla
|  |         |                               |  |           |  |  |  |     +--| (100)
|  |         |                               |  |           |  |  |  |     |  |  +--CUC_Lemurosicyos_variegata
|  |         |                               |  |           |  |  |  |     |  +--| (100)
|  |         |                               |  |           |  |  |  |     |     +--CUC_Lemurosicyos_variegata_HS0262_WGS
|  |         |                               |  |           |  |  |  |  +--| (100)
|  |         |                               |  |           |  |  |  |  |  |  +--CUC_Cephalopentandra_ecirrhosa
|  |         |                               |  |           |  |  |  |  |  +--| (100)
|  |         |                               |  |           |  |  |  |  |     +--CUC_Cephalopentandra_ecirrhosa_RNA
|  |         |                               |  |           |  |  |  +--| (100)
|  |         |                               |  |           |  |  |     +--CUC_Raphidiocystis_welwitschii_HS5553_WGS
|  |         |                               |  |           |  +--| (100)
|  |         |                               |  |           |     |                 +--CUC_Citrullus_amarus_WGS
|  |         |                               |  |           |     |              +--| (100)
|  |         |                               |  |           |     |              |  |        +--CUC_Citrullus_lanatus_1_WGS
|  |         |                               |  |           |     |              |  |     +--| (100)
|  |         |                               |  |           |     |              |  |     |  +**CUC_Citrullus_lanatus_3_WGS
|  |         |                               |  |           |     |              |  |  +--| (100)
|  |         |                               |  |           |     |              |  |  |  +--CUC_Citrullus_lanatus_2_WGS
|  |         |                               |  |           |     |              |  +--| (100)
|  |         |                               |  |           |     |              |     +--CUC_Citrullus_mucosospermus_WGS
|  |         |                               |  |           |     |           +--| (100)
|  |         |                               |  |           |     |           |  |  +--CUC_Citrullus_ecirrhosus
|  |         |                               |  |           |     |           |  +--| (100)
|  |         |                               |  |           |     |           |     +--CUC_Citrullus_ecirrhosus_WGS
|  |         |                               |  |           |     |        +--| (100)
|  |         |                               |  |           |     |        |  +--CUC_Citrullus_rehmii_WGS
|  |         |                               |  |           |     |     +--| (100)
|  |         |                               |  |           |     |     |  +--CUC_Citrullus_colocynthis_WGS
|  |         |                               |  |           |     |  +--| (100)
|  |         |                               |  |           |     |  |  +--CUC_Citrullus_naudinianus_WGS
|  |         |                               |  |           |     +--| (100)
|  |         |                               |  |           |        |        +--CUC_Lagenaria_siceraria_GJ113_RNA
|  |         |                               |  |           |        |     +--| (100)
|  |         |                               |  |           |        |     |  |  +--CUC_Lagenaria_siceraria_var_hispida_RNA
|  |         |                               |  |           |        |     |  +--| (100)
|  |         |                               |  |           |        |     |     +--CUC_Lagenaria_siceraria_var_microcarpa_RNA
|  |         |                               |  |           |        |  +--| (100)
|  |         |                               |  |           |        |  |  +--CUC_Lagenaria_siceraria_var_siceraria_WGS
|  |         |                               |  |           |        +--| (100)
|  |         |                               |  |           |           |  +--CUC_Peponium_poissonii
|  |         |                               |  |           |           +--| (100)
|  |         |                               |  |           |              +--CUC_Peponium_vogelii_RNA
|  |         |                               |  |        +--| (100)
|  |         |                               |  |        |  |        +--CUC_Zehneria_indica_RNA
|  |         |                               |  |        |  |     +--| (92)
|  |         |                               |  |        |  |     |  +--CUC_Zehneria_pallidinervia_RNA
|  |         |                               |  |        |  |  +--| (100)
|  |         |                               |  |        |  |  |  |        +--CUC_Zehneria_maysorensis_RNA
|  |         |                               |  |        |  |  |  |     +--| (100)
|  |         |                               |  |        |  |  |  |     |  +--CUC_Zehneria_mucronata_RNA
|  |         |                               |  |        |  |  |  |  +--| (100)
|  |         |                               |  |        |  |  |  |  |  +--CUC_Zehneria_scabra
|  |         |                               |  |        |  |  |  +--| (100)
|  |         |                               |  |        |  |  |     +--CUC_Zehneria_scabra_RNA
|  |         |                               |  |        |  +--| (100)
|  |         |                               |  |        |     +--CUC_Zehneria_sp
|  |         |                               |  |     +--| (100)
|  |         |                               |  |     |  +--CUC_Ruthalicia_eglandulosa
|  |         |                               |  |  +--| (100)
|  |         |                               |  |  |  |                 +--CUC_Coccinia_grandis_RNA
|  |         |                               |  |  |  |              +--| (100)
|  |         |                               |  |  |  |              |  +--CUC_Coccinia_grandis_XWB13686_RNA
|  |         |                               |  |  |  |           +--| (100)
|  |         |                               |  |  |  |           |  |  +--CUC_Coccinia_rehmannii_GJ090_RNA
|  |         |                               |  |  |  |           |  +--| (100)
|  |         |                               |  |  |  |           |     +--CUC_Coccinia_trilobata_RNA
|  |         |                               |  |  |  |        +--| (100)
|  |         |                               |  |  |  |        |  +--CUC_Coccinia_sessilifolia
|  |         |                               |  |  |  |     +--| (100)
|  |         |                               |  |  |  |     |  |  +--CUC_Diplocyclos_palmatus
|  |         |                               |  |  |  |     |  +--| (100)
|  |         |                               |  |  |  |     |     +--CUC_Diplocyclos_palmatus_RNA
|  |         |                               |  |  |  |  +--| (100)
|  |         |                               |  |  |  |  |  |                       +--CUC_Cucumis_anguria
|  |         |                               |  |  |  |  |  |                    +--| (100)
|  |         |                               |  |  |  |  |  |                    |  +--CUC_Cucumis_prophetarum
|  |         |                               |  |  |  |  |  |                 +--| (88)
|  |         |                               |  |  |  |  |  |                 |  +--CUC_Cucumis_dipsaceus_WGS
|  |         |                               |  |  |  |  |  |              +--| (88)
|  |         |                               |  |  |  |  |  |              |  +--CUC_Cucumis_rigidus
|  |         |                               |  |  |  |  |  |           +--| (100)
|  |         |                               |  |  |  |  |  |           |  +--CUC_Cucumis_omissus_HS5733_WGS
|  |         |                               |  |  |  |  |  |        +--| (100)
|  |         |                               |  |  |  |  |  |        |  |        +--CUC_Cucumis_anguria_WGS
|  |         |                               |  |  |  |  |  |        |  |     +--| (84)
|  |         |                               |  |  |  |  |  |        |  |     |  +--CUC_Cucumis_prophetarum_WGS
|  |         |                               |  |  |  |  |  |        |  |  +--| (84)
|  |         |                               |  |  |  |  |  |        |  |  |  |  +--CUC_Cucumis_myriocarpus_WGS
|  |         |                               |  |  |  |  |  |        |  |  |  +--| (100)
|  |         |                               |  |  |  |  |  |        |  |  |     +--CUC_Cucumis_zeyherii_WGS
|  |         |                               |  |  |  |  |  |        |  +--| (88)
|  |         |                               |  |  |  |  |  |        |     +--CUC_Cucumis_ficifolius_WGS
|  |         |                               |  |  |  |  |  |     +--| (100)
|  |         |                               |  |  |  |  |  |     |  +--CUC_Cucumis_metuliferus_2_RNA
|  |         |                               |  |  |  |  |  |  +--| (100)
|  |         |                               |  |  |  |  |  |  |  |           +--CUC_Cucumis_hystrix_RNA
|  |         |                               |  |  |  |  |  |  |  |        +--| (100)
|  |         |                               |  |  |  |  |  |  |  |        |  +--CUC_Cucumis_hystrix_WGS
|  |         |                               |  |  |  |  |  |  |  |     +--| (100)
|  |         |                               |  |  |  |  |  |  |  |     |  |  +--CUC_Cucumis_sativus_var_hardwickii_RNA
|  |         |                               |  |  |  |  |  |  |  |     |  +--| (100)
|  |         |                               |  |  |  |  |  |  |  |     |     +--CUC_Cucumis_sativus_var_sativus_RNA
|  |         |                               |  |  |  |  |  |  |  |  +--| (100)
|  |         |                               |  |  |  |  |  |  |  |  |  +--CUC_Cucumis_maderaspatanus_RNA
|  |         |                               |  |  |  |  |  |  |  +--| (88)
|  |         |                               |  |  |  |  |  |  |     |     +--CUC_Cucumis_melo_RNA
|  |         |                               |  |  |  |  |  |  |     |  +--| (100)
|  |         |                               |  |  |  |  |  |  |     |  |  +--CUC_Cucumis_melo_subsp_melo_WGS
|  |         |                               |  |  |  |  |  |  |     +--| (100)
|  |         |                               |  |  |  |  |  |  |        +--CUC_Cucumis_melo_subsp_agrestis_WGS
|  |         |                               |  |  |  |  |  +--| (100)
|  |         |                               |  |  |  |  |     +--CUC_Muellerargia_timorensis
|  |         |                               |  |  |  +--| (100)
|  |         |                               |  |  |     |  +--CUC_Papuasicyos_belensis
|  |         |                               |  |  |     +--| (100)
|  |         |                               |  |  |        +--CUC_Scopellaria_diversifolia
|  |         |                               |  +--| (100)
|  |         |                               |     |  +--CUC_Indomelothria_chlorocarpa
|  |         |                               |     +--| (100)
|  |         |                               |        |     +--CUC_Melothria_campestris
|  |         |                               |        |  +--| (100)
|  |         |                               |        |  |  +--CUC_Melothria_sphaerocarpa_RNA
|  |         |                               |        +--| (100)
|  |         |                               |           |  +--CUC_Melothria_pendula
|  |         |                               |           +--| (100)
|  |         |                               |              +--CUC_Melothria_pendula_RNA
|  |         |                            +--| (100)
|  |         |                            |  |                       +--CUC_Apodanthera_mathewsii_HS5725_WGS
|  |         |                            |  |                    +--| (100)
|  |         |                            |  |                    |  +--CUC_Ceratosanthes_palmata
|  |         |                            |  |                 +--| (100)
|  |         |                            |  |                 |  |        +--CUC_Ibervillea_maxima
|  |         |                            |  |                 |  |     +--| (100)
|  |         |                            |  |                 |  |     |  +--CUC_Ibervillea_maxima_HM3187_RNA
|  |         |                            |  |                 |  |  +--| (100)
|  |         |                            |  |                 |  |  |  +--CUC_Ibervillea_sonorae_RNA
|  |         |                            |  |                 |  +--| (100)
|  |         |                            |  |                 |     +--CUC_Tumamoca_macdougalii
|  |         |                            |  |              +--| (100)
|  |         |                            |  |              |  |     +--CUC_Cucurbitella_duriaei
|  |         |                            |  |              |  |  +--| (100)
|  |         |                            |  |              |  |  |  +--CUC_Cucurbitopsis_aspera_RNA
|  |         |                            |  |              |  +--| (99)
|  |         |                            |  |              |     |        +--CUC_Doyerea_emetocathartica
|  |         |                            |  |              |     |     +--| (100)
|  |         |                            |  |              |     |     |  +--CUC_Doyerea_trifoliata
|  |         |                            |  |              |     |  +--| (100)
|  |         |                            |  |              |     |  |  +--CUC_Pseudoapodanthera_villosa
|  |         |                            |  |              |     +--| (100)
|  |         |                            |  |              |        |        +--CUC_Melothrianthus_argenteus
|  |         |                            |  |              |        |     +--| (100)
|  |         |                            |  |              |        |     |  |  +--CUC_Wilbrandia_ebracteata
|  |         |                            |  |              |        |     |  +--| (100)
|  |         |                            |  |              |        |     |     |  +--CUC_Wilbrandia_hibiscoides_1_WGS
|  |         |                            |  |              |        |     |     +--| (100)
|  |         |                            |  |              |        |     |        +--CUC_Wilbrandia_hibiscoides_2_WGS
|  |         |                            |  |              |        |  +--| (100)
|  |         |                            |  |              |        |  |  +--CUC_Psiguria_pedata
|  |         |                            |  |              |        +--| (100)
|  |         |                            |  |              |           +--CUC_Melothrianthus_sagittifolius_RNA
|  |         |                            |  |           +--| (100)
|  |         |                            |  |           |  |     +--CUC_Kedrostis_africana
|  |         |                            |  |           |  |  +--| (100)
|  |         |                            |  |           |  |  |  +--CUC_Kedrostis_pseudogijef
|  |         |                            |  |           |  +--| (99)
|  |         |                            |  |           |     |  +--CUC_Kedrostis_nana
|  |         |                            |  |           |     +--| (100)
|  |         |                            |  |           |        |  +--CUC_Kedrostis_nana_1_RNA
|  |         |                            |  |           |        +--| (100)
|  |         |                            |  |           |           +--CUC_Kedrostis_nana_2_RNA
|  |         |                            |  |        +--| (100)
|  |         |                            |  |        |  |     +--CUC_Corallocarpus_boehmii_SB19_GSK
|  |         |                            |  |        |  |  +--| (100)
|  |         |                            |  |        |  |  |  +--CUC_Corallocarpus_welwitschii
|  |         |                            |  |        |  +--| (100)
|  |         |                            |  |        |     |  +--CUC_Corallocarpus_glomeruliflorus_RNA
|  |         |                            |  |        |     +--| (95)
|  |         |                            |  |        |        +--CUC_Kedrostis_bennettii
|  |         |                            |  |     +--| (100)
|  |         |                            |  |     |  |     +--CUC_Kedrostis_elongata
|  |         |                            |  |     |  |  +--| (99)
|  |         |                            |  |     |  |  |  |  +--CUC_Seyrigia_gracilis
|  |         |                            |  |     |  |  |  +--| (100)
|  |         |                            |  |     |  |  |     +--CUC_Seyrigia_humbertii_RNA
|  |         |                            |  |     |  +--| (100)
|  |         |                            |  |     |     +--CUC_Trochomeriopsis_diversifolia
|  |         |                            |  |  +--| (100)
|  |         |                            |  |  |  |     +--CUC_Dendrosicyos_socotranus
|  |         |                            |  |  |  |  +--| (100)
|  |         |                            |  |  |  |  |  +--CUC_Dendrosicyos_socotranus_HS5731_WGS
|  |         |                            |  |  |  +--| (100)
|  |         |                            |  |  |     +**CUC_Dendrosicyos_socotranus_SB25_GSK
|  |         |                            |  +--| (100)
|  |         |                            |     |  +--CUC_Bambekea_racemosa_HS5726_WGS
|  |         |                            |     +--| (100)
|  |         |                            |        +--CUC_Eureiandra_eburnea
|  |         |                         +--| (100)
|  |         |                         |  |                                   +--CUC_Cyclanthera_mathewsii_RNA
|  |         |                         |  |                                +--| (100)
|  |         |                         |  |                                |  +--CUC_Cyclanthera_pedata_SB21_GSK
|  |         |                         |  |                             +--| (100)
|  |         |                         |  |                             |  +--CUC_Echinopepon_milliflorus
|  |         |                         |  |                          +--| (100)
|  |         |                         |  |                          |  |     +--CUC_Echinopepon_bigelovii
|  |         |                         |  |                          |  |  +--| (100)
|  |         |                         |  |                          |  |  |  +--CUC_Echinopepon_bigelovii_RNA
|  |         |                         |  |                          |  +--| (100)
|  |         |                         |  |                          |     |  +--CUC_Frantzia_pittieri_RNA
|  |         |                         |  |                          |     +--| (100)
|  |         |                         |  |                          |        +--CUC_Frantzia_tacaco
|  |         |                         |  |                       +--| (100)
|  |         |                         |  |                       |  |  +--CUC_Sicyos_angulatus_GSK
|  |         |                         |  |                       |  +--| (100)
|  |         |                         |  |                       |     |  +--CUC_Sicyos_edulis_RNA
|  |         |                         |  |                       |     +--| (100)
|  |         |                         |  |                       |        +--CUC_Sicyos_edulis_SB09_GSK
|  |         |                         |  |                    +--| (100)
|  |         |                         |  |                    |  |     +--CUC_Echinocystis_lobata
|  |         |                         |  |                    |  |  +--| (100)
|  |         |                         |  |                    |  |  |  +--CUC_Echinocystis_lobata_RNA
|  |         |                         |  |                    |  +--| (99)
|  |         |                         |  |                    |     |  +--CUC_Marah_fabacea
|  |         |                         |  |                    |     +--| (97)
|  |         |                         |  |                    |        |  +--CUC_Marah_fabacea_RNA
|  |         |                         |  |                    |        +--| (75)
|  |         |                         |  |                    |           +--CUC_Marah_macrocarpa_RNA
|  |         |                         |  |                 +--| (100)
|  |         |                         |  |                 |  |  +--CUC_Linnaeosicyos_amara
|  |         |                         |  |                 |  +--| (100)
|  |         |                         |  |                 |     +--CUC_Linnaeosicyos_amara_SYS507_GSK
|  |         |                         |  |              +--| (100)
|  |         |                         |  |              |  |           +--CUC_Trichosanthes_cucumeroides_RNA
|  |         |                         |  |              |  |        +--| (99)
|  |         |                         |  |              |  |        |  +--CUC_Trichosanthes_pedata_RNA
|  |         |                         |  |              |  |     +--| (86)
|  |         |                         |  |              |  |     |  |  +--CUC_Trichosanthes_dunniana_RNA
|  |         |                         |  |              |  |     |  +--| (86)
|  |         |                         |  |              |  |     |     |  +--CUC_Trichosanthes_pubera_RNA
|  |         |                         |  |              |  |     |     +--| (100)
|  |         |                         |  |              |  |     |        +--CUC_Trichosanthes_sp_XWB13719_RNA
|  |         |                         |  |              |  |  +--| (100)
|  |         |                         |  |              |  |  |  |  +--CUC_Trichosanthes_nervifolia_SB18_GSK
|  |         |                         |  |              |  |  |  +--| (86)
|  |         |                         |  |              |  |  |     |     +--CUC_Trichosanthes_rubriflos_GJ110_RNA
|  |         |                         |  |              |  |  |     |  +--| (100)
|  |         |                         |  |              |  |  |     |  |  +--CUC_Trichosanthes_tricuspidata_SYS145_GSK
|  |         |                         |  |              |  |  |     +--| (100)
|  |         |                         |  |              |  |  |        +--CUC_Trichosanthes_wallichiana_SB14_GSK
|  |         |                         |  |              |  +--| (100)
|  |         |                         |  |              |     +--CUC_Trichosanthes_scabra_RNA
|  |         |                         |  |           +--| (100)
|  |         |                         |  |           |  |                 +--CUC_Trichosanthes_baviensis_RNA
|  |         |                         |  |           |  |              +--| (100)
|  |         |                         |  |           |  |              |  +--CUC_Trichosanthes_baviensis_SYS319_GSK
|  |         |                         |  |           |  |           +--| (100)
|  |         |                         |  |           |  |           |  +--CUC_Trichosanthes_pilosa_SYS242_GSK
|  |         |                         |  |           |  |        +--| (100)
|  |         |                         |  |           |  |        |  +--CUC_Trichosanthes_pilosa_1_RNA
|  |         |                         |  |           |  |     +--| (100)
|  |         |                         |  |           |  |     |  |     +--CUC_Trichosanthes_cucumerina
|  |         |                         |  |           |  |     |  |  +--| (100)
|  |         |                         |  |           |  |     |  |  |  +--CUC_Trichosanthes_lobata_SYS456_GSK
|  |         |                         |  |           |  |     |  +--| (100)
|  |         |                         |  |           |  |     |     +--CUC_Trichosanthes_tubiflora_SYS506_GSK
|  |         |                         |  |           |  |  +--| (100)
|  |         |                         |  |           |  |  |  |     +--CUC_Trichosanthes_sericeifolia_RNA
|  |         |                         |  |           |  |  |  |  +--| (100)
|  |         |                         |  |           |  |  |  |  |  +--CUC_Trichosanthes_villosa_RNA
|  |         |                         |  |           |  |  |  +--| (100)
|  |         |                         |  |           |  |  |     +--CUC_Trichosanthes_truncata_SYS368_GSK
|  |         |                         |  |           |  +--| (100)
|  |         |                         |  |           |     |        +--CUC_Trichosanthes_homophylla_SB10_GSK
|  |         |                         |  |           |     |     +--| (100)
|  |         |                         |  |           |     |     |  +--CUC_Trichosanthes_kirilowii_SB17_GSK
|  |         |                         |  |           |     |  +--| (100)
|  |         |                         |  |           |     |  |  +--CUC_Trichosanthes_rosthornii_2_RNA
|  |         |                         |  |           |     +--| (100)
|  |         |                         |  |           |        +--CUC_Trichosanthes_rosthornii_1_RNA
|  |         |                         |  |        +--| (100)
|  |         |                         |  |        |  |        +--CUC_Hodgsonia_heteroclita_SYS034_GSK
|  |         |                         |  |        |  |     +--| (100)
|  |         |                         |  |        |  |     |  +--CUC_Hodgsonia_macrocarpa_HM3926_RNA
|  |         |                         |  |        |  |  +--| (100)
|  |         |                         |  |        |  |  |  +--CUC_Hodgsonia_macrocarpa
|  |         |                         |  |        |  +--| (100)
|  |         |                         |  |        |     +--CUC_Hodgsonia_macrocarpa_RNA
|  |         |                         |  |     +--| (100)
|  |         |                         |  |     |  |  +--CUC_Luffa_aegyptiaca_RNA
|  |         |                         |  |     |  +--| (100)
|  |         |                         |  |     |     |  +--CUC_Luffa_aegyptiaca_SYS018_GSK
|  |         |                         |  |     |     +--| (96)
|  |         |                         |  |     |        +--CUC_Luffa_sepium
|  |         |                         |  |  +--| (100)
|  |         |                         |  |  |  |  +--CUC_Nothoalsomitra_suberosa
|  |         |                         |  |  |  +--| (100)
|  |         |                         |  |  |     +--CUC_Nothoalsomitra_suberosa_SB27_GSK
|  |         |                         |  +--| (100)
|  |         |                         |     |        +--CUC_Herpetospermum_pedunculosum
|  |         |                         |     |     +--| (100)
|  |         |                         |     |     |  +--CUC_Herpetospermum_pedunculosum_RNA
|  |         |                         |     |  +--| (100)
|  |         |                         |     |  |  +--CUC_Herpetospermum_pedunculosum_SB13_GSK
|  |         |                         |     +--| (100)
|  |         |                         |        |  +--CUC_Schizopepon_bryoniifolius
|  |         |                         |        +--| (100)
|  |         |                         |           |  +--CUC_Schizopepon_bryoniifolius_RNA
|  |         |                         |           +--| (100)
|  |         |                         |              +--CUC_Schizopepon_monoicus_RNA
|  |         |                      +--| (100)
|  |         |                      |  |  +--CUC_Austrobryonia_argillicola
|  |         |                      |  +--| (100)
|  |         |                      |     |        +--CUC_Bryonia_dioica_GSK
|  |         |                      |     |     +--| (100)
|  |         |                      |     |     |  +--CUC_Bryonia_dioica_RNA
|  |         |                      |     |  +--| (100)
|  |         |                      |     |  |  |  +--CUC_Bryonia_marmorata
|  |         |                      |     |  |  +--| (100)
|  |         |                      |     |  |     +**CUC_Bryonia_marmorata_SB24_GSK
|  |         |                      |     +--| (100)
|  |         |                      |        |  +--CUC_Ecballium_elaterium
|  |         |                      |        +--| (100)
|  |         |                      |           +--CUC_Ecballium_elaterium_RNA
|  |         |                   +--| (100)
|  |         |                   |  |           +--CUC_Ampelosicyos_humblotii_1
|  |         |                   |  |        +--| (100)
|  |         |                   |  |        |  +--CUC_Ampelosicyos_humblotii_SB12_GSK
|  |         |                   |  |     +--| (100)
|  |         |                   |  |     |  +--CUC_Ampelosicyos_humblotii_2
|  |         |                   |  |  +--| (99)
|  |         |                   |  |  |  |     +--CUC_Telfairia_occidentalis_RNA
|  |         |                   |  |  |  |  +--| (100)
|  |         |                   |  |  |  |  |  +--CUC_Telfairia_occidentalis_WGS
|  |         |                   |  |  |  +--| (100)
|  |         |                   |  |  |     |  +--CUC_Telfairia_pedata
|  |         |                   |  |  |     +--| (100)
|  |         |                   |  |  |        +--CUC_Telfairia_pedata_RNA
|  |         |                   |  +--| (100)
|  |         |                   |     +--CUC_Cogniauxia_podolaena
|  |         |                +--| (100)
|  |         |                |  |     +--CUC_Siraitia_grosvenorii_1_RNA
|  |         |                |  |  +--| (100)
|  |         |                |  |  |  |  +--CUC_Siraitia_grosvenorii_2_RNA
|  |         |                |  |  |  +--| (100)
|  |         |                |  |  |     +--CUC_Siraitia_grosvenorii_3_RNA
|  |         |                |  +--| (100)
|  |         |                |     +--CUC_Siraitia_grosvenorii_WGS
|  |         |             +--| (100)
|  |         |             |  |        +--CUC_Momordica_balsamina_GSK
|  |         |             |  |     +--| (100)
|  |         |             |  |     |  |  +--CUC_Momordica_charantia_RNA
|  |         |             |  |     |  +--| (100)
|  |         |             |  |     |     |  +--CUC_Momordica_charantia_var_abbreviata_RNA
|  |         |             |  |     |     +--| (100)
|  |         |             |  |     |        +--CUC_Momordica_charantia_var_charantia_RNA
|  |         |             |  |  +--| (100)
|  |         |             |  |  |  |  +--CUC_Momordica_foetida_GSK
|  |         |             |  |  |  +--| (100)
|  |         |             |  |  |     +--CUC_Momordica_foetida_RNA
|  |         |             |  +--| (100)
|  |         |             |     |     +--CUC_Momordica_boivinii_RNA
|  |         |             |     |  +--| (100)
|  |         |             |     |  |  +--CUC_Momordica_sessilifolia_HS2565_GSK
|  |         |             |     +--| (100)
|  |         |             |        |        +--CUC_Momordica_cardiospermoides_RNA
|  |         |             |        |     +--| (100)
|  |         |             |        |     |  +--CUC_Momordica_rostrata_RNA
|  |         |             |        |  +--| (100)
|  |         |             |        |  |  +--CUC_Momordica_peteri
|  |         |             |        +--| (100)
|  |         |             |           +--CUC_Momordica_cochinchinensis_RNA
|  |         |          +--| (100)
|  |         |          |  |     +--CUC_Baijiania_taiwaniana_RNA
|  |         |          |  |  +--| (100)
|  |         |          |  |  |  |  +--CUC_Baijiania_yunnanensis
|  |         |          |  |  |  +--| (100)
|  |         |          |  |  |     +--CUC_Baijiania_yunnanensis_HS2656_GSK
|  |         |          |  +--| (100)
|  |         |          |     |           +--CUC_Thladiantha_cordifolia_RNA
|  |         |          |     |        +--| (100)
|  |         |          |     |        |  +--CUC_Thladiantha_globicarpa_RNA
|  |         |          |     |     +--| (100)
|  |         |          |     |     |  |     +--CUC_Thladiantha_nudiflora_RNA
|  |         |          |     |     |  |  +--| (100)
|  |         |          |     |     |  |  |  +--CUC_Thladiantha_villosula_RNA
|  |         |          |     |     |  +--| (95)
|  |         |          |     |     |     +--CUC_Thladiantha_punctata_RNA
|  |         |          |     |  +--| (100)
|  |         |          |     |  |  +--CUC_Thladiantha_dubia_SB06_GSK
|  |         |          |     +--| (100)
|  |         |          |        +--CUC_Thladiantha_hookeri
|  |         |       +--| (100)
|  |         |       |  |     +--CUC_Indofevillea_khasiana
|  |         |       |  |  +--| (100)
|  |         |       |  |  |  +--CUC_Indofevillea_khasiana_RNA
|  |         |       |  +--| (100)
|  |         |       |     +--CUC_Indofevillea_khasiana_SYS066_GSK
|  |         |  +----| (100)
|  |         |  |    |        +--CUC_Actinostemma_biglandulosum
|  |         |  |    |     +--| (100)
|  |         |  |    |     |  +--CUC_Actinostemma_biglandulosum_RNA
|  |         |  |    |  +--| (100)
|  |         |  |    |  |  |  +--CUC_Actinostemma_paniculatum_RNA
|  |         |  |    |  |  +--| (100)
|  |         |  |    |  |     +----CUC_Actinostemma_tenerum_RNA
|  |         |  |    +--| (99)
|  |         |  |       |     +--CUC_Alsomitra_macrocarpa
|  |         |  |       |  +--| (100)
|  |         |  |       |  |  |  +--CUC_Bayabusua_clarkei
|  |         |  |       |  |  +--| (100)
|  |         |  |       |  |     |        +----CUC_Gomphogyne_cissiformis
|  |         |  |       |  |     |     +--| (100)
|  |         |  |       |  |     |     |  +---CUC_Gomphogyne_cissiformis_RNA
|  |         |  |       |  |     |  +--| (100)
|  |         |  |       |  |     |  |  |        +--CUC_Hemsleya_amabilis
|  |         |  |       |  |     |  |  |     +--| (97)
|  |         |  |       |  |     |  |  |     |  +--CUC_Hemsleya_chinensis_RNA
|  |         |  |       |  |     |  |  |  +--| (100)
|  |         |  |       |  |     |  |  |  |  +--CUC_Hemsleya_macrosperma_RNA
|  |         |  |       |  |     |  |  +--| (100)
|  |         |  |       |  |     |  |     +--CUC_Hemsleya_carnosiflora_RNA
|  |         |  |       |  |     +--| (100)
|  |         |  |       |  |        |           +--CUC_Gynostemma_aggregatum_RNA
|  |         |  |       |  |        |        +--| (100)
|  |         |  |       |  |        |        |  +--CUC_Gynostemma_yixingense_WGS
|  |         |  |       |  |        |     +--| (100)
|  |         |  |       |  |        |     |  +--CUC_Gynostemma_cardiospermum_RNA
|  |         |  |       |  |        |  +--| (100)
|  |         |  |       |  |        |  |  |              +--CUC_Gynostemma_burmanicum
|  |         |  |       |  |        |  |  |           +--| (100)
|  |         |  |       |  |        |  |  |           |  +**CUC_Gynostemma_burmanicum_SB16_GSK
|  |         |  |       |  |        |  |  |        +--| (100)
|  |         |  |       |  |        |  |  |        |  +--CUC_Gynostemma_microspermum_GSK
|  |         |  |       |  |        |  |  |     +--| (100)
|  |         |  |       |  |        |  |  |     |  |  +--CUC_Gynostemma_laxum_RNA
|  |         |  |       |  |        |  |  |     |  +--| (100)
|  |         |  |       |  |        |  |  |     |     +--CUC_Gynostemma_microspermum_GJ058_RNA
|  |         |  |       |  |        |  |  |  +--| (100)
|  |         |  |       |  |        |  |  |  |  |     +--CUC_Gynostemma_longipes_leaf_RNA
|  |         |  |       |  |        |  |  |  |  |  +--| (100)
|  |         |  |       |  |        |  |  |  |  |  |  +--CUC_Gynostemma_longipes_stolon_RNA
|  |         |  |       |  |        |  |  |  |  +--| (100)
|  |         |  |       |  |        |  |  |  |     |  +--CUC_Gynostemma_longipes_rattan_RNA
|  |         |  |       |  |        |  |  |  |     +--| (100)
|  |         |  |       |  |        |  |  |  |        |  +--CUC_Gynostemma_pentaphyllum_RNA
|  |         |  |       |  |        |  |  |  |        +--| (100)
|  |         |  |       |  |        |  |  |  |           +--CUC_Gynostemma_pubescens_RNA
|  |         |  |       |  |        |  |  +--| (100)
|  |         |  |       |  |        |  |     +--CUC_Gynostemma_compressum_RNA
|  |         |  |       |  |        +--| (100)
|  |         |  |       |  |           |  +--CUC_Neoalsomitra_integrifoliola_RNA
|  |         |  |       |  |           +--| (100)
|  |         |  |       |  |              +--CUC_Neoalsomitra_sarcophylla
|  |         |  |       +--| (100)
|  |         |  |          |                 +--CUC_Cyclantheropsis_parviflora
|  |         |  |          |              +--| (100)
|  |         |  |          |              |  +--CUC_Cyclantheropsis_parviflora_SB11_GSK
|  |         |  |          |           +--| (100)
|  |         |  |          |           |  +--CUC_Cyclantheropsis_parviflora_2_RNA
|  |         |  |          |        +--| (100)
|  |         |  |          |        |  +--CUC_Cyclantheropsis_parviflora_1_RNA
|  |         |  |          |     +--| (100)
|  |         |  |          |     |  +--CUC_Pteropepon_deltoideus
|  |         |  |          |  +--| (100)
|  |         |  |          |  |  |     +--CUC_Fevillea_cordifolia_WGS
|  |         |  |          |  |  |  +--| (98)
|  |         |  |          |  |  |  |  +--CUC_Fevillea_pedatifolia_GSK
|  |         |  |          |  |  +--| (100)
|  |         |  |          |  |     +--CUC_Fevillea_pergamentacea
|  |         |  |          +--| (100)
|  |         |  |             |        +--CUC_Gerrardanthus_lobatus_RNA
|  |         |  |             |     +--| (100)
|  |         |  |             |     |  +--CUC_Gerrardanthus_macrorhizus_RNA
|  |         |  |             |  +--| (100)
|  |         |  |             |  |  |  +--CUC_Gerrardanthus_macrorhizus
|  |         |  |             |  |  +--| (100)
|  |         |  |             |  |     +--CUC_Gerrardanthus_macrorhizus_SB22_GSK
|  |         |  |             +--| (100)
|  |         |  |                |        +--CUC_Siolmatra_brasiliensis
|  |         |  |                |     +--| (100)
|  |         |  |                |     |  +--CUC_Siolmatra_pentaphylla_WGS
|  |         |  |                |  +--| (100)
|  |         |  |                |  |  +--CUC_Zanonia_indica
|  |         |  |                +--| (100)
|  |         |  |                   |     +--CUC_Xerosicyos_danguyi_RNA
|  |         |  |                   |  +--| (100)
|  |         |  |                   |  |  +--CUC_Xerosicyos_pubescens
|  |         |  |                   +--| (100)
|  |         |  |                      |  +--CUC_Xerosicyos_pubescens_RNA
|  |         |  |                      +--| (100)
|  |         |  |                         +--CUC_Xerosicyos_tripartitus_RNA
|  |         +--| (63)
|  |            |                                  +--FAB_Acacia_pycnantha_GH_RNA
|  |            |                               +--| (100)
|  |            |                               |  |  +--FAB_Calliandra_calothyrsus_GH_RNA
|  |            |                               |  +--| (100)
|  |            |                               |     +--FAB_Calliandra_hygrophila_GH_CAP
|  |            |                            +--| (100)
|  |            |                            |  +---FAB_Mimosa_pudica_GH_RNA
|  |            |                         +--| (100)
|  |            |                         |  +--FAB_Cassia_fistula_GH_WGS
|  |            |                      +--| (100)
|  |            |                      |  |                +--FAB_Adesmia_erinacea_GH_RNA
|  |            |                      |  |      +---------| (100)
|  |            |                      |  |      |         +--FAB_Adesmia_spinosissima_SH_RNA
|  |            |                      |  |   +--| (100)
|  |            |                      |  |   |  +----FAB_Dalea_candida_GH_CAP
|  |            |                      |  +---| (100)
|  |            |                      |      |                    +--FAB_Astragalus_membranaceus_GH_RNA
|  |            |                      |      |                 +--| (100)
|  |            |                      |      |                 |  +--FAB_Astragalus_propinquus_GH_RNA
|  |            |                      |      |            +----| (100)
|  |            |                      |      |            |    |  +--FAB_Astragalus_spinosus_SH_GSK
|  |            |                      |      |            |    +--| (100)
|  |            |                      |      |            |       +--FAB_Astragalus_verus_SH_GSK
|  |            |                      |      |     +------| (100)
|  |            |                      |      |     |      |  +--FAB_Halimodendron_halodendron_SH_GSK
|  |            |                      |      |     |      +--| (100)
|  |            |                      |      |     |         +-------FAB_Onobrychis_viciifolia_GH_RNA
|  |            |                      |      |  +--| (100)
|  |            |                      |      |  |  |         +--FAB_Bituminaria_bituminosa_TH_RNA
|  |            |                      |      |  |  |  +------| (100)
|  |            |                      |      |  |  |  |      +--FAB_Glycine_soja_RNA
|  |            |                      |      |  |  +--| (100)
|  |            |                      |      |  |     +-------FAB_Galactia_tenuiflora_GH_CAP
|  |            |                      |      +--| (100)
|  |            |                      |         |  +--------FAB_Daviesia_acicularis_GH_CAP
|  |            |                      |         +--| (100)
|  |            |                      |            |               +--FAB_Gastrolobium_bilobum_GH_CAP
|  |            |                      |            |            +--| (100)
|  |            |                      |            |            |  +--FAB_Gastrolobium_grandiflorum_GH_GSK
|  |            |                      |            |         +--| (100)
|  |            |                      |            |         |  +--FAB_Oxylobium_cordifolium_GH_CAP
|  |            |                      |            |  +------| (100)
|  |            |                      |            |  |      +----FAB_Jacksonia_spinosa_GH_CAP
|  |            |                      |            +--| (100)
|  |            |                      |               +--------FAB_Gompholobium_polymorphum_RNA
|  |            |                   +--| (100)
|  |            |                   |  +---------FAB_Copaifera_officinalis_RNA
|  |            |                +--| (100)
|  |            |                |  |  +----FAB_Bauhinia_tomentosa_GH_RNA
|  |            |                |  +--| (100)
|  |            |                |     +--FAB_Cercis_canadensis_RNA
|  |            |             +--| (100)
|  |            |             |  +-----FAB_Quillaja_saponaria_RNA
|  |            |         +---| (100)
|  |            |         |   +---------------------FAB_Polygala_lutea_RNA
|  |            |      +--| (100)
|  |            |      |  |                    +--HUA_Afrostyrax_kamerunensis_GSK
|  |            |      |  |                 +--| (100)
|  |            |      |  |                 |  +--HUA_Afrostyrax_lepidophyllus_GSK
|  |            |      |  |     +-----------| (100)
|  |            |      |  |     |           +--HUA_Hua_gabonii_GSK
|  |            |      |  |  +--| (100)
|  |            |      |  |  |  |                  +---------MAL_Bhesa_paniculata_RNA
|  |            |      |  |  |  |               +--| (43)
|  |            |      |  |  |  |               |  +-------MAL_Caryocar_brasiliense_WGS
|  |            |      |  |  |  |            +--| (42)
|  |            |      |  |  |  |            |  +-----------MAL_Drypetes_deplanchei_RNA
|  |            |      |  |  |  |         +--| (45)
|  |            |      |  |  |  |         |  |                +--MAL_Casearia_arborea_SH_RNA
|  |            |      |  |  |  |         |  |           +----| (100)
|  |            |      |  |  |  |         |  |           |    |  +--MAL_Casearia_glomerata_GH_WGS
|  |            |      |  |  |  |         |  |           |    +--| (100)
|  |            |      |  |  |  |         |  |           |       +--MAL_Casearia_nitida_SH_RNA
|  |            |      |  |  |  |         |  |        +--| (100)
|  |            |      |  |  |  |         |  |        |  |     +--MAL_Flacourtia_jangomas_RNA
|  |            |      |  |  |  |         |  |        |  |  +--| (100)
|  |            |      |  |  |  |         |  |        |  |  |  |  +--MAL_Xylosma_congesta_GH_GSK
|  |            |      |  |  |  |         |  |        |  |  |  +--| (100)
|  |            |      |  |  |  |         |  |        |  |  |     +--MAL_Xylosma_terrae-reginae_GH_CAP
|  |            |      |  |  |  |         |  |        |  +--| (100)
|  |            |      |  |  |  |         |  |        |     +--MAL_Salix_fargesii_RNA
|  |            |      |  |  |  |         |  |     +--| (100)
|  |            |      |  |  |  |         |  |     |  |     +----MAL_Malesherbia_fasciculata_RNA
|  |            |      |  |  |  |         |  |     |  +-----| (100)
|  |            |      |  |  |  |         |  |     |        +--------MAL_Passiflora_caerulea_RNA
|  |            |      |  |  |  |         |  |  +--| (100)
|  |            |      |  |  |  |         |  |  |  +--------------MAL_Viola_tricolor_RNA
|  |            |      |  |  |  |         |  +--| (40)
|  |            |      |  |  |  |         |     +------------MAL_Ixonanthes_reticulata_RNA
|  |            |      |  |  |  |      +--| (30)
|  |            |      |  |  |  |      |  |  +-------------MAL_Chrysobalanus_icaco_RNA
|  |            |      |  |  |  |      |  +--| (76)
|  |            |      |  |  |  |      |     |  +------MAL_Clutia_pulchella_RNA
|  |            |      |  |  |  |      |     +--| (100)
|  |            |      |  |  |  |      |        +----------MAL_Euphorbia_mesembryanthemifolia_RNA
|  |            |      |  |  |  |   +--| (62)
|  |            |      |  |  |  |   |  |        +--------MAL_Erythroxylum_coca_RNA
|  |            |      |  |  |  |   |  |     +--| (100)
|  |            |      |  |  |  |   |  |     |  +------MAL_Rhizophora_mangle_RNA
|  |            |      |  |  |  |   |  |  +--| (66)
|  |            |      |  |  |  |   |  |  |  |          +---------MAL_Garcinia_livingstonei_RNA
|  |            |      |  |  |  |   |  |  |  |       +--| (98)
|  |            |      |  |  |  |   |  |  |  |       |  +---MAL_Mammea_americana_RNA
|  |            |      |  |  |  |   |  |  |  |  +----| (100)
|  |            |      |  |  |  |   |  |  |  |  |    |   +-----------------MAL_Hypericum_perforatum_RNA
|  |            |      |  |  |  |   |  |  |  |  |    +---| (100)
|  |            |      |  |  |  |   |  |  |  |  |        +------------------------MAL_Podostemum_ceratophyllum_RNA
|  |            |      |  |  |  |   |  |  |  +--| (69)
|  |            |      |  |  |  |   |  |  |     +---------MAL_Ochna_serrulata_RNA
|  |            |      |  |  |  |   |  +--| (31)
|  |            |      |  |  |  |   |     +----MAL_Galearia_maingayi_RNA
|  |            |      |  |  |  +---| (100)
|  |            |      |  |  |      |     +---------MAL_Elatine_minima_RNA
|  |            |      |  |  |      |  +--| (100)
|  |            |      |  |  |      |  |  +--------MAL_Galphimia_gracilis_RNA
|  |            |      |  |  |      +--| (68)
|  |            |      |  |  |         |  +------------------MAL_Linum_usitatissimum_RNA
|  |            |      |  |  |         +--| (97)
|  |            |      |  |  |            +----------MAL_Phyllanthus_sp_RNA
|  |            |      |  +--| (100)
|  |            |      |     |              +-------MLV_Bixa_orellana_RNA
|  |            |      |     |           +--| (100)
|  |            |      |     |           |  |      +-----------------MLV_Cistus_inflatus_RNA
|  |            |      |     |           |  +------| (100)
|  |            |      |     |           |         +----MLV_Schizolaena_sp_RNA
|  |            |      |     |        +--| (98)
|  |            |      |     |        |  +---------MLV_Muntingia_calabura_RNA
|  |            |      |     |  +-----| (100)
|  |            |      |     |  |     +------MLV_Dombeya_burgessiae_RNA
|  |            |      |     +--| (100)
|  |            |      |        |      +----VIT_Cissus_quadrangularis_RNA
|  |            |      |        +------| (100)
|  |            |      |               |  +--VIT_Tetrastigma_obtectum_RNA
|  |            |      |               +--| (100)
|  |            |      |                  +--VIT_Tetrastigma_voinierianum_RNA
|  |            |   +--| (100)
|  |            |   |  |                       +--ROS_Amelanchier_canadensis_RNA
|  |            |   |  |                    +--| (100)
|  |            |   |  |                    |  |     +--ROS_Cotoneaster_transcaucasicus_RNA
|  |            |   |  |                    |  |  +--| (100)
|  |            |   |  |                    |  |  |  +--ROS_Sorbus_koehneana_RNA
|  |            |   |  |                    |  +--| (100)
|  |            |   |  |                    |     +--ROS_Malus_baccata_RNA
|  |            |   |  |                 +--| (99)
|  |            |   |  |                 |  +---ROS_Aruncus_dioicus_RNA
|  |            |   |  |              +--| (86)
|  |            |   |  |              |  +--ROS_Kerria_japonica_RNA
|  |            |   |  |           +--| (100)
|  |            |   |  |           |  +--ROS_Physocarpus_opulifolius_RNA
|  |            |   |  |        +--| (100)
|  |            |   |  |        |  +--ROS_Prunus_prostrata_RNA
|  |            |   |  |     +--| (97)
|  |            |   |  |     |  |  +--ROS_Cercocarpus_ledifolius_RNA
|  |            |   |  |     |  +--| (100)
|  |            |   |  |     |     +--ROS_Dryas_octopetala_RNA
|  |            |   |  |  +--| (100)
|  |            |   |  |  |  |  +-----ROS_Geum_quellyon_RNA
|  |            |   |  |  |  +--| (100)
|  |            |   |  |  |     |  +--ROS_Rosa_palustris_RNA
|  |            |   |  |  |     +--| (100)
|  |            |   |  |  |        +----ROS_Sanguisorba_minor_RNA
|  |            |   |  +--| (100)
|  |            |   |     |              +----ROS_Boehmeria_nivea_RNA
|  |            |   |     |           +--| (100)
|  |            |   |     |           |  +------------ROS_Urtica_dioica_RNA
|  |            |   |     |        +--| (100)
|  |            |   |     |        |  |  +--ROS_Ficus_religiosa_RNA
|  |            |   |     |        |  +--| (100)
|  |            |   |     |        |     +--ROS_Morus_nigra_RNA
|  |            |   |     |     +--| (100)
|  |            |   |     |     |  |            +--ROS_Cannabis_sativa_core_RNA
|  |            |   |     |     |  |         +--| (100)
|  |            |   |     |     |  |         |  +--ROS_Cannabis_sativa_stem_RNA
|  |            |   |     |     |  |      +--| (100)
|  |            |   |     |     |  |      |  |  +--ROS_Cannabis_sativa_stem_peel_RNA
|  |            |   |     |     |  |      |  +--| (100)
|  |            |   |     |     |  |      |     +--ROS_Cannabis_sativa_xylem_RNA
|  |            |   |     |     |  |  +---| (100)
|  |            |   |     |     |  |  |   +--ROS_Humulus_lupulus_RNA
|  |            |   |     |     |  +--| (100)
|  |            |   |     |     |     +----ROS_Celtis_occidentalis_RNA
|  |            |   |     |  +--| (100)
|  |            |   |     |  |  +-------ROS_Ulmus_alata_RNA
|  |            |   |     +--| (100)
|  |            |   |        |  +----------ROS_Elaeagnus_pungens_RNA
|  |            |   |        +--| (100)
|  |            |   |           |      +--ROS_Frangula_caroliniana_RNA
|  |            |   |           |  +---| (100)
|  |            |   |           |  |   +--ROS_Rhamnus_japonica_RNA
|  |            |   |           +--| (100)
|  |            |   |              +-----ROS_Ziziphus_jujuba_RNA
|  |            +---| (100)
|  |                |              +--FAG_Alnus_serrulata_RNA
|  |                |           +--| (100)
|  |                |           |  +--FAG_Betula_pendula_RNA
|  |                |        +--| (100)
|  |                |        |  +------FAG_Casuarina_equisetifolia_RNA
|  |                |     +--| (100)
|  |                |     |  |     +--FAG_Carya_glabra_RNA
|  |                |     |  |  +--| (100)
|  |                |     |  |  |  +--FAG_Juglans_nigra_RNA
|  |                |     |  +--| (99)
|  |                |     |     +---FAG_Morella_cerifera_RNA
|  |                |  +--| (100)
|  |                |  |  |         +--FAG_Castanea_crenata_RNA
|  |                |  |  |      +--| (100)
|  |                |  |  |      |  +--FAG_Castanea_pumila_RNA
|  |                |  |  |  +---| (100)
|  |                |  |  |  |   +--FAG_Quercus_shumardii_RNA
|  |                |  |  +--| (100)
|  |                |  |     +--FAG_Fagus_sylvatica_RNA
|  |                +--| (100)
|  |                   +-------FAG_Lophozonia_obliqua_RNA
+--| (100)
|  +----ANI_Polygonanthus_amazonicus
|
+--ANI_Poga_oleosa


Consensus tree in newick format: 

(ANI_Anisophyllea_purpurascens_GSK:0.0224478048,((ANI_Combretocarpus_rotundatus:0.0728343655,((((((((BEG_Begonia_conchifolia_RNA:0.0057208933,BEG_Begonia_sp_RNA:0.0030979614)100:0.0054419683,(BEG_Begonia_fuchsioides_leaf_RNA:0.0009004486,BEG_Begonia_fuchsioides_root_RNA:0.0017054253)100:0.0220663863)100:0.0037654511,BEG_Begonia_coptidifolia_WGS:0.0208779245)100:0.0030516846,BEG_Begonia_petasitifolia:0.0194630788)100:0.0233277684,BEG_Hillebrandia_sandwicensis:0.0214400608)100:0.0703831061,((DAT_Datisca_cannabina:0.0306134196,(((DAT_Datisca_glomerata_leaf_RNA:0.0003453725,DAT_Datisca_glomerata_nodule_RNA:0.0037958566)100:0.0016876559,DAT_Datisca_glomerata_root_RNA:0.0064009856)98:0.0008208145,DAT_Datisca_glomerata_WGS:0.0039604969)100:0.0112976795)100:0.0294879684,(TET_Octomeles_sumatrana:0.0076937426,TET_Tetrameles_nudiflora:0.0130479258)100:0.0306190446)100:0.0026825587)100:0.0078304643,((COR_Coriaria_nepalensis:0.0000639462,COR_Coriaria_nepalensis_RNA:0.0009075889)100:0.0623959599,(CRN_Corynocarpus_cribbianus:0.0184555004,CRN_Corynocarpus_laevigatus_HS5848_WGS:0.0030918042)100:0.0306340242)100:0.0108845600)100:0.0025032319,((((((((((((((((CUC_Abobra_tenuifolia:0.0093554687,((CUC_Cayaponia_cordata_HM3711_RNA:0.0096838154,CUC_Cayaponia_selysioides:0.0067870966)100:0.0017828034,(CUC_Cayaponia_domingensis:0.0059323155,CUC_Cayaponia_racemosa_RNA:0.0161164159)100:0.0038535543)100:0.0023454886)100:0.0031003159,((CUC_Cionosicys_macranthus:0.0006667636,CUC_Cionosicys_macranthus_HS2657_GSK:0.0000052195)100:0.0001356086,CUC_Cionosicys_macranthus_RNA:0.0011732600)100:0.0081630747)100:0.0020510760,CUC_Tecunumania_stothertiae:0.0099941853)100:0.0016664247,((CUC_Calycophysum_brevipes:0.0145794378,(CUC_Sicana_odorifera:0.0006548987,CUC_Sicana_odorifera_RNA:0.0009454194)100:0.0073400071)100:0.0011025740,CUC_Penelopeia_sphaerica:0.0104651502)100:0.0034282228)100:0.0009707160,((((((((CUC_Cucurbita_argyrosperma_RNA:0.0067760680,(CUC_Cucurbita_lundelliana_RNA:0.0020878011,CUC_Cucurbita_okeechobeensis_RNA:0.0009855078)100:0.0008664393)99:0.0000821522,CUC_Cucurbita_moschata_RNA:0.0240116533)100:0.0008554608,(CUC_Cucurbita_pepo_subsp_texana_RNA:0.0093833530,(CUC_Cucurbita_pepo_var_ovifera_GSK:0.0070185803,CUC_Cucurbita_pepo_var_ozarkana_GSK:0.0010984630)100:0.0025104373)100:0.0010971659)100:0.0004066176,(((CUC_Cucurbita_ecuadorensis:0.0032617879,CUC_Cucurbita_ecuadorensis_1_RNA:0.0122485955)100:0.0001337141,CUC_Cucurbita_ecuadorensis_2_RNA:0.0011287253)100:0.0020290333,CUC_Cucurbita_maxima_RNA:0.0065096128)100:0.0006394173)100:0.0031185031,(CUC_Cucurbita_ficifolia_RNA:0.0049538098,(CUC_Cucurbita_foetidissima_1_RNA:0.0040172615,(CUC_Cucurbita_foetidissima_2_RNA:0.0037461315,CUC_Cucurbita_pedatifolia_RNA:0.0012025644)100:0.0039529782)100:0.0032024078)100:0.0004011844)100:0.0030851346,(CUC_Cucurbita_cordata_RNA:0.0009089036,(CUC_Cucurbita_digitata_GSK:0.0009388587,CUC_Cucurbita_palmata_RNA:0.0073059934)100:0.0002572919)100:0.0074063735)100:0.0088819062,CUC_Peponopsis_adhaerens:0.0069122002)100:0.0023696396,CUC_Polyclathra_cucumerina:0.0159584268)100:0.0021795911)100:0.0076013355,(((((CUC_Acanthosicyos_horridus:0.0114016632,((((CUC_Benincasa_hispida:0.0000947256,CUC_Benincasa_hispida_RNA:0.0016012661)100:0.0083394433,(CUC_Blastania_cerasiformis:0.0094584546,(CUC_Dactyliandra_welwitschii:0.0137033586,(CUC_Trochomeria_macrocarpa:0.0088151375,CUC_Trochomeria_macrocarpa_RNA:0.0154589048)100:0.0005466951)100:0.0006235193)100:0.0013438462)100:0.0009374533,((((CUC_Borneosicyos_simplex:0.0143694940,(CUC_Khmeriosicyos_harmandii:0.0151822925,(CUC_Solena_amplexicaulis_RNA:0.0157954959,CUC_Solena_heterophylla:0.0039957160)100:0.0047713642)97:0.0003168389)100:0.0001489525,(CUC_Lemurosicyos_variegata:0.0017756146,CUC_Lemurosicyos_variegata_HS0262_WGS:0.0004778311)100:0.0058758080)100:0.0010442688,(CUC_Cephalopentandra_ecirrhosa:0.0007942370,CUC_Cephalopentandra_ecirrhosa_RNA:0.0020745489)100:0.0079148457)100:0.0010810862,CUC_Raphidiocystis_welwitschii_HS5553_WGS:0.0105530921)100:0.0005513765)100:0.0004771655,((((((CUC_Citrullus_amarus_WGS:0.0010859292,(((CUC_Citrullus_lanatus_1_WGS:0.0003739664,CUC_Citrullus_lanatus_3_WGS:0.0000013322)100:0.0000458421,CUC_Citrullus_lanatus_2_WGS:0.0000780832)100:0.0000112257,CUC_Citrullus_mucosospermus_WGS:0.0000343132)100:0.0004742330)100:0.0004425702,(CUC_Citrullus_ecirrhosus:0.0008275002,CUC_Citrullus_ecirrhosus_WGS:0.0010779001)100:0.0007042351)100:0.0005382749,CUC_Citrullus_rehmii_WGS:0.0040810249)100:0.0005284391,CUC_Citrullus_colocynthis_WGS:0.0032403698)100:0.0043925519,CUC_Citrullus_naudinianus_WGS:0.0058585666)100:0.0030216609,(((CUC_Lagenaria_siceraria_GJ113_RNA:0.0008038170,(CUC_Lagenaria_siceraria_var_hispida_RNA:0.0130256599,CUC_Lagenaria_siceraria_var_microcarpa_RNA:0.0020038122)100:0.0011939461)100:0.0014785108,CUC_Lagenaria_siceraria_var_siceraria_WGS:0.0017029025)100:0.0033317977,(CUC_Peponium_poissonii:0.0047580578,CUC_Peponium_vogelii_RNA:0.0029942257)100:0.0026990593)100:0.0012720950)100:0.0002266506)100:0.0000591704)100:0.0015079447,(((CUC_Zehneria_indica_RNA:0.0176836034,CUC_Zehneria_pallidinervia_RNA:0.0183177023)92:0.0003275629,(((CUC_Zehneria_maysorensis_RNA:0.0042319371,CUC_Zehneria_mucronata_RNA:0.0012779993)100:0.0022769966,CUC_Zehneria_scabra:0.0041399853)100:0.0024960365,CUC_Zehneria_scabra_RNA:0.0103801529)100:0.0020201950)100:0.0032453569,CUC_Zehneria_sp:0.0193929386)100:0.0027200974)100:0.0002046892,CUC_Ruthalicia_eglandulosa:0.0135520693)100:0.0007774901,((((((CUC_Coccinia_grandis_RNA:0.0072786053,CUC_Coccinia_grandis_XWB13686_RNA:0.0038210851)100:0.0056752050,(CUC_Coccinia_rehmannii_GJ090_RNA:0.0019656781,CUC_Coccinia_trilobata_RNA:0.0072657167)100:0.0023128224)100:0.0021016038,CUC_Coccinia_sessilifolia:0.0252613064)100:0.0025798935,(CUC_Diplocyclos_palmatus:0.0020614760,CUC_Diplocyclos_palmatus_RNA:0.0055707072)100:0.0073792322)100:0.0026984331,((((((((CUC_Cucumis_anguria:0.0031246953,CUC_Cucumis_prophetarum:0.0052163539)100:0.0014211246,CUC_Cucumis_dipsaceus_WGS:0.0022135920)88:0.0006880875,CUC_Cucumis_rigidus:0.0026388902)88:0.0009411270,CUC_Cucumis_omissus_HS5733_WGS:0.0044286437)100:0.0030818856,(((CUC_Cucumis_anguria_WGS:0.0025839113,CUC_Cucumis_prophetarum_WGS:0.0026287418)84:0.0003724829,(CUC_Cucumis_myriocarpus_WGS:0.0024111564,CUC_Cucumis_zeyherii_WGS:0.0011221680)100:0.0002673590)84:0.0009580430,CUC_Cucumis_ficifolius_WGS:0.0041162730)88:0.0032171921)100:0.0071842630,CUC_Cucumis_metuliferus_2_RNA:0.0135222073)100:0.0014247102,((((CUC_Cucumis_hystrix_RNA:0.0006581429,CUC_Cucumis_hystrix_WGS:0.0007758101)100:0.0059811662,(CUC_Cucumis_sativus_var_hardwickii_RNA:0.0037324413,CUC_Cucumis_sativus_var_sativus_RNA:0.0142606176)100:0.0074254284)100:0.0023827749,CUC_Cucumis_maderaspatanus_RNA:0.0181671851)100:0.0090129649,((CUC_Cucumis_melo_RNA:0.0030978019,CUC_Cucumis_melo_subsp_melo_WGS:0.0003015721)100:0.0015588121,CUC_Cucumis_melo_subsp_agrestis_WGS:0.0014719347)100:0.0123322655)88:0.0028631799)100:0.0093854600,CUC_Muellerargia_timorensis:0.0257545234)100:0.0020876260)100:0.0002878897,(CUC_Papuasicyos_belensis:0.0052642550,CUC_Scopellaria_diversifolia:0.0046125139)100:0.0119344911)100:0.0006517083)100:0.0020372595,(CUC_Indomelothria_chlorocarpa:0.0299604106,((CUC_Melothria_campestris:0.0092416946,CUC_Melothria_sphaerocarpa_RNA:0.0089829707)100:0.0041814557,(CUC_Melothria_pendula:0.0147613364,CUC_Melothria_pendula_RNA:0.0127924281)100:0.0048498878)100:0.0045012651)100:0.0071321278)100:0.0069529887)100:0.0027789707,((((((((CUC_Apodanthera_mathewsii_HS5725_WGS:0.0084430540,CUC_Ceratosanthes_palmata:0.0081399191)100:0.0006845252,(((CUC_Ibervillea_maxima:0.0021394530,CUC_Ibervillea_maxima_HM3187_RNA:0.0339784119)100:0.0020067583,CUC_Ibervillea_sonorae_RNA:0.0065741904)100:0.0044796544,CUC_Tumamoca_macdougalii:0.0206911028)100:0.0010731220)100:0.0003749682,((CUC_Cucurbitella_duriaei:0.0358935652,CUC_Cucurbitopsis_aspera_RNA:0.0061863011)100:0.0030766170,(((CUC_Doyerea_emetocathartica:0.0021102990,CUC_Doyerea_trifoliata:0.0067351975)100:0.0021037671,CUC_Pseudoapodanthera_villosa:0.0064620885)100:0.0073881985,(((CUC_Melothrianthus_argenteus:0.0182249175,(CUC_Wilbrandia_ebracteata:0.0024167151,(CUC_Wilbrandia_hibiscoides_1_WGS:0.0013016915,CUC_Wilbrandia_hibiscoides_2_WGS:0.0006317353)100:0.0038409265)100:0.0008800678)100:0.0001737995,CUC_Psiguria_pedata:0.0065536235)100:0.0009719139,CUC_Melothrianthus_sagittifolius_RNA:0.0156035179)100:0.0011174488)100:0.0010954554)99:0.0003313716)100:0.0007666171,((CUC_Kedrostis_africana:0.0088279819,CUC_Kedrostis_pseudogijef:0.0177863744)100:0.0045378634,(CUC_Kedrostis_nana:0.0008834701,(CUC_Kedrostis_nana_1_RNA:0.0150686161,CUC_Kedrostis_nana_2_RNA:0.0024107544)100:0.0024584702)100:0.0053836660)99:0.0006244972)100:0.0005657158,((CUC_Corallocarpus_boehmii_SB19_GSK:0.0059734067,CUC_Corallocarpus_welwitschii:0.0065964966)100:0.0102553697,(CUC_Corallocarpus_glomeruliflorus_RNA:0.0116693777,CUC_Kedrostis_bennettii:0.0158878152)95:0.0005560728)100:0.0010514306)100:0.0024965267,((CUC_Kedrostis_elongata:0.0053651837,(CUC_Seyrigia_gracilis:0.0102363976,CUC_Seyrigia_humbertii_RNA:0.0090524143)100:0.0033335515)99:0.0006786289,CUC_Trochomeriopsis_diversifolia:0.0032353321)100:0.0011063688)100:0.0013113689,((CUC_Dendrosicyos_socotranus:0.0001483638,CUC_Dendrosicyos_socotranus_HS5731_WGS:0.0007403234)100:0.0000450911,CUC_Dendrosicyos_socotranus_SB25_GSK:0.0000015869)100:0.0108765420)100:0.0040501206,(CUC_Bambekea_racemosa_HS5726_WGS:0.0039353287,CUC_Eureiandra_eburnea:0.0112742723)100:0.0002502305)100:0.0065937254)100:0.0028337236,((((((((((((CUC_Cyclanthera_mathewsii_RNA:0.0088034450,CUC_Cyclanthera_pedata_SB21_GSK:0.0057830088)100:0.0034888078,CUC_Echinopepon_milliflorus:0.0081465085)100:0.0096472285,((CUC_Echinopepon_bigelovii:0.0002289542,CUC_Echinopepon_bigelovii_RNA:0.0046009909)100:0.0101858249,(CUC_Frantzia_pittieri_RNA:0.0060271806,CUC_Frantzia_tacaco:0.0251424524)100:0.0098243818)100:0.0022711539)100:0.0005611865,(CUC_Sicyos_angulatus_GSK:0.0157986613,(CUC_Sicyos_edulis_RNA:0.0119635094,CUC_Sicyos_edulis_SB09_GSK:0.0010975059)100:0.0090876793)100:0.0036176198)100:0.0004268147,((CUC_Echinocystis_lobata:0.0125385438,CUC_Echinocystis_lobata_RNA:0.0063310827)100:0.0131473960,(CUC_Marah_fabacea:0.0082943805,(CUC_Marah_fabacea_RNA:0.0104926409,CUC_Marah_macrocarpa_RNA:0.0086937671)75:0.0035850677)97:0.0009247301)99:0.0005628403)100:0.0159346222,(CUC_Linnaeosicyos_amara:0.0060094910,CUC_Linnaeosicyos_amara_SYS507_GSK:0.0049445716)100:0.0253202582)100:0.0021010640,((((CUC_Trichosanthes_cucumeroides_RNA:0.0038110325,CUC_Trichosanthes_pedata_RNA:0.0100099854)99:0.0022174550,(CUC_Trichosanthes_dunniana_RNA:0.0059424990,(CUC_Trichosanthes_pubera_RNA:0.0064608104,CUC_Trichosanthes_sp_XWB13719_RNA:0.0011478892)100:0.0015172298)86:0.0009480643)86:0.0033223043,(CUC_Trichosanthes_nervifolia_SB18_GSK:0.0011199104,((CUC_Trichosanthes_rubriflos_GJ110_RNA:0.0147536757,CUC_Trichosanthes_tricuspidata_SYS145_GSK:0.0001294610)100:0.0002451805,CUC_Trichosanthes_wallichiana_SB14_GSK:0.0003084813)100:0.0012709064)86:0.0003443268)100:0.0043364505,CUC_Trichosanthes_scabra_RNA:0.0116697612)100:0.0017409524)100:0.0002856956,((((((CUC_Trichosanthes_baviensis_RNA:0.0150514435,CUC_Trichosanthes_baviensis_SYS319_GSK:0.0006438457)100:0.0003184939,CUC_Trichosanthes_pilosa_SYS242_GSK:0.0010019330)100:0.0036157105,CUC_Trichosanthes_pilosa_1_RNA:0.0168808577)100:0.0008210128,((CUC_Trichosanthes_cucumerina:0.0004582318,CUC_Trichosanthes_lobata_SYS456_GSK:0.0001390738)100:0.0075916453,CUC_Trichosanthes_tubiflora_SYS506_GSK:0.0128618032)100:0.0020017971)100:0.0009190339,((CUC_Trichosanthes_sericeifolia_RNA:0.0011458346,CUC_Trichosanthes_villosa_RNA:0.0156009701)100:0.0048518033,CUC_Trichosanthes_truncata_SYS368_GSK:0.0046888250)100:0.0010397850)100:0.0002650806,(((CUC_Trichosanthes_homophylla_SB10_GSK:0.0004492377,CUC_Trichosanthes_kirilowii_SB17_GSK:0.0003066892)100:0.0007909461,CUC_Trichosanthes_rosthornii_2_RNA:0.0039844128)100:0.0018009909,CUC_Trichosanthes_rosthornii_1_RNA:0.0037301058)100:0.0042831044)100:0.0019433913)100:0.0010201710,(((CUC_Hodgsonia_heteroclita_SYS034_GSK:0.0002042207,CUC_Hodgsonia_macrocarpa_HM3926_RNA:0.0034840982)100:0.0017620580,CUC_Hodgsonia_macrocarpa:0.0097542013)100:0.0015051247,CUC_Hodgsonia_macrocarpa_RNA:0.0107215983)100:0.0132095976)100:0.0015961387,(CUC_Luffa_aegyptiaca_RNA:0.0040662053,(CUC_Luffa_aegyptiaca_SYS018_GSK:0.0002153411,CUC_Luffa_sepium:0.0015495397)96:0.0000729761)100:0.0099047090)100:0.0005933542,(CUC_Nothoalsomitra_suberosa:0.0030344918,CUC_Nothoalsomitra_suberosa_SB27_GSK:0.0001611410)100:0.0084452079)100:0.0011787278,(((CUC_Herpetospermum_pedunculosum:0.0001919065,CUC_Herpetospermum_pedunculosum_RNA:0.0015401031)100:0.0017681288,CUC_Herpetospermum_pedunculosum_SB13_GSK:0.0014146619)100:0.0162588755,(CUC_Schizopepon_bryoniifolius:0.0239817794,(CUC_Schizopepon_bryoniifolius_RNA:0.0180876077,CUC_Schizopepon_monoicus_RNA:0.0080391735)100:0.0289094648)100:0.0030846456)100:0.0052048631)100:0.0008539444)100:0.0015047342,(CUC_Austrobryonia_argillicola:0.0283570124,(((CUC_Bryonia_dioica_GSK:0.0001698846,CUC_Bryonia_dioica_RNA:0.0226720441)100:0.0007861873,(CUC_Bryonia_marmorata:0.0002331330,CUC_Bryonia_marmorata_SB24_GSK:0.0000017632)100:0.0011395630)100:0.0139673268,(CUC_Ecballium_elaterium:0.0028389785,CUC_Ecballium_elaterium_RNA:0.0200147841)100:0.0103077985)100:0.0058884436)100:0.0035388026)100:0.0037102786,((((CUC_Ampelosicyos_humblotii_1:0.0081579826,CUC_Ampelosicyos_humblotii_SB12_GSK:0.0028282334)100:0.0004730066,CUC_Ampelosicyos_humblotii_2:0.0016451882)100:0.0062750452,((CUC_Telfairia_occidentalis_RNA:0.0051174509,CUC_Telfairia_occidentalis_WGS:0.0132214990)100:0.0028271210,(CUC_Telfairia_pedata:0.0095488324,CUC_Telfairia_pedata_RNA:0.0037239495)100:0.0025359439)100:0.0068942401)99:0.0002688246,CUC_Cogniauxia_podolaena:0.0111783124)100:0.0031873091)100:0.0037237467,((CUC_Siraitia_grosvenorii_1_RNA:0.0008370912,(CUC_Siraitia_grosvenorii_2_RNA:0.0021027538,CUC_Siraitia_grosvenorii_3_RNA:0.0012305247)100:0.0011327426)100:0.0010980689,CUC_Siraitia_grosvenorii_WGS:0.0055318859)100:0.0053876695)100:0.0007873672,(((CUC_Momordica_balsamina_GSK:0.0079646670,(CUC_Momordica_charantia_RNA:0.0006976351,(CUC_Momordica_charantia_var_abbreviata_RNA:0.0026218470,CUC_Momordica_charantia_var_charantia_RNA:0.0104988091)100:0.0026546868)100:0.0094536424)100:0.0008155469,(CUC_Momordica_foetida_GSK:0.0048248864,CUC_Momordica_foetida_RNA:0.0134005692)100:0.0032745930)100:0.0026724682,((CUC_Momordica_boivinii_RNA:0.0191157967,CUC_Momordica_sessilifolia_HS2565_GSK:0.0060659864)100:0.0047057975,(((CUC_Momordica_cardiospermoides_RNA:0.0084226598,CUC_Momordica_rostrata_RNA:0.0022705667)100:0.0038878394,CUC_Momordica_peteri:0.0054716878)100:0.0020044472,CUC_Momordica_cochinchinensis_RNA:0.0271002273)100:0.0007331589)100:0.0018098221)100:0.0063171982)100:0.0023972345,((CUC_Baijiania_taiwaniana_RNA:0.0114910382,(CUC_Baijiania_yunnanensis:0.0000239787,CUC_Baijiania_yunnanensis_HS2656_GSK:0.0000100181)100:0.0066807411)100:0.0037389493,((((CUC_Thladiantha_cordifolia_RNA:0.0042144264,CUC_Thladiantha_globicarpa_RNA:0.0034530902)100:0.0028736593,((CUC_Thladiantha_nudiflora_RNA:0.0042055356,CUC_Thladiantha_villosula_RNA:0.0030734920)100:0.0063645797,CUC_Thladiantha_punctata_RNA:0.0131785658)95:0.0006760419)100:0.0007174204,CUC_Thladiantha_dubia_SB06_GSK:0.0094871447)100:0.0004764518,CUC_Thladiantha_hookeri:0.0105336003)100:0.0133423556)100:0.0051193919)100:0.0019478794,((CUC_Indofevillea_khasiana:0.0023359867,CUC_Indofevillea_khasiana_RNA:0.0018066183)100:0.0011505474,CUC_Indofevillea_khasiana_SYS066_GSK:0.0013960967)100:0.0090382450)100:0.0115641751,(((CUC_Actinostemma_biglandulosum:0.0238448468,CUC_Actinostemma_biglandulosum_RNA:0.0131308072)100:0.0118594262,(CUC_Actinostemma_paniculatum_RNA:0.0240465850,CUC_Actinostemma_tenerum_RNA:0.0492879175)100:0.0130323666)100:0.0160862939,((CUC_Alsomitra_macrocarpa:0.0218819325,(CUC_Bayabusua_clarkei:0.0300122899,(((CUC_Gomphogyne_cissiformis:0.0496100889,CUC_Gomphogyne_cissiformis_RNA:0.0437055783)100:0.0052892884,(((CUC_Hemsleya_amabilis:0.0128342347,CUC_Hemsleya_chinensis_RNA:0.0096894734)97:0.0014092179,CUC_Hemsleya_macrosperma_RNA:0.0069159750)100:0.0022181022,CUC_Hemsleya_carnosiflora_RNA:0.0143700222)100:0.0107071613)100:0.0135454039,((((CUC_Gynostemma_aggregatum_RNA:0.0038225598,CUC_Gynostemma_yixingense_WGS:0.0026560275)100:0.0013748551,CUC_Gynostemma_cardiospermum_RNA:0.0014704576)100:0.0067166549,(((((CUC_Gynostemma_burmanicum:0.0000681700,CUC_Gynostemma_burmanicum_SB16_GSK:0.0000013322)100:0.0003028581,CUC_Gynostemma_microspermum_GSK:0.0006173172)100:0.0007032664,(CUC_Gynostemma_laxum_RNA:0.0035020595,CUC_Gynostemma_microspermum_GJ058_RNA:0.0065236382)100:0.0004764241)100:0.0011830708,((CUC_Gynostemma_longipes_leaf_RNA:0.0031666630,CUC_Gynostemma_longipes_stolon_RNA:0.0017159388)100:0.0009117610,(CUC_Gynostemma_longipes_rattan_RNA:0.0059408405,(CUC_Gynostemma_pentaphyllum_RNA:0.0023810324,CUC_Gynostemma_pubescens_RNA:0.0033651249)100:0.0004588827)100:0.0002577567)100:0.0018521961)100:0.0046906721,CUC_Gynostemma_compressum_RNA:0.0091014194)100:0.0008509784)100:0.0183227796,(CUC_Neoalsomitra_integrifoliola_RNA:0.0320720710,CUC_Neoalsomitra_sarcophylla:0.0350261639)100:0.0068825512)100:0.0020273241)100:0.0035123930)100:0.0024739432)100:0.0012206030,((((((CUC_Cyclantheropsis_parviflora:0.0027491950,CUC_Cyclantheropsis_parviflora_SB11_GSK:0.0001028476)100:0.0005292426,CUC_Cyclantheropsis_parviflora_2_RNA:0.0026576896)100:0.0030770268,CUC_Cyclantheropsis_parviflora_1_RNA:0.0053538730)100:0.0237521622,CUC_Pteropepon_deltoideus:0.0223849656)100:0.0024923010,((CUC_Fevillea_cordifolia_WGS:0.0060368353,CUC_Fevillea_pedatifolia_GSK:0.0096622089)98:0.0004973337,CUC_Fevillea_pergamentacea:0.0123186160)100:0.0163705675)100:0.0078942208,(((CUC_Gerrardanthus_lobatus_RNA:0.0033302012,CUC_Gerrardanthus_macrorhizus_RNA:0.0080798649)100:0.0039033322,(CUC_Gerrardanthus_macrorhizus:0.0002739711,CUC_Gerrardanthus_macrorhizus_SB22_GSK:0.0007717621)100:0.0073491639)100:0.0186785074,(((CUC_Siolmatra_brasiliensis:0.0223644176,CUC_Siolmatra_pentaphylla_WGS:0.0065556507)100:0.0084780068,CUC_Zanonia_indica:0.0064683522)100:0.0055909492,((CUC_Xerosicyos_danguyi_RNA:0.0143040756,CUC_Xerosicyos_pubescens:0.0072485522)100:0.0011623234,(CUC_Xerosicyos_pubescens_RNA:0.0102839870,CUC_Xerosicyos_tripartitus_RNA:0.0049540631)100:0.0019480581)100:0.0159877126)100:0.0050179764)100:0.0042054903)100:0.0029159165)100:0.0011465919)99:0.0016252030)100:0.0499344029,(((((((((((FAB_Acacia_pycnantha_GH_RNA:0.0221421440,(FAB_Calliandra_calothyrsus_GH_RNA:0.0373960168,FAB_Calliandra_hygrophila_GH_CAP:0.0191239271)100:0.0354375933)100:0.0057285774,FAB_Mimosa_pudica_GH_RNA:0.0412575513)100:0.0237478536,FAB_Cassia_fistula_GH_WGS:0.0209848471)100:0.0217049430,(((FAB_Adesmia_erinacea_GH_RNA:0.0023865067,FAB_Adesmia_spinosissima_SH_RNA:0.0050367053)100:0.1033264773,FAB_Dalea_candida_GH_CAP:0.0506947168)100:0.0082362061,(((((FAB_Astragalus_membranaceus_GH_RNA:0.0030958089,FAB_Astragalus_propinquus_GH_RNA:0.0008084362)100:0.0067288600,(FAB_Astragalus_spinosus_SH_GSK:0.0052308352,FAB_Astragalus_verus_SH_GSK:0.0038452074)100:0.0117501445)100:0.0547050795,(FAB_Halimodendron_halodendron_SH_GSK:0.0353574300,FAB_Onobrychis_viciifolia_GH_RNA:0.0797849560)100:0.0052099168)100:0.0752166274,((FAB_Bituminaria_bituminosa_TH_RNA:0.0234859321,FAB_Glycine_soja_RNA:0.0261379979)100:0.0764481954,FAB_Galactia_tenuiflora_GH_CAP:0.0843646243)100:0.0371019474)100:0.0051817978,(FAB_Daviesia_acicularis_GH_CAP:0.0894852026,((((FAB_Gastrolobium_bilobum_GH_CAP:0.0184363530,FAB_Gastrolobium_grandiflorum_GH_GSK:0.0069436073)100:0.0230304608,FAB_Oxylobium_cordifolium_GH_CAP:0.0244393035)100:0.0032397524,FAB_Jacksonia_spinosa_GH_CAP:0.0552277659)100:0.0749248288,FAB_Gompholobium_polymorphum_RNA:0.0935420013)100:0.0116945794)100:0.0135813240)100:0.0089070525)100:0.0397370599)100:0.0114806655,FAB_Copaifera_officinalis_RNA:0.0985611589)100:0.0017872812,(FAB_Bauhinia_tomentosa_GH_RNA:0.0527012274,FAB_Cercis_canadensis_RNA:0.0139724420)100:0.0378260358)100:0.0228070043,FAB_Quillaja_saponaria_RNA:0.0601920134)100:0.0044549466,FAB_Polygala_lutea_RNA:0.2190931705)100:0.0436064419,((((HUA_Afrostyrax_kamerunensis_GSK:0.0066012315,HUA_Afrostyrax_lepidophyllus_GSK:0.0068592759)100:0.0106170386,HUA_Hua_gabonii_GSK:0.0337399800)100:0.1182197489,((((((MAL_Bhesa_paniculata_RNA:0.1043979740,MAL_Caryocar_brasiliense_WGS:0.0859001278)43:0.0021859103,MAL_Drypetes_deplanchei_RNA:0.1212665819)42:0.0011802021,(((((MAL_Casearia_arborea_SH_RNA:0.0204679959,(MAL_Casearia_glomerata_GH_WGS:0.0138864638,MAL_Casearia_nitida_SH_RNA:0.0114879277)100:0.0016785942)100:0.0537285377,((MAL_Flacourtia_jangomas_RNA:0.0172643619,(MAL_Xylosma_congesta_GH_GSK:0.0113151350,MAL_Xylosma_terrae-reginae_GH_CAP:0.0074047226)100:0.0021167892)100:0.0112284233,MAL_Salix_fargesii_RNA:0.0365468584)100:0.0280151724)100:0.0273684443,(MAL_Malesherbia_fasciculata_RNA:0.0543222441,MAL_Passiflora_caerulea_RNA:0.0937307518)100:0.0607444286)100:0.0045382172,MAL_Viola_tricolor_RNA:0.1568685228)100:0.0110831740,MAL_Ixonanthes_reticulata_RNA:0.1298306893)40:0.0020776775)45:0.0009072961,(MAL_Chrysobalanus_icaco_RNA:0.1411100267,(MAL_Clutia_pulchella_RNA:0.0759674905,MAL_Euphorbia_mesembryanthemifolia_RNA:0.1153144834)100:0.0230177569)76:0.0054003824)30:0.0008599658,(((MAL_Erythroxylum_coca_RNA:0.0896374685,MAL_Rhizophora_mangle_RNA:0.0773276513)100:0.0330777482,(((MAL_Garcinia_livingstonei_RNA:0.1059707709,MAL_Mammea_americana_RNA:0.0470602868)98:0.0044908864,(MAL_Hypericum_perforatum_RNA:0.1812803530,MAL_Podostemum_ceratophyllum_RNA:0.2509334596)100:0.0432058779)100:0.0492796826,MAL_Ochna_serrulata_RNA:0.1024074809)69:0.0040432533)66:0.0016581029,MAL_Galearia_maingayi_RNA:0.0561668660)31:0.0008960224)62:0.0015386323,((MAL_Elatine_minima_RNA:0.1008126628,MAL_Galphimia_gracilis_RNA:0.0931915458)100:0.0200954437,(MAL_Linum_usitatissimum_RNA:0.1908222367,MAL_Phyllanthus_sp_RNA:0.1120644570)97:0.0099030434)68:0.0024573804)100:0.0452084093)100:0.0135204026,((((MLV_Bixa_orellana_RNA:0.0795127871,(MLV_Cistus_inflatus_RNA:0.1826882094,MLV_Schizolaena_sp_RNA:0.0562496922)100:0.0723971701)100:0.0042972731,MLV_Muntingia_calabura_RNA:0.1056356262)98:0.0039791624,MLV_Dombeya_burgessiae_RNA:0.0751852588)100:0.0594067654,(VIT_Cissus_quadrangularis_RNA:0.0582461949,(VIT_Tetrastigma_obtectum_RNA:0.0147603293,VIT_Tetrastigma_voinierianum_RNA:0.0127975579)100:0.0224524024)100:0.0775828040)100:0.0090279936)100:0.0133828177)100:0.0033323434,((((((((ROS_Amelanchier_canadensis_RNA:0.0039680990,((ROS_Cotoneaster_transcaucasicus_RNA:0.0034541320,ROS_Sorbus_koehneana_RNA:0.0035398658)100:0.0007460661,ROS_Malus_baccata_RNA:0.0075024395)100:0.0006342853)100:0.0284385956,ROS_Aruncus_dioicus_RNA:0.0444142757)99:0.0026727127,ROS_Kerria_japonica_RNA:0.0319762020)86:0.0004938964,ROS_Physocarpus_opulifolius_RNA:0.0230228464)100:0.0018918373,ROS_Prunus_prostrata_RNA:0.0380390731)100:0.0130383923,(ROS_Cercocarpus_ledifolius_RNA:0.0119469874,ROS_Dryas_octopetala_RNA:0.0103218501)100:0.0225433575)97:0.0028104708,(ROS_Geum_quellyon_RNA:0.0681012939,(ROS_Rosa_palustris_RNA:0.0196770846,ROS_Sanguisorba_minor_RNA:0.0574052526)100:0.0146717803)100:0.0387581906)100:0.0378618704,(((((ROS_Boehmeria_nivea_RNA:0.0515491623,ROS_Urtica_dioica_RNA:0.1331283859)100:0.0259031060,(ROS_Ficus_religiosa_RNA:0.0370246895,ROS_Morus_nigra_RNA:0.0250353813)100:0.0228906303)100:0.0059329078,((((ROS_Cannabis_sativa_core_RNA:0.0043194031,ROS_Cannabis_sativa_stem_RNA:0.0020656962)100:0.0033765522,(ROS_Cannabis_sativa_stem_peel_RNA:0.0006074497,ROS_Cannabis_sativa_xylem_RNA:0.0058105580)100:0.0018821177)100:0.0189390970,ROS_Humulus_lupulus_RNA:0.0110825313)100:0.0423861196,ROS_Celtis_occidentalis_RNA:0.0525307395)100:0.0259544080)100:0.0253340975,ROS_Ulmus_alata_RNA:0.0814421424)100:0.0121578542,(ROS_Elaeagnus_pungens_RNA:0.1139535786,((ROS_Frangula_caroliniana_RNA:0.0176015844,ROS_Rhamnus_japonica_RNA:0.0175200345)100:0.0444039093,ROS_Ziziphus_jujuba_RNA:0.0605893790)100:0.0159052796)100:0.0038178450)100:0.0159585977)100:0.0255441352)100:0.0057094648,(((((FAG_Alnus_serrulata_RNA:0.0231308622,FAG_Betula_pendula_RNA:0.0148400071)100:0.0103700503,FAG_Casuarina_equisetifolia_RNA:0.0715303536)100:0.0071396711,((FAG_Carya_glabra_RNA:0.0294742813,FAG_Juglans_nigra_RNA:0.0116124908)100:0.0296116984,FAG_Morella_cerifera_RNA:0.0475456233)99:0.0013073659)100:0.0140998955,(((FAG_Castanea_crenata_RNA:0.0055155229,FAG_Castanea_pumila_RNA:0.0060566478)100:0.0014726674,FAG_Quercus_shumardii_RNA:0.0050953103)100:0.0462109114,FAG_Fagus_sylvatica_RNA:0.0371493033)100:0.0225577976)100:0.0300461883,FAG_Lophozonia_obliqua_RNA:0.0800757776)100:0.0269624820)100:0.0463266395)63:0.0019414621)100:0.0776526053)100:0.0164375042,ANI_Polygonanthus_amazonicus:0.0528756458)100:0.0159151969,ANI_Poga_oleosa:0.0153408402);

ALISIM COMMAND
--------------
To simulate an alignment of the same length as the original alignment, using the tree and model parameters estimated from this analysis, you can use the following command:

--alisim simulated_MSA -t Plastome38_informed.treefile -m "GTR{0.920102,1.69046,0.500859,0.647537,1.64821}+F{0.31033,0.186631,0.182882,0.320156}+I{0.127412}+G4{0.782356}" --length 159512

To mimic the alignment used to produce this analysis, i.e. simulate an alignment of the same length as the original alignment, using the tree and model parameters estimated from this analysis *and* copying the same gap positions as the original alignment, you can use the following command:

iqtree -s Plastome38_informed.fasta --alisim mimicked_MSA

To simulate any number of alignments in either of the two commandlines above, use the --num-alignments options, for example mimic 100 alignments you would use the command line:

iqtree -s Plastome38_informed.fasta --alisim mimicked_MSA --num-alignments 100

For more information on using AliSim, please visit: www.iqtree.org/doc/AliSim

TIME STAMP
----------

Date and time: Thu Oct 19 02:53:13 2023
Total CPU time used: 302520.1837 seconds (84h:2m:0s)
Total wall-clock time used: 10151.98896 seconds (2h:49m:11s)
```
