## Supplementary material for "A novel phylogenomics pipeline reveals extensive topological conflict in the evolution of the angiosperm order Cucurbitales": Plastome38_informed.treefile

```
(ANI_Anisophyllea_purpurascens_GSK:0.0224527247,((ANI_Combretocarpus_rotundatus:0.0728496268,((((((((BEG_Begonia_conchifolia_RNA:0.0057223363,BEG_Begonia_sp_RNA:0.0030986342)100:0.0054435945,(BEG_Begonia_fuchsioides_leaf_RNA:0.0009008173,BEG_Begonia_fuchsioides_root_RNA:0.0017059546)100:0.0220707597)100:0.0037664843,BEG_Begonia_coptidifolia_WGS:0.0208824564)100:0.0030526468,BEG_Begonia_petasitifolia:0.0194677973)100:0.0233334117,BEG_Hillebrandia_sandwicensis:0.0214432067)100:0.0703960392,((DAT_Datisca_cannabina:0.0306200422,(((DAT_Datisca_glomerata_leaf_RNA:0.0003458429,DAT_Datisca_glomerata_nodule_RNA:0.0037973365)100:0.0016885126,DAT_Datisca_glomerata_root_RNA:0.0064029221)98:0.0008210578,DAT_Datisca_glomerata_WGS:0.0039617868)100:0.0113004951)100:0.0294934041,(TET_Octomeles_sumatrana:0.0076705321,TET_Tetrameles_nudiflora:0.0137203848)100:0.0299264778)100:0.0026846285)100:0.0078322703,((COR_Coriaria_nepalensis:0.0000645844,COR_Coriaria_nepalensis_RNA:0.0009085481)100:0.0624087095,(CRN_Corynocarpus_cribbianus:0.0184595675,CRN_Corynocarpus_laevigatus_HS5848_WGS:0.0030930492)100:0.0306400683)100:0.0108871233)100:0.0025039630,((((((((((((((((CUC_Abobra_tenuifolia:0.0093581771,((CUC_Cayaponia_cordata_HM3711_RNA:0.0096867013,CUC_Cayaponia_selysioides:0.0067886403)100:0.0017840283,(CUC_Cayaponia_domingensis:0.0059344656,CUC_Cayaponia_racemosa_RNA:0.0161200253)100:0.0038548254)100:0.0023462237)100:0.0031013467,((CUC_Cionosicys_macranthus:0.0006671318,CUC_Cionosicys_macranthus_HS2657_GSK:0.0000050859)100:0.0001358911,CUC_Cionosicys_macranthus_RNA:0.0011744239)100:0.0081653563)100:0.0020515590,CUC_Tecunumania_stothertiae:0.0099971956)100:0.0016669947,((CUC_Calycophysum_brevipes:0.0145828988,(CUC_Sicana_odorifera:0.0006552023,CUC_Sicana_odorifera_RNA:0.0009457389)100:0.0073419895)100:0.0011029186,CUC_Penelopeia_sphaerica:0.0104682857)100:0.0034290993)100:0.0009717756,((((((((CUC_Cucurbita_argyrosperma_RNA:0.0067783247,(CUC_Cucurbita_lundelliana_RNA:0.0020882499,CUC_Cucurbita_okeechobeensis_RNA:0.0009859349)100:0.0008671823)99:0.0000826389,CUC_Cucurbita_moschata_RNA:0.0240175897)100:0.0008554094,(CUC_Cucurbita_pepo_subsp_texana_RNA:0.0093862956,(CUC_Cucurbita_pepo_var_ovifera_GSK:0.0070209522,CUC_Cucurbita_pepo_var_ozarkana_GSK:0.0010989858)100:0.0025112347)100:0.0010974584)100:0.0004074933,(((CUC_Cucurbita_ecuadorensis:0.0032629549,CUC_Cucurbita_ecuadorensis_1_RNA:0.0122518630)100:0.0001327133,CUC_Cucurbita_ecuadorensis_2_RNA:0.0011294573)100:0.0020308270,CUC_Cucurbita_maxima_RNA:0.0065119004)100:0.0006399167)100:0.0031192586,(CUC_Cucurbita_ficifolia_RNA:0.0049555949,(CUC_Cucurbita_foetidissima_1_RNA:0.0040184684,(CUC_Cucurbita_foetidissima_2_RNA:0.0037470515,CUC_Cucurbita_pedatifolia_RNA:0.0012029543)100:0.0039540141)100:0.0032032383)100:0.0004017205)100:0.0030860681,(CUC_Cucurbita_cordata_RNA:0.0009091785,(CUC_Cucurbita_digitata_GSK:0.0009390726,CUC_Cucurbita_palmata_RNA:0.0073083926)100:0.0002575812)100:0.0074078892)100:0.0088842121,CUC_Peponopsis_adhaerens:0.0069146030)100:0.0023702468,CUC_Polyclathra_cucumerina:0.0159620065)100:0.0021802423)100:0.0076036183,(((((CUC_Acanthosicyos_horridus:0.0114049694,((((CUC_Benincasa_hispida:0.0000949755,CUC_Benincasa_hispida_RNA:0.0016019097)100:0.0083417626,(CUC_Blastania_cerasiformis:0.0094613132,(CUC_Dactyliandra_welwitschii:0.0137063095,(CUC_Trochomeria_macrocarpa:0.0088186235,CUC_Trochomeria_macrocarpa_RNA:0.0154628418)100:0.0005458581)100:0.0006239608)100:0.0013445784)100:0.0009383570,((((CUC_Borneosicyos_simplex:0.0143728307,(CUC_Khmeriosicyos_harmandii:0.0151857900,(CUC_Solena_amplexicaulis_RNA:0.0157990673,CUC_Solena_heterophylla:0.0039968038)100:0.0047724740)97:0.0003168466)100:0.0001497118,(CUC_Lemurosicyos_variegata:0.0017766864,CUC_Lemurosicyos_variegata_HS0262_WGS:0.0004781701)100:0.0058777021)100:0.0010446598,(CUC_Cephalopentandra_ecirrhosa:0.0007952284,CUC_Cephalopentandra_ecirrhosa_RNA:0.0020752561)100:0.0079171367)100:0.0010814374,CUC_Raphidiocystis_welwitschii_HS5553_WGS:0.0105557202)100:0.0005518446)100:0.0004775953,((((((CUC_Citrullus_amarus_WGS:0.0010865309,(((CUC_Citrullus_lanatus_1_WGS:0.0003748679,CUC_Citrullus_lanatus_3_WGS:0.0000016598)100:0.0000461904,CUC_Citrullus_lanatus_2_WGS:0.0000788297)100:0.0000110960,CUC_Citrullus_mucosospermus_WGS:0.0000350553)100:0.0004745566)100:0.0004427977,(CUC_Citrullus_ecirrhosus:0.0008286181,CUC_Citrullus_ecirrhosus_WGS:0.0010784376)100:0.0007046351)100:0.0005391696,CUC_Citrullus_rehmii_WGS:0.0040826158)100:0.0005289229,CUC_Citrullus_colocynthis_WGS:0.0032413755)100:0.0043943006,CUC_Citrullus_naudinianus_WGS:0.0058605110)100:0.0030228539,(((CUC_Lagenaria_siceraria_GJ113_RNA:0.0008042811,(CUC_Lagenaria_siceraria_var_hispida_RNA:0.0130291288,CUC_Lagenaria_siceraria_var_microcarpa_RNA:0.0020057605)100:0.0011923741)100:0.0014790700,CUC_Lagenaria_siceraria_var_siceraria_WGS:0.0017037927)100:0.0033325628,(CUC_Peponium_poissonii:0.0047591096,CUC_Peponium_vogelii_RNA:0.0029958524)100:0.0027002827)100:0.0012727050)100:0.0002269251)100:0.0000582383)100:0.0015090869,(((CUC_Zehneria_indica_RNA:0.0176882414,CUC_Zehneria_pallidinervia_RNA:0.0183224605)92:0.0003266829,(((CUC_Zehneria_maysorensis_RNA:0.0042335673,CUC_Zehneria_mucronata_RNA:0.0012783957)100:0.0022776973,CUC_Zehneria_scabra:0.0041411027)100:0.0024969136,CUC_Zehneria_scabra_RNA:0.0103829009)100:0.0020208305)100:0.0032459475,CUC_Zehneria_sp:0.0193975457)100:0.0027211063)100:0.0002052248,CUC_Ruthalicia_eglandulosa:0.0135552016)100:0.0007778329,((((((CUC_Coccinia_grandis_RNA:0.0072810244,CUC_Coccinia_grandis_XWB13686_RNA:0.0038222392)100:0.0056760781,(CUC_Coccinia_rehmannii_GJ090_RNA:0.0019664005,CUC_Coccinia_trilobata_RNA:0.0072677502)100:0.0023137534)100:0.0021019707,CUC_Coccinia_sessilifolia:0.0252666772)100:0.0025808873,(CUC_Diplocyclos_palmatus:0.0020622264,CUC_Diplocyclos_palmatus_RNA:0.0055725565)100:0.0073808904)100:0.0026992575,((((((((CUC_Cucumis_anguria:0.0031255867,CUC_Cucumis_prophetarum:0.0052177932)100:0.0014219027,CUC_Cucumis_dipsaceus_WGS:0.0022142984)88:0.0006885841,CUC_Cucumis_rigidus:0.0026396683)88:0.0009414057,CUC_Cucumis_omissus_HS5733_WGS:0.0044302218)100:0.0030826463,(((CUC_Cucumis_anguria_WGS:0.0025849351,CUC_Cucumis_prophetarum_WGS:0.0026295983)84:0.0003728722,(CUC_Cucumis_myriocarpus_WGS:0.0024120372,CUC_Cucumis_zeyherii_WGS:0.0011227450)100:0.0002678688)84:0.0009584101,CUC_Cucumis_ficifolius_WGS:0.0041176950)88:0.0032182478)100:0.0071860519,CUC_Cucumis_metuliferus_2_RNA:0.0135255038)100:0.0014255181,((((CUC_Cucumis_hystrix_RNA:0.0006583592,CUC_Cucumis_hystrix_WGS:0.0007761929)100:0.0059824646,(CUC_Cucumis_sativus_var_hardwickii_RNA:0.0037337985,CUC_Cucumis_sativus_var_sativus_RNA:0.0142641509)100:0.0074273021)100:0.0023840485,CUC_Cucumis_maderaspatanus_RNA:0.0181710824)100:0.0090139035,((CUC_Cucumis_melo_RNA:0.0030988530,CUC_Cucumis_melo_subsp_melo_WGS:0.0003021332)100:0.0015590317,CUC_Cucumis_melo_subsp_agrestis_WGS:0.0014725140)100:0.0123357252)88:0.0028643671)100:0.0093878972,CUC_Muellerargia_timorensis:0.0257600912)100:0.0020882340)100:0.0002883954,(CUC_Papuasicyos_belensis:0.0052659853,CUC_Scopellaria_diversifolia:0.0046137752)100:0.0119374281)100:0.0006521983)100:0.0020380325,(CUC_Indomelothria_chlorocarpa:0.0299668070,((CUC_Melothria_campestris:0.0092439369,CUC_Melothria_sphaerocarpa_RNA:0.0089858093)100:0.0041824496,(CUC_Melothria_pendula:0.0147661342,CUC_Melothria_pendula_RNA:0.0127957978)100:0.0048496251)100:0.0045028573)100:0.0071337423)100:0.0069549975)100:0.0027798394,((((((((CUC_Apodanthera_mathewsii_HS5725_WGS:0.0084453436,CUC_Ceratosanthes_palmata:0.0081421572)100:0.0006848641,(((CUC_Ibervillea_maxima:0.0021401648,CUC_Ibervillea_maxima_HM3187_RNA:0.0339859503)100:0.0020073889,CUC_Ibervillea_sonorae_RNA:0.0065766262)100:0.0044807017,CUC_Tumamoca_macdougalii:0.0206956286)100:0.0010739616)100:0.0003753261,((CUC_Cucurbitella_duriaei:0.0359014629,CUC_Cucurbitopsis_aspera_RNA:0.0061878930)100:0.0030776620,(((CUC_Doyerea_emetocathartica:0.0021110232,CUC_Doyerea_trifoliata:0.0067375791)100:0.0021042621,CUC_Pseudoapodanthera_villosa:0.0064643715)100:0.0073898134,(((CUC_Melothrianthus_argenteus:0.0182287803,(CUC_Wilbrandia_ebracteata:0.0024175421,(CUC_Wilbrandia_hibiscoides_1_WGS:0.0013022772,CUC_Wilbrandia_hibiscoides_2_WGS:0.0006321923)100:0.0038417395)100:0.0008808207)100:0.0001739069,CUC_Psiguria_pedata:0.0065556865)100:0.0009720982,CUC_Melothrianthus_sagittifolius_RNA:0.0156071965)100:0.0011181717)100:0.0010960876)99:0.0003317283)100:0.0007670258,((CUC_Kedrostis_africana:0.0088304295,CUC_Kedrostis_pseudogijef:0.0177902819)100:0.0045391545,(CUC_Kedrostis_nana:0.0008840180,(CUC_Kedrostis_nana_1_RNA:0.0150727243,CUC_Kedrostis_nana_2_RNA:0.0024118816)100:0.0024579887)100:0.0053847971)99:0.0006247191)100:0.0005661291,((CUC_Corallocarpus_boehmii_SB19_GSK:0.0059752347,CUC_Corallocarpus_welwitschii:0.0065987166)100:0.0102582664,(CUC_Corallocarpus_glomeruliflorus_RNA:0.0116729712,CUC_Kedrostis_bennettii:0.0158917023)95:0.0005555476)100:0.0010523442)100:0.0024971627,((CUC_Kedrostis_elongata:0.0053670580,(CUC_Seyrigia_gracilis:0.0102388569,CUC_Seyrigia_humbertii_RNA:0.0090546840)100:0.0033344121)99:0.0006789326,CUC_Trochomeriopsis_diversifolia:0.0032368166)100:0.0011068867)100:0.0013118471,((CUC_Dendrosicyos_socotranus:0.0001488339,CUC_Dendrosicyos_socotranus_HS5731_WGS:0.0007407188)100:0.0000453811,CUC_Dendrosicyos_socotranus_SB25_GSK:0.0000013164)100:0.0108791863)100:0.0040512362,(CUC_Bambekea_racemosa_HS5726_WGS:0.0039367147,CUC_Eureiandra_eburnea:0.0112771374)100:0.0002505038)100:0.0065956619)100:0.0028344251,((((((((((((CUC_Cyclanthera_mathewsii_RNA:0.0088060462,CUC_Cyclanthera_pedata_SB21_GSK:0.0057850840)100:0.0034898373,CUC_Echinopepon_milliflorus:0.0081486492)100:0.0096498431,((CUC_Echinopepon_bigelovii:0.0002293313,CUC_Echinopepon_bigelovii_RNA:0.0046023307)100:0.0101876974,(CUC_Frantzia_pittieri_RNA:0.0060304798,CUC_Frantzia_tacaco:0.0251492526)100:0.0098244036)100:0.0022718588)100:0.0005620143,(CUC_Sicyos_angulatus_GSK:0.0158023365,(CUC_Sicyos_edulis_RNA:0.0119667206,CUC_Sicyos_edulis_SB09_GSK:0.0010982431)100:0.0090911398)100:0.0036169597)100:0.0004272075,((CUC_Echinocystis_lobata:0.0125415053,CUC_Echinocystis_lobata_RNA:0.0063327834)100:0.0131505746,(CUC_Marah_fabacea:0.0082974634,(CUC_Marah_fabacea_RNA:0.0104956654,CUC_Marah_macrocarpa_RNA:0.0086959895)75:0.0035861708)97:0.0009238958)99:0.0005633390)100:0.0159379444,(CUC_Linnaeosicyos_amara:0.0060114535,CUC_Linnaeosicyos_amara_SYS507_GSK:0.0049458729)100:0.0253256706)100:0.0021022001,((((CUC_Trichosanthes_cucumeroides_RNA:0.0038129135,CUC_Trichosanthes_pedata_RNA:0.0100129003)99:0.0022170045,(CUC_Trichosanthes_dunniana_RNA:0.0059452794,(CUC_Trichosanthes_pubera_RNA:0.0064640212,CUC_Trichosanthes_sp_XWB13719_RNA:0.0011487312)100:0.0015161996)86:0.0009464935)86:0.0033233438,(CUC_Trichosanthes_nervifolia_SB18_GSK:0.0011203226,((CUC_Trichosanthes_rubriflos_GJ110_RNA:0.0147569706,CUC_Trichosanthes_tricuspidata_SYS145_GSK:0.0001302317)100:0.0002456396,CUC_Trichosanthes_wallichiana_SB14_GSK:0.0003088256)100:0.0012720782)86:0.0003449324)100:0.0043375897,CUC_Trichosanthes_scabra_RNA:0.0116731287)100:0.0017413366)100:0.0002859702,((((((CUC_Trichosanthes_baviensis_RNA:0.0150549888,CUC_Trichosanthes_baviensis_SYS319_GSK:0.0006462984)100:0.0003165375,CUC_Trichosanthes_pilosa_SYS242_GSK:0.0010022780)100:0.0036184303,CUC_Trichosanthes_pilosa_1_RNA:0.0168849457)100:0.0008194479,((CUC_Trichosanthes_cucumerina:0.0004585725,CUC_Trichosanthes_lobata_SYS456_GSK:0.0001400523)100:0.0075935641,CUC_Trichosanthes_tubiflora_SYS506_GSK:0.0128650000)100:0.0020026804)100:0.0009199305,((CUC_Trichosanthes_sericeifolia_RNA:0.0011464002,CUC_Trichosanthes_villosa_RNA:0.0156047357)100:0.0048527376,CUC_Trichosanthes_truncata_SYS368_GSK:0.0046908955)100:0.0010395446)100:0.0002653745,(((CUC_Trichosanthes_homophylla_SB10_GSK:0.0004496970,CUC_Trichosanthes_kirilowii_SB17_GSK:0.0003070368)100:0.0007917978,CUC_Trichosanthes_rosthornii_2_RNA:0.0039856777)100:0.0018011033,CUC_Trichosanthes_rosthornii_1_RNA:0.0037313587)100:0.0042842714)100:0.0019445846)100:0.0010211982,(((CUC_Hodgsonia_heteroclita_SYS034_GSK:0.0002046371,CUC_Hodgsonia_macrocarpa_HM3926_RNA:0.0034851703)100:0.0017623659,CUC_Hodgsonia_macrocarpa:0.0097571535)100:0.0015058493,CUC_Hodgsonia_macrocarpa_RNA:0.0107245898)100:0.0132124845)100:0.0015964807,(CUC_Luffa_aegyptiaca_RNA:0.0040678910,(CUC_Luffa_aegyptiaca_SYS018_GSK:0.0002175725,CUC_Luffa_sepium:0.0015502099)96:0.0000701067)100:0.0099084499)100:0.0005937621,(CUC_Nothoalsomitra_suberosa:0.0030353390,CUC_Nothoalsomitra_suberosa_SB27_GSK:0.0001616111)100:0.0084472607)100:0.0011792504,(((CUC_Herpetospermum_pedunculosum:0.0001922384,CUC_Herpetospermum_pedunculosum_RNA:0.0015407866)100:0.0017689565,CUC_Herpetospermum_pedunculosum_SB13_GSK:0.0014150457)100:0.0162621952,(CUC_Schizopepon_bryoniifolius:0.0239878891,(CUC_Schizopepon_bryoniifolius_RNA:0.0180921061,CUC_Schizopepon_monoicus_RNA:0.0080416936)100:0.0289157710)100:0.0030848490)100:0.0052067234)100:0.0008549122)100:0.0015050448,(CUC_Austrobryonia_argillicola:0.0283632579,(((CUC_Bryonia_dioica_GSK:0.0001706960,CUC_Bryonia_dioica_RNA:0.0226775286)100:0.0007861529,(CUC_Bryonia_marmorata:0.0002334243,CUC_Bryonia_marmorata_SB24_GSK:0.0000006269)100:0.0011401328)100:0.0139708308,(CUC_Ecballium_elaterium:0.0028394811,CUC_Ecballium_elaterium_RNA:0.0200195159)100:0.0103101508)100:0.0058900188)100:0.0035398035)100:0.0037112018,((((CUC_Ampelosicyos_humblotii_1:0.0081603420,CUC_Ampelosicyos_humblotii_SB12_GSK:0.0028294197)100:0.0004733228,CUC_Ampelosicyos_humblotii_2:0.0016458953)100:0.0062766592,((CUC_Telfairia_occidentalis_RNA:0.0051193574,CUC_Telfairia_occidentalis_WGS:0.0132241927)100:0.0028283948,(CUC_Telfairia_pedata:0.0095510838,CUC_Telfairia_pedata_RNA:0.0037254416)100:0.0025369457)100:0.0068965718)99:0.0002695847,CUC_Cogniauxia_podolaena:0.0111810265)100:0.0031882345)100:0.0037247449,((CUC_Siraitia_grosvenorii_1_RNA:0.0008380323,(CUC_Siraitia_grosvenorii_2_RNA:0.0021039551,CUC_Siraitia_grosvenorii_3_RNA:0.0012315292)100:0.0011325855)100:0.0010979896,CUC_Siraitia_grosvenorii_WGS:0.0055333423)100:0.0053890976)100:0.0007882556,(((CUC_Momordica_balsamina_GSK:0.0079670649,(CUC_Momordica_charantia_RNA:0.0006978773,(CUC_Momordica_charantia_var_abbreviata_RNA:0.0026229985,CUC_Momordica_charantia_var_charantia_RNA:0.0105014700)100:0.0026555040)100:0.0094561292)100:0.0008160449,(CUC_Momordica_foetida_GSK:0.0048267199,CUC_Momordica_foetida_RNA:0.0134041231)100:0.0032755726)100:0.0026733030,((CUC_Momordica_boivinii_RNA:0.0191204086,CUC_Momordica_sessilifolia_HS2565_GSK:0.0060705767)100:0.0047032941,(((CUC_Momordica_cardiospermoides_RNA:0.0084250830,CUC_Momordica_rostrata_RNA:0.0022716309)100:0.0038884950,CUC_Momordica_peteri:0.0054729293)100:0.0020050240,CUC_Momordica_cochinchinensis_RNA:0.0271064788)100:0.0007337687)100:0.0018105838)100:0.0063191020)100:0.0023973393,((CUC_Baijiania_taiwaniana_RNA:0.0114939686,(CUC_Baijiania_yunnanensis:0.0000253707,CUC_Baijiania_yunnanensis_HS2656_GSK:0.0000089093)100:0.0066823633)100:0.0037401027,((((CUC_Thladiantha_cordifolia_RNA:0.0042160197,CUC_Thladiantha_globicarpa_RNA:0.0034544362)100:0.0028742590,((CUC_Thladiantha_nudiflora_RNA:0.0042070703,CUC_Thladiantha_villosula_RNA:0.0030744256)100:0.0063666167,CUC_Thladiantha_punctata_RNA:0.0131821384)95:0.0006751844)100:0.0007184601,CUC_Thladiantha_dubia_SB06_GSK:0.0094895422)100:0.0004769397,CUC_Thladiantha_hookeri:0.0105361414)100:0.0133455961)100:0.0051211724)100:0.0019485777,((CUC_Indofevillea_khasiana:0.0023371144,CUC_Indofevillea_khasiana_RNA:0.0018070223)100:0.0011510266,CUC_Indofevillea_khasiana_SYS066_GSK:0.0013967185)100:0.0090402690)100:0.0115674504,(((CUC_Actinostemma_biglandulosum:0.0238497953,CUC_Actinostemma_biglandulosum_RNA:0.0131337960)100:0.0118627279,(CUC_Actinostemma_paniculatum_RNA:0.0240518268,CUC_Actinostemma_tenerum_RNA:0.0492990430)100:0.0130352407)100:0.0160898926,((CUC_Alsomitra_macrocarpa:0.0218869938,(CUC_Bayabusua_clarkei:0.0300185535,(((CUC_Gomphogyne_cissiformis:0.0496215783,CUC_Gomphogyne_cissiformis_RNA:0.0437158353)100:0.0052893783,(((CUC_Hemsleya_amabilis:0.0128372002,CUC_Hemsleya_chinensis_RNA:0.0096922649)97:0.0014100347,CUC_Hemsleya_macrosperma_RNA:0.0069182485)100:0.0022190905,CUC_Hemsleya_carnosiflora_RNA:0.0143731293)100:0.0107088690)100:0.0135485745,((((CUC_Gynostemma_aggregatum_RNA:0.0038241977,CUC_Gynostemma_yixingense_WGS:0.0026565746)100:0.0013753821,CUC_Gynostemma_cardiospermum_RNA:0.0014710458)100:0.0067182834,(((((CUC_Gynostemma_burmanicum:0.0000684157,CUC_Gynostemma_burmanicum_SB16_GSK:0.0000015541)100:0.0003031421,CUC_Gynostemma_microspermum_GSK:0.0006182032)100:0.0007042877,(CUC_Gynostemma_laxum_RNA:0.0035035758,CUC_Gynostemma_microspermum_GJ058_RNA:0.0065260146)100:0.0004757753)100:0.0011834415,((CUC_Gynostemma_longipes_leaf_RNA:0.0031691855,CUC_Gynostemma_longipes_stolon_RNA:0.0017165461)100:0.0009103271,(CUC_Gynostemma_longipes_rattan_RNA:0.0059428578,(CUC_Gynostemma_pentaphyllum_RNA:0.0023821737,CUC_Gynostemma_pubescens_RNA:0.0033668328)100:0.0004581031)100:0.0002583323)100:0.0018532662)100:0.0046923094,CUC_Gynostemma_compressum_RNA:0.0091040386)100:0.0008513312)100:0.0183262115,(CUC_Neoalsomitra_integrifoliola_RNA:0.0320785891,CUC_Neoalsomitra_sarcophylla:0.0350335802)100:0.0068845570)100:0.0020280628)100:0.0035136405)100:0.0024743976)100:0.0012210650,((((((CUC_Cyclantheropsis_parviflora:0.0027502030,CUC_Cyclantheropsis_parviflora_SB11_GSK:0.0001034098)100:0.0005296041,CUC_Cyclantheropsis_parviflora_2_RNA:0.0026585763)100:0.0030776604,CUC_Cyclantheropsis_parviflora_1_RNA:0.0053552449)100:0.0237581684,CUC_Pteropepon_deltoideus:0.0223902244)100:0.0024914384,((CUC_Fevillea_cordifolia_WGS:0.0060388515,CUC_Fevillea_pedatifolia_GSK:0.0096648764)98:0.0004978510,CUC_Fevillea_pergamentacea:0.0123216195)100:0.0163737849)100:0.0078964631,(((CUC_Gerrardanthus_lobatus_RNA:0.0033311377,CUC_Gerrardanthus_macrorhizus_RNA:0.0080817298)100:0.0039044582,(CUC_Gerrardanthus_macrorhizus:0.0002743232,CUC_Gerrardanthus_macrorhizus_SB22_GSK:0.0007720631)100:0.0073515592)100:0.0186824574,(((CUC_Siolmatra_brasiliensis:0.0223695006,CUC_Siolmatra_pentaphylla_WGS:0.0065599853)100:0.0084757006,CUC_Zanonia_indica:0.0064705425)100:0.0055931916,((CUC_Xerosicyos_danguyi_RNA:0.0143074112,CUC_Xerosicyos_pubescens:0.0072500939)100:0.0011632363,(CUC_Xerosicyos_pubescens_RNA:0.0102871199,CUC_Xerosicyos_tripartitus_RNA:0.0049551229)100:0.0019487574)100:0.0159909330)100:0.0050196078)100:0.0042069993)100:0.0029165200)100:0.0011473375)99:0.0016255611)100:0.0499438272,(((((((((((FAB_Acacia_pycnantha_GH_RNA:0.0221470417,(FAB_Calliandra_calothyrsus_GH_RNA:0.0374047633,FAB_Calliandra_hygrophila_GH_CAP:0.0191283676)100:0.0354443849)100:0.0057306423,FAB_Mimosa_pudica_GH_RNA:0.0412658761)100:0.0237528012,FAB_Cassia_fistula_GH_WGS:0.0209891023)100:0.0217098815,(((FAB_Adesmia_erinacea_GH_RNA:0.0023871141,FAB_Adesmia_spinosissima_SH_RNA:0.0050385393)100:0.1033497433,FAB_Dalea_candida_GH_CAP:0.0507060094)100:0.0082359151,(((((FAB_Astragalus_membranaceus_GH_RNA:0.0030971236,FAB_Astragalus_propinquus_GH_RNA:0.0008088181)100:0.0067303460,(FAB_Astragalus_spinosus_SH_GSK:0.0052326746,FAB_Astragalus_verus_SH_GSK:0.0038461630)100:0.0117533931)100:0.0547161162,(FAB_Halimodendron_halodendron_SH_GSK:0.0353648112,FAB_Onobrychis_viciifolia_GH_RNA:0.0798017994)100:0.0052112741)100:0.0752317780,((FAB_Bituminaria_bituminosa_TH_RNA:0.0234909333,FAB_Glycine_soja_RNA:0.0261440344)100:0.0764644407,FAB_Galactia_tenuiflora_GH_CAP:0.0843821766)100:0.0371095808)100:0.0051835625,(FAB_Daviesia_acicularis_GH_CAP:0.0895044390,((((FAB_Gastrolobium_bilobum_GH_CAP:0.0184407577,FAB_Gastrolobium_grandiflorum_GH_GSK:0.0069450558)100:0.0230353203,FAB_Oxylobium_cordifolium_GH_CAP:0.0244448851)100:0.0032407969,FAB_Jacksonia_spinosa_GH_CAP:0.0552401456)100:0.0749402032,FAB_Gompholobium_polymorphum_RNA:0.0935618703)100:0.0116971903)100:0.0135840927)100:0.0089097270)100:0.0397454724)100:0.0114833540,FAB_Copaifera_officinalis_RNA:0.0985815354)100:0.0017877846,(FAB_Bauhinia_tomentosa_GH_RNA:0.0527122727,FAB_Cercis_canadensis_RNA:0.0139755207)100:0.0378341326)100:0.0228113333,FAB_Quillaja_saponaria_RNA:0.0602044800)100:0.0044566812,FAB_Polygala_lutea_RNA:0.2191403158)100:0.0436140556,((((HUA_Afrostyrax_kamerunensis_GSK:0.0066029855,HUA_Afrostyrax_lepidophyllus_GSK:0.0068612034)100:0.0106198611,HUA_Hua_gabonii_GSK:0.0337472534)100:0.1182443190,((((((MAL_Bhesa_paniculata_RNA:0.1044212943,MAL_Caryocar_brasiliense_WGS:0.0859195086)43:0.0021857738,MAL_Drypetes_deplanchei_RNA:0.1212934268)42:0.0011796259,(((((MAL_Casearia_arborea_SH_RNA:0.0204726603,(MAL_Casearia_glomerata_GH_WGS:0.0138896894,MAL_Casearia_nitida_SH_RNA:0.0114909624)100:0.0016791985)100:0.0537393308,((MAL_Flacourtia_jangomas_RNA:0.0172683719,(MAL_Xylosma_congesta_GH_GSK:0.0113180488,MAL_Xylosma_terrae-reginae_GH_CAP:0.0074066688)100:0.0021181153)100:0.0112303045,MAL_Salix_fargesii_RNA:0.0365546634)100:0.0280206599)100:0.0273743107,(MAL_Malesherbia_fasciculata_RNA:0.0543337134,MAL_Passiflora_caerulea_RNA:0.0937509271)100:0.0607575482)100:0.0045392546,MAL_Viola_tricolor_RNA:0.1569014902)100:0.0110861096,MAL_Ixonanthes_reticulata_RNA:0.1298588011)40:0.0020769444)45:0.0009077995,(MAL_Chrysobalanus_icaco_RNA:0.1411398888,(MAL_Clutia_pulchella_RNA:0.0759841830,MAL_Euphorbia_mesembryanthemifolia_RNA:0.1153395062)100:0.0230220424)76:0.0054012819)30:0.0008604211,(((MAL_Erythroxylum_coca_RNA:0.0896564451,MAL_Rhizophora_mangle_RNA:0.0773441941)100:0.0330846130,(((MAL_Garcinia_livingstonei_RNA:0.1059933575,MAL_Mammea_americana_RNA:0.0470701106)98:0.0044925491,(MAL_Hypericum_perforatum_RNA:0.1813192984,MAL_Podostemum_ceratophyllum_RNA:0.2509880348)100:0.0432155137)100:0.0492902500,MAL_Ochna_serrulata_RNA:0.1024302849)69:0.0040430883)66:0.0016602068,MAL_Galearia_maingayi_RNA:0.0561789864)31:0.0008945436)62:0.0015395962,((MAL_Elatine_minima_RNA:0.1008349478,MAL_Galphimia_gracilis_RNA:0.0932126828)100:0.0200992681,(MAL_Linum_usitatissimum_RNA:0.1908638100,MAL_Phyllanthus_sp_RNA:0.1120890270)97:0.0099043802)68:0.0024573679)100:0.0452170425)100:0.0135232715,((((MLV_Bixa_orellana_RNA:0.0795299441,(MLV_Cistus_inflatus_RNA:0.1827281277,MLV_Schizolaena_sp_RNA:0.0562622725)100:0.0724125039)100:0.0042977393,MLV_Muntingia_calabura_RNA:0.1056578904)98:0.0039807048,MLV_Dombeya_burgessiae_RNA:0.0752016141)100:0.0594180780,(VIT_Cissus_quadrangularis_RNA:0.0582586237,(VIT_Tetrastigma_obtectum_RNA:0.0147636203,VIT_Tetrastigma_voinierianum_RNA:0.0128005891)100:0.0224571243)100:0.0775990943)100:0.0090307904)100:0.0133851147)100:0.0033333015,((((((((ROS_Amelanchier_canadensis_RNA:0.0039697396,((ROS_Cotoneaster_transcaucasicus_RNA:0.0034551159,ROS_Sorbus_koehneana_RNA:0.0035407424)100:0.0007467919,ROS_Malus_baccata_RNA:0.0075049192)100:0.0006344565)100:0.0284444516,ROS_Aruncus_dioicus_RNA:0.0444239234)99:0.0026734423,ROS_Kerria_japonica_RNA:0.0319828724)86:0.0004947300,ROS_Physocarpus_opulifolius_RNA:0.0230279568)100:0.0018923334,ROS_Prunus_prostrata_RNA:0.0380474937)100:0.0130412163,(ROS_Cercocarpus_ledifolius_RNA:0.0119499354,ROS_Dryas_octopetala_RNA:0.0103248045)100:0.0225487836)97:0.0028116388,(ROS_Geum_quellyon_RNA:0.0681163492,(ROS_Rosa_palustris_RNA:0.0196816497,ROS_Sanguisorba_minor_RNA:0.0574171043)100:0.0146751437)100:0.0387659880)100:0.0378695645,(((((ROS_Boehmeria_nivea_RNA:0.0515605166,ROS_Urtica_dioica_RNA:0.1331579855)100:0.0259081174,(ROS_Ficus_religiosa_RNA:0.0370330430,ROS_Morus_nigra_RNA:0.0250410675)100:0.0228951183)100:0.0059344486,((((ROS_Cannabis_sativa_core_RNA:0.0043206135,ROS_Cannabis_sativa_stem_RNA:0.0020663585)100:0.0033775767,(ROS_Cannabis_sativa_stem_peel_RNA:0.0006084763,ROS_Cannabis_sativa_xylem_RNA:0.0058117659)100:0.0018825956)100:0.0189432780,ROS_Humulus_lupulus_RNA:0.0110850998)100:0.0423949493,ROS_Celtis_occidentalis_RNA:0.0525418778)100:0.0259598754)100:0.0253389760,ROS_Ulmus_alata_RNA:0.0814593645)100:0.0121608800,(ROS_Elaeagnus_pungens_RNA:0.1139782955,((ROS_Frangula_caroliniana_RNA:0.0176056429,ROS_Rhamnus_japonica_RNA:0.0175240352)100:0.0444131251,ROS_Ziziphus_jujuba_RNA:0.0606024120)100:0.0159093988)100:0.0038174324)100:0.0159617815)100:0.0255491259)100:0.0057105745,(((((FAG_Alnus_serrulata_RNA:0.0231359712,FAG_Betula_pendula_RNA:0.0148432306)100:0.0103726193,FAG_Casuarina_equisetifolia_RNA:0.0715456240)100:0.0071414858,((FAG_Carya_glabra_RNA:0.0294800596,FAG_Juglans_nigra_RNA:0.0116153437)100:0.0296180628,FAG_Morella_cerifera_RNA:0.0475555822)99:0.0013077877)100:0.0141033479,(((FAG_Castanea_crenata_RNA:0.0055174437,FAG_Castanea_pumila_RNA:0.0060580964)100:0.0014732514,FAG_Quercus_shumardii_RNA:0.0050971034)100:0.0462204435,FAG_Fagus_sylvatica_RNA:0.0371571600)100:0.0225628119)100:0.0300527449,FAG_Lophozonia_obliqua_RNA:0.0800933405)100:0.0269675749)100:0.0463360132)63:0.0019423529)100:0.0776681871)100:0.0164414782,ANI_Polygonanthus_amazonicus:0.0528876235)100:0.0159185249,ANI_Poga_oleosa:0.0153443686);
```
