## Supplementary material for "A novel phylogenomics pipeline reveals extensive topological conflict in the evolution of the angiosperm order Cucurbitales": captus_informed.treefile (part 1 of 2)

```
(ANI_Anisophyllea_cinnamomoides:0.0228833763,((((COR_Coriaria_nepalensis:0.0000010098,COR_Coriaria_nepalensis_RNA:0.0000010098)100:0.0805838276,CRN_Corynocarpus_laevigatus_HS5848_WGS:0.0516389451)69:0.0250926866,((((((((((((((CUC_Bryonia_dioica_RNA:0.0000022495,CUC_Bryonia_dioica_GSK:0.0945820754)94:0.0018893358,CUC_Bryonia_marmorata:0.0081506102)98:0.0296143583,(((((CUC_Benincasa_hispida:0.0045715315,CUC_Benincasa_hispida_RNA:0.0000010098)100:0.0191444009,CUC_Lemurosicyos_variegata_HS0262_WGS:0.0314814264)87:0.0015010759,(((CUC_Citrullus_amarus_WGS:0.0000010098,CUC_Citrullus_lanatus_1_WGS:0.0027260291)100:0.0138787762,(CUC_Lagenaria_siceraria_var_siceraria_WGS:0.0000010098,CUC_Lagenaria_siceraria_GJ113_RNA:0.0000010098)100:0.0045353724)98:0.0011077702,(CUC_Cucumis_omissus_HS5733_WGS:0.0063510730,((CUC_Cucumis_melo_subsp_melo_WGS:0.0012620450,CUC_Cucumis_melo_RNA:0.0000010098)100:0.0180896261,(CUC_Cucumis_hystrix_RNA:0.0000020879,CUC_Cucumis_hystrix_WGS:0.0000022768)100:0.0101706533)99:0.0040261669)100:0.0141777107)95:0.0011237151)93:0.0110888877,(((CUC_Cionosicys_macranthus_HS2657_GSK:0.0000010098,CUC_Cionosicys_macranthus:0.0017481570)76:0.0000023062,CUC_Cionosicys_macranthus_RNA:0.0000010098)100:0.0129625453,CUC_Cucurbita_digitata_GSK:0.0208317797)100:0.0166942911)93:0.0095092768,((CUC_Herpetospermum_pedunculosum:0.0019249039,CUC_Herpetospermum_pedunculosum_SB13_GSK:0.1058407830)92:0.0009420433,CUC_Herpetospermum_pedunculosum_RNA:0.0090304066)100:0.0181256835)60:0.0012711200)53:0.0013118952,(((CUC_Apodanthera_mathewsii_HS5725_WGS:0.0032126103,CUC_Wilbrandia_hibiscoides_1_WGS:0.0083277731)98:0.0020488750,(CUC_Dendrosicyos_socotranus_HS5731_WGS:0.0000023743,(CUC_Dendrosicyos_socotranus:0.0000010098,CUC_Dendrosicyos_socotranus_SB25_GSK:0.0019542253)100:0.0014093256)100:0.0158321235)97:0.0064388237,CUC_Bambekea_racemosa_HS5726_WGS:0.0239227428)76:0.0048929405)41:0.0007567033,(CUC_Trichosanthes_pilosa_1_RNA:0.0114328266,(CUC_Trichosanthes_pilosa:0.0171219918,CUC_Trichosanthes_baviensis_SYS319_GSK:0.0341396940)91:0.0052630680)97:0.0261763221)80:0.0038555992,CUC_Raphidiocystis_welwitschii_HS5553_WGS:0.1078278790)82:0.0038251874,((CUC_Telfairia_occidentalis_WGS:0.0017008196,CUC_Telfairia_occidentalis_RNA:0.2403468160)98:0.0066032189,(CUC_Telfairia_pedata_RNA:0.0017263229,(CUC_Telfairia_pedata:0.0000026409,CUC_Ampelosicyos_humblotii_SB12_GSK:0.0098373558)84:0.0018415961)83:0.0015052737)100:0.0149317685)71:0.0010483898,(CUC_Siraitia_grosvenorii_WGS:0.0000025117,CUC_Siraitia_grosvenorii_1_RNA:0.0043955745)100:0.0149772020)84:0.0021468245,(((CUC_Momordica_foetida_GSK:0.0037610393,CUC_Momordica_foetida_RNA:0.0116815781)100:0.0178845454,CUC_Momordica_sessilifolia_HS2565_GSK:0.0218961707)99:0.0020985191,CUC_Momordica_peteri:0.0110953259)100:0.0160297282)89:0.0065101720,((CUC_Baijiania_yunnanensis:0.0000023876,CUC_Baijiania_yunnanensis_RNA:0.0259831492)66:0.0000024132,CUC_Baijiania_yunnanensis_HS2656_GSK:0.0000010098)100:0.0205684933)79:0.0043402941,(CUC_Indofevillea_khasiana_RNA:0.0000022554,(CUC_Indofevillea_khasiana:0.0000023487,CUC_Indofevillea_khasiana_SYS066_GSK:0.0000029542)100:0.0044560385)100:0.0137137333)92:0.0254960245,(((CUC_Fevillea_cordifolia_WGS:0.0096347702,CUC_Fevillea_pedatifolia_GSK:0.0198408947)100:0.0293551752,((CUC_Cyclantheropsis_parviflora_1_RNA:0.0052362517,CUC_Cyclantheropsis_parviflora:0.0056470225)97:0.0411066914,CUC_Cyclantheropsis_parviflora_SB11_GSK:0.3126852110)97:0.0228801207)100:0.0136306769,(CUC_Gerrardanthus_macrorhizus:0.0024980892,CUC_Gerrardanthus_macrorhizus_RNA:0.0132936328)100:0.0393989953)98:0.0155760430)27:0.0028763674,(CUC_Actinostemma_biglandulosum:0.0126985569,CUC_Actinostemma_biglandulosum_RNA:0.0000026927)100:0.0661213689)44:0.0081419843,((CUC_Gynostemma_burmanicum:0.0036845885,(CUC_Gynostemma_microspermum_GJ058_RNA:0.0053940711,(CUC_Gynostemma_microspermum_GSK:0.0000028169,CUC_Gynostemma_burmanicum_SB16_GSK:0.0026829117)51:0.0054170722)88:0.0017296953)99:0.0066409783,CUC_Gynostemma_yixingense_WGS:0.0110114850)100:0.0512785242)99:0.0849163884)41:0.0056218520,(((DAT_Datisca_cannabina:0.0232457844,(DAT_Datisca_glomerata_WGS:0.0000010098,DAT_Datisca_glomerata_leaf_RNA:0.0000010098)100:0.0140908662)100:0.0445894567,TET_Tetrameles_nudiflora:0.0913749867)40:0.0088178599,((BEG_Begonia_coptidifolia_WGS:0.0105059149,BEG_Begonia_petasitifolia:0.0251942321)100:0.0800758635,CRN_Corynocarpus_cribbianus:0.3294809370)40:0.0198029152)49:0.0109768843)100:0.0943998125,ANI_Anisophyllea_purpurascens_GSK:0.0906009271);
(ANI_Anisophyllea_cinnamomoides:0.0340942705,ANI_Anisophyllea_purpurascens_GSK:0.0336560769,(((COR_Coriaria_nepalensis_RNA:0.0014499070,COR_Coriaria_nepalensis:0.0010078055)100:0.1885873857,(CRN_Corynocarpus_cribbianus:0.0153298041,CRN_Corynocarpus_laevigatus_HS5848_WGS:0.0033443915)100:0.1499657410)90:0.0166029172,(((CUC_Actinostemma_biglandulosum:0.0000010003,CUC_Actinostemma_biglandulosum_RNA:0.0008536567)100:0.0637631532,((((((CUC_Gerrardanthus_macrorhizus:0.0000021582,CUC_Gerrardanthus_macrorhizus_SB22_GSK:0.0000010003)100:0.0109838622,CUC_Gerrardanthus_macrorhizus_RNA:0.0375980607)100:0.0664936255,((CUC_Fevillea_cordifolia_WGS:0.0355391673,CUC_Fevillea_pedatifolia_GSK:0.0583091769)100:0.0393713097,(CUC_Cyclantheropsis_parviflora:0.0010370616,(CUC_Cyclantheropsis_parviflora_1_RNA:0.0023304455,CUC_Cyclantheropsis_parviflora_SB11_GSK:0.0240735586)100:0.0034868092)100:0.0721580398)100:0.0608871897)49:0.0095101115,CUC_Siolmatra_pentaphylla_WGS:0.0520456243)58:0.0038258614,((((CUC_Gynostemma_burmanicum:0.0000010003,CUC_Gynostemma_burmanicum_SB16_GSK:0.0077257329)98:0.0019620638,CUC_Gynostemma_microspermum_GSK:0.0000010003)73:0.0000010003,CUC_Gynostemma_microspermum_GJ058_RNA:0.0025849577)96:0.0047054462,CUC_Gynostemma_yixingense_WGS:0.0165137636)100:0.0737481142)59:0.0046558389,((((((CUC_Ampelosicyos_humblotii_SB12_GSK:0.0125748548,((CUC_Telfairia_occidentalis_WGS:0.0089344168,CUC_Telfairia_occidentalis_RNA:0.0366101921)100:0.0063936692,(CUC_Telfairia_pedata:0.0008778091,CUC_Telfairia_pedata_RNA:0.0016919781)100:0.0045295946)100:0.0214928307)99:0.0125692307,(((CUC_Herpetospermum_pedunculosum:0.0000010003,CUC_Herpetospermum_pedunculosum_RNA:0.0000010003)100:0.0301932820,((CUC_Sicyos_edulis_SB09_GSK:0.0548656580,(CUC_Trichosanthes_pilosa_1_RNA:0.0059525577,(CUC_Trichosanthes_pilosa:0.0000010003,CUC_Trichosanthes_baviensis_SYS319_GSK:0.0260669557)100:0.0010484715)100:0.0244001935)91:0.0081721231,(((CUC_Cionosicys_macranthus_RNA:0.0000010003,CUC_Cionosicys_macranthus:0.0000010003)100:0.0123069258,CUC_Cucurbita_digitata_GSK:0.0333673162)99:0.0165753816,CUC_Cionosicys_macranthus_HS2657_GSK:0.0422671182)67:0.0175479488)28:0.0033153790)29:0.0020712354,(((((CUC_Apodanthera_mathewsii_HS5725_WGS:0.0077775666,CUC_Wilbrandia_hibiscoides_1_WGS:0.0057338515)100:0.0075307147,((CUC_Dendrosicyos_socotranus:0.0000010003,CUC_Dendrosicyos_socotranus_HS5731_WGS:0.0000010003)58:0.0000010003,CUC_Dendrosicyos_socotranus_SB25_GSK:0.0000010003)100:0.0293108920)100:0.0139108887,CUC_Bambekea_racemosa_HS5726_WGS:0.0167350270)100:0.0193705345,((CUC_Benincasa_hispida:0.0059886084,CUC_Benincasa_hispida_RNA:0.0000010003)100:0.0247134680,((((CUC_Citrullus_amarus_WGS:0.0065598078,CUC_Citrullus_lanatus_1_WGS:0.0044990516)100:0.0212993344,(CUC_Lagenaria_siceraria_GJ113_RNA:0.0000010003,CUC_Lagenaria_siceraria_var_siceraria_WGS:0.0000010003)100:0.0187899533)97:0.0039540896,(((CUC_Cucumis_hystrix_RNA:0.0000010003,CUC_Cucumis_hystrix_WGS:0.0000010003)100:0.0124747374,(CUC_Cucumis_melo_RNA:0.0017242583,CUC_Cucumis_melo_subsp_melo_WGS:0.0017218813)100:0.0097477991)98:0.0020813021,CUC_Cucumis_omissus_HS5733_WGS:0.0304189547)100:0.0233526859)79:0.0028253826,(CUC_Lemurosicyos_variegata_HS0262_WGS:0.0174591524,CUC_Raphidiocystis_welwitschii_HS5553_WGS:0.0342043534)100:0.0129148859)47:0.0010852411)100:0.0260590538)91:0.0124320669,(((CUC_Bryonia_dioica_GSK:0.0090017778,CUC_Bryonia_dioica_RNA:0.0000022173)78:0.0021165487,CUC_Bryonia_marmorata_SB24_GSK:0.0154058759)62:0.0045141858,CUC_Bryonia_marmorata:0.0057122994)100:0.0453484612)35:0.0065455870)100:0.0143165176)51:0.0045063856,((CUC_Momordica_foetida_GSK:0.0061759266,CUC_Momordica_foetida_RNA:0.0017455555)100:0.0208193373,(CUC_Momordica_peteri:0.0281634361,CUC_Momordica_sessilifolia_HS2565_GSK:0.0700370529)94:0.0100098694)100:0.0287480533)98:0.0114343478,((CUC_Baijiania_yunnanensis_HS2656_GSK:0.0073003454,CUC_Baijiania_yunnanensis:0.0101947301)81:0.0023279214,CUC_Baijiania_yunnanensis_RNA:0.0074116622)100:0.0259598015)57:0.0051741074,((CUC_Indofevillea_khasiana:0.0000010003,CUC_Indofevillea_khasiana_RNA:0.0008469257)99:0.0003956590,CUC_Indofevillea_khasiana_SYS066_GSK:0.0079009681)100:0.0249879528)92:0.0061919836,(CUC_Siraitia_grosvenorii_1_RNA:0.0000020604,CUC_Siraitia_grosvenorii_WGS:0.0055638072)100:0.0387963418)100:0.0448881235)94:0.0153426532)100:0.0905502895,((DAT_Datisca_cannabina:0.0395856478,(DAT_Datisca_glomerata_WGS:0.0008322834,DAT_Datisca_glomerata_leaf_RNA:0.0017133097)100:0.0109368193)100:0.1135950406,(TET_Tetrameles_nudiflora:0.1505676201,(BEG_Begonia_coptidifolia_WGS:0.0615580491,BEG_Begonia_petasitifolia:0.0591812441)100:0.1214498626)98:0.0176009205)99:0.0207429671)86:0.0051060952)100:0.1459442476);
(ANI_Anisophyllea_cinnamomoides:0.0052161596,((((((CRN_Corynocarpus_cribbianus:0.0028419889,CRN_Corynocarpus_laevigatus_HS5848_WGS:0.0037344897)100:0.0758538203,(COR_Coriaria_nepalensis:0.0000009995,COR_Coriaria_nepalensis_RNA:0.0000009995)100:0.2104836659)98:0.0311789051,(DAT_Datisca_cannabina:0.0097174610,(DAT_Datisca_glomerata_WGS:0.0077179010,DAT_Datisca_glomerata_leaf_RNA:0.0000009995)100:0.0157949711)100:0.0562103711)87:0.0204794111,(BEG_Begonia_petasitifolia:0.0405691150,BEG_Begonia_coptidifolia_WGS:0.0402295336)100:0.1677307612)81:0.0127486503,TET_Tetrameles_nudiflora:0.0946974139)62:0.0124236878,((((CUC_Actinostemma_biglandulosum:0.0127814169,CUC_Actinostemma_biglandulosum_RNA:0.0000009995)100:0.0773073200,((((((CUC_Ampelosicyos_humblotii_SB12_GSK:0.0179538844,(CUC_Telfairia_occidentalis_WGS:0.0038841705,(CUC_Telfairia_pedata:0.0000009995,CUC_Telfairia_pedata_RNA:0.0000009995)100:0.0057910890)100:0.0057775250)98:0.0060401211,(((((((CUC_Lagenaria_siceraria_GJ113_RNA:0.0019090320,CUC_Lagenaria_siceraria_var_siceraria_WGS:0.0000009995)100:0.0138235851,(CUC_Lemurosicyos_variegata_HS0262_WGS:0.0141186190,CUC_Raphidiocystis_welwitschii_HS5553_WGS:0.0524010572)91:0.0034701828)56:0.0018226396,((((CUC_Cucumis_melo_RNA:0.0000009995,CUC_Cucumis_melo_subsp_melo_WGS:0.0000009995)100:0.0077455948,(CUC_Cucumis_hystrix_RNA:0.0000009995,CUC_Cucumis_hystrix_WGS:0.0000009995)100:0.0078820189)83:0.0015981691,CUC_Cucumis_omissus_HS5733_WGS:0.0060534754)99:0.0138116414,(CUC_Citrullus_amarus_WGS:0.0019233027,CUC_Citrullus_lanatus_1_WGS:0.0038087529)99:0.0040453983)87:0.0058289459)52:0.0018351739,(CUC_Benincasa_hispida_RNA:0.0000009995,CUC_Benincasa_hispida:0.0171260913)100:0.0250935450)83:0.0058274081,(CUC_Cionosicys_macranthus:0.0070710461,CUC_Cionosicys_macranthus_HS2657_GSK:0.0062867981)99:0.0155164937)38:0.0019091965,((((CUC_Apodanthera_mathewsii_HS5725_WGS:0.0053421910,CUC_Wilbrandia_hibiscoides_1_WGS:0.0019929549)97:0.0066219671,(CUC_Dendrosicyos_socotranus:0.0000009995,(CUC_Dendrosicyos_socotranus_HS5731_WGS:0.0000009995,CUC_Dendrosicyos_socotranus_SB25_GSK:0.0000009995)24:0.0000009995)100:0.0148985428)87:0.0065234123,CUC_Bambekea_racemosa_HS5726_WGS:0.0085203568)94:0.0057266645,((CUC_Trichosanthes_pilosa:0.0000009995,CUC_Trichosanthes_pilosa_1_RNA:0.0076748543)99:0.0076701774,(CUC_Cucurbita_digitata_GSK:0.0241559835,CUC_Cionosicys_macranthus_RNA:0.0161771767)76:0.0034737281)67:0.0020527719)28:0.0000027989)28:0.0000009995,(((CUC_Herpetospermum_pedunculosum:0.0022821628,CUC_Herpetospermum_pedunculosum_RNA:0.0000009995)66:0.0000009995,CUC_Herpetospermum_pedunculosum_SB13_GSK:0.0093370114)100:0.0181622831,(CUC_Bryonia_dioica_RNA:0.0038059752,CUC_Bryonia_marmorata:0.0029976020)100:0.0410465752)96:0.0095780016)88:0.0113807598)82:0.0079074139,((CUC_Momordica_foetida_GSK:0.0038175049,CUC_Momordica_foetida_RNA:0.0039192094)100:0.0151211928,(CUC_Momordica_peteri:0.0220951429,CUC_Momordica_sessilifolia_HS2565_GSK:0.0890370978)56:0.0093603340)100:0.0316800577)72:0.0023467651,(CUC_Siraitia_grosvenorii_1_RNA:0.0000009995,CUC_Siraitia_grosvenorii_WGS:0.0000009995)100:0.0217025607)58:0.0019476052,((CUC_Baijiania_yunnanensis_RNA:0.0000009995,CUC_Baijiania_yunnanensis_HS2656_GSK:0.0000009995)71:0.0000009995,CUC_Baijiania_yunnanensis:0.0144997365)100:0.0277767395)95:0.0064141525,((CUC_Indofevillea_khasiana:0.0000009995,CUC_Indofevillea_khasiana_RNA:0.0000020014)98:0.0020117239,CUC_Indofevillea_khasiana_SYS066_GSK:0.0236231098)99:0.0144425724)100:0.0152151741)79:0.0020277697,((CUC_Gerrardanthus_macrorhizus:0.0169365358,CUC_Gerrardanthus_macrorhizus_RNA:0.0176872850)100:0.0614581315,(((CUC_Cyclantheropsis_parviflora:0.0000026553,CUC_Cyclantheropsis_parviflora_SB11_GSK:0.0617769074)61:0.0151258896,CUC_Cyclantheropsis_parviflora_1_RNA:0.0000024475)100:0.0797493606,(CUC_Fevillea_cordifolia_WGS:0.0043951646,CUC_Fevillea_pedatifolia_GSK:0.0188501754)100:0.0408028269)98:0.0077467298)98:0.0117793361)77:0.0056006474,(((CUC_Gynostemma_burmanicum:0.0000009995,CUC_Gynostemma_microspermum_GSK:0.0000009995)100:0.0023538116,CUC_Gynostemma_microspermum_GJ058_RNA:0.0038187545)100:0.0169467159,CUC_Gynostemma_yixingense_WGS:0.0203707604)100:0.0495998740)100:0.0608979220)100:0.1391091644,ANI_Anisophyllea_purpurascens_GSK:0.0294814216);
(ANI_Anisophyllea_cinnamomoides:0.0134362679,ANI_Anisophyllea_purpurascens_GSK:0.0187228389,((((BEG_Begonia_coptidifolia_WGS:0.0346832798,BEG_Begonia_petasitifolia:0.0272916961)100:0.1871724259,(DAT_Datisca_cannabina:0.0231478784,(DAT_Datisca_glomerata_WGS:0.0000009992,DAT_Datisca_glomerata_leaf_RNA:0.0000009992)100:0.0395997915)100:0.0930046164)92:0.0184078544,TET_Tetrameles_nudiflora:0.1676508735)78:0.0176205023,(((((CUC_Actinostemma_biglandulosum:0.0016164530,CUC_Actinostemma_biglandulosum_RNA:0.0017214319)100:0.0857315370,((((CUC_Gynostemma_burmanicum:0.0016610269,CUC_Gynostemma_burmanicum_SB16_GSK:0.0116799792)41:0.0000015509,CUC_Gynostemma_microspermum_GSK:0.0016677841)85:0.0016581632,CUC_Gynostemma_microspermum_GJ058_RNA:0.0018445588)96:0.0069703669,CUC_Gynostemma_yixingense_WGS:0.0101040079)100:0.1041679626)90:0.0109379462,(((CUC_Gerrardanthus_macrorhizus:0.0000020870,CUC_Gerrardanthus_macrorhizus_SB22_GSK:0.0149651100)100:0.0634425520,CUC_Gerrardanthus_macrorhizus_RNA:0.0170847548)100:0.0774162905,((((CUC_Cyclantheropsis_parviflora:0.0029617997,CUC_Cyclantheropsis_parviflora_SB11_GSK:0.0000009992)51:0.0005753676,CUC_Cyclantheropsis_parviflora_1_RNA:0.0037876044)100:0.0559901364,(CUC_Fevillea_cordifolia_WGS:0.0305195404,CUC_Fevillea_pedatifolia_GSK:0.0257733532)100:0.0670567307)88:0.0161884536,CUC_Siolmatra_pentaphylla_WGS:0.1421145466)68:0.0115780493)60:0.0151332080)23:0.0018357207,((((((CUC_Ampelosicyos_humblotii_SB12_GSK:0.0344135533,((CUC_Telfairia_occidentalis_RNA:0.0049458503,CUC_Telfairia_occidentalis_WGS:0.0261667680)100:0.0209735919,(CUC_Telfairia_pedata:0.0000009992,CUC_Telfairia_pedata_RNA:0.0000009992)100:0.0145456950)100:0.0380088623)100:0.0166421255,(((((CUC_Apodanthera_mathewsii_HS5725_WGS:0.0324335618,((CUC_Dendrosicyos_socotranus:0.0000009992,(CUC_Dendrosicyos_socotranus_HS5731_WGS:0.0000009992,CUC_Dendrosicyos_socotranus_SB25_GSK:0.0000009992)20:0.0000009992)100:0.0377637005,CUC_Wilbrandia_hibiscoides_1_WGS:0.0120536629)64:0.0073157193)100:0.0275816189,CUC_Bambekea_racemosa_HS5726_WGS:0.0153174865)100:0.0216436630,((((CUC_Benincasa_hispida:0.0000029260,CUC_Benincasa_hispida_RNA:0.0210978315)100:0.0507191373,(CUC_Lemurosicyos_variegata_HS0262_WGS:0.0443298634,CUC_Raphidiocystis_welwitschii_HS5553_WGS:0.0726793068)100:0.0735487549)89:0.0093443784,((CUC_Citrullus_amarus_WGS:0.0033341204,CUC_Citrullus_lanatus_1_WGS:0.0000024029)100:0.0343601040,(CUC_Lagenaria_siceraria_GJ113_RNA:0.0000009992,CUC_Lagenaria_siceraria_var_siceraria_WGS:0.0000009992)100:0.0421986420)100:0.0293661760)91:0.0126720766,(((CUC_Cucumis_hystrix_RNA:0.0024687171,CUC_Cucumis_hystrix_WGS:0.0055393754)100:0.0269677402,(CUC_Cucumis_melo_RNA:0.0102142291,CUC_Cucumis_melo_subsp_melo_WGS:0.0016575244)100:0.0223182547)99:0.0070476115,CUC_Cucumis_omissus_HS5733_WGS:0.0321834154)100:0.0858710960)100:0.0644101595)94:0.0110017145,(((CUC_Bryonia_marmorata:0.0000009992,CUC_Bryonia_dioica_GSK:0.0185517091)64:0.0000023504,CUC_Bryonia_marmorata_SB24_GSK:0.0000009992)99:0.0182015518,CUC_Bryonia_dioica_RNA:0.0067748616)100:0.0503219557)89:0.0076666070,(((((CUC_Trichosanthes_pilosa:0.0000009992,CUC_Trichosanthes_baviensis_SYS319_GSK:0.0000009992)71:0.0098180842,CUC_Trichosanthes_pilosa_1_RNA:0.0091154961)100:0.0284601650,((CUC_Cionosicys_macranthus_RNA:0.0041322868,(CUC_Cionosicys_macranthus:0.0067545667,CUC_Cionosicys_macranthus_HS2657_GSK:0.0300759262)34:0.0048729878)90:0.0372613936,CUC_Cucurbita_digitata_GSK:0.0468583076)100:0.0296676951)50:0.0000028578,CUC_Sicyos_edulis_SB09_GSK:0.0909136995)89:0.0066441192,((CUC_Herpetospermum_pedunculosum:0.0251378262,CUC_Herpetospermum_pedunculosum_RNA:0.0037927952)90:0.0029552496,CUC_Herpetospermum_pedunculosum_SB13_GSK:0.0388987461)100:0.0451309515)83:0.0049550497)99:0.0173507521)98:0.0072471175,(((CUC_Momordica_foetida_GSK:0.0089275386,CUC_Momordica_foetida_RNA:0.0027261940)100:0.0265144131,CUC_Momordica_sessilifolia_HS2565_GSK:0.0696999573)80:0.0029481459,CUC_Momordica_peteri:0.0308983886)100:0.0243644800)98:0.0109824359,(CUC_Siraitia_grosvenorii_1_RNA:0.0014163288,CUC_Siraitia_grosvenorii_WGS:0.0188440951)100:0.0358217669)98:0.0119872509,((CUC_Baijiania_yunnanensis_HS2656_GSK:0.0032427770,CUC_Baijiania_yunnanensis:0.0000009992)98:0.0037765466,CUC_Baijiania_yunnanensis_RNA:0.0088839828)100:0.0313025604)85:0.0044998995,((CUC_Indofevillea_khasiana_RNA:0.0068117845,CUC_Indofevillea_khasiana:0.0000009992)100:0.0118078710,CUC_Indofevillea_khasiana_SYS066_GSK:0.0027318452)100:0.0419088886)100:0.0295221238)100:0.1325713394,((COR_Coriaria_nepalensis_RNA:0.0000009992,COR_Coriaria_nepalensis:0.0000009992)100:0.1401618751,(CRN_Corynocarpus_cribbianus:0.0034705365,CRN_Corynocarpus_laevigatus_HS5848_WGS:0.0142402767)100:0.0824608982)93:0.0307084367)85:0.0089897152)100:0.1445633211);
(ANI_Anisophyllea_cinnamomoides:0.0000026522,ANI_Anisophyllea_purpurascens_GSK:0.0441113183,((((BEG_Begonia_petasitifolia:0.1144476458,BEG_Begonia_coptidifolia_WGS:0.0237109884)100:0.1663195144,((DAT_Datisca_glomerata_WGS:0.0000010000,DAT_Datisca_glomerata_leaf_RNA:0.0000010000)100:0.1135400704,TET_Tetrameles_nudiflora:0.1363543141)99:0.0113563659)99:0.0512611012,(CRN_Corynocarpus_cribbianus:0.0329562564,CRN_Corynocarpus_laevigatus_HS5848_WGS:0.0472049805)97:0.0705388179)92:0.0129375522,((COR_Coriaria_nepalensis_RNA:0.0000010000,COR_Coriaria_nepalensis:0.0000010000)100:0.1212918591,((CUC_Actinostemma_biglandulosum_RNA:0.0000020517,CUC_Actinostemma_biglandulosum:0.1218431487)79:0.0760343661,(((((CUC_Apodanthera_mathewsii_HS5725_WGS:0.0063386293,CUC_Wilbrandia_hibiscoides_1_WGS:0.0063118477)100:0.0062935005,(CUC_Dendrosicyos_socotranus_HS5731_WGS:0.0000023465,CUC_Dendrosicyos_socotranus:0.0000010000)100:0.0128978785)97:0.0093150016,(((CUC_Cucurbita_digitata_GSK:0.0176647859,(CUC_Cionosicys_macranthus_RNA:0.0000010000,CUC_Cionosicys_macranthus_HS2657_GSK:0.0098629677)88:0.0000010000)74:0.0000021644,CUC_Cionosicys_macranthus:0.0000010000)99:0.0176062764,(((CUC_Benincasa_hispida_RNA:0.0177899270,(((CUC_Cucumis_hystrix_RNA:0.0000010000,(CUC_Cucumis_melo_RNA:0.0969160812,CUC_Cucumis_hystrix_WGS:0.0612002146)100:0.0308377725)84:0.0000027313,CUC_Cucumis_omissus_HS5733_WGS:0.0063771584)100:0.0062921557,CUC_Cucumis_melo_subsp_melo_WGS:0.0000010000)100:0.0192237972)82:0.0032739152,(CUC_Raphidiocystis_welwitschii_HS5553_WGS:0.0879292819,CUC_Lemurosicyos_variegata_HS0262_WGS:0.0259754156)56:0.0203875171)24:0.0000010000,((CUC_Lagenaria_siceraria_var_siceraria_WGS:0.0000010000,CUC_Lagenaria_siceraria_GJ113_RNA:0.0345258688)87:0.0126681721,CUC_Citrullus_lanatus_1_WGS:0.0126113201)25:0.0000022887)71:0.0096403571)76:0.0099571170)26:0.0028461055,((CUC_Bambekea_racemosa_HS5726_WGS:0.0126213107,(CUC_Herpetospermum_pedunculosum:0.0000010000,CUC_Herpetospermum_pedunculosum_RNA:0.0000010000)100:0.0260895577)62:0.0063231205,((((((((((CUC_Telfairia_occidentalis_RNA:0.0000029448,CUC_Telfairia_pedata_RNA:0.0000029691)82:0.0000020505,CUC_Telfairia_pedata:0.0000010000)72:0.0131046642,CUC_Telfairia_occidentalis_WGS:0.0000025860)98:0.1019112772,(CUC_Siraitia_grosvenorii_1_RNA:0.0000010000,CUC_Siraitia_grosvenorii_WGS:0.0000028650)98:0.0300577173)59:0.0275447463,((CUC_Baijiania_yunnanensis:0.0113381882,CUC_Baijiania_yunnanensis_HS2656_GSK:0.0000010000)99:0.0065066979,CUC_Baijiania_yunnanensis_RNA:0.0000020658)100:0.0793766364)33:0.0000027175,(((((CUC_Sicyos_edulis_SB09_GSK:0.0512450509,CUC_Siolmatra_pentaphylla_WGS:0.3935261349)73:0.0472283330,(CUC_Trichosanthes_baviensis_SYS319_GSK:0.0347101647,(CUC_Dendrosicyos_socotranus_SB25_GSK:0.0416215963,CUC_Herpetospermum_pedunculosum_SB13_GSK:0.2289344096)92:0.0556112987)88:0.0170831392)30:0.0000023287,DAT_Datisca_cannabina:0.1553256676)69:0.0112981410,(CUC_Gerrardanthus_macrorhizus_RNA:0.0000025704,CUC_Gerrardanthus_macrorhizus:0.0301975161)100:0.1712167916)73:0.0111954407,CUC_Citrullus_amarus_WGS:0.0480403278)77:0.0322699801)76:0.0537541491,((CUC_Indofevillea_khasiana_RNA:0.0000010000,CUC_Indofevillea_khasiana_SYS066_GSK:0.0000010000)71:0.0000021427,CUC_Indofevillea_khasiana:0.0580590107)99:0.0301480290)54:0.0000029269,((CUC_Momordica_foetida_RNA:0.0574492234,CUC_Momordica_foetida_GSK:0.0037143993)99:0.0227377243,(CUC_Momordica_sessilifolia_HS2565_GSK:0.0291581978,CUC_Momordica_peteri:0.0271875100)92:0.0101073215)88:0.0168630046)74:0.0194972333,CUC_Trichosanthes_pilosa_1_RNA:0.0356628308)59:0.0087746441,(((CUC_Bryonia_dioica_RNA:0.0000021113,CUC_Bryonia_dioica_GSK:0.0481172220)98:0.0134535424,(CUC_Bryonia_marmorata_SB24_GSK:0.0000022520,CUC_Bryonia_marmorata:0.0386553863)99:0.0278701763)97:0.0254756139,CUC_Ampelosicyos_humblotii_SB12_GSK:0.0249305503)74:0.0079117379)50:0.0037453336)25:0.0031684996)79:0.0364655007,(((CUC_Fevillea_cordifolia_WGS:0.0035600582,CUC_Fevillea_pedatifolia_GSK:0.0148111426)99:0.0211214765,(CUC_Cyclantheropsis_parviflora_1_RNA:0.0000010000,CUC_Cyclantheropsis_parviflora_SB11_GSK:0.0246724496)100:0.0620771967)99:0.0464259114,(CUC_Gynostemma_microspermum_GSK:0.1077664499,(((CUC_Gynostemma_burmanicum:0.0000010000,CUC_Gynostemma_microspermum_GJ058_RNA:0.0122890111)86:0.0006073039,CUC_Gynostemma_burmanicum_SB16_GSK:0.0000029800)99:0.0374659037,CUC_Gynostemma_yixingense_WGS:0.0011627533)95:0.0166181221)99:0.0553418302)84:0.0105764460)72:0.0179913968)95:0.1441661071)90:0.0155457622)100:0.1738731011);
(ANI_Anisophyllea_cinnamomoides:0.0716425199,ANI_Anisophyllea_purpurascens_GSK:0.1375672388,((((COR_Coriaria_nepalensis_RNA:0.0000010335,COR_Coriaria_nepalensis:0.0000010335)100:0.3625012183,(((BEG_Begonia_coptidifolia_WGS:0.0782409397,BEG_Begonia_petasitifolia:0.1403993941)100:0.4205015866,TET_Tetrameles_nudiflora:0.3152974337)63:0.0624706407,((((CUC_Actinostemma_biglandulosum_RNA:0.0417227999,CUC_Actinostemma_biglandulosum:0.0350530218)100:0.1674739806,(((CUC_Fevillea_cordifolia_WGS:0.0389930521,CUC_Fevillea_pedatifolia_GSK:0.0113002593)100:0.0597118466,((CUC_Cyclantheropsis_parviflora:0.0515616233,CUC_Cyclantheropsis_parviflora_SB11_GSK:0.1461462164)99:0.0099768467,CUC_Cyclantheropsis_parviflora_1_RNA:0.0122452466)100:0.1316206950)100:0.0443766729,(CUC_Gerrardanthus_macrorhizus:0.0904709722,CUC_Gerrardanthus_macrorhizus_RNA:0.0293989887)100:0.1423957865)89:0.0136737291)61:0.0104214551,(((((((((((((CUC_Apodanthera_mathewsii_HS5725_WGS:0.0265617921,CUC_Wilbrandia_hibiscoides_1_WGS:0.0473059290)100:0.0363982969,((CUC_Dendrosicyos_socotranus:0.0000010335,CUC_Dendrosicyos_socotranus_HS5731_WGS:0.0000010335)100:0.0801239724,CUC_Dendrosicyos_socotranus_SB25_GSK:0.0224763587)99:0.0072410341)100:0.0422834863,CUC_Bambekea_racemosa_HS5726_WGS:0.0276150317)99:0.0339840750,((CUC_Cionosicys_macranthus_RNA:0.0381794874,CUC_Cucurbita_digitata_GSK:0.0971065746)92:0.0463230273,(((((CUC_Benincasa_hispida:0.0082508349,CUC_Benincasa_hispida_RNA:0.0000010335)100:0.0382958072,(((CUC_Cucumis_hystrix_RNA:0.0091581248,CUC_Cucumis_hystrix_WGS:0.0615688444)65:0.0331085570,CUC_Cucumis_omissus_HS5733_WGS:0.0885780330)92:0.0085842098,(CUC_Cucumis_melo_RNA:0.0060794009,CUC_Cucumis_melo_subsp_melo_WGS:0.0566815990)99:0.0061702768)95:0.0611038791)91:0.0293039348,CUC_Lagenaria_siceraria_GJ113_RNA:0.0344040251)93:0.1196131457,((CUC_Citrullus_lanatus_1_WGS:0.0267168833,CUC_Citrullus_amarus_WGS:0.1362708840)76:0.0346110365,(CUC_Lagenaria_siceraria_var_siceraria_WGS:0.0455683513,CUC_Raphidiocystis_welwitschii_HS5553_WGS:0.1563279736)58:0.0083135432)22:0.0010325173)74:0.0074108458,CUC_Lemurosicyos_variegata_HS0262_WGS:0.1159741205)96:0.0289657164)59:0.0049752735)68:0.0193855801,(CUC_Cionosicys_macranthus_HS2657_GSK:0.1747530795,CUC_Cionosicys_macranthus:0.0263481758)100:0.0866352761)92:0.0090771477,(((CUC_Herpetospermum_pedunculosum_RNA:0.0134802544,CUC_Herpetospermum_pedunculosum_SB13_GSK:0.0699632541)95:0.0213472558,CUC_Herpetospermum_pedunculosum:0.0550832131)100:0.0489252618,CUC_Sicyos_edulis_SB09_GSK:0.1071111330)93:0.0045404882)98:0.0097833257,(((CUC_Trichosanthes_pilosa_1_RNA:0.0000010335,CUC_Trichosanthes_baviensis_SYS319_GSK:0.6996793000)99:0.0123784656,(CUC_Trichosanthes_pilosa_SYS242_GSK:0.0114982006,CUC_Trichosanthes_pilosa:0.1387847108)99:0.0278171010)100:0.0814839286,(CUC_Bryonia_dioica_RNA:0.0096603995,(CUC_Bryonia_marmorata:0.0000020661,CUC_Bryonia_dioica_GSK:0.1346759399)100:0.1071506736)100:0.1238049364)97:0.0058444578)100:0.0187175896,(((CUC_Telfairia_occidentalis_WGS:0.0000010335,CUC_Telfairia_occidentalis_RNA:0.0650794417)100:0.0506636291,(CUC_Telfairia_pedata_RNA:0.0143669817,CUC_Telfairia_pedata:0.0288926513)92:0.0153640888)100:0.0907200622,CUC_Ampelosicyos_humblotii_SB12_GSK:0.0880678220)98:0.0227709141)100:0.0205560498,((CUC_Momordica_foetida_GSK:0.0377669738,CUC_Momordica_foetida_RNA:0.0002773389)100:0.0368051684,(CUC_Momordica_peteri:0.0435997632,CUC_Momordica_sessilifolia_HS2565_GSK:0.2736620093)98:0.0193901703)100:0.0680951865)88:0.0160797151,(CUC_Siraitia_grosvenorii_WGS:0.0228521068,CUC_Siraitia_grosvenorii_1_RNA:0.0399815717)100:0.1107894047)86:0.0151198314,(CUC_Indofevillea_khasiana:0.0000010335,(CUC_Indofevillea_khasiana_SYS066_GSK:0.0131364105,CUC_Indofevillea_khasiana_RNA:0.0199233433)100:0.0042276137)100:0.0804144789)82:0.0088920510,((CUC_Baijiania_yunnanensis:0.0437718538,CUC_Baijiania_yunnanensis_RNA:0.0292195372)95:0.0625780511,CUC_Baijiania_yunnanensis_HS2656_GSK:0.0207025382)100:0.1605435152)99:0.0652046168,CUC_Siolmatra_pentaphylla_WGS:0.3097086087)63:0.0119542108)77:0.0020479813,(((CUC_Gynostemma_yixingense_WGS:0.0304311255,CUC_Gynostemma_microspermum_GSK:0.1947237809)99:0.0096404798,CUC_Gynostemma_microspermum_GJ058_RNA:0.0501895917)93:0.0163561199,(CUC_Gynostemma_burmanicum:0.0000010335,CUC_Gynostemma_burmanicum_SB16_GSK:0.0000010335)99:0.0145376370)100:0.2061814089)100:0.1672294146)51:0.0294995337)32:0.0005378591,(CRN_Corynocarpus_cribbianus:0.0162597673,CRN_Corynocarpus_laevigatus_HS5848_WGS:0.0323452678)100:0.3888329758)46:0.0525681182,(DAT_Datisca_cannabina:0.0688123554,(DAT_Datisca_glomerata_WGS:0.0000010335,DAT_Datisca_glomerata_leaf_RNA:0.0000010335)100:0.0916605230)100:0.2292027589)100:0.2703171830);
(ANI_Anisophyllea_cinnamomoides:0.0292701553,ANI_Anisophyllea_purpurascens_GSK:0.0260060674,(((((BEG_Begonia_coptidifolia_WGS:0.0340709965,BEG_Begonia_petasitifolia:0.0399375652)100:0.1306615216,TET_Tetrameles_nudiflora:0.1585769155)98:0.0159125165,((DAT_Datisca_cannabina:0.0278373447,DAT_Datisca_glomerata_WGS:0.0040774825)97:0.0164600175,DAT_Datisca_glomerata_leaf_RNA:0.0000023172)100:0.1120938614)99:0.0302166457,(((((((((((((CUC_Apodanthera_mathewsii_HS5725_WGS:0.0088168344,CUC_Wilbrandia_hibiscoides_1_WGS:0.0373534520)98:0.0046179466,((CUC_Dendrosicyos_socotranus:0.0052967052,CUC_Dendrosicyos_socotranus_SB25_GSK:0.0033806248)72:0.0000010034,CUC_Dendrosicyos_socotranus_HS5731_WGS:0.0000020138)100:0.0217273723)100:0.0200567234,CUC_Bambekea_racemosa_HS5726_WGS:0.0258052468)100:0.0183745956,((((((CUC_Benincasa_hispida:0.0035175993,CUC_Benincasa_hispida_RNA:0.0000024729)100:0.0212907896,((CUC_Citrullus_amarus_WGS:0.0033401040,CUC_Citrullus_lanatus_1_WGS:0.0041807147)100:0.0118005164,CUC_Raphidiocystis_welwitschii_HS5553_WGS:0.0241600957)66:0.0025715782)61:0.0025421828,(CUC_Lagenaria_siceraria_GJ113_RNA:0.0000021067,CUC_Lagenaria_siceraria_var_siceraria_WGS:0.0007166072)100:0.0246506340)48:0.0008621422,(((CUC_Cucumis_hystrix_RNA:0.0020444425,CUC_Cucumis_hystrix_WGS:0.0017197215)100:0.0160360855,CUC_Cucumis_omissus_HS5733_WGS:0.0138952521)86:0.0003752912,(CUC_Cucumis_melo_RNA:0.0000010034,CUC_Cucumis_melo_subsp_melo_WGS:0.0000010034)100:0.0215265270)100:0.0317139092)62:0.0049093965,CUC_Lemurosicyos_variegata_HS0262_WGS:0.0621779023)100:0.0122262464,(((CUC_Cionosicys_macranthus_RNA:0.0236237368,CUC_Cionosicys_macranthus_HS2657_GSK:0.0069888752)100:0.0128553898,CUC_Cucurbita_digitata_GSK:0.0415497041)98:0.0113796425,CUC_Cionosicys_macranthus:0.0580898757)91:0.0059156531)79:0.0030611997)90:0.0042812143,((((CUC_Bryonia_dioica_GSK:0.0638972024,CUC_Bryonia_marmorata:0.0058911407)100:0.0243833311,CUC_Bryonia_dioica_RNA:0.0010936777)100:0.0406060788,((CUC_Herpetospermum_pedunculosum_RNA:0.0000020873,CUC_Herpetospermum_pedunculosum_SB13_GSK:0.0027715462)99:0.0015428809,CUC_Herpetospermum_pedunculosum:0.0123261864)100:0.0300788225)37:0.0025692154,((CUC_Trichosanthes_pilosa:0.0000020128,CUC_Trichosanthes_pilosa_1_RNA:0.0072144795)87:0.0142408788,CUC_Sicyos_edulis_SB09_GSK:0.0944190328)88:0.0132296696)28:0.0002674669)100:0.0152740331,(((CUC_Telfairia_occidentalis_RNA:0.0097689081,CUC_Telfairia_occidentalis_WGS:0.0030193900)98:0.0027297977,(CUC_Telfairia_pedata_RNA:0.0000010034,CUC_Telfairia_pedata:0.0048439506)97:0.0104394587)95:0.0207400149,CUC_Ampelosicyos_humblotii_SB12_GSK:0.0985061112)94:0.0249524169)91:0.0025881084,((CUC_Momordica_foetida_GSK:0.0008777177,CUC_Momordica_foetida_RNA:0.0000010034)100:0.0256583017,(CUC_Momordica_peteri:0.0282263889,CUC_Momordica_sessilifolia_HS2565_GSK:0.0490511308)99:0.0116050667)100:0.0216645105)98:0.0022844794,(CUC_Siraitia_grosvenorii_WGS:0.0024106369,CUC_Siraitia_grosvenorii_1_RNA:0.0009476595)100:0.0180419790)100:0.0124124734,(CUC_Indofevillea_khasiana_RNA:0.0026084169,CUC_Indofevillea_khasiana_SYS066_GSK:0.0075470799)100:0.0178019769)96:0.0020827270,(CUC_Baijiania_yunnanensis_RNA:0.0069533289,CUC_Baijiania_yunnanensis:0.0017910490)100:0.0276430262)100:0.0315539357,((CUC_Gerrardanthus_macrorhizus_RNA:0.0091018202,CUC_Gerrardanthus_macrorhizus:0.0150874639)100:0.0834560060,(((CUC_Fevillea_cordifolia_WGS:0.0100633532,CUC_Fevillea_pedatifolia_GSK:0.0063248779)100:0.0257965268,(CUC_Cyclantheropsis_parviflora_1_RNA:0.0094327505,CUC_Cyclantheropsis_parviflora:0.0040509505)100:0.0646923137)83:0.0086325144,CUC_Siolmatra_pentaphylla_WGS:0.1135522157)83:0.0092502619)81:0.0075753107)75:0.0041873709,CUC_Actinostemma_biglandulosum_RNA:0.1109707007)68:0.0055358011,(((CUC_Gynostemma_microspermum_GJ058_RNA:0.0051631117,CUC_Gynostemma_burmanicum:0.0075713108)90:0.0037135313,CUC_Gynostemma_microspermum_GSK:0.0104301649)72:0.0047925272,CUC_Gynostemma_yixingense_WGS:0.0134408703)100:0.0641430891)99:0.1238811740)72:0.0174686580,((CRN_Corynocarpus_laevigatus_HS5848_WGS:0.0953710274,CRN_Corynocarpus_cribbianus:1.0960087803)69:0.0295777513,(COR_Coriaria_nepalensis:0.0307898067,COR_Coriaria_nepalensis_RNA:0.0222287598)100:0.1856616654)74:0.0180723891)100:0.1815229226);
(ANI_Anisophyllea_cinnamomoides:0.0229515492,ANI_Anisophyllea_purpurascens_GSK:0.0189414769,(((((BEG_Begonia_petasitifolia:0.0262252502,BEG_Begonia_coptidifolia_WGS:0.0435796598)100:0.1406758565,TET_Tetrameles_nudiflora:0.0776136336)97:0.0294521372,((DAT_Datisca_glomerata_WGS:0.0359721085,DAT_Datisca_glomerata_leaf_RNA:0.0000020372)100:0.0497053235,DAT_Datisca_cannabina:0.1047143133)100:0.0485339548)95:0.0181523497,((CUC_Actinostemma_biglandulosum:0.0094960584,CUC_Actinostemma_biglandulosum_RNA:0.0145001914)100:0.0575004027,(((((((((((((((CUC_Dendrosicyos_socotranus:0.0291900753,(CUC_Dendrosicyos_socotranus_HS5731_WGS:0.0000026157,CUC_Dendrosicyos_socotranus_SB25_GSK:0.0177428965)95:0.0034246725)100:0.0458872418,(CUC_Apodanthera_mathewsii_HS5725_WGS:0.0157855627,CUC_Wilbrandia_hibiscoides_1_WGS:0.0103297046)94:0.0028087597)100:0.0143785319,CUC_Bambekea_racemosa_HS5726_WGS:0.0195473938)100:0.0078921495,(((((CUC_Citrullus_amarus_WGS:0.0040175633,CUC_Citrullus_lanatus_1_WGS:0.0160122559)99:0.0109891838,(CUC_Lagenaria_siceraria_GJ113_RNA:0.0011094523,CUC_Lagenaria_siceraria_var_siceraria_WGS:0.0000010049)100:0.0100882432)95:0.0022400485,((((CUC_Cucumis_hystrix_RNA:0.0000023067,CUC_Cucumis_hystrix_WGS:0.0228403374)100:0.0158036113,(CUC_Cucumis_melo_RNA:0.0023815595,CUC_Cucumis_melo_subsp_melo_WGS:0.0047131650)100:0.0170379088)90:0.0045930112,CUC_Cucumis_omissus_HS5733_WGS:0.0260805712)100:0.0162038839,(CUC_Lemurosicyos_variegata_HS0262_WGS:0.0744026548,CUC_Raphidiocystis_welwitschii_HS5553_WGS:0.0212756395)66:0.0043543710)47:0.0000023667)70:0.0022698864,(CUC_Benincasa_hispida_RNA:0.0030948103,CUC_Benincasa_hispida:0.0237635402)100:0.0199656466)72:0.0045255197,(CUC_Bryonia_dioica_RNA:0.0021724779,CUC_Bryonia_marmorata:0.0345261724)100:0.0390657263)63:0.0030150155)56:0.0013725187,((CUC_Cionosicys_macranthus_RNA:0.0000010049,(CUC_Cionosicys_macranthus:0.0017257301,CUC_Cionosicys_macranthus_HS2657_GSK:0.0498215986)72:0.0000029298)100:0.0288425397,CUC_Cucurbita_digitata_GSK:0.0880420032)76:0.0087184010)77:0.0017375983,CUC_Sicyos_edulis_SB09_GSK:0.0946436865)71:0.0023317267,((CUC_Trichosanthes_baviensis_SYS319_GSK:0.0040487844,CUC_Trichosanthes_pilosa:0.0000010049)99:0.0054267933,CUC_Trichosanthes_pilosa_1_RNA:0.0042896071)100:0.0310370817)83:0.0022016702,(CUC_Herpetospermum_pedunculosum:0.0150549814,(CUC_Herpetospermum_pedunculosum_RNA:0.0000010049,CUC_Herpetospermum_pedunculosum_SB13_GSK:0.0294555418)100:0.0394756543)84:0.0103847040)87:0.0014513866,((((CUC_Telfairia_occidentalis_RNA:0.0119573401,CUC_Telfairia_occidentalis_WGS:0.0302393120)70:0.0114863818,CUC_Telfairia_pedata_RNA:0.0048141695)46:0.0287958221,CUC_Telfairia_pedata:0.0514173425)87:0.0284637197,CUC_Ampelosicyos_humblotii_SB12_GSK:0.0384598528)100:0.0470360055)99:0.0062036580,((CUC_Momordica_foetida_GSK:0.0011657876,CUC_Momordica_foetida_RNA:0.0011294422)100:0.0184994812,CUC_Momordica_peteri:0.0614800033)100:0.0140671254)98:0.0055736217,(CUC_Siraitia_grosvenorii_1_RNA:0.0019526068,CUC_Siraitia_grosvenorii_WGS:0.0334819113)100:0.0211339467)91:0.0074894482,((CUC_Indofevillea_khasiana_RNA:0.0000027724,CUC_Indofevillea_khasiana:0.0390982499)100:0.0058221154,CUC_Indofevillea_khasiana_SYS066_GSK:0.0028328029)100:0.0153987601)75:0.0072005550,((CUC_Baijiania_yunnanensis:0.0000010049,CUC_Baijiania_yunnanensis_HS2656_GSK:0.0043226138)99:0.0065836920,CUC_Baijiania_yunnanensis_RNA:0.0226040631)100:0.0296905819)100:0.0245500075,(((CUC_Gynostemma_burmanicum:0.0031922846,CUC_Gynostemma_microspermum_GJ058_RNA:0.0018786699)35:0.0063870375,(CUC_Gynostemma_microspermum_GSK:0.0235504839,CUC_Gynostemma_burmanicum_SB16_GSK:0.1872565374)35:0.0644389998)99:0.0053693769,CUC_Gynostemma_yixingense_WGS:0.0126820361)100:0.0452552278)79:0.0037005113,((((CUC_Cyclantheropsis_parviflora:0.0341468330,CUC_Cyclantheropsis_parviflora_1_RNA:0.0088444997)100:0.0757011804,(CUC_Fevillea_cordifolia_WGS:0.0142738837,CUC_Fevillea_pedatifolia_GSK:0.0173515777)100:0.0588188099)99:0.0267971603,CUC_Siolmatra_pentaphylla_WGS:0.0806634294)61:0.0000026679,(CUC_Gerrardanthus_macrorhizus:0.0279039727,CUC_Gerrardanthus_macrorhizus_RNA:0.0137607702)100:0.0546049461)93:0.0188033258)77:0.0079466235)100:0.1022726155)53:0.0076528711,((COR_Coriaria_nepalensis_RNA:0.0085902328,COR_Coriaria_nepalensis:0.0148693759)100:0.1200262145,(CRN_Corynocarpus_laevigatus_HS5848_WGS:0.0273790281,CRN_Corynocarpus_cribbianus:0.3204363946)55:0.0302823317)53:0.0282734808)100:0.1629316140);
(ANI_Anisophyllea_cinnamomoides:0.0137520057,ANI_Anisophyllea_purpurascens_GSK:0.0140747631,(((((BEG_Begonia_coptidifolia_WGS:0.0211820989,BEG_Begonia_petasitifolia:0.0271784523)100:0.1421932128,TET_Tetrameles_nudiflora:0.0740882362)91:0.0199688721,(DAT_Datisca_cannabina:0.0282982558,(DAT_Datisca_glomerata_WGS:0.0000009995,DAT_Datisca_glomerata_leaf_RNA:0.0000009995)100:0.0111378746)100:0.0690586492)72:0.0115674837,((CRN_Corynocarpus_cribbianus:0.0320018227,CRN_Corynocarpus_laevigatus_HS5848_WGS:0.0315608906)100:0.0493826586,(COR_Coriaria_nepalensis_RNA:0.0000009995,COR_Coriaria_nepalensis:0.0000009995)100:0.1055528315)98:0.0180258144)80:0.0193954806,(((((CUC_Gynostemma_burmanicum_SB16_GSK:0.0172266327,CUC_Gynostemma_burmanicum:0.0000009995)99:0.0033079208,CUC_Gynostemma_microspermum_GSK:0.0024236913)95:0.0038645361,CUC_Gynostemma_microspermum_GJ058_RNA:0.0042486162)99:0.0041349091,CUC_Gynostemma_yixingense_WGS:0.0140684888)100:0.0440721403,(((CUC_Actinostemma_biglandulosum:0.0000009995,CUC_Actinostemma_biglandulosum_RNA:0.0014278773)100:0.0555353160,(((((CUC_Ampelosicyos_humblotii_SB12_GSK:0.0095997169,((CUC_Telfairia_occidentalis_WGS:0.0033667363,CUC_Telfairia_occidentalis_RNA:0.0000009995)59:0.0000025265,(CUC_Telfairia_pedata_RNA:0.0012313119,CUC_Telfairia_pedata:0.0396387889)100:0.0131257107)100:0.0147425962)100:0.0124689406,((((CUC_Bambekea_racemosa_HS5726_WGS:0.0083010815,((CUC_Apodanthera_mathewsii_HS5725_WGS:0.0085601377,CUC_Wilbrandia_hibiscoides_1_WGS:0.0088106413)91:0.0036808203,(CUC_Dendrosicyos_socotranus_HS5731_WGS:0.0000009995,(CUC_Dendrosicyos_socotranus:0.0013828284,CUC_Dendrosicyos_socotranus_SB25_GSK:0.0000009995)69:0.0000009995)100:0.0139233850)98:0.0070212230)100:0.0146888435,(((CUC_Benincasa_hispida:0.0000009995,CUC_Benincasa_hispida_RNA:0.0000009995)100:0.0188578301,(((CUC_Cucumis_hystrix_RNA:0.0000009995,CUC_Cucumis_hystrix_WGS:0.0011531335)100:0.0071951058,(CUC_Cucumis_melo_RNA:0.0000009995,CUC_Cucumis_melo_subsp_melo_WGS:0.0000009995)100:0.0136193593)93:0.0028052867,CUC_Cucumis_omissus_HS5733_WGS:0.0165555312)100:0.0121726900)67:0.0006842065,((((CUC_Lagenaria_siceraria_GJ113_RNA:0.0000009995,CUC_Lagenaria_siceraria_var_siceraria_WGS:0.0000009995)100:0.0172180162,(CUC_Citrullus_amarus_WGS:0.0034446089,CUC_Citrullus_lanatus_1_WGS:0.0023255992)100:0.0279998022)33:0.0000020956,CUC_Raphidiocystis_welwitschii_HS5553_WGS:0.0258805810)69:0.0031715820,CUC_Lemurosicyos_variegata_HS0262_WGS:0.0153015831)62:0.0016896789)100:0.0158171984)95:0.0030892439,((((((CUC_Cionosicys_macranthus_RNA:0.0000009995,CUC_Cionosicys_macranthus:0.0000009995)66:0.0000009995,CUC_Cionosicys_macranthus_HS2657_GSK:0.0069191194)99:0.0109750111,CUC_Cucurbita_digitata_GSK:0.0259375668)100:0.0173839251,(CUC_Bryonia_dioica_RNA:0.0028047897,(CUC_Bryonia_marmorata:0.0043430746,CUC_Bryonia_dioica_GSK:0.0320773314)52:0.0000009995)100:0.0407122909)54:0.0026312736,(CUC_Trichosanthes_pilosa_1_RNA:0.0116781590,(CUC_Trichosanthes_pilosa:0.0000009995,CUC_Trichosanthes_pilosa_SYS242_GSK:0.0390729817)94:0.0139197440)96:0.0111679893)66:0.0026289635,((CUC_Herpetospermum_pedunculosum:0.0000009995,CUC_Herpetospermum_pedunculosum_RNA:0.0000009995)53:0.0000009995,CUC_Herpetospermum_pedunculosum_SB13_GSK:0.0000009995)100:0.0269584722)73:0.0049553996)52:0.0018772739,CUC_Sicyos_edulis_SB09_GSK:0.0536949925)99:0.0068059901)89:0.0016159373,((((CUC_Momordica_foetida_GSK:0.0000009995,CUC_Momordica_foetida_RNA:0.0011527111)100:0.0213215192,CUC_Momordica_sessilifolia_HS2565_GSK:0.0321649341)99:0.0086811566,CUC_Momordica_peteri:0.0267021319)100:0.0105733040,(CUC_Siraitia_grosvenorii_1_RNA:0.0000020048,CUC_Siraitia_grosvenorii_WGS:0.0011545265)100:0.0209953267)69:0.0000022380)97:0.0045423184,((CUC_Indofevillea_khasiana:0.0000009995,CUC_Indofevillea_khasiana_RNA:0.0000009995)61:0.0000020977,CUC_Indofevillea_khasiana_SYS066_GSK:0.0526289525)100:0.0171226623)98:0.0066316922,((CUC_Baijiania_yunnanensis:0.0000009995,CUC_Baijiania_yunnanensis_HS2656_GSK:0.0024405525)100:0.0034941333,CUC_Baijiania_yunnanensis_RNA:0.0011944175)100:0.0155923144)100:0.0255034821)80:0.0039973943,(((((CUC_Cyclantheropsis_parviflora_1_RNA:0.0028449502,CUC_Cyclantheropsis_parviflora:0.0020986743)96:0.0037438408,CUC_Cyclantheropsis_parviflora_SB11_GSK:0.0617245545)100:0.0467042140,(CUC_Fevillea_pedatifolia_GSK:0.0019333480,CUC_Fevillea_cordifolia_WGS:0.0070069992)100:0.0262254475)77:0.0040841688,((CUC_Gerrardanthus_macrorhizus:0.0000022171,CUC_Gerrardanthus_macrorhizus_SB22_GSK:0.1264151729)95:0.0044324090,CUC_Gerrardanthus_macrorhizus_RNA:0.0022702502)99:0.0559797681)91:0.0047363363,CUC_Siolmatra_pentaphylla_WGS:0.2249625973)58:0.0193036157)58:0.0181374783)82:0.0560379049)100:0.1260006474);
(ANI_Anisophyllea_cinnamomoides:0.0147923626,ANI_Anisophyllea_purpurascens_GSK:0.0161088067,(((((((CUC_Actinostemma_biglandulosum:0.0000010000,CUC_Actinostemma_biglandulosum_RNA:0.0000010000)100:0.0470537621,(((CUC_Gynostemma_microspermum_GJ058_RNA:0.0026511050,CUC_Gynostemma_yixingense_WGS:0.0054225197)99:0.0097331736,(CUC_Gynostemma_burmanicum:0.0122812552,CUC_Gynostemma_burmanicum_SB16_GSK:0.0063553836)80:0.0050726270)71:0.0030039368,CUC_Gynostemma_microspermum_GSK:0.0102911984)100:0.0777244538)71:0.0085257470,(((CUC_Cyclantheropsis_parviflora_1_RNA:0.0028199903,(CUC_Cyclantheropsis_parviflora_SB11_GSK:0.0059993931,CUC_Cyclantheropsis_parviflora:0.0571852959)70:0.0000021116)100:0.0539361879,CUC_Fevillea_cordifolia_WGS:0.0543704087)85:0.0171313325,((CUC_Gerrardanthus_macrorhizus:0.0000010000,CUC_Gerrardanthus_macrorhizus_SB22_GSK:0.0840778302)100:0.0074479220,CUC_Gerrardanthus_macrorhizus_RNA:0.0069377494)100:0.0588010094)69:0.0057491671)61:0.0028548753,(((((((((((CUC_Apodanthera_mathewsii_HS5725_WGS:0.0106385823,((((CUC_Dendrosicyos_socotranus:0.0000010000,CUC_Dendrosicyos_socotranus_HS5731_WGS:0.0000010000)54:0.0000021270,CUC_Dendrosicyos_socotranus_SB25_GSK:0.0155420053)100:0.0290732332,CUC_Bambekea_racemosa_HS5726_WGS:0.0621636470)91:0.0336734527,CUC_Wilbrandia_hibiscoides_1_WGS:0.0026733368)75:0.0096052038)99:0.0241195831,((CUC_Benincasa_hispida_RNA:0.0000021868,CUC_Benincasa_hispida:0.0677765100)100:0.0329135271,((CUC_Citrullus_amarus_WGS:0.0020848372,CUC_Citrullus_lanatus_1_WGS:0.0177665363)100:0.0227463370,(((CUC_Raphidiocystis_welwitschii_HS5553_WGS:0.0223322580,CUC_Lemurosicyos_variegata_HS0262_WGS:0.0426577708)96:0.0346587778,(((CUC_Cucumis_melo_RNA:0.0026708368,CUC_Cucumis_melo_subsp_melo_WGS:0.0000010000)100:0.0302619930,CUC_Cucumis_omissus_HS5733_WGS:0.0432786026)95:0.0079663437,(CUC_Cucumis_hystrix_RNA:0.0000010000,CUC_Cucumis_hystrix_WGS:0.0000024819)100:0.0756768350)86:0.0280098330)82:0.0062111089,(CUC_Lagenaria_siceraria_GJ113_RNA:0.0000010000,CUC_Lagenaria_siceraria_var_siceraria_WGS:0.0000010000)100:0.0215264483)84:0.0092817052)86:0.0214703692)100:0.0527518717)69:0.0050790868,((CUC_Trichosanthes_pilosa_1_RNA:0.0043269160,CUC_Trichosanthes_pilosa:0.0043330284)100:0.0232814354,((((CUC_Cionosicys_macranthus:0.0000010000,CUC_Cionosicys_macranthus_RNA:0.0000010000)66:0.0000010000,CUC_Cionosicys_macranthus_HS2657_GSK:0.0438440924)100:0.0191877463,CUC_Cucurbita_digitata_GSK:0.0105813111)100:0.0271900903,CUC_Sicyos_edulis_SB09_GSK:0.0521809087)81:0.0017001152)89:0.0064444971)26:0.0000010000,(CUC_Herpetospermum_pedunculosum_SB13_GSK:0.0368950520,(CUC_Herpetospermum_pedunculosum:0.0091859422,CUC_Herpetospermum_pedunculosum_RNA:0.0000010000)70:0.0000025998)100:0.0171532229)66:0.0017015368,(((CUC_Bryonia_dioica_RNA:0.0000010000,CUC_Bryonia_marmorata:0.0000010000)67:0.0000010000,CUC_Bryonia_marmorata_SB24_GSK:0.0048602763)100:0.0395876881,CUC_Ampelosicyos_humblotii_SB12_GSK:0.0334308568)53:0.0003455110)86:0.0033739601,((CUC_Telfairia_occidentalis_RNA:0.0000010000,CUC_Telfairia_occidentalis_WGS:0.0000010000)100:0.0364140448,(CUC_Telfairia_pedata:0.0026336581,CUC_Telfairia_pedata_RNA:0.0000010000)100:0.0134809592)74:0.0084683484)70:0.0040415795,CUC_Siraitia_grosvenorii_1_RNA:0.0101828001)87:0.0014957580,((CUC_Momordica_foetida_GSK:0.0245832783,CUC_Momordica_sessilifolia_HS2565_GSK:0.0494867655)32:0.0000029609,(CUC_Momordica_foetida_RNA:0.0321825700,CUC_Momordica_peteri:0.0263161774)39:0.0039905300)100:0.0238710851)89:0.0040743625,CUC_Siraitia_grosvenorii_WGS:0.0161467583)60:0.0000025750,((CUC_Baijiania_yunnanensis:0.0000010000,CUC_Baijiania_yunnanensis_HS2656_GSK:0.0055477504)79:0.0000010000,CUC_Baijiania_yunnanensis_RNA:0.0033057354)100:0.0182065146)90:0.0047086780,(CUC_Indofevillea_khasiana:0.0026224759,(CUC_Indofevillea_khasiana_RNA:0.0000020425,CUC_Indofevillea_khasiana_SYS066_GSK:0.0041703827)100:0.0021686729)100:0.0111007469)92:0.0134102081)100:0.0597505188,((DAT_Datisca_cannabina:0.0244659546,(DAT_Datisca_glomerata_WGS:0.0000010000,DAT_Datisca_glomerata_leaf_RNA:0.0000010000)99:0.0124159317)100:0.0704829406,((CRN_Corynocarpus_cribbianus:0.0499782575,CRN_Corynocarpus_laevigatus_HS5848_WGS:0.0080371525)100:0.1041067984,(COR_Coriaria_nepalensis_RNA:0.0270624357,COR_Coriaria_nepalensis:0.0216927474)100:0.1475764483)67:0.0110124426)45:0.0129260124)41:0.0035678552,TET_Tetrameles_nudiflora:0.1844169521)64:0.0268499572,(BEG_Begonia_coptidifolia_WGS:0.0328169307,BEG_Begonia_petasitifolia:0.0405739963)100:0.1545783117)100:0.1393103071);
(ANI_Anisophyllea_cinnamomoides:0.0217302395,(((((((CUC_Gynostemma_burmanicum_SB16_GSK:0.0050008745,CUC_Gynostemma_burmanicum:0.0027608941)88:0.0034258166,CUC_Gynostemma_microspermum_GSK:0.0059714752)90:0.0030275591,CUC_Gynostemma_yixingense_WGS:0.0102001945)100:0.0758056434,(CUC_Actinostemma_biglandulosum:0.0000010000,CUC_Actinostemma_biglandulosum_RNA:0.0000010000)100:0.0787664043)52:0.0031141400,(((((CUC_Cyclantheropsis_parviflora:0.0000010000,CUC_Cyclantheropsis_parviflora_SB11_GSK:0.0018833102)100:0.0051325856,CUC_Cyclantheropsis_parviflora_1_RNA:0.0030585115)100:0.0718620409,(CUC_Fevillea_cordifolia_WGS:0.0122995574,CUC_Fevillea_pedatifolia_GSK:0.0077915861)100:0.0609639364)100:0.0199665572,((CUC_Gerrardanthus_macrorhizus:0.0016849685,CUC_Gerrardanthus_macrorhizus_SB22_GSK:0.0060312086)100:0.0554905222,CUC_Siolmatra_pentaphylla_WGS:0.0364150296)95:0.0056582514)95:0.0135746121,((((((CUC_Ampelosicyos_humblotii_SB12_GSK:0.0067576041,((CUC_Telfairia_pedata:0.0000010000,CUC_Telfairia_pedata_RNA:0.0000010000)100:0.0068079818,CUC_Telfairia_occidentalis_WGS:0.0093838898)100:0.0205020813)100:0.0153424968,(((((((((CUC_Benincasa_hispida:0.0000010000,CUC_Benincasa_hispida_RNA:0.0000010000)100:0.0243432174,(CUC_Raphidiocystis_welwitschii_HS5553_WGS:0.0210498333,CUC_Lemurosicyos_variegata_HS0262_WGS:0.0175536964)83:0.0023313771)72:0.0018874808,(CUC_Citrullus_lanatus_1_WGS:0.0050466123,CUC_Citrullus_amarus_WGS:0.0014205692)100:0.0157397659)66:0.0015474318,(CUC_Lagenaria_siceraria_var_siceraria_WGS:0.0014768023,CUC_Lagenaria_siceraria_GJ113_RNA:0.0000010000)100:0.0108546496)66:0.0038666093,(CUC_Cucumis_omissus_HS5733_WGS:0.0137007239,((CUC_Cucumis_melo_RNA:0.0007027432,CUC_Cucumis_melo_subsp_melo_WGS:0.0040678535)100:0.0206527094,(CUC_Cucumis_hystrix_RNA:0.0000010000,CUC_Cucumis_hystrix_WGS:0.0013916944)100:0.0135994701)100:0.0064839749)100:0.0201052818)100:0.0178575332,(((CUC_Dendrosicyos_socotranus:0.0000010000,CUC_Dendrosicyos_socotranus_HS5731_WGS:0.0000010000)100:0.0154013179,(CUC_Apodanthera_mathewsii_HS5725_WGS:0.0093632345,CUC_Wilbrandia_hibiscoides_1_WGS:0.0149740283)100:0.0079522621)100:0.0099934235,CUC_Bambekea_racemosa_HS5726_WGS:0.0176456825)99:0.0085409993)85:0.0025889388,(CUC_Herpetospermum_pedunculosum_SB13_GSK:0.0139062298,(CUC_Herpetospermum_pedunculosum:0.0086353060,CUC_Herpetospermum_pedunculosum_RNA:0.0062100371)89:0.0029523889)100:0.0149130785)56:0.0000026414,(CUC_Bryonia_dioica_RNA:0.0027912759,CUC_Bryonia_marmorata:0.0018046034)100:0.0382699064)96:0.0049749340,(((((CUC_Cionosicys_macranthus:0.0000010000,CUC_Cionosicys_macranthus_HS2657_GSK:0.0037138519)56:0.0000010000,CUC_Cionosicys_macranthus_RNA:0.0000028686)100:0.0204336427,CUC_Cucurbita_digitata_GSK:0.0295035428)99:0.0120003611,CUC_Sicyos_edulis_SB09_GSK:0.0840044571)77:0.0029508805,(CUC_Trichosanthes_pilosa_1_RNA:0.0011847565,CUC_Trichosanthes_pilosa:0.0023832593)100:0.0206024981)90:0.0048385723)100:0.0146895927)89:0.0039905123,((CUC_Momordica_peteri:0.0313541936,CUC_Momordica_sessilifolia_HS2565_GSK:0.0491515050)87:0.0032574474,(CUC_Momordica_foetida_GSK:0.0006994605,CUC_Momordica_foetida_RNA:0.0007151587)100:0.0147295445)100:0.0208645657)56:0.0050328357,(CUC_Siraitia_grosvenorii_WGS:0.0000010000,CUC_Siraitia_grosvenorii_1_RNA:0.0044420014)100:0.0331222255)100:0.0124447048,(CUC_Indofevillea_khasiana:0.0000010000,(CUC_Indofevillea_khasiana_SYS066_GSK:0.0027964056,CUC_Indofevillea_khasiana_RNA:0.0000010000)65:0.0000026672)100:0.0201566294)68:0.0012480906,(CUC_Baijiania_yunnanensis:0.0000010000,CUC_Baijiania_yunnanensis_HS2656_GSK:0.0000010000)100:0.0270368891)100:0.0323790543)44:0.0020729352)100:0.0934180183,(((BEG_Begonia_coptidifolia_WGS:0.0166526328,BEG_Begonia_petasitifolia:0.0337294376)100:0.1776627591,(DAT_Datisca_cannabina:0.0084280767,(DAT_Datisca_glomerata_WGS:0.0000010000,DAT_Datisca_glomerata_leaf_RNA:0.0000010000)100:0.0228432239)100:0.0715481687)96:0.0091310591,TET_Tetrameles_nudiflora:0.0972885852)100:0.0461994021)84:0.0104975354,(CRN_Corynocarpus_laevigatus_HS5848_WGS:0.0758546361,(COR_Coriaria_nepalensis_RNA:0.0329777092,COR_Coriaria_nepalensis:0.0343360297)100:0.1422425610)94:0.0163519002)100:0.1874284312,ANI_Anisophyllea_purpurascens_GSK:0.0301027722);
(ANI_Anisophyllea_purpurascens_GSK:0.1442866772,((((CRN_Corynocarpus_laevigatus_HS5848_WGS:0.0115695248,CRN_Corynocarpus_cribbianus:0.0000027254)100:0.1131318230,(COR_Coriaria_nepalensis:0.0024036313,COR_Coriaria_nepalensis_RNA:0.0000010000)100:0.1521971803)67:0.0115998625,((((((CUC_Gerrardanthus_macrorhizus:0.0331338459,(CUC_Gerrardanthus_macrorhizus_RNA:0.0057018716,CUC_Gerrardanthus_macrorhizus_SB22_GSK:0.0526235136)99:0.0109716796)100:0.0593638328,(CUC_Cyclantheropsis_parviflora_1_RNA:0.0668074072,(CUC_Fevillea_cordifolia_WGS:0.0102843894,CUC_Fevillea_pedatifolia_GSK:0.0251275286)99:0.0233754809)87:0.0191964140)91:0.0063301321,(((((((((((((CUC_Apodanthera_mathewsii_HS5725_WGS:0.0129444960,CUC_Wilbrandia_hibiscoides_1_WGS:0.0115904716)99:0.0136616372,((CUC_Dendrosicyos_socotranus_HS5731_WGS:0.0000010000,(CUC_Dendrosicyos_socotranus:0.0000027893,(CUC_Herpetospermum_pedunculosum:0.0321017214,CUC_Herpetospermum_pedunculosum_SB13_GSK:0.0608699946)100:0.0841699362)90:0.0890824470)45:0.0000022825,CUC_Dendrosicyos_socotranus_SB25_GSK:0.0000010000)86:0.0141162116)86:0.0173679024,CUC_Bambekea_racemosa_HS5726_WGS:0.0070337505)82:0.0036004918,(CUC_Cionosicys_macranthus:0.0235613414,(((((CUC_Citrullus_amarus_WGS:0.0020041960,CUC_Citrullus_lanatus_1_WGS:0.0019978903)100:0.0142703151,CUC_Raphidiocystis_welwitschii_HS5553_WGS:0.0147322036)31:0.0000025806,(CUC_Lagenaria_siceraria_GJ113_RNA:0.0000010000,CUC_Lagenaria_siceraria_var_siceraria_WGS:0.0000010000)100:0.0265041580)24:0.0000026944,((CUC_Benincasa_hispida_RNA:0.0120395091,CUC_Benincasa_hispida:0.0487968242)91:0.0148049985,CUC_Lemurosicyos_variegata_HS0262_WGS:0.0059157128)67:0.0047229305)88:0.0018603466,(((CUC_Cucumis_hystrix_RNA:0.0000028866,CUC_Cucumis_hystrix_WGS:0.0022119605)100:0.0110648167,(CUC_Cucumis_melo_RNA:0.0000023850,CUC_Cucumis_melo_subsp_melo_WGS:0.0000010000)100:0.0128364627)56:0.0000027109,CUC_Cucumis_omissus_HS5733_WGS:0.0135349308)97:0.0092913945)99:0.0178720409)86:0.0026380003)57:0.0000028607,CUC_Trichosanthes_pilosa_SYS242_GSK:0.0192588419)21:0.0019027689,(CUC_Bryonia_dioica_RNA:0.0000026100,CUC_Bryonia_marmorata:0.0680476783)96:0.0353557774)27:0.0022125317,CUC_Herpetospermum_pedunculosum_RNA:0.0253043802)45:0.0075154492,(((CUC_Cucurbita_digitata_GSK:0.0386777505,CUC_Cionosicys_macranthus_RNA:0.0059758449)99:0.0182009023,(((CUC_Trichosanthes_pilosa_1_RNA:0.0000023733,CUC_Sicyos_edulis_SB09_GSK:0.1122663896)76:0.0000011039,CUC_Trichosanthes_pilosa:0.0917329014)54:0.0049956209,CUC_Trichosanthes_baviensis_SYS319_GSK:0.0018083019)85:0.0135821699)48:0.0073750784,CUC_Cionosicys_macranthus_HS2657_GSK:0.0199931849)76:0.0091556716)71:0.0110649613,((CUC_Telfairia_occidentalis_WGS:0.0126207810,(CUC_Telfairia_pedata_RNA:0.0030120087,CUC_Telfairia_pedata:0.0782389806)99:0.0145331415)95:0.0145947670,CUC_Ampelosicyos_humblotii_SB12_GSK:0.0630809822)92:0.0108932528)55:0.0000020331,((CUC_Momordica_foetida_GSK:0.0020258567,CUC_Momordica_foetida_RNA:0.0000010000)100:0.0199942507,(CUC_Momordica_sessilifolia_HS2565_GSK:0.0269887759,CUC_Momordica_peteri:0.0143381685)96:0.0086364058)99:0.0248021373)78:0.0078117158,((CUC_Baijiania_yunnanensis:0.0024196991,CUC_Baijiania_yunnanensis_HS2656_GSK:0.0000010000)74:0.0000020201,CUC_Baijiania_yunnanensis_RNA:0.0024602194)100:0.0408495583)69:0.0039081558,(CUC_Siraitia_grosvenorii_WGS:0.0026489308,CUC_Siraitia_grosvenorii_1_RNA:0.0023668333)100:0.0628999768)80:0.0019253120,((CUC_Indofevillea_khasiana:0.0000010000,CUC_Indofevillea_khasiana_RNA:0.0000010000)100:0.0033755158,CUC_Indofevillea_khasiana_SYS066_GSK:0.0000010000)100:0.0245639644)100:0.0304594351)89:0.0051247238,CUC_Actinostemma_biglandulosum_RNA:0.0790190740)94:0.0111909465,((((CUC_Gynostemma_burmanicum:0.0000010000,CUC_Gynostemma_burmanicum_SB16_GSK:0.0028751399)100:0.0067997908,CUC_Gynostemma_microspermum_GJ058_RNA:0.0075328544)99:0.0094923986,CUC_Gynostemma_microspermum_GSK:0.0031358655)100:0.0266932296,CUC_Gynostemma_yixingense_WGS:0.0116865255)100:0.0312494359)100:0.0896710736,TET_Tetrameles_nudiflora:0.0973582322)79:0.0239199268)46:0.0082583467,(DAT_Datisca_cannabina:0.0252022736,(DAT_Datisca_glomerata_WGS:0.0000027254,DAT_Datisca_glomerata_leaf_RNA:0.0347858417)97:0.0152658231)99:0.0806591645)88:0.0312423301,(BEG_Begonia_coptidifolia_WGS:0.0263232839,BEG_Begonia_petasitifolia:0.0438228954)100:0.1245792666);
(ANI_Anisophyllea_cinnamomoides:0.0312082364,ANI_Anisophyllea_purpurascens_GSK:0.0377178404,((((TET_Tetrameles_nudiflora:0.1029539753,((((CUC_Actinostemma_biglandulosum:0.0000027143,CUC_Actinostemma_biglandulosum_RNA:0.0039945712)100:0.0758145574,((CUC_Baijiania_yunnanensis:0.0000023835,(CUC_Baijiania_yunnanensis_RNA:0.0020291633,CUC_Baijiania_yunnanensis_HS2656_GSK:0.0000010000)75:0.0000025415)100:0.0247499725,((((((CUC_Momordica_foetida_GSK:0.0000010000,CUC_Momordica_foetida_RNA:0.0033848771)100:0.0332533491,CUC_Momordica_sessilifolia_HS2565_GSK:0.0289590104)92:0.0034623909,CUC_Momordica_peteri:0.0188917275)96:0.0063910573,(((((((CUC_Apodanthera_mathewsii_HS5725_WGS:0.0103824656,CUC_Wilbrandia_hibiscoides_1_WGS:0.0103404045)100:0.0020367065,((CUC_Dendrosicyos_socotranus_HS5731_WGS:0.0000010000,CUC_Dendrosicyos_socotranus:0.0000010000)100:0.0023543496,CUC_Dendrosicyos_socotranus_SB25_GSK:0.0377641422)100:0.0127606160)97:0.0086192019,CUC_Bambekea_racemosa_HS5726_WGS:0.0195974321)99:0.0081287467,((((CUC_Citrullus_amarus_WGS:0.0036604568,CUC_Citrullus_lanatus_1_WGS:0.0017153856)100:0.0318146945,(CUC_Benincasa_hispida_RNA:0.0000020183,CUC_Benincasa_hispida:0.0000010000)100:0.0384970781)42:0.0000025746,(CUC_Lagenaria_siceraria_GJ113_RNA:0.0000010000,CUC_Lagenaria_siceraria_var_siceraria_WGS:0.0070070322)100:0.0071905096)73:0.0036366634,(((((CUC_Cucumis_hystrix_RNA:0.0045155638,CUC_Cucumis_hystrix_WGS:0.0000010000)100:0.0092798608,(CUC_Cucumis_melo_RNA:0.0017214046,CUC_Cucumis_melo_subsp_melo_WGS:0.0034140471)100:0.0137892534)100:0.0103880215,CUC_Cucumis_omissus_HS5733_WGS:0.0181848909)100:0.0165588968,CUC_Lemurosicyos_variegata_HS0262_WGS:0.0289780727)84:0.0067571636,CUC_Raphidiocystis_welwitschii_HS5553_WGS:0.0597237435)69:0.0000022089)100:0.0206970554)60:0.0000026141,((CUC_Cionosicys_macranthus_RNA:0.0000010000,CUC_Cionosicys_macranthus:0.0000010000)99:0.0099227947,CUC_Cucurbita_digitata_GSK:0.0295695749)100:0.0276822874)100:0.0086718272,(((CUC_Trichosanthes_pilosa_1_RNA:0.0092827076,(CUC_Trichosanthes_pilosa_SYS242_GSK:0.0289670088,CUC_Trichosanthes_baviensis_SYS319_GSK:0.0278694215)73:0.0042540339)98:0.0130662915,CUC_Cionosicys_macranthus_HS2657_GSK:0.0650250344)54:0.0035695497,((CUC_Herpetospermum_pedunculosum_RNA:0.0000010000,(CUC_Herpetospermum_pedunculosum:0.0000010000,CUC_Herpetospermum_pedunculosum_SB13_GSK:0.0094580259)100:0.0020551524)100:0.0435671295,(((CUC_Bryonia_marmorata_SB24_GSK:0.0287700447,CUC_Bryonia_marmorata:0.0000026181)99:0.0292254930,CUC_Bryonia_dioica_RNA:0.0219826570)99:0.0090826567,CUC_Bryonia_dioica_GSK:0.0060336878)100:0.0420426802)54:0.0059115776)85:0.0025982654)91:0.0070468590,(((CUC_Telfairia_occidentalis_RNA:0.0017606413,CUC_Telfairia_occidentalis_WGS:0.0020244927)99:0.0051639972,(CUC_Telfairia_pedata_RNA:0.0084736192,CUC_Telfairia_pedata:0.0026728176)98:0.0058693952)100:0.0207150776,CUC_Ampelosicyos_humblotii_SB12_GSK:0.0161377095)100:0.0206051814)97:0.0039054674)99:0.0138262098,(CUC_Siraitia_grosvenorii_WGS:0.0030819566,CUC_Siraitia_grosvenorii_1_RNA:0.0038450684)100:0.0306553344)81:0.0052519087,((CUC_Indofevillea_khasiana_RNA:0.0000028006,CUC_Indofevillea_khasiana:0.1064714136)99:0.0103322415,CUC_Indofevillea_khasiana_SYS066_GSK:0.0054635119)100:0.0152477868)86:0.0105941614)98:0.0254278713)74:0.0057526125,(((CUC_Cyclantheropsis_parviflora_1_RNA:0.0086196763,(CUC_Cyclantheropsis_parviflora:0.0000025321,CUC_Cyclantheropsis_parviflora_SB11_GSK:0.0842102080)95:0.0054399777)100:0.0595993755,(CUC_Fevillea_cordifolia_WGS:0.0105073072,CUC_Fevillea_pedatifolia_GSK:0.0148767373)100:0.0251854508)99:0.0346396054,((CUC_Gerrardanthus_macrorhizus:0.0000026654,CUC_Gerrardanthus_macrorhizus_SB22_GSK:0.0000010000)81:0.0000023640,CUC_Gerrardanthus_macrorhizus_RNA:0.0487674653)84:0.0547496860)60:0.0119656956)48:0.0016536663,((CUC_Gynostemma_microspermum_GJ058_RNA:0.0051620554,((CUC_Gynostemma_microspermum_GSK:0.0133283983,CUC_Gynostemma_burmanicum_SB16_GSK:0.0027120135)99:0.0019776520,CUC_Gynostemma_burmanicum:0.0033657407)80:0.0000025025)98:0.0114990449,CUC_Gynostemma_yixingense_WGS:0.0360377326)100:0.0732205407)100:0.0651458391)41:0.0130825615,(BEG_Begonia_petasitifolia:0.0291258419,BEG_Begonia_coptidifolia_WGS:0.0304363802)100:0.1693445487)34:0.0035987204,((CRN_Corynocarpus_laevigatus_HS5848_WGS:0.0293278888,CRN_Corynocarpus_cribbianus:0.2522051700)97:0.0552395571,(COR_Coriaria_nepalensis_RNA:0.0025847728,COR_Coriaria_nepalensis:0.0000010000)100:0.1263687165)97:0.0543781260)39:0.0125602458,((DAT_Datisca_glomerata_WGS:0.0000010000,DAT_Datisca_glomerata_leaf_RNA:0.0035002022)100:0.0268870527,DAT_Datisca_cannabina:0.0472212927)100:0.0969662472)100:0.1710400936);
(ANI_Anisophyllea_cinnamomoides:0.0377866995,ANI_Anisophyllea_purpurascens_GSK:0.0236322345,(((BEG_Begonia_coptidifolia_WGS:0.0197178039,BEG_Begonia_petasitifolia:0.0433612339)100:0.1164841246,(DAT_Datisca_cannabina:0.0181327247,(DAT_Datisca_glomerata_WGS:0.0000009991,DAT_Datisca_glomerata_leaf_RNA:0.0000009991)100:0.0185215551)100:0.0530966267)94:0.0227404396,((TET_Tetrameles_nudiflora:0.1241822784,(((CUC_Cyclantheropsis_parviflora_1_RNA:0.0018702016,(CUC_Cyclantheropsis_parviflora:0.0021859694,CUC_Cyclantheropsis_parviflora_SB11_GSK:0.0000009991)100:0.0281388912)100:0.0769802546,(CUC_Fevillea_cordifolia_WGS:0.0091410702,CUC_Fevillea_pedatifolia_GSK:0.0137085058)100:0.0301390482)98:0.0131788296,((CUC_Actinostemma_biglandulosum:0.0031128988,CUC_Actinostemma_biglandulosum_RNA:0.0000009991)100:0.0630768932,((((((((CUC_Ampelosicyos_humblotii_SB12_GSK:0.0200521112,CUC_Telfairia_occidentalis_WGS:0.0058585431)75:0.0089297777,CUC_Telfairia_pedata:0.0000009991)74:0.0183175978,CUC_Telfairia_pedata_RNA:0.0000022034)94:0.0470869551,(((((CUC_Trichosanthes_pilosa:0.0000009991,CUC_Trichosanthes_baviensis_SYS319_GSK:0.0324236677)93:0.0376540995,CUC_Trichosanthes_pilosa_1_RNA:0.0018187195)62:0.0086303485,CUC_Sicyos_edulis_SB09_GSK:0.0645521776)62:0.0093314132,(((((CUC_Apodanthera_mathewsii_HS5725_WGS:0.0042835343,CUC_Bambekea_racemosa_HS5726_WGS:0.0274505587)85:0.0189036780,CUC_Wilbrandia_hibiscoides_1_WGS:0.0150790803)57:0.0042501956,((CUC_Dendrosicyos_socotranus:0.0000009991,CUC_Dendrosicyos_socotranus_HS5731_WGS:0.0000009991)60:0.0000009991,CUC_Dendrosicyos_socotranus_SB25_GSK:0.0000009991)100:0.0090137306)61:0.0072057927,((((CUC_Cionosicys_macranthus:0.0181594961,CUC_Cionosicys_macranthus_HS2657_GSK:0.3523943778)40:0.0000023489,CUC_Cionosicys_macranthus_RNA:0.0000009991)85:0.0221375435,CUC_Cucurbita_digitata_GSK:0.0352761401)82:0.0113133448,((((CUC_Citrullus_lanatus_1_WGS:0.0187939951,CUC_Citrullus_amarus_WGS:0.0011131687)63:0.0059830531,(CUC_Lagenaria_siceraria_GJ113_RNA:0.0015552056,CUC_Lagenaria_siceraria_var_siceraria_WGS:0.0000009991)100:0.0066047344)53:0.0030709467,((CUC_Benincasa_hispida_RNA:0.0000022034,CUC_Benincasa_hispida:0.0406692996)92:0.0196609613,(((CUC_Cucumis_melo_RNA:0.0000009991,CUC_Cucumis_melo_subsp_melo_WGS:0.0000009991)100:0.0134364636,(CUC_Cucumis_hystrix_RNA:0.0000009991,CUC_Cucumis_hystrix_WGS:0.0000009991)100:0.0186524673)99:0.0043337136,CUC_Cucumis_omissus_HS5733_WGS:0.0044877282)100:0.0262720058)77:0.0015822887)37:0.0039037516,(CUC_Raphidiocystis_welwitschii_HS5553_WGS:0.0187343338,CUC_Lemurosicyos_variegata_HS0262_WGS:0.0206297510)81:0.0148214178)53:0.0065064542)47:0.0013730856)47:0.0034546778,(((CUC_Herpetospermum_pedunculosum:0.0042923823,CUC_Herpetospermum_pedunculosum_RNA:0.0000009991)100:0.0032387170,CUC_Herpetospermum_pedunculosum_SB13_GSK:0.0036760201)100:0.0220340160,((CUC_Bryonia_dioica_RNA:0.0014178532,CUC_Bryonia_marmorata:0.0000009991)93:0.0038753850,CUC_Bryonia_marmorata_SB24_GSK:0.0889095567)90:0.0325293774)64:0.0037218051)60:0.0049919224)73:0.0073693585,((CUC_Momordica_foetida_GSK:0.0181027701,CUC_Momordica_foetida_RNA:0.0000022059)99:0.0181560817,(CUC_Momordica_peteri:0.0125401878,CUC_Momordica_sessilifolia_HS2565_GSK:0.0439031314)88:0.0058333941)91:0.0148970904)53:0.0021451364)52:0.0038643653,((CUC_Baijiania_yunnanensis_RNA:0.0014182693,CUC_Baijiania_yunnanensis_HS2656_GSK:0.0464250884)68:0.0000299291,CUC_Baijiania_yunnanensis:0.0000009991)97:0.0181257838)62:0.0033271298,(CUC_Siraitia_grosvenorii_WGS:0.0213028317,CUC_Siraitia_grosvenorii_1_RNA:0.0000022059)87:0.0149933963)67:0.0072307958,((CUC_Indofevillea_khasiana_RNA:0.0000009991,CUC_Indofevillea_khasiana_SYS066_GSK:0.0019440084)100:0.0016527497,CUC_Indofevillea_khasiana:0.0124263607)100:0.0100982550)68:0.0206092037,(((CUC_Gerrardanthus_macrorhizus:0.0000028839,CUC_Gerrardanthus_macrorhizus_SB22_GSK:0.0177990646)100:0.0040270941,CUC_Gerrardanthus_macrorhizus_RNA:0.0398758341)100:0.0387389596,(((((CUC_Gynostemma_burmanicum_SB16_GSK:0.0190529944,CUC_Gynostemma_microspermum_GJ058_RNA:0.0098468732)73:0.0000022059,CUC_Gynostemma_burmanicum:0.0000009991)96:0.0026414637,CUC_Gynostemma_microspermum_GSK:0.0039713635)98:0.0057189457,CUC_Gynostemma_yixingense_WGS:0.0157889003)100:0.0564674360,CUC_Siolmatra_pentaphylla_WGS:0.0743990553)58:0.0060020816)61:0.0029457575)70:0.0036015088)92:0.0075437637)100:0.0621905603)94:0.0146315081,((COR_Coriaria_nepalensis_RNA:0.0014310086,COR_Coriaria_nepalensis:0.0000009991)100:0.1262076467,(CRN_Corynocarpus_laevigatus_HS5848_WGS:0.0566857884,CRN_Corynocarpus_cribbianus:0.1903900117)100:0.0477916643)94:0.0225057484)94:0.0179439574)100:0.1095637059);
(ANI_Anisophyllea_cinnamomoides:0.0114362005,ANI_Anisophyllea_purpurascens_GSK:0.0171790828,(((CRN_Corynocarpus_cribbianus:0.0024556833,CRN_Corynocarpus_laevigatus_HS5848_WGS:0.0113248354)100:0.0762769882,(COR_Coriaria_nepalensis_RNA:0.0225081611,COR_Coriaria_nepalensis:0.0138092119)100:0.1512593430)95:0.0303519882,(((BEG_Begonia_coptidifolia_WGS:0.0242754569,BEG_Begonia_petasitifolia:0.0383973992)100:0.1317688203,((DAT_Datisca_cannabina:0.0128687494,(DAT_Datisca_glomerata_WGS:0.0000010007,DAT_Datisca_glomerata_leaf_RNA:0.0010682923)100:0.0272904692)100:0.0635899165,TET_Tetrameles_nudiflora:0.1543507106)97:0.0100280459)97:0.0255736563,((CUC_Actinostemma_biglandulosum:0.0000010007,CUC_Actinostemma_biglandulosum_RNA:0.0010418889)100:0.0606307346,(((((((((CUC_Apodanthera_mathewsii_HS5725_WGS:0.0106507090,CUC_Wilbrandia_hibiscoides_1_WGS:0.0134932518)97:0.0042270726,((CUC_Dendrosicyos_socotranus:0.0000010007,CUC_Dendrosicyos_socotranus_HS5731_WGS:0.0000010007)58:0.0000010008,CUC_Dendrosicyos_socotranus_SB25_GSK:0.0037571534)100:0.0069505227)100:0.0121046560,CUC_Bambekea_racemosa_HS5726_WGS:0.0063694428)100:0.0192946912,((((CUC_Raphidiocystis_welwitschii_HS5553_WGS:0.0098649542,CUC_Lemurosicyos_variegata_HS0262_WGS:0.0210530262)98:0.0084064645,(CUC_Benincasa_hispida:0.0000010007,CUC_Benincasa_hispida_RNA:0.0000010007)100:0.0209239489)45:0.0011916705,(((CUC_Citrullus_amarus_WGS:0.0022540095,CUC_Citrullus_lanatus_1_WGS:0.0053982366)100:0.0166863914,(CUC_Lagenaria_siceraria_GJ113_RNA:0.0022516897,CUC_Lagenaria_siceraria_var_siceraria_WGS:0.0000020104)100:0.0173482189)92:0.0027285709,(((CUC_Cucumis_hystrix_RNA:0.0000010007,CUC_Cucumis_hystrix_WGS:0.0000010007)100:0.0190168725,(CUC_Cucumis_melo_RNA:0.0000010007,CUC_Cucumis_melo_subsp_melo_WGS:0.0021404285)100:0.0124491203)99:0.0045803172,CUC_Cucumis_omissus_HS5733_WGS:0.0051927110)100:0.0205282774)52:0.0021335306)100:0.0151053408,(((CUC_Cionosicys_macranthus:0.0000010007,CUC_Cionosicys_macranthus_RNA:0.0000010007)52:0.0000010008,CUC_Cionosicys_macranthus_HS2657_GSK:0.0000010007)100:0.0166569449,CUC_Cucurbita_digitata_GSK:0.0243768247)100:0.0198548685)89:0.0018610084)87:0.0060556563,((CUC_Herpetospermum_pedunculosum:0.0054341975,CUC_Herpetospermum_pedunculosum_RNA:0.0064521025)98:0.0016584382,CUC_Herpetospermum_pedunculosum_SB13_GSK:0.0340435947)100:0.0178932619)92:0.0020789135,((CUC_Bryonia_dioica_RNA:0.0021559388,CUC_Bryonia_marmorata:0.0000010007)100:0.0373939033,(((CUC_Trichosanthes_baviensis_SYS319_GSK:0.0000021617,CUC_Trichosanthes_pilosa:0.0000028950)100:0.0036944783,CUC_Trichosanthes_pilosa_1_RNA:0.0042669250)98:0.0094148658,CUC_Sicyos_edulis_SB09_GSK:0.0536724799)91:0.0064019601)97:0.0054950732)100:0.0214835077,(((CUC_Baijiania_yunnanensis:0.0010389916,CUC_Baijiania_yunnanensis_RNA:0.0000010007)70:0.0000022840,CUC_Baijiania_yunnanensis_HS2656_GSK:0.0000010007)100:0.0177702180,((CUC_Indofevillea_khasiana:0.0000010007,CUC_Indofevillea_khasiana_RNA:0.0065680687)96:0.0013415450,CUC_Indofevillea_khasiana_SYS066_GSK:0.0015787885)100:0.0186660221)41:0.0011899736)39:0.0012257074,((((CUC_Momordica_foetida_RNA:0.0106525618,CUC_Momordica_foetida_GSK:0.0060009746)100:0.0228180386,(CUC_Momordica_peteri:0.0135155673,CUC_Momordica_sessilifolia_HS2565_GSK:0.0369209175)98:0.0059205209)100:0.0130582827,(((CUC_Telfairia_occidentalis_RNA:0.0142045849,CUC_Telfairia_occidentalis_WGS:0.0000022240)61:0.0040934503,(CUC_Telfairia_pedata_RNA:0.0141792420,CUC_Telfairia_pedata:0.0000020372)61:0.0099551334)100:0.0223869693,CUC_Ampelosicyos_humblotii_SB12_GSK:0.0192188588)100:0.0117623940)64:0.0026622134,(CUC_Siraitia_grosvenorii_WGS:0.0000023965,CUC_Siraitia_grosvenorii_1_RNA:0.0000010007)100:0.0223279303)57:0.0009471406)99:0.0160243157,(((((CUC_Cyclantheropsis_parviflora:0.0000020248,CUC_Cyclantheropsis_parviflora_SB11_GSK:0.2314331926)96:0.0064816598,CUC_Cyclantheropsis_parviflora_1_RNA:0.0064509497)100:0.0389171368,(CUC_Gerrardanthus_macrorhizus:0.0030053786,CUC_Gerrardanthus_macrorhizus_RNA:0.0173756154)100:0.0573869916)43:0.0101409029,(CUC_Fevillea_cordifolia_WGS:0.0070906006,CUC_Fevillea_pedatifolia_GSK:0.0013529171)100:0.0395923409)96:0.0093459680,(((CUC_Gynostemma_burmanicum:0.0000010007,(CUC_Gynostemma_burmanicum_SB16_GSK:0.0190255025,CUC_Gynostemma_microspermum_GSK:0.0038387452)94:0.0010624261)65:0.0000022847,CUC_Gynostemma_yixingense_WGS:0.0105885602)37:0.0020471494,CUC_Gynostemma_microspermum_GJ058_RNA:0.0000270179)100:0.0598536456)60:0.0021045302)79:0.0072173701)100:0.0733874527)76:0.0068942243)100:0.1555490878);
(ANI_Anisophyllea_cinnamomoides:0.0168140923,ANI_Anisophyllea_purpurascens_GSK:0.0164516667,((((CRN_Corynocarpus_cribbianus:0.0178351111,CRN_Corynocarpus_laevigatus_HS5848_WGS:0.0307761679)100:0.0543252852,(COR_Coriaria_nepalensis_RNA:0.0164012131,COR_Coriaria_nepalensis:0.0073753586)100:0.0886612809)99:0.0250421245,(((BEG_Begonia_coptidifolia_WGS:0.0213181965,BEG_Begonia_petasitifolia:0.0275225437)100:0.1256698930,TET_Tetrameles_nudiflora:0.0577811624)88:0.0140189460,(DAT_Datisca_cannabina:0.0289184926,(DAT_Datisca_glomerata_WGS:0.0000010000,DAT_Datisca_glomerata_leaf_RNA:0.0000010000)100:0.0093903863)100:0.0675477754)96:0.0135188313)98:0.0249729321,((CUC_Actinostemma_biglandulosum:0.0025612421,CUC_Actinostemma_biglandulosum_RNA:0.0013906438)100:0.0588208628,((((((((((((CUC_Apodanthera_mathewsii_HS5725_WGS:0.0062145030,CUC_Wilbrandia_hibiscoides_1_WGS:0.0038254703)100:0.0042290769,(CUC_Dendrosicyos_socotranus:0.0000010000,(CUC_Dendrosicyos_socotranus_HS5731_WGS:0.0000010000,CUC_Dendrosicyos_socotranus_SB25_GSK:0.0000010000)100:0.0011927117)100:0.0170115056)99:0.0035639053,CUC_Bambekea_racemosa_HS5726_WGS:0.0203969832)100:0.0147268311,((((CUC_Citrullus_amarus_WGS:0.0000010000,CUC_Citrullus_lanatus_1_WGS:0.0000010000)100:0.0121693696,((CUC_Cucumis_omissus_HS5733_WGS:0.0122967090,((CUC_Cucumis_melo_RNA:0.0000010000,CUC_Cucumis_melo_subsp_melo_WGS:0.0000010000)100:0.0093332852,(CUC_Cucumis_hystrix_RNA:0.0000010000,CUC_Cucumis_hystrix_WGS:0.0012248207)100:0.0075070945)100:0.0049587619)100:0.0133355961,(CUC_Benincasa_hispida:0.0000010000,CUC_Benincasa_hispida_RNA:0.0000010000)100:0.0152421696)95:0.0067964110)69:0.0022544376,(CUC_Lemurosicyos_variegata_HS0262_WGS:0.0139650300,CUC_Raphidiocystis_welwitschii_HS5553_WGS:0.0218792735)100:0.0165846306)82:0.0024152934,(CUC_Lagenaria_siceraria_GJ113_RNA:0.0000010000,CUC_Lagenaria_siceraria_var_siceraria_WGS:0.0000010000)100:0.0106837791)100:0.0146043481)57:0.0036193670,((((CUC_Trichosanthes_pilosa_SYS242_GSK:0.0049828878,CUC_Trichosanthes_pilosa_1_RNA:0.0000022869)97:0.0049406958,CUC_Trichosanthes_pilosa:0.0100783438)97:0.0068752795,CUC_Sicyos_edulis_SB09_GSK:0.0451068120)94:0.0038005774,(CUC_Cucurbita_digitata_GSK:0.0128674230,((CUC_Cionosicys_macranthus_HS2657_GSK:0.0000010000,CUC_Cionosicys_macranthus:0.0269036177)74:0.0099972254,CUC_Cionosicys_macranthus_RNA:0.0039912744)83:0.0121891344)73:0.0062938389)85:0.0055310756)25:0.0000029598,((CUC_Bryonia_marmorata:0.0013637827,CUC_Bryonia_dioica_RNA:0.0057359209)100:0.0450941679,((CUC_Herpetospermum_pedunculosum:0.0073744975,CUC_Herpetospermum_pedunculosum_RNA:0.0017853562)99:0.0028667613,CUC_Herpetospermum_pedunculosum_SB13_GSK:0.0036703353)100:0.0296908138)62:0.0041936271)98:0.0113032752,(((CUC_Telfairia_occidentalis_RNA:0.0011336262,CUC_Telfairia_occidentalis_WGS:0.0000010000)100:0.0088477865,(CUC_Telfairia_pedata_RNA:0.0000010000,CUC_Telfairia_pedata:0.0106693947)100:0.0061687218)100:0.0113483120,CUC_Ampelosicyos_humblotii_SB12_GSK:0.0156378172)100:0.0156465125)98:0.0094542638,((CUC_Momordica_peteri:0.0151181029,(CUC_Momordica_foetida_GSK:0.0024795538,CUC_Momordica_foetida_RNA:0.0011615952)100:0.0165688526)95:0.0021457846,CUC_Momordica_sessilifolia_HS2565_GSK:0.0456985856)100:0.0274936081)99:0.0067170229,(CUC_Siraitia_grosvenorii_1_RNA:0.0011194971,CUC_Siraitia_grosvenorii_WGS:0.0000010000)100:0.0295308958)100:0.0081094977,((CUC_Indofevillea_khasiana:0.0011874211,CUC_Indofevillea_khasiana_RNA:0.0022736342)91:0.0034952067,CUC_Indofevillea_khasiana_SYS066_GSK:0.0000010000)100:0.0308017958)92:0.0031719476,((CUC_Baijiania_yunnanensis_RNA:0.0000010000,CUC_Baijiania_yunnanensis:0.0038164045)59:0.0000010000,CUC_Baijiania_yunnanensis_HS2656_GSK:0.0029741291)100:0.0187553929)100:0.0279790159,(((CUC_Gerrardanthus_macrorhizus:0.0000010000,CUC_Gerrardanthus_macrorhizus_SB22_GSK:0.0072666308)100:0.0555838809,(((CUC_Cyclantheropsis_parviflora:0.0056123905,CUC_Cyclantheropsis_parviflora_1_RNA:0.0038358658)100:0.0353460596,CUC_Siolmatra_pentaphylla_WGS:0.1035177296)46:0.0073864109,(CUC_Fevillea_cordifolia_WGS:0.0080571327,CUC_Fevillea_pedatifolia_GSK:0.0136118313)100:0.0346330245)52:0.0101671648)53:0.0087712631,((CUC_Gynostemma_microspermum_GJ058_RNA:0.0000010000,(CUC_Gynostemma_burmanicum:0.0025548165,(CUC_Gynostemma_burmanicum_SB16_GSK:0.0222754774,CUC_Gynostemma_microspermum_GSK:0.0000020408)78:0.0012176768)97:0.0077051350)99:0.0031007005,CUC_Gynostemma_yixingense_WGS:0.0198912152)100:0.0595502815)43:0.0044596739)52:0.0019919740)100:0.0709569708)100:0.1350001551);
(ANI_Anisophyllea_cinnamomoides:0.0055941354,ANI_Anisophyllea_purpurascens_GSK:0.0392078378,(((((BEG_Begonia_petasitifolia:0.0704251573,BEG_Begonia_coptidifolia_WGS:0.0578135086)100:0.0864008188,(DAT_Datisca_cannabina:0.0217721292,(DAT_Datisca_glomerata_WGS:0.0000009973,DAT_Datisca_glomerata_leaf_RNA:0.0000009973)100:0.0166432633)100:0.0839458780)86:0.0091723496,TET_Tetrameles_nudiflora:0.0834873933)91:0.0356460051,((COR_Coriaria_nepalensis:0.0016456267,COR_Coriaria_nepalensis_RNA:0.0075451620)100:0.1666128263,(CRN_Corynocarpus_cribbianus:0.0000009973,CRN_Corynocarpus_laevigatus_HS5848_WGS:0.0052522903)100:0.0669026394)82:0.0243778750)72:0.0364873848,((((CUC_Actinostemma_biglandulosum:0.0000009973,CUC_Actinostemma_biglandulosum_RNA:0.0021819546)100:0.1327926876,((((CUC_Cyclantheropsis_parviflora:0.0000009973,CUC_Cyclantheropsis_parviflora_SB11_GSK:0.0000009973)100:0.0075861624,CUC_Cyclantheropsis_parviflora_1_RNA:0.0015623833)100:0.0547204443,(CUC_Fevillea_cordifolia_WGS:0.0102143580,CUC_Fevillea_pedatifolia_GSK:0.0125962762)100:0.0568623065)100:0.0463353910,(((CUC_Gerrardanthus_macrorhizus_RNA:0.0485436000,CUC_Gerrardanthus_macrorhizus_SB22_GSK:0.0283660899)71:0.0192504257,CUC_Gerrardanthus_macrorhizus:0.0846757919)100:0.0431869550,CUC_Siolmatra_pentaphylla_WGS:0.0475860704)100:0.0236818967)99:0.0195285885)52:0.0078721149,((((((CUC_Ampelosicyos_humblotii_SB12_GSK:0.0150081884,((CUC_Telfairia_pedata_RNA:0.0000009973,(CUC_Telfairia_occidentalis_WGS:0.0036660648,CUC_Telfairia_occidentalis_RNA:0.0000009973)100:0.0092716872)57:0.0000009973,CUC_Telfairia_pedata:0.0000009973)96:0.0018741259)94:0.0059590149,(((((CUC_Benincasa_hispida_RNA:0.0021923285,CUC_Benincasa_hispida:0.0483062368)100:0.0199166905,((CUC_Citrullus_amarus_WGS:0.0020757873,CUC_Citrullus_lanatus_1_WGS:0.0016602008)100:0.0136011653,((CUC_Lemurosicyos_variegata_HS0262_WGS:0.0203413768,CUC_Raphidiocystis_welwitschii_HS5553_WGS:0.0371224020)98:0.0153116568,(((CUC_Cucumis_hystrix_RNA:0.0000009973,CUC_Cucumis_hystrix_WGS:0.0000009973)100:0.0174980904,(CUC_Cucumis_melo_RNA:0.0017031859,CUC_Cucumis_melo_subsp_melo_WGS:0.0017869372)100:0.0125319967)100:0.0108692735,CUC_Cucumis_omissus_HS5733_WGS:0.0222993057)100:0.0216822548)85:0.0081752384)93:0.0025168075)94:0.0041722200,(CUC_Lagenaria_siceraria_GJ113_RNA:0.0000009973,CUC_Lagenaria_siceraria_var_siceraria_WGS:0.0000009973)100:0.0218975173)100:0.0223678947,((((CUC_Cionosicys_macranthus:0.0000009973,CUC_Cionosicys_macranthus_RNA:0.0000009973)100:0.0124092010,CUC_Cucurbita_digitata_GSK:0.0443744665)100:0.0290356971,(CUC_Trichosanthes_pilosa_1_RNA:0.0000009973,CUC_Trichosanthes_pilosa:0.0000009973)100:0.0114950398)84:0.0058777432,((CUC_Bryonia_dioica_RNA:0.0036588413,CUC_Bryonia_marmorata:0.0000015801)100:0.0307683828,((CUC_Herpetospermum_pedunculosum_RNA:0.0000009973,CUC_Herpetospermum_pedunculosum:0.0000009973)100:0.0035556899,CUC_Herpetospermum_pedunculosum_SB13_GSK:0.0020655164)100:0.0262312376)84:0.0042021363)86:0.0025944622)65:0.0019444399,(((CUC_Apodanthera_mathewsii_HS5725_WGS:0.0131423524,CUC_Wilbrandia_hibiscoides_1_WGS:0.0058261228)96:0.0047138659,((CUC_Dendrosicyos_socotranus_HS5731_WGS:0.0000009973,CUC_Dendrosicyos_socotranus_SB25_GSK:0.0124399241)64:0.0000015828,CUC_Dendrosicyos_socotranus:0.0243650901)92:0.0128482988)91:0.0182084005,CUC_Bambekea_racemosa_HS5726_WGS:0.0771852149)95:0.0049271391)96:0.0144717319)64:0.0022553102,((CUC_Momordica_foetida_GSK:0.0017765159,CUC_Momordica_foetida_RNA:0.0018702476)100:0.0174905909,(CUC_Momordica_peteri:0.0678433918,CUC_Momordica_sessilifolia_HS2565_GSK:0.0344711984)59:0.0051866666)100:0.0311408102)96:0.0081529789,(CUC_Siraitia_grosvenorii_1_RNA:0.0018162221,CUC_Siraitia_grosvenorii_WGS:0.0000009973)100:0.0177046066)86:0.0086609220,((CUC_Indofevillea_khasiana:0.0000009973,CUC_Indofevillea_khasiana_RNA:0.0018307527)62:0.0000009973,CUC_Indofevillea_khasiana_SYS066_GSK:0.0036804086)100:0.0246550788)77:0.0058969593,((CUC_Baijiania_yunnanensis:0.0000009973,CUC_Baijiania_yunnanensis_RNA:0.0035251016)100:0.0019886914,CUC_Baijiania_yunnanensis_HS2656_GSK:0.0312513928)100:0.0294548603)82:0.0098221277)80:0.0172157978,(CUC_Gynostemma_yixingense_WGS:0.0170757334,(((CUC_Gynostemma_burmanicum:0.0000009973,CUC_Gynostemma_microspermum_GJ058_RNA:0.0018357463)53:0.0000009973,CUC_Gynostemma_burmanicum_SB16_GSK:0.0049033191)97:0.0018530535,CUC_Gynostemma_microspermum_GSK:0.0041735057)97:0.0055414033)100:0.0647457631)100:0.0662385099)100:0.1402746040);
(ANI_Anisophyllea_cinnamomoides:0.0075840253,(((((((CUC_Actinostemma_biglandulosum:0.0000022539,CUC_Actinostemma_biglandulosum_RNA:0.0025278466)100:0.0672921277,(((((((((((CUC_Apodanthera_mathewsii_HS5725_WGS:0.0023185377,CUC_Wilbrandia_hibiscoides_1_WGS:0.0105441500)100:0.0058482788,(CUC_Dendrosicyos_socotranus_HS5731_WGS:0.0000010418,(CUC_Dendrosicyos_socotranus:0.0000010418,CUC_Dendrosicyos_socotranus_SB25_GSK:0.0000010418)100:0.0052019174)100:0.0111803282)100:0.0045924902,CUC_Bambekea_racemosa_HS5726_WGS:0.0096931096)100:0.0119747307,((((CUC_Cionosicys_macranthus_RNA:0.0000010418,CUC_Cionosicys_macranthus:0.0023932122)51:0.0000903997,CUC_Cionosicys_macranthus_HS2657_GSK:0.0314879271)95:0.0146549856,CUC_Cucurbita_digitata_GSK:0.0204981303)95:0.0118842565,(((((CUC_Benincasa_hispida_RNA:0.0000010418,CUC_Benincasa_hispida:0.0030546951)100:0.0220586409,(CUC_Lagenaria_siceraria_GJ113_RNA:0.0011428620,CUC_Lagenaria_siceraria_var_siceraria_WGS:0.0000010418)100:0.0097160563)71:0.0005868625,(CUC_Citrullus_amarus_WGS:0.0000010418,CUC_Citrullus_lanatus_1_WGS:0.0022719038)100:0.0187257821)90:0.0012769993,(CUC_Lemurosicyos_variegata_HS0262_WGS:0.0121566613,CUC_Raphidiocystis_welwitschii_HS5553_WGS:0.0260394606)90:0.0007321241)90:0.0022833271,(CUC_Cucumis_omissus_HS5733_WGS:0.0037694198,((CUC_Cucumis_melo_RNA:0.0000010418,CUC_Cucumis_melo_subsp_melo_WGS:0.0000010418)100:0.0117483229,(CUC_Cucumis_hystrix_RNA:0.0000010418,CUC_Cucumis_hystrix_WGS:0.0000010418)100:0.0160296450)99:0.0031786997)100:0.0128736988)100:0.0098249566)92:0.0047357975)92:0.0030929426,((((CUC_Bryonia_dioica_RNA:0.0000010418,(CUC_Bryonia_marmorata:0.0077939628,CUC_Bryonia_dioica_GSK:0.1562207660)35:0.0000021502)81:0.0029668953,CUC_Bryonia_marmorata_SB24_GSK:0.0071101149)92:0.0379459384,(CUC_Herpetospermum_pedunculosum_RNA:0.0017438197,(CUC_Herpetospermum_pedunculosum:0.0000010418,CUC_Herpetospermum_pedunculosum_SB13_GSK:0.0095379543)99:0.0011350534)100:0.0164740016)89:0.0032005711,(CUC_Trichosanthes_pilosa_1_RNA:0.0000010418,CUC_Trichosanthes_pilosa:0.0105025029)100:0.0238674914)85:0.0038596969)97:0.0105138959,(((CUC_Telfairia_occidentalis_WGS:0.0000010418,CUC_Telfairia_occidentalis_RNA:0.0091005496)100:0.0056346627,(CUC_Telfairia_pedata_RNA:0.0000010418,CUC_Telfairia_pedata:0.0045379618)99:0.0011495458)100:0.0112498249,CUC_Ampelosicyos_humblotii_SB12_GSK:0.0112729024)100:0.0111767299)78:0.0038485268,((CUC_Momordica_foetida_GSK:0.0000010418,CUC_Momordica_foetida_RNA:0.0011364751)100:0.0197720663,(CUC_Momordica_peteri:0.0209087368,CUC_Momordica_sessilifolia_HS2565_GSK:0.0285395864)90:0.0042544387)98:0.0133425980)78:0.0037252250,(CUC_Siraitia_grosvenorii_1_RNA:0.0000010418,CUC_Siraitia_grosvenorii_WGS:0.0069007935)100:0.0221260254)96:0.0095023945,(CUC_Baijiania_yunnanensis_HS2656_GSK:0.0000010418,(CUC_Baijiania_yunnanensis_RNA:0.0000010418,CUC_Baijiania_yunnanensis:0.0039505738)100:0.0011208760)100:0.0224714928)91:0.0042792332,((CUC_Indofevillea_khasiana_RNA:0.0000010418,CUC_Indofevillea_khasiana:0.0051413648)100:0.0011010393,CUC_Indofevillea_khasiana_SYS066_GSK:0.0034622775)100:0.0154869309)97:0.0199596671,((CUC_Gynostemma_microspermum_GJ058_RNA:0.0045879166,(CUC_Gynostemma_burmanicum:0.0094689653,(CUC_Gynostemma_microspermum_GSK:0.0115945930,CUC_Gynostemma_burmanicum_SB16_GSK:0.0233260971)66:0.0040474348)66:0.0056705541)69:0.0028276346,CUC_Gynostemma_yixingense_WGS:0.0113897551)100:0.0941132788)85:0.0115560301)92:0.0097876039,((CUC_Gerrardanthus_macrorhizus_RNA:0.0106226647,CUC_Gerrardanthus_macrorhizus:0.0113883446)100:0.0439581459,((CUC_Fevillea_pedatifolia_GSK:0.0037157467,CUC_Fevillea_cordifolia_WGS:0.0019251160)100:0.0217091951,(CUC_Cyclantheropsis_parviflora_1_RNA:0.0000029154,(CUC_Cyclantheropsis_parviflora:0.0191418242,CUC_Cyclantheropsis_parviflora_SB11_GSK:0.0013390694)96:0.0432634929)100:0.0520444224)100:0.0219943743)79:0.0064234712)85:0.0108932913,CUC_Siolmatra_pentaphylla_WGS:0.0631527273)100:0.0964172773,(((DAT_Datisca_cannabina:0.0272791434,(DAT_Datisca_glomerata_WGS:0.0000024701,DAT_Datisca_glomerata_leaf_RNA:0.0000010418)100:0.0150923444)100:0.0721493133,(BEG_Begonia_coptidifolia_WGS:0.0201551628,BEG_Begonia_petasitifolia:0.0187894582)100:0.1114122253)97:0.0110274610,TET_Tetrameles_nudiflora:0.1027246674)89:0.0137923037)84:0.0087925158,((COR_Coriaria_nepalensis_RNA:0.0000010418,COR_Coriaria_nepalensis:0.0000010418)100:0.0969753387,CRN_Corynocarpus_cribbianus:0.5523521573)65:0.0232331088)43:0.0117417750,CRN_Corynocarpus_laevigatus_HS5848_WGS:0.0706600882)100:0.1209061485,ANI_Anisophyllea_purpurascens_GSK:0.0164444077);
(ANI_Anisophyllea_cinnamomoides:0.0180071242,ANI_Anisophyllea_purpurascens_GSK:0.0109271475,((((CRN_Corynocarpus_cribbianus:0.0257875015,CRN_Corynocarpus_laevigatus_HS5848_WGS:0.0269450865)100:0.0948064699,(((((CUC_Actinostemma_biglandulosum_RNA:0.0000023433,CUC_Actinostemma_biglandulosum:0.0223642179)100:0.1033748137,((((((CUC_Ampelosicyos_humblotii_SB12_GSK:0.0109232705,((CUC_Telfairia_occidentalis_RNA:0.0000010029,CUC_Telfairia_occidentalis_WGS:0.0000010029)100:0.0131969710,(CUC_Telfairia_pedata:0.0000010029,CUC_Telfairia_pedata_RNA:0.0031005762)100:0.0094094445)99:0.0152562341)99:0.0122366991,(((CUC_Momordica_foetida_GSK:0.0010248080,CUC_Momordica_foetida_RNA:0.0051262374)100:0.0377279771,CUC_Momordica_peteri:0.0396608148)90:0.0036718742,CUC_Momordica_sessilifolia_HS2565_GSK:0.0295280582)96:0.0269100497)70:0.0040987702,(CUC_Siraitia_grosvenorii_1_RNA:0.0047381410,CUC_Siraitia_grosvenorii_WGS:0.0000024429)100:0.0201611575)68:0.0047768036,((((((CUC_Apodanthera_mathewsii_HS5725_WGS:0.0092384116,CUC_Wilbrandia_hibiscoides_1_WGS:0.0282360727)88:0.0015615927,((CUC_Dendrosicyos_socotranus:0.0000010029,CUC_Dendrosicyos_socotranus_HS5731_WGS:0.0000010029)61:0.0000010029,CUC_Dendrosicyos_socotranus_SB25_GSK:0.0000010029)100:0.0233686308)94:0.0028940098,CUC_Bambekea_racemosa_HS5726_WGS:0.0122248594)77:0.0051373720,((CUC_Benincasa_hispida:0.0000010029,CUC_Benincasa_hispida_RNA:0.0000010029)100:0.0369305801,(((CUC_Lagenaria_siceraria_GJ113_RNA:0.0000010029,CUC_Lagenaria_siceraria_var_siceraria_WGS:0.0000010029)100:0.0171837909,(CUC_Lemurosicyos_variegata_HS0262_WGS:0.0220936501,CUC_Raphidiocystis_welwitschii_HS5553_WGS:0.0301170813)76:0.0033944136)73:0.0037860998,(((CUC_Cucumis_hystrix_RNA:0.0000010029,CUC_Cucumis_hystrix_WGS:0.0000010029)100:0.0166719844,((CUC_Cucumis_melo_RNA:0.0000010029,CUC_Cucumis_melo_subsp_melo_WGS:0.0000010029)100:0.0154303320,CUC_Cucumis_omissus_HS5733_WGS:0.0155392497)94:0.0029904721)100:0.0237334892,(CUC_Citrullus_amarus_WGS:0.0032340338,CUC_Citrullus_lanatus_1_WGS:0.0061066580)100:0.0227368095)81:0.0039173641)93:0.0093187825)99:0.0117945432)80:0.0058710586,((CUC_Trichosanthes_pilosa_1_RNA:0.0072625920,CUC_Trichosanthes_pilosa:0.0048659176)100:0.0170329497,(((CUC_Cionosicys_macranthus:0.0000010029,CUC_Cionosicys_macranthus_RNA:0.0000010029)58:0.0000010029,CUC_Cionosicys_macranthus_HS2657_GSK:0.0504570425)100:0.0156697060,CUC_Cucurbita_digitata_GSK:0.0409920244)100:0.0398838916)85:0.0050785878)84:0.0078772271,(((CUC_Bryonia_dioica_RNA:0.0008039571,CUC_Bryonia_marmorata:0.0038056299)97:0.0284876570,((CUC_Herpetospermum_pedunculosum:0.0018252913,(CUC_Herpetospermum_pedunculosum_SB13_GSK:0.0408616559,CUC_Bryonia_marmorata_SB24_GSK:0.1382430275)73:0.0253521085)71:0.0011998185,CUC_Herpetospermum_pedunculosum_RNA:0.0015914703)73:0.0167342028)76:0.0054897428,CUC_Sicyos_edulis_SB09_GSK:0.0536730072)44:0.0000029933)74:0.0090565569)77:0.0063637762,((CUC_Indofevillea_khasiana:0.0030884440,CUC_Indofevillea_khasiana_RNA:0.0000010029)69:0.0000010029,CUC_Indofevillea_khasiana_SYS066_GSK:0.0000010029)99:0.0103673340)72:0.0035130696,((CUC_Baijiania_yunnanensis:0.0000010029,CUC_Baijiania_yunnanensis_HS2656_GSK:0.0000010029)100:0.0151071565,CUC_Baijiania_yunnanensis_RNA:0.0160407263)100:0.0202858070)99:0.0260915980)79:0.0107933349,((((CUC_Gynostemma_burmanicum:0.0014163484,CUC_Gynostemma_burmanicum_SB16_GSK:0.1157117837)94:0.0065475255,CUC_Gynostemma_yixingense_WGS:0.0111049221)46:0.0000010029,CUC_Gynostemma_microspermum_GJ058_RNA:0.0063436930)87:0.0030766828,CUC_Gynostemma_microspermum_GSK:0.0000010029)100:0.0455003485)74:0.0042231709,(((CUC_Cyclantheropsis_parviflora:0.0029342314,CUC_Cyclantheropsis_parviflora_1_RNA:0.0049138676)100:0.0597678661,(CUC_Fevillea_pedatifolia_GSK:0.0021214973,CUC_Fevillea_cordifolia_WGS:0.0057160934)100:0.0280421773)96:0.0172987424,(CUC_Gerrardanthus_macrorhizus:0.0101146930,CUC_Gerrardanthus_macrorhizus_RNA:0.0246748207)100:0.0454298417)94:0.0174932520)100:0.0560440567,(DAT_Datisca_cannabina:0.0220704865,(DAT_Datisca_glomerata_WGS:0.0000010029,DAT_Datisca_glomerata_leaf_RNA:0.0000010029)100:0.0243689095)100:0.0765509551)58:0.0068553171)69:0.0161661696,(TET_Tetrameles_nudiflora:0.1255436051,(BEG_Begonia_coptidifolia_WGS:0.0134962408,BEG_Begonia_petasitifolia:0.0224833230)100:0.1213397197)90:0.0350814301)69:0.0312177177,(COR_Coriaria_nepalensis:0.0000010029,COR_Coriaria_nepalensis_RNA:0.0000010029)100:0.2125376125)100:0.1134107009);
(ANI_Anisophyllea_cinnamomoides:0.0166924427,ANI_Anisophyllea_purpurascens_GSK:0.0110015770,((((BEG_Begonia_coptidifolia_WGS:0.0320082421,BEG_Begonia_petasitifolia:0.0276438894)100:0.1259672744,TET_Tetrameles_nudiflora:0.0961932222)64:0.0072563298,(DAT_Datisca_cannabina:0.0266756458,(DAT_Datisca_glomerata_WGS:0.0000009997,DAT_Datisca_glomerata_leaf_RNA:0.0000009997)100:0.0151404575)100:0.0559245419)82:0.0091781810,((((((CUC_Actinostemma_biglandulosum:0.0068795752,CUC_Actinostemma_biglandulosum_RNA:0.0015585878)100:0.0599081236,(((CUC_Gynostemma_burmanicum:0.0011116344,CUC_Gynostemma_microspermum_GJ058_RNA:0.0016575733)71:0.0000028541,(CUC_Gynostemma_burmanicum_SB16_GSK:0.0041192501,CUC_Gynostemma_microspermum_GSK:0.0056353115)75:0.0000009997)99:0.0049319697,CUC_Gynostemma_yixingense_WGS:0.0028630034)100:0.0385356196)50:0.0020772281,(((((((CUC_Apodanthera_mathewsii_HS5725_WGS:0.0023866085,CUC_Wilbrandia_hibiscoides_1_WGS:0.0137907613)97:0.0016461998,(CUC_Dendrosicyos_socotranus:0.0014740860,CUC_Dendrosicyos_socotranus_HS5731_WGS:0.0014071931)100:0.0077530065)100:0.0131717905,CUC_Bambekea_racemosa_HS5726_WGS:0.0082344961)100:0.0067414192,(((((CUC_Trichosanthes_pilosa_1_RNA:0.0000024783,CUC_Trichosanthes_pilosa:0.0055805703)97:0.0038348577,CUC_Trichosanthes_pilosa_SYS242_GSK:0.0234536255)97:0.0064738347,(((CUC_Cionosicys_macranthus:0.0000009997,CUC_Cionosicys_macranthus_RNA:0.0000009997)100:0.0196379803,CUC_Cucurbita_digitata_GSK:0.0173799718)93:0.0058488912,CUC_Sicyos_edulis_SB09_GSK:0.0674196083)83:0.0004990015)100:0.0070545907,((CUC_Bryonia_dioica_RNA:0.0010729638,CUC_Bryonia_marmorata:0.0005117102)100:0.0382399206,(CUC_Herpetospermum_pedunculosum:0.0000009997,CUC_Herpetospermum_pedunculosum_RNA:0.0000009997)100:0.0151432835)64:0.0017652696)34:0.0000022801,((CUC_Citrullus_amarus_WGS:0.0011461256,CUC_Citrullus_lanatus_1_WGS:0.0028334427)100:0.0125516726,(((CUC_Lagenaria_siceraria_GJ113_RNA:0.0000009997,CUC_Lagenaria_siceraria_var_siceraria_WGS:0.0005403886)100:0.0167412252,(((CUC_Cucumis_hystrix_RNA:0.0000009997,CUC_Cucumis_hystrix_WGS:0.0000009997)100:0.0162329398,(CUC_Cucumis_melo_RNA:0.0000009997,CUC_Cucumis_melo_subsp_melo_WGS:0.0005477884)100:0.0112231924)99:0.0040866190,CUC_Cucumis_omissus_HS5733_WGS:0.0125373295)100:0.0215009648)56:0.0014508512,((CUC_Lemurosicyos_variegata_HS0262_WGS:0.0207051767,CUC_Raphidiocystis_welwitschii_HS5553_WGS:0.0303975852)49:0.0000797180,(CUC_Benincasa_hispida:0.0006032112,CUC_Benincasa_hispida_RNA:0.0000009997)100:0.0223607386)92:0.0043670538)57:0.0008463219)100:0.0165297304)84:0.0005135822)100:0.0082956328,(((CUC_Telfairia_occidentalis_WGS:0.0054739159,(CUC_Telfairia_pedata:0.0000009997,CUC_Telfairia_pedata_RNA:0.0000009997)98:0.0035500167)57:0.0000025636,CUC_Telfairia_occidentalis_RNA:0.0051958611)100:0.0160666468,CUC_Ampelosicyos_humblotii_SB12_GSK:0.0078105746)99:0.0104006353)95:0.0043249224,((CUC_Siraitia_grosvenorii_WGS:0.0000026693,CUC_Siraitia_grosvenorii_1_RNA:0.0011755993)100:0.0129714034,((CUC_Momordica_peteri:0.0162185412,CUC_Momordica_sessilifolia_HS2565_GSK:0.0274716457)100:0.0106268529,(CUC_Momordica_foetida_GSK:0.0052258964,CUC_Momordica_foetida_RNA:0.0000009997)100:0.0230259103)100:0.0202068468)63:0.0014819338)97:0.0049954112,(((CUC_Baijiania_yunnanensis:0.0000009997,CUC_Baijiania_yunnanensis_HS2656_GSK:0.0000009997)72:0.0000009997,CUC_Baijiania_yunnanensis_RNA:0.0000009997)100:0.0234365394,((CUC_Indofevillea_khasiana:0.0000009997,CUC_Indofevillea_khasiana_RNA:0.0000009997)100:0.0020530114,CUC_Indofevillea_khasiana_SYS066_GSK:0.0047013032)100:0.0156591951)96:0.0024529685)100:0.0271420585)53:0.0033329675,((CUC_Gerrardanthus_macrorhizus:0.0195450078,CUC_Gerrardanthus_macrorhizus_RNA:0.0217026811)97:0.0258544431,((CUC_Fevillea_pedatifolia_GSK:0.0124795674,CUC_Fevillea_cordifolia_WGS:0.0104327806)100:0.0404491754,(CUC_Cyclantheropsis_parviflora:0.0090594586,CUC_Cyclantheropsis_parviflora_1_RNA:0.0037161997)100:0.0563137726)99:0.0141535772)69:0.0054776248)72:0.0237698108,CUC_Siolmatra_pentaphylla_WGS:0.1678588114)100:0.0638191549,((COR_Coriaria_nepalensis_RNA:0.0165086706,COR_Coriaria_nepalensis:0.0114403538)100:0.0830663963,(CRN_Corynocarpus_cribbianus:0.0016176162,CRN_Corynocarpus_laevigatus_HS5848_WGS:0.0096767013)100:0.0796212804)99:0.0265718739)66:0.0056778019)100:0.1390630597);
(ANI_Anisophyllea_cinnamomoides:0.0233808051,ANI_Anisophyllea_purpurascens_GSK:0.0098565086,(((((BEG_Begonia_coptidifolia_WGS:0.0238287241,BEG_Begonia_petasitifolia:0.0160932720)100:0.1507020356,(DAT_Datisca_cannabina:0.0140846202,(DAT_Datisca_glomerata_WGS:0.0000010025,DAT_Datisca_glomerata_leaf_RNA:0.0000010025)99:0.0109785730)100:0.0863923188)94:0.0066079114,TET_Tetrameles_nudiflora:0.1067388749)96:0.0217835508,((COR_Coriaria_nepalensis:0.0016866780,COR_Coriaria_nepalensis_RNA:0.0000023424)100:0.1093456969,(CRN_Corynocarpus_cribbianus:0.0638055256,CRN_Corynocarpus_laevigatus_HS5848_WGS:0.0298724792)100:0.0577243454)99:0.0256875272)78:0.0173675676,((((CUC_Actinostemma_biglandulosum:0.0041957463,CUC_Actinostemma_biglandulosum_RNA:0.0053330219)100:0.0628326929,(((CUC_Gynostemma_burmanicum:0.0019720559,(CUC_Gynostemma_microspermum_GJ058_RNA:0.0074860432,CUC_Gynostemma_burmanicum_SB16_GSK:0.0039440595)47:0.0000010025)28:0.0000010025,CUC_Gynostemma_microspermum_GSK:0.0147354411)95:0.0075759662,CUC_Gynostemma_yixingense_WGS:0.0044855922)100:0.0603594101)79:0.0065942499,(((((CUC_Ampelosicyos_humblotii_SB12_GSK:0.0091859661,((CUC_Telfairia_occidentalis_WGS:0.0036089818,CUC_Telfairia_occidentalis_RNA:0.0020801454)99:0.0023776096,(CUC_Telfairia_pedata_RNA:0.0000010025,CUC_Telfairia_pedata:0.0000010025)100:0.0069258026)100:0.0219382710)100:0.0167640591,((((((CUC_Apodanthera_mathewsii_HS5725_WGS:0.0115473954,CUC_Wilbrandia_hibiscoides_1_WGS:0.0090744447)99:0.0091104461,((CUC_Dendrosicyos_socotranus:0.0000010025,CUC_Dendrosicyos_socotranus_HS5731_WGS:0.0000010025)63:0.0000010025,CUC_Dendrosicyos_socotranus_SB25_GSK:0.0000010025)99:0.0052288682)100:0.0104988998,CUC_Bambekea_racemosa_HS5726_WGS:0.0104281596)100:0.0113897021,((((CUC_Cionosicys_macranthus_RNA:0.0000010025,CUC_Cionosicys_macranthus:0.0139105562)99:0.0071278930,CUC_Cionosicys_macranthus_HS2657_GSK:0.0116130770)100:0.0162344569,CUC_Cucurbita_digitata_GSK:0.0402421662)98:0.0062561877,(((CUC_Benincasa_hispida:0.0000010025,CUC_Benincasa_hispida_RNA:0.0000010025)100:0.0270270041,((((CUC_Cucumis_hystrix_RNA:0.0000010025,CUC_Cucumis_hystrix_WGS:0.0017892965)100:0.0196519603,(CUC_Cucumis_melo_RNA:0.0027223626,CUC_Cucumis_melo_subsp_melo_WGS:0.0026965609)100:0.0196382640)100:0.0058356132,CUC_Cucumis_omissus_HS5733_WGS:0.0141490613)100:0.0230184225,(CUC_Lemurosicyos_variegata_HS0262_WGS:0.0152866769,CUC_Raphidiocystis_welwitschii_HS5553_WGS:0.0248846954)82:0.0045530169)66:0.0011218867)56:0.0023148513,((CUC_Citrullus_amarus_WGS:0.0017886832,CUC_Citrullus_lanatus_1_WGS:0.0000025635)100:0.0305484121,(CUC_Lagenaria_siceraria_GJ113_RNA:0.0000010025,CUC_Lagenaria_siceraria_var_siceraria_WGS:0.0000010025)100:0.0174183466)86:0.0052867769)100:0.0184726331)88:0.0042143527)100:0.0089082386,((((CUC_Trichosanthes_baviensis_SYS319_GSK:0.0000010025,CUC_Trichosanthes_pilosa:0.0045758227)100:0.0471790249,CUC_Trichosanthes_pilosa_1_RNA:0.0160588319)88:0.0167441698,CUC_Sicyos_edulis_SB09_GSK:0.0675398357)96:0.0127383794,((CUC_Bryonia_dioica_RNA:0.0056792683,CUC_Bryonia_marmorata:0.0053500920)84:0.0013213611,CUC_Bryonia_marmorata_SB24_GSK:0.0749435807)100:0.0345569473)93:0.0016526395)89:0.0032718149,(CUC_Herpetospermum_pedunculosum:0.0086239262,CUC_Herpetospermum_pedunculosum_RNA:0.0000010025)100:0.0402690658)98:0.0063493722)98:0.0059532481,(((CUC_Momordica_foetida_GSK:0.0036501240,CUC_Momordica_foetida_RNA:0.0080300070)100:0.0276421649,CUC_Momordica_peteri:0.0496419927)70:0.0005760984,CUC_Momordica_sessilifolia_HS2565_GSK:0.0375200419)100:0.0314957670)97:0.0069020126,(CUC_Siraitia_grosvenorii_1_RNA:0.0000010025,CUC_Siraitia_grosvenorii_WGS:0.0000010025)100:0.0246627363)100:0.0112875637,(((CUC_Indofevillea_khasiana:0.0000010025,CUC_Indofevillea_khasiana_RNA:0.0000010025)99:0.0025706648,CUC_Indofevillea_khasiana_SYS066_GSK:0.0062509018)100:0.0226642076,(CUC_Baijiania_yunnanensis_RNA:0.0026820546,(CUC_Baijiania_yunnanensis_HS2656_GSK:0.0000010025,CUC_Baijiania_yunnanensis:0.0000010025)100:0.0027170463)100:0.0393551819)83:0.0032829586)100:0.0283383998)73:0.0080548422,((((CUC_Cyclantheropsis_parviflora_1_RNA:0.0036038282,CUC_Cyclantheropsis_parviflora_SB11_GSK:0.0621430399)83:0.0014005175,CUC_Cyclantheropsis_parviflora:0.0101745574)100:0.0530102817,(CUC_Fevillea_cordifolia_WGS:0.0172108701,CUC_Fevillea_pedatifolia_GSK:0.0052352561)100:0.0271313822)99:0.0155499019,(CUC_Gerrardanthus_macrorhizus:0.0127472127,CUC_Gerrardanthus_macrorhizus_RNA:0.0168914110)100:0.0479954918)93:0.0111826046)100:0.1038895714)100:0.2088007421);
(ANI_Anisophyllea_cinnamomoides:0.0694182384,ANI_Anisophyllea_purpurascens_GSK:0.0660426970,((((COR_Coriaria_nepalensis:0.0022240087,COR_Coriaria_nepalensis_RNA:0.0228029207)100:0.2259010666,CRN_Corynocarpus_laevigatus_HS5848_WGS:0.1563785178)100:0.0814660394,(((DAT_Datisca_glomerata_WGS:0.0192958761,DAT_Datisca_glomerata_leaf_RNA:0.0284156848)99:0.0493777548,DAT_Datisca_cannabina:0.0833539922)100:0.1381202905,(TET_Tetrameles_nudiflora:0.2244687738,(BEG_Begonia_petasitifolia:0.0891754942,BEG_Begonia_coptidifolia_WGS:0.0917884602)100:0.3460198933)95:0.0799372033)57:0.0399435781)45:0.0194597850,(((((CUC_Indofevillea_khasiana:0.0445450639,CUC_Indofevillea_khasiana_RNA:0.0105827657)100:0.0615162942,(((CUC_Baijiania_yunnanensis:0.0363388451,CUC_Baijiania_yunnanensis_HS2656_GSK:0.0222310153)96:0.0045310497,CUC_Baijiania_yunnanensis_RNA:0.0030020392)100:0.1013424991,((((((((CUC_Bryonia_dioica_RNA:0.0000010034,CUC_Bryonia_marmorata:0.0000010034)66:0.0001262823,CUC_Bryonia_dioica_GSK:0.4500421511)94:0.0833564575,(CUC_Herpetospermum_pedunculosum_RNA:0.0148516944,CUC_Herpetospermum_pedunculosum:0.0992906233)95:0.0404554507)99:0.0277679489,((((CUC_Apodanthera_mathewsii_HS5725_WGS:0.0710367307,((CUC_Dendrosicyos_socotranus:0.0000010034,CUC_Dendrosicyos_socotranus_HS5731_WGS:0.0000010034)63:0.0000027900,CUC_Dendrosicyos_socotranus_SB25_GSK:0.1272165671)100:0.0499841010)75:0.0050194797,CUC_Wilbrandia_hibiscoides_1_WGS:0.0501356997)97:0.0113428892,CUC_Bambekea_racemosa_HS5726_WGS:0.0557198657)100:0.0623482092,(((((CUC_Benincasa_hispida_RNA:0.0000024304,CUC_Benincasa_hispida:0.0531059353)100:0.0419954553,(CUC_Lagenaria_siceraria_GJ113_RNA:0.0000024212,((CUC_Citrullus_amarus_WGS:0.0000020610,CUC_Citrullus_lanatus_1_WGS:0.0240392136)100:0.0701588223,CUC_Lagenaria_siceraria_var_siceraria_WGS:0.0135221518)73:0.0349652608)81:0.0309546414)78:0.0040301640,CUC_Raphidiocystis_welwitschii_HS5553_WGS:0.2595047999)66:0.0005816682,(((CUC_Cucumis_hystrix_RNA:0.0031573497,CUC_Cucumis_hystrix_WGS:0.0268134434)100:0.0204762554,(CUC_Cucumis_melo_RNA:0.0000025601,CUC_Cucumis_melo_subsp_melo_WGS:0.0903031077)100:0.0329140197)99:0.0242936317,CUC_Cucumis_omissus_HS5733_WGS:0.0970485983)100:0.0414539138)97:0.0049666289,((CUC_Cionosicys_macranthus_RNA:0.0000020563,(CUC_Cionosicys_macranthus:0.0000021006,CUC_Cionosicys_macranthus_HS2657_GSK:0.0239319507)100:0.0859303494)100:0.0312093128,CUC_Cucurbita_digitata_GSK:0.1098623760)99:0.0131454252)100:0.0288996744)86:0.0036480971)79:0.0070869208,((CUC_Trichosanthes_pilosa_1_RNA:0.0074561936,(CUC_Trichosanthes_pilosa:0.0527414105,CUC_Trichosanthes_baviensis_SYS319_GSK:0.0648902578)96:0.0548725156)94:0.0179838811,CUC_Sicyos_edulis_SB09_GSK:0.1595052634)92:0.0142305937)98:0.0295481091,((((CUC_Telfairia_occidentalis_WGS:0.0000028575,CUC_Telfairia_occidentalis_RNA:0.0497581131)100:0.0214495510,CUC_Telfairia_pedata:0.0080247022)91:0.0174273787,CUC_Telfairia_pedata_RNA:0.0000026654)99:0.0668801460,CUC_Ampelosicyos_humblotii_SB12_GSK:0.1912831690)93:0.0167741746)89:0.0108015151,((CUC_Momordica_foetida_GSK:0.0045356512,CUC_Momordica_foetida_RNA:0.0041530532)100:0.0518231802,CUC_Momordica_peteri:0.1361878472)100:0.0428515855)82:0.0047529845,(CUC_Siraitia_grosvenorii_1_RNA:0.0048810656,CUC_Siraitia_grosvenorii_WGS:0.0763972009)100:0.0483859528)100:0.0375717895)88:0.0069400217)95:0.0293425956,(((CUC_Siolmatra_pentaphylla_WGS:0.1161235870,(CUC_Gerrardanthus_macrorhizus_RNA:0.0371297412,(CUC_Gerrardanthus_macrorhizus_SB22_GSK:0.0000010034,CUC_Gerrardanthus_macrorhizus:0.0196433766)100:0.0235869845)100:0.0775422841)85:0.0177881084,((CUC_Cyclantheropsis_parviflora_1_RNA:0.0630706641,(CUC_Cyclantheropsis_parviflora:0.0506420114,CUC_Cyclantheropsis_parviflora_SB11_GSK:0.0571610353)100:0.0468261050)100:0.0945665943,(CUC_Fevillea_cordifolia_WGS:0.0484615282,CUC_Fevillea_pedatifolia_GSK:0.0053549362)100:0.0868641031)95:0.0284691430)69:0.0158161427,(CUC_Actinostemma_biglandulosum:0.0000010034,CUC_Actinostemma_biglandulosum_RNA:0.0000010034)100:0.2347437715)46:0.0118616624)40:0.0160499560,((((CUC_Gynostemma_yixingense_WGS:0.0315144320,CUC_Gynostemma_burmanicum_SB16_GSK:0.2527387591)98:0.0466685086,CUC_Gynostemma_burmanicum:0.0068117299)95:0.0132523650,CUC_Gynostemma_microspermum_GSK:0.0859991594)58:0.0000027217,CUC_Gynostemma_microspermum_GJ058_RNA:0.0198412175)100:0.1245629353)98:0.0880067004,CRN_Corynocarpus_cribbianus:0.9674087862)53:0.0264880938)100:0.2609546389);
(ANI_Anisophyllea_cinnamomoides:0.0223401099,ANI_Anisophyllea_purpurascens_GSK:0.0059726104,((((TET_Tetrameles_nudiflora:0.1363977859,(DAT_Datisca_cannabina:0.0586087816,(DAT_Datisca_glomerata_WGS:0.0015126719,DAT_Datisca_glomerata_leaf_RNA:0.0000010005)100:0.0187659566)100:0.1007569381)96:0.0231622502,(((((((((CUC_Momordica_sessilifolia_HS2565_GSK:0.0630799742,CUC_Momordica_peteri:0.0329811063)99:0.0210758437,(CUC_Momordica_foetida_GSK:0.0058133009,CUC_Momordica_foetida_RNA:0.0091842621)98:0.0121351643)100:0.0270812725,((CUC_Ampelosicyos_humblotii_SB12_GSK:0.0168977494,((CUC_Telfairia_occidentalis_WGS:0.0000010005,CUC_Telfairia_occidentalis_RNA:0.0260258913)96:0.0064951141,(CUC_Telfairia_pedata:0.0104717471,CUC_Telfairia_pedata_RNA:0.0031168419)93:0.0042042899)100:0.0344182625)99:0.0080625563,(((((((CUC_Apodanthera_mathewsii_HS5725_WGS:0.0128452156,CUC_Wilbrandia_hibiscoides_1_WGS:0.0139981548)99:0.0138245575,((CUC_Dendrosicyos_socotranus:0.0000010005,CUC_Dendrosicyos_socotranus_SB25_GSK:0.0000010005)100:0.0059730672,CUC_Dendrosicyos_socotranus_HS5731_WGS:0.0000010005)100:0.0095143972)100:0.0195111396,CUC_Bambekea_racemosa_HS5726_WGS:0.0190001807)95:0.0049947408,(((((CUC_Citrullus_amarus_WGS:0.0031459193,CUC_Citrullus_lanatus_1_WGS:0.0013262547)100:0.0203836017,(CUC_Lagenaria_siceraria_GJ113_RNA:0.0000010005,CUC_Lagenaria_siceraria_var_siceraria_WGS:0.0029770965)100:0.0287609659)97:0.0056124358,(CUC_Cucumis_omissus_HS5733_WGS:0.0098390551,((CUC_Cucumis_hystrix_WGS:0.0055403150,CUC_Cucumis_hystrix_RNA:0.0023603174)100:0.0200337483,(CUC_Cucumis_melo_RNA:0.0000010005,CUC_Cucumis_melo_subsp_melo_WGS:0.0090069828)100:0.0299670604)99:0.0034954645)100:0.0268256537)74:0.0034149912,(CUC_Raphidiocystis_welwitschii_HS5553_WGS:0.0206322568,CUC_Lemurosicyos_variegata_HS0262_WGS:0.0293828240)96:0.0059350025)57:0.0033067011,(CUC_Benincasa_hispida:0.0014732572,CUC_Benincasa_hispida_RNA:0.0029406408)100:0.0335613689)100:0.0254836040)90:0.0042530351,(((CUC_Bryonia_dioica_RNA:0.0000010005,CUC_Bryonia_dioica_GSK:0.0037677427)97:0.0019049056,CUC_Bryonia_marmorata_SB24_GSK:0.0825546533)92:0.0010176225,CUC_Bryonia_marmorata:0.0030129206)100:0.0377864815)39:0.0014758249,(((((CUC_Cionosicys_macranthus:0.0000010005,CUC_Cionosicys_macranthus_HS2657_GSK:0.0000010005)52:0.0000010005,CUC_Cionosicys_macranthus_RNA:0.0014613852)100:0.0145728895,CUC_Cucurbita_digitata_GSK:0.0242688734)100:0.0275395608,(CUC_Trichosanthes_pilosa_1_RNA:0.0073017629,CUC_Trichosanthes_pilosa:0.0040724495)73:0.0104885503)54:0.0012940529,CUC_Sicyos_edulis_SB09_GSK:0.0404084237)69:0.0174704252)45:0.0020345657,((CUC_Herpetospermum_pedunculosum:0.0059689011,CUC_Herpetospermum_pedunculosum_SB13_GSK:0.0000010005)52:0.0000010005,CUC_Herpetospermum_pedunculosum_RNA:0.0033569015)100:0.0230921816)69:0.0173553435)68:0.0077804540)52:0.0079629875,(CUC_Siraitia_grosvenorii_1_RNA:0.0014829156,CUC_Siraitia_grosvenorii_WGS:0.0015274942)100:0.0251782212)45:0.0046024792,(((CUC_Indofevillea_khasiana:0.0000029532,CUC_Trichosanthes_baviensis_SYS319_GSK:0.1279891417)69:0.0283375613,CUC_Indofevillea_khasiana_RNA:0.0014972209)37:0.0000010005,CUC_Indofevillea_khasiana_SYS066_GSK:0.0364004197)69:0.0164638739)65:0.0036042623,((CUC_Baijiania_yunnanensis:0.0000010005,CUC_Baijiania_yunnanensis_HS2656_GSK:0.0000010005)100:0.0055377190,CUC_Baijiania_yunnanensis_RNA:0.0057787468)100:0.0320978860)97:0.0260708936,(CUC_Actinostemma_biglandulosum:0.0063728313,CUC_Actinostemma_biglandulosum_RNA:0.0000010005)100:0.0878385537)88:0.0067738884,((((CUC_Gynostemma_burmanicum_SB16_GSK:0.0795137902,CUC_Gynostemma_burmanicum:0.0000010005)72:0.0000010005,CUC_Gynostemma_microspermum_GSK:0.0815593134)91:0.0072377585,CUC_Gynostemma_microspermum_GJ058_RNA:0.0013726721)98:0.0061693533,CUC_Gynostemma_yixingense_WGS:0.0055007247)100:0.1257847203)73:0.0063549567,(((CUC_Cyclantheropsis_parviflora:0.0015481381,(CUC_Cyclantheropsis_parviflora_1_RNA:0.0057847187,CUC_Cyclantheropsis_parviflora_SB11_GSK:0.0068334800)71:0.0000010005)100:0.0658070104,(CUC_Fevillea_cordifolia_WGS:0.0136097607,CUC_Fevillea_pedatifolia_GSK:0.0122215629)99:0.0142170868)100:0.0377153228,(((CUC_Gerrardanthus_macrorhizus:0.0000010005,CUC_Gerrardanthus_macrorhizus_SB22_GSK:0.0017819841)99:0.0105570718,CUC_Gerrardanthus_macrorhizus_RNA:0.0388808851)99:0.0431905098,CUC_Siolmatra_pentaphylla_WGS:0.0438656280)73:0.0107993936)81:0.0136699152)100:0.0913280300)98:0.0412369018,((CRN_Corynocarpus_cribbianus:0.0309951277,CRN_Corynocarpus_laevigatus_HS5848_WGS:0.0023717169)100:0.1352959242,(BEG_Begonia_coptidifolia_WGS:0.0285411450,BEG_Begonia_petasitifolia:0.0709279437)100:0.2870436258)93:0.0272465730)60:0.0243354474,(COR_Coriaria_nepalensis:0.0014952740,COR_Coriaria_nepalensis_RNA:0.0000010005)100:0.1837368851)100:0.1536180545);
(ANI_Anisophyllea_cinnamomoides:0.0094701715,ANI_Anisophyllea_purpurascens_GSK:0.0132755658,(((((CUC_Actinostemma_biglandulosum:0.0353086642,CUC_Actinostemma_biglandulosum_RNA:0.0040102973)100:0.0539075192,((CUC_Gerrardanthus_macrorhizus:0.0194543757,CUC_Gerrardanthus_macrorhizus_RNA:0.0218870131)100:0.0470227468,((CUC_Gynostemma_burmanicum:0.0123036070,((CUC_Gynostemma_microspermum_GJ058_RNA:0.0000028835,CUC_Gynostemma_microspermum_GSK:0.0979870464)98:0.0107004747,CUC_Gynostemma_yixingense_WGS:0.0116446944)97:0.0031855199)100:0.0532321603,((((((((((CUC_Apodanthera_mathewsii_HS5725_WGS:0.0093316911,CUC_Wilbrandia_hibiscoides_1_WGS:0.0147947371)83:0.0023062564,((CUC_Dendrosicyos_socotranus_HS5731_WGS:0.0000009997,CUC_Dendrosicyos_socotranus:0.0000009997)79:0.0000009997,CUC_Dendrosicyos_socotranus_SB25_GSK:0.0035542546)100:0.0077001397)95:0.0078309099,CUC_Bambekea_racemosa_HS5726_WGS:0.0136501816)97:0.0089843909,((((CUC_Lagenaria_siceraria_GJ113_RNA:0.0000025090,CUC_Lagenaria_siceraria_var_siceraria_WGS:0.0000009997)100:0.0132612245,(CUC_Citrullus_amarus_WGS:0.0000025668,CUC_Citrullus_lanatus_1_WGS:0.0015076632)100:0.0121376455)98:0.0032434591,((((CUC_Benincasa_hispida:0.0000009997,CUC_Benincasa_hispida_RNA:0.0000009997)100:0.0164473997,CUC_Raphidiocystis_welwitschii_HS5553_WGS:0.0348117493)86:0.0026972297,CUC_Lemurosicyos_variegata_HS0262_WGS:0.0266330054)94:0.0013237355,(((CUC_Cucumis_melo_RNA:0.0000009997,CUC_Cucumis_melo_subsp_melo_WGS:0.0000009997)100:0.0114005788,(CUC_Cucumis_hystrix_RNA:0.0000026485,CUC_Cucumis_hystrix_WGS:0.0014926102)100:0.0193453514)85:0.0030490378,CUC_Cucumis_omissus_HS5733_WGS:0.0082959878)100:0.0300432104)97:0.0031330724)100:0.0082078491,(((CUC_Cionosicys_macranthus:0.0000009997,CUC_Cionosicys_macranthus_RNA:0.0000009997)73:0.0000009997,CUC_Cionosicys_macranthus_HS2657_GSK:0.0000009997)99:0.0167200493,CUC_Cucurbita_digitata_GSK:0.0181651954)98:0.0052046834)98:0.0046642423)81:0.0030657244,(CUC_Trichosanthes_pilosa_SYS242_GSK:0.0064960600,(CUC_Trichosanthes_pilosa_1_RNA:0.0000029776,CUC_Trichosanthes_baviensis_SYS319_GSK:0.1151908427)99:0.0038452196)99:0.0204788235)65:0.0000029878,((CUC_Bryonia_dioica_RNA:0.0000027158,CUC_Bryonia_marmorata:0.0038201525)100:0.0344605921,((CUC_Herpetospermum_pedunculosum:0.0035435610,CUC_Herpetospermum_pedunculosum_SB13_GSK:0.0000009997)71:0.0000027873,CUC_Herpetospermum_pedunculosum_RNA:0.0000025716)100:0.0259467381)89:0.0020349526)99:0.0060837072,(((CUC_Telfairia_occidentalis_RNA:0.0021213515,CUC_Telfairia_occidentalis_WGS:0.0000026937)80:0.0013917031,(CUC_Telfairia_pedata:0.0000027177,CUC_Telfairia_pedata_RNA:0.0000027941)99:0.0031505336)100:0.0265214203,CUC_Ampelosicyos_humblotii_SB12_GSK:0.0000020536)99:0.0085887047)36:0.0000026209,((CUC_Momordica_foetida_GSK:0.0000009997,CUC_Momordica_foetida_RNA:0.0015070816)99:0.0054533333,(CUC_Momordica_peteri:0.0169380263,CUC_Momordica_sessilifolia_HS2565_GSK:0.0929259487)71:0.0002171792)100:0.0205832100)47:0.0019829888,(CUC_Siraitia_grosvenorii_1_RNA:0.0000009997,CUC_Siraitia_grosvenorii_WGS:0.0000009997)100:0.0150038657)99:0.0111161756,((CUC_Indofevillea_khasiana:0.0019244745,(CUC_Indofevillea_khasiana_RNA:0.0006722147,CUC_Indofevillea_khasiana_SYS066_GSK:0.0022302797)87:0.0012361851)100:0.0167302932,((CUC_Baijiania_yunnanensis:0.0000009997,CUC_Baijiania_yunnanensis_HS2656_GSK:0.0077203376)75:0.0000022447,CUC_Baijiania_yunnanensis_RNA:0.0015318688)100:0.0323761397)84:0.0028111586)100:0.0346576787)42:0.0042576423)40:0.0067978415)16:0.0000027634,(((CUC_Cyclantheropsis_parviflora:0.0000022719,CUC_Cyclantheropsis_parviflora_SB11_GSK:0.0408886253)40:0.0341838095,CUC_Cyclantheropsis_parviflora_1_RNA:0.0048663061)100:0.0643196301,(CUC_Fevillea_pedatifolia_GSK:0.0106006720,CUC_Fevillea_cordifolia_WGS:0.0000009997)99:0.0080307624)99:0.0254057082)59:0.0128499679,(CUC_Siolmatra_pentaphylla_WGS:0.0393197647,CRN_Corynocarpus_cribbianus:0.4347845716)79:0.0657552202)96:0.0459467366,(((COR_Coriaria_nepalensis:0.0237830016,COR_Coriaria_nepalensis_RNA:0.0000023626)100:0.1110775000,CRN_Corynocarpus_laevigatus_HS5848_WGS:0.0709212440)98:0.0211070050,(((DAT_Datisca_cannabina:0.0179584614,(DAT_Datisca_glomerata_WGS:0.0000009997,DAT_Datisca_glomerata_leaf_RNA:0.0000009997)100:0.0207666388)100:0.0731541055,(BEG_Begonia_coptidifolia_WGS:0.0330123194,BEG_Begonia_petasitifolia:0.0233341516)100:0.1578874148)85:0.0107853118,TET_Tetrameles_nudiflora:0.1321861835)56:0.0058398420)84:0.0129868244)100:0.1268617120);
(ANI_Anisophyllea_purpurascens_GSK:0.1585334642,((((COR_Coriaria_nepalensis:0.0409082939,COR_Coriaria_nepalensis_RNA:0.0250089412)100:0.0748208846,(BEG_Begonia_coptidifolia_WGS:0.0005591806,BEG_Begonia_petasitifolia:0.0298944972)100:0.1023866596)89:0.0266940355,(CRN_Corynocarpus_cribbianus:0.0349916734,(CRN_Corynocarpus_laevigatus_HS5848_WGS:0.0267495931,TET_Tetrameles_nudiflora:0.2855635612)65:0.0110068425)64:0.0591745122)60:0.0349337747,((((((((((((CUC_Apodanthera_mathewsii_HS5725_WGS:0.0000010000,(CUC_Dendrosicyos_socotranus:0.0000010000,CUC_Dendrosicyos_socotranus_SB25_GSK:0.0000010000)29:0.0000010000)55:0.0000010000,CUC_Wilbrandia_hibiscoides_1_WGS:0.0178170449)52:0.0000010000,CUC_Dendrosicyos_socotranus_HS5731_WGS:0.0000010000)96:0.0150828850,(CUC_Bambekea_racemosa_HS5726_WGS:0.0056232120,CUC_Cionosicys_macranthus_RNA:0.0100889921)97:0.0100474582)43:0.0000022056,((CUC_Benincasa_hispida_RNA:0.0153171010,((CUC_Citrullus_amarus_WGS:0.0000010000,CUC_Citrullus_lanatus_1_WGS:0.0000010000)100:0.0055468777,CUC_Lagenaria_siceraria_var_siceraria_WGS:0.0000010000)98:0.0055401945)71:0.0050781959,((CUC_Lemurosicyos_variegata_HS0262_WGS:0.0063060988,((CUC_Cucumis_hystrix_RNA:0.0000026314,CUC_Cucumis_hystrix_WGS:0.0176982156)97:0.0103865028,((CUC_Cucumis_melo_RNA:0.0000010000,CUC_Cucumis_melo_subsp_melo_WGS:0.0000010000)100:0.0172729050,CUC_Cucumis_omissus_HS5733_WGS:0.0116912853)89:0.0081026608)91:0.0209460350)33:0.0000023224,CUC_Raphidiocystis_welwitschii_HS5553_WGS:0.1712823255)65:0.0150379759)42:0.0050109984)53:0.0049780941,(CUC_Bryonia_dioica_RNA:0.0314146994,(CUC_Herpetospermum_pedunculosum:0.0000010000,CUC_Herpetospermum_pedunculosum_RNA:0.0067778065)98:0.0140539730)88:0.0049363555)34:0.0000021499,((CUC_Cionosicys_macranthus_HS2657_GSK:0.0088958758,CUC_Cionosicys_macranthus:0.0275030645)83:0.0384131292,CUC_Bryonia_marmorata:0.6208434996)30:0.0000024710)33:0.0050629640,(CUC_Sicyos_edulis_SB09_GSK:0.0501714169,CUC_Cucurbita_digitata_GSK:0.0252606659)67:0.0061326222)78:0.0048124871,(CUC_Trichosanthes_pilosa_1_RNA:0.0000010000,CUC_Trichosanthes_pilosa:0.0000010000)99:0.0154038016)83:0.0160028621,((CUC_Ampelosicyos_humblotii_SB12_GSK:0.0000010000,(((CUC_Telfairia_occidentalis_RNA:0.0000010000,CUC_Telfairia_occidentalis_WGS:0.0000010000)100:0.0101261815,CUC_Telfairia_pedata_RNA:0.0000010000)73:0.0000010000,CUC_Telfairia_pedata:0.0487237659)99:0.0205848048)95:0.0047486252,(((CUC_Baijiania_yunnanensis:0.0000010000,CUC_Baijiania_yunnanensis_HS2656_GSK:0.0000010000)71:0.0000010000,CUC_Baijiania_yunnanensis_RNA:0.0000010000)90:0.0101160746,((CUC_Indofevillea_khasiana:0.0000010000,(CUC_Indofevillea_khasiana_RNA:0.0000010000,CUC_Indofevillea_khasiana_SYS066_GSK:0.0000010000)50:0.0000010000)99:0.0202150388,((CUC_Momordica_foetida_GSK:0.0061206888,CUC_Momordica_sessilifolia_HS2565_GSK:0.2117694739)79:0.0235801430,((CUC_Siraitia_grosvenorii_1_RNA:0.0000010000,CUC_Siraitia_grosvenorii_WGS:0.0000010000)99:0.0203467805,CUC_Momordica_peteri:0.0499104078)72:0.0043811250)77:0.0068520142)60:0.0000021852)68:0.0053388296)68:0.0051613687)74:0.0115429301,(CUC_Gynostemma_burmanicum_SB16_GSK:0.0225610895,(CUC_Gynostemma_microspermum_GJ058_RNA:0.0000020628,CUC_Gynostemma_microspermum_GSK:0.0000010000)74:0.0000023419)100:0.0685196037)61:0.0139193485,((((CUC_Gerrardanthus_macrorhizus:0.0143343686,CUC_Gerrardanthus_macrorhizus_RNA:0.0107626592)99:0.0332522744,CUC_Siolmatra_pentaphylla_WGS:0.0166240065)83:0.0147492677,(CUC_Cyclantheropsis_parviflora:0.2955272994,(CUC_Cyclantheropsis_parviflora_1_RNA:0.0000010000,(CUC_Fevillea_cordifolia_WGS:0.0594556378,CUC_Cyclantheropsis_parviflora_SB11_GSK:0.1399377200)75:0.0102731561)49:0.0000020628)81:0.0234710399)94:0.0130169472,(CUC_Actinostemma_biglandulosum:0.0133617925,CUC_Actinostemma_biglandulosum_RNA:0.0000010000)100:0.0272800642)81:0.0101097779)93:0.1080823993)68:0.0042810626,(DAT_Datisca_glomerata_leaf_RNA:0.0000010000,(DAT_Datisca_cannabina:0.0303421507,DAT_Datisca_glomerata_WGS:0.0500543130)66:0.0000020691)84:0.0220255245);
(ANI_Anisophyllea_cinnamomoides:0.0320516741,((((((((((((CUC_Ampelosicyos_humblotii_SB12_GSK:0.0261692701,(((((CUC_Raphidiocystis_welwitschii_HS5553_WGS:0.0774335496,(((((CUC_Cucumis_melo_RNA:0.0034122364,CUC_Cucumis_melo_subsp_melo_WGS:0.0000009995)98:0.0229325647,(CUC_Cucumis_omissus_HS5733_WGS:0.0181845821,(CUC_Cucumis_hystrix_RNA:0.0068587666,CUC_Cucumis_hystrix_WGS:0.0000009995)100:0.0170186845)98:0.0037708030)100:0.0478308944,(CUC_Benincasa_hispida:0.0000009995,CUC_Benincasa_hispida_RNA:0.0000009995)100:0.0514234470)79:0.0053304098,CUC_Lemurosicyos_variegata_HS0262_WGS:0.0248349730)52:0.0066867181,((CUC_Lagenaria_siceraria_GJ113_RNA:0.0000009995,CUC_Lagenaria_siceraria_var_siceraria_WGS:0.0118594262)100:0.0440573180,(CUC_Citrullus_lanatus_1_WGS:0.0030533568,CUC_Citrullus_amarus_WGS:0.0143351338)100:0.0300266816)91:0.0129509259)56:0.0048230897)100:0.0349277114,CUC_Cionosicys_macranthus_HS2657_GSK:0.1469627200)55:0.0000024809,(((((CUC_Dendrosicyos_socotranus_SB25_GSK:0.0043142216,CUC_Dendrosicyos_socotranus_HS5731_WGS:0.0180257900)51:0.0000009995,CUC_Dendrosicyos_socotranus:0.0411240869)99:0.0296703942,CUC_Wilbrandia_hibiscoides_1_WGS:0.0194086734)49:0.0000024941,CUC_Apodanthera_mathewsii_HS5725_WGS:0.0395249812)100:0.0274087517,CUC_Bambekea_racemosa_HS5726_WGS:0.0308206693)97:0.0097929039)89:0.0098269240,(((CUC_Trichosanthes_pilosa:0.0000009995,CUC_Trichosanthes_baviensis_SYS319_GSK:0.0647400498)82:0.0063217151,CUC_Trichosanthes_pilosa_1_RNA:0.0046045951)86:0.0297846262,(CUC_Sicyos_edulis_SB09_GSK:0.0874173254,(CUC_Cucurbita_digitata_GSK:0.0156818896,(CUC_Cionosicys_macranthus_RNA:0.0274149995,CUC_Cionosicys_macranthus:0.1125849964)98:0.0180022654)95:0.0080020174)42:0.0000025482)85:0.0141030630)62:0.0037285258,((CUC_Herpetospermum_pedunculosum_RNA:0.0148846462,CUC_Herpetospermum_pedunculosum:0.0230068029)96:0.0447504615,(CUC_Bryonia_dioica_RNA:0.0000021890,CUC_Bryonia_marmorata:0.0115872527)100:0.0675042319)62:0.0114957301)77:0.0297899435)52:0.0020082856,(((CUC_Telfairia_occidentalis_RNA:0.0204936941,CUC_Telfairia_occidentalis_WGS:0.0224614877)88:0.0257553451,CUC_Telfairia_pedata:0.0118110623)84:0.0059461943,CUC_Telfairia_pedata_RNA:0.0078500899)86:0.0360040173)36:0.0000027778,CUC_Herpetospermum_pedunculosum_SB13_GSK:0.1352409271)97:0.0247382153,(CUC_Momordica_peteri:0.0589253180,((CUC_Momordica_foetida_GSK:0.0000029187,CUC_Momordica_sessilifolia_HS2565_GSK:0.1496735712)75:0.0080298052,CUC_Momordica_foetida_RNA:0.0101120733)94:0.0295754121)96:0.0318195117)94:0.0221046376,(CUC_Siraitia_grosvenorii_1_RNA:0.0000029714,CUC_Siraitia_grosvenorii_WGS:0.0041761188)99:0.0193844644)97:0.0306940165,((CUC_Baijiania_yunnanensis:0.0000029635,CUC_Baijiania_yunnanensis_HS2656_GSK:0.0360916582)100:0.0073557116,CUC_Baijiania_yunnanensis_RNA:0.0029086451)100:0.0410534782)75:0.0159175923,(CUC_Indofevillea_khasiana:0.0094074866,(CUC_Indofevillea_khasiana_RNA:0.0000009995,CUC_Indofevillea_khasiana_SYS066_GSK:0.0038476214)66:0.0000009995)100:0.0304648563)92:0.0350836285,(((((CUC_Gynostemma_burmanicum_SB16_GSK:0.0040002469,CUC_Gynostemma_yixingense_WGS:0.0332704723)51:0.0036140113,CUC_Gynostemma_microspermum_GJ058_RNA:0.0037033753)48:0.0142995234,CUC_Gynostemma_microspermum_GSK:0.0592420346)65:0.0058691376,CUC_Gynostemma_burmanicum:0.0000027530)100:0.2004787834,((CUC_Siolmatra_pentaphylla_WGS:0.1916200483,((CUC_Gerrardanthus_macrorhizus:0.0141143393,CUC_Gerrardanthus_macrorhizus_RNA:0.0107227492)97:0.0618970548,CUC_Gerrardanthus_macrorhizus_SB22_GSK:0.1490957893)91:0.0330797868)94:0.0177895533,(((CUC_Fevillea_cordifolia_WGS:0.0701003448,CUC_Fevillea_pedatifolia_GSK:0.0181634893)100:0.1110963285,((CUC_Cyclantheropsis_parviflora_1_RNA:0.0272907809,CUC_Cyclantheropsis_parviflora:0.0161643934)100:0.0085692929,CUC_Cyclantheropsis_parviflora_SB11_GSK:0.0255380079)100:0.1149663156)100:0.0999848150,(CUC_Actinostemma_biglandulosum:0.0000009995,CUC_Actinostemma_biglandulosum_RNA:0.0000009995)100:0.1588925085)52:0.0263912719)52:0.0163194315)96:0.0381100014)95:0.0695411596,(BEG_Begonia_coptidifolia_WGS:0.0535259241,BEG_Begonia_petasitifolia:0.0334978493)100:0.3005781777)36:0.0185486725,TET_Tetrameles_nudiflora:0.1666574779)39:0.0159704065,((DAT_Datisca_cannabina:0.0546864635,(DAT_Datisca_glomerata_WGS:0.0334054379,DAT_Datisca_glomerata_leaf_RNA:0.0066816351)88:0.0034700007)100:0.1191251871,(COR_Coriaria_nepalensis_RNA:0.0298199739,COR_Coriaria_nepalensis:0.1069089141)100:0.2949957890)66:0.0627924815)39:0.0151817863,(CRN_Corynocarpus_cribbianus:0.1078315334,CRN_Corynocarpus_laevigatus_HS5848_WGS:0.1463786913)100:0.1544064406)100:0.2551492086,ANI_Anisophyllea_purpurascens_GSK:0.0376850743);
(ANI_Anisophyllea_cinnamomoides:0.6092586432,((ANI_Anisophyllea_purpurascens_GSK:0.4112348873,(DAT_Datisca_cannabina:0.0448800609,(DAT_Datisca_glomerata_leaf_RNA:0.0000030730,DAT_Datisca_glomerata_WGS:0.0307129685)100:0.0677221809)100:0.1428733169)76:0.0423264355,((BEG_Begonia_coptidifolia_WGS:0.3201296800,BEG_Begonia_petasitifolia:0.2771269343)100:0.2118662487,TET_Tetrameles_nudiflora:0.2766685950)96:0.1328980003)73:0.0450659377,(((((((((((((((CUC_Apodanthera_mathewsii_HS5725_WGS:0.0174517686,CUC_Wilbrandia_hibiscoides_1_WGS:0.0225804814)93:0.0102597259,((((CUC_Cucumis_omissus_HS5733_WGS:0.0265227963,(CUC_Cucumis_melo_RNA:0.0000010276,CUC_Cucumis_melo_subsp_melo_WGS:0.0673984327)100:0.0541862643)92:0.0171262967,(CUC_Cucumis_hystrix_RNA:0.0000010276,CUC_Cucumis_hystrix_WGS:0.0966807780)100:0.0503004620)98:0.0433248060,CUC_Benincasa_hispida_RNA:0.0984516021)94:0.0210672369,(((CUC_Citrullus_amarus_WGS:0.0058106586,CUC_Citrullus_lanatus_1_WGS:0.0473159329)99:0.0665218705,(CUC_Lagenaria_siceraria_GJ113_RNA:0.0194493716,CUC_Lagenaria_siceraria_var_siceraria_WGS:0.0521648406)99:0.0424660558)91:0.0040082706,((CUC_Lemurosicyos_variegata_HS0262_WGS:0.0247067864,((CUC_Trichosanthes_baviensis_SYS319_GSK:0.2029801902,CUC_Cionosicys_macranthus:0.4270965871)88:0.0848875113,CUC_Ampelosicyos_humblotii_SB12_GSK:0.0460667526)88:0.1597178110)85:0.1343993391,CUC_Raphidiocystis_welwitschii_HS5553_WGS:0.0647172672)76:0.1285945904)79:0.0116861297)83:0.0411326916)63:0.0053922718,(CUC_Bambekea_racemosa_HS5726_WGS:0.0067019255,(CUC_Dendrosicyos_socotranus_SB25_GSK:0.1185229191,CUC_Dendrosicyos_socotranus_HS5731_WGS:0.0836248796)99:0.0964881676)56:0.0000023972)70:0.0137431791,(CUC_Bryonia_dioica_RNA:0.0000021811,CUC_Bryonia_marmorata:0.0274943214)100:0.1572271854)62:0.0270787501,CUC_Herpetospermum_pedunculosum_RNA:0.0817408523)67:0.0222463475,(CUC_Telfairia_occidentalis_WGS:0.0357762645,(CUC_Telfairia_pedata_RNA:0.0000022710,CUC_Telfairia_occidentalis_RNA:0.2119740169)40:0.0096937458)90:0.0583835594)21:0.0187637199,((CUC_Cucurbita_digitata_GSK:0.1216028733,(CUC_Cionosicys_macranthus_RNA:0.0000020716,CUC_Cionosicys_macranthus_HS2657_GSK:0.2219477760)46:0.0150854888)42:0.0142474969,CUC_Trichosanthes_pilosa_1_RNA:0.0353383851)42:0.0161809592)27:0.0159531093,(((CUC_Momordica_foetida_RNA:0.0001987909,(CUC_Momordica_foetida_GSK:0.0000026412,CUC_Sicyos_edulis_SB09_GSK:0.3362864948)98:0.2230888367)95:0.0859285577,CUC_Momordica_sessilifolia_HS2565_GSK:0.1386143759)95:0.0782339774,CUC_Telfairia_pedata:0.2093616587)12:0.0000024776)82:0.0096849708,(CUC_Siraitia_grosvenorii_1_RNA:0.0016993171,CUC_Siraitia_grosvenorii_WGS:0.1411951754)99:0.0363673477)77:0.0147835589,CUC_Indofevillea_khasiana_RNA:0.0160142507)36:0.0000021328,((CUC_Baijiania_yunnanensis:0.0810067321,(CUC_Baijiania_yunnanensis_HS2656_GSK:0.1492625758,CUC_Herpetospermum_pedunculosum_SB13_GSK:0.3389296365)97:0.2127877532)43:0.0000025635,CUC_Baijiania_yunnanensis_RNA:0.0000023271)89:0.1462793685)66:0.0126189900,(CUC_Indofevillea_khasiana:0.0781692024,CUC_Indofevillea_khasiana_SYS066_GSK:0.0396625746)98:0.0445488496)99:0.0834210855,(((CUC_Gerrardanthus_macrorhizus:0.0483437688,(CUC_Gerrardanthus_macrorhizus_RNA:0.0217105867,CUC_Gerrardanthus_macrorhizus_SB22_GSK:0.0912620347)90:0.0086871768)99:0.1210166668,CUC_Siolmatra_pentaphylla_WGS:0.3294803449)52:0.0000024329,((CUC_Actinostemma_biglandulosum_RNA:0.0048955245,CUC_Actinostemma_biglandulosum:0.2793700655)100:0.1858148643,((CUC_Cyclantheropsis_parviflora_1_RNA:0.0993148990,CUC_Cyclantheropsis_parviflora_SB11_GSK:1.2465189904)71:0.1072185655,(CUC_Fevillea_pedatifolia_GSK:0.0587122071,CUC_Fevillea_cordifolia_WGS:0.2584266833)99:0.0536803927)81:0.0707825356)92:0.0287259472)89:0.0284589784)88:0.0050271950,(CUC_Gynostemma_yixingense_WGS:0.0609706752,((CUC_Gynostemma_microspermum_GSK:0.0298829268,CUC_Gynostemma_microspermum_GJ058_RNA:0.0000022783)98:0.0067037632,CUC_Gynostemma_burmanicum_SB16_GSK:0.1179140557)98:0.0216144116)100:0.1008999738)100:0.1886467674,((COR_Coriaria_nepalensis_RNA:0.0000028375,COR_Coriaria_nepalensis:0.0760680581)100:0.2477344749,(CRN_Corynocarpus_cribbianus:0.0668754298,CRN_Corynocarpus_laevigatus_HS5848_WGS:0.0078435553)100:0.1841661130)98:0.1076868747)95:0.1183162492);
(ANI_Anisophyllea_cinnamomoides:0.0148315175,ANI_Anisophyllea_purpurascens_GSK:0.0128239033,((((((BEG_Begonia_coptidifolia_WGS:0.0257145519,BEG_Begonia_petasitifolia:0.0374110304)100:0.1359533397,(DAT_Datisca_cannabina:0.0682927903,(DAT_Datisca_glomerata_WGS:0.0000009995,DAT_Datisca_glomerata_leaf_RNA:0.0000009995)100:0.0213261368)100:0.0651124516)71:0.0160342567,TET_Tetrameles_nudiflora:0.1249885476)100:0.0479702396,(((CUC_Actinostemma_biglandulosum:0.0188266263,CUC_Actinostemma_biglandulosum_RNA:0.0002748671)100:0.0810119610,(((((CUC_Ampelosicyos_humblotii_SB12_GSK:0.0091394897,((CUC_Telfairia_pedata:0.0000009995,CUC_Telfairia_pedata_RNA:0.0000009995)100:0.0091091308,(CUC_Telfairia_occidentalis_WGS:0.0014270307,CUC_Telfairia_occidentalis_RNA:0.0000009995)100:0.0037933013)100:0.0127797490)100:0.0167890502,(((((((CUC_Apodanthera_mathewsii_HS5725_WGS:0.0094100109,CUC_Wilbrandia_hibiscoides_1_WGS:0.0083477780)99:0.0045109186,(CUC_Dendrosicyos_socotranus:0.0000009995,CUC_Dendrosicyos_socotranus_HS5731_WGS:0.0000009995)100:0.0168822514)100:0.0084628004,CUC_Bambekea_racemosa_HS5726_WGS:0.0108234153)95:0.0035623222,((CUC_Citrullus_amarus_WGS:0.0022296845,CUC_Citrullus_lanatus_1_WGS:0.0034437053)100:0.0130737259,((((CUC_Lagenaria_siceraria_GJ113_RNA:0.0000009995,CUC_Lagenaria_siceraria_var_siceraria_WGS:0.0000009995)100:0.0123204032,(CUC_Lemurosicyos_variegata_HS0262_WGS:0.0122441024,CUC_Raphidiocystis_welwitschii_HS5553_WGS:0.0130444676)99:0.0063304135)97:0.0055857095,(((CUC_Cucumis_hystrix_RNA:0.0039934343,CUC_Cucumis_hystrix_WGS:0.0083213492)100:0.0116489153,(CUC_Cucumis_melo_RNA:0.0020035502,CUC_Cucumis_melo_subsp_melo_WGS:0.0010137532)100:0.0089528071)95:0.0040831431,CUC_Cucumis_omissus_HS5733_WGS:0.0056723157)100:0.0172627016)52:0.0032324557,(CUC_Benincasa_hispida:0.0000009995,CUC_Benincasa_hispida_RNA:0.0000009995)100:0.0265645678)40:0.0023087459)100:0.0189123247)62:0.0023551345,(((CUC_Trichosanthes_pilosa_1_RNA:0.0021449565,CUC_Trichosanthes_pilosa:0.0244279708)100:0.0164658848,(((CUC_Cionosicys_macranthus_RNA:0.0000009995,CUC_Cionosicys_macranthus:0.0000009995)100:0.0011057350,CUC_Cionosicys_macranthus_HS2657_GSK:0.0327356312)100:0.0115882636,CUC_Cucurbita_digitata_GSK:0.0221661224)100:0.0138831357)96:0.0028659049,CUC_Sicyos_edulis_SB09_GSK:0.0978266782)97:0.0069328326)89:0.0078480721,(((CUC_Herpetospermum_pedunculosum:0.0011270579,CUC_Herpetospermum_pedunculosum_RNA:0.0000009995)52:0.0000009995,CUC_Herpetospermum_pedunculosum_SB13_GSK:0.0254357077)100:0.0375102072,(CUC_Bryonia_dioica_RNA:0.0010512934,CUC_Bryonia_marmorata:0.0023499227)100:0.0469932830)88:0.0087914399)100:0.0103294442,(((CUC_Momordica_foetida_GSK:0.0000009995,CUC_Momordica_foetida_RNA:0.0000009995)100:0.0170425941,CUC_Momordica_sessilifolia_HS2565_GSK:0.0739694816)98:0.0023632305,CUC_Momordica_peteri:0.0179830292)100:0.0160195965)77:0.0034095702)98:0.0067021890,(CUC_Siraitia_grosvenorii_1_RNA:0.0000009995,CUC_Siraitia_grosvenorii_WGS:0.0011216131)100:0.0254992434)98:0.0080231902,((CUC_Baijiania_yunnanensis:0.0000009995,CUC_Baijiania_yunnanensis_HS2656_GSK:0.0015324088)100:0.0046011220,CUC_Baijiania_yunnanensis_RNA:0.0026260509)100:0.0245522290)93:0.0026153927,(CUC_Indofevillea_khasiana:0.0009974411,(CUC_Indofevillea_khasiana_RNA:0.0009647372,CUC_Indofevillea_khasiana_SYS066_GSK:0.0177248836)98:0.0010507106)100:0.0208358578)100:0.0272599910)84:0.0031331401,((((CUC_Cyclantheropsis_parviflora:0.0065759683,(CUC_Cyclantheropsis_parviflora_1_RNA:0.0027294726,CUC_Cyclantheropsis_parviflora_SB11_GSK:0.0215259827)99:0.0028186977)100:0.0560722502,(CUC_Fevillea_cordifolia_WGS:0.0063344542,CUC_Fevillea_pedatifolia_GSK:0.0071038190)100:0.0301072942)89:0.0110907135,(CUC_Gerrardanthus_macrorhizus:0.0634324482,CUC_Siolmatra_pentaphylla_WGS:0.0773743066)53:0.0019106618)99:0.0184270001,(((CUC_Gynostemma_burmanicum:0.0000009995,CUC_Gynostemma_microspermum_GJ058_RNA:0.0156988259)97:0.0035787500,CUC_Gynostemma_yixingense_WGS:0.0126074721)84:0.0018846562,CUC_Gynostemma_microspermum_GSK:0.0024428904)100:0.0560206954)74:0.0054153633)100:0.1066312631)90:0.0184365397,(CRN_Corynocarpus_cribbianus:0.0124859468,CRN_Corynocarpus_laevigatus_HS5848_WGS:0.0019041056)100:0.1204950180)78:0.0079332979,(COR_Coriaria_nepalensis_RNA:0.0039208732,COR_Coriaria_nepalensis:0.0000009995)100:0.1117620909)100:0.1463526492);
(ANI_Anisophyllea_cinnamomoides:0.0646712759,ANI_Anisophyllea_purpurascens_GSK:0.0096907065,((((BEG_Begonia_coptidifolia_WGS:0.0494147092,BEG_Begonia_petasitifolia:0.0590500870)100:0.2653973957,TET_Tetrameles_nudiflora:0.2303779172)59:0.0333516737,((DAT_Datisca_cannabina:0.0935748372,(DAT_Datisca_glomerata_WGS:0.0036402094,DAT_Datisca_glomerata_leaf_RNA:0.0033966657)99:0.0236780953)100:0.1807770883,((COR_Coriaria_nepalensis:0.0066677461,COR_Coriaria_nepalensis_RNA:0.0204745057)100:0.2585403487,(CRN_Corynocarpus_cribbianus:0.1833680084,CRN_Corynocarpus_laevigatus_HS5848_WGS:0.0921896296)100:0.1351046944)99:0.0605237379)69:0.0165189394)58:0.0340923658,((CUC_Actinostemma_biglandulosum:0.0000028268,CUC_Actinostemma_biglandulosum_RNA:0.0086612572)100:0.1318057076,((((CUC_Baijiania_yunnanensis_RNA:0.0041039195,(CUC_Baijiania_yunnanensis:0.0000010042,CUC_Baijiania_yunnanensis_HS2656_GSK:0.0725707019)99:0.0027782898)100:0.0629134959,(((((CUC_Ampelosicyos_humblotii_SB12_GSK:0.0223739383,((CUC_Telfairia_occidentalis_RNA:0.0109611814,CUC_Telfairia_occidentalis_WGS:0.0000021714)98:0.0098593302,(CUC_Telfairia_pedata:0.0115366674,CUC_Telfairia_pedata_RNA:0.0032766709)60:0.0032458586)96:0.0265115924)100:0.0286018812,((((((((((CUC_Apodanthera_mathewsii_HS5725_WGS:0.0251610033,CUC_Wilbrandia_hibiscoides_1_WGS:0.0195804203)96:0.0157899531,((CUC_Dendrosicyos_socotranus_HS5731_WGS:0.0000023537,CUC_Dendrosicyos_socotranus_SB25_GSK:0.0000010042)89:0.0254917931,CUC_Dendrosicyos_socotranus:0.0993530683)79:0.0317914582)72:0.0046674425,CUC_Bambekea_racemosa_HS5726_WGS:0.0294591363)79:0.0344965510,CUC_Sicyos_edulis_SB09_GSK:0.1368556221)15:0.0021823915,CUC_Cionosicys_macranthus_HS2657_GSK:0.0736761284)18:0.0072850959,((CUC_Herpetospermum_pedunculosum_RNA:0.0181553439,CUC_Herpetospermum_pedunculosum:0.1005245806)99:0.0676723801,(CUC_Bryonia_dioica_RNA:0.0144887152,CUC_Bryonia_marmorata:0.1009838156)100:0.1205973319)73:0.0129333151)15:0.0000176129,CUC_Trichosanthes_baviensis_SYS319_GSK:0.1465639147)16:0.0043412098,((CUC_Trichosanthes_pilosa:0.0938242114,CUC_Trichosanthes_pilosa_SYS242_GSK:0.0000010042)77:0.0000026772,CUC_Trichosanthes_pilosa_1_RNA:0.0075715627)98:0.0269203102)12:0.0000025260,(((((CUC_Benincasa_hispida:0.0000010042,CUC_Benincasa_hispida_RNA:0.0000023791)100:0.0619693218,(CUC_Lemurosicyos_variegata_HS0262_WGS:0.0178424014,CUC_Raphidiocystis_welwitschii_HS5553_WGS:0.0321917611)96:0.0076651762)64:0.0060233844,(CUC_Citrullus_amarus_WGS:0.0222466003,CUC_Citrullus_lanatus_1_WGS:0.0132744406)100:0.0451170401)54:0.0011650634,(CUC_Lagenaria_siceraria_var_siceraria_WGS:0.0012669693,CUC_Lagenaria_siceraria_GJ113_RNA:0.0000027371)100:0.0259904398)30:0.0041512750,(((CUC_Cucumis_hystrix_RNA:0.0000022328,CUC_Cucumis_hystrix_WGS:0.0302415994)100:0.0290211727,(CUC_Cucumis_melo_subsp_melo_WGS:0.0009081967,CUC_Cucumis_melo_RNA:0.0317356648)100:0.0140429331)100:0.0109633051,CUC_Cucumis_omissus_HS5733_WGS:0.0432175570)100:0.0390325247)100:0.0231987441)22:0.0026738213,((CUC_Cionosicys_macranthus_RNA:0.0127695934,CUC_Cionosicys_macranthus:0.1209625436)74:0.0249499553,CUC_Cucurbita_digitata_GSK:0.0551456633)70:0.0127424673)79:0.0220147171)79:0.0098241969,((CUC_Momordica_foetida_GSK:0.0064870584,CUC_Momordica_foetida_RNA:0.0027830696)100:0.0257843220,CUC_Momordica_peteri:0.1086347314)82:0.0399486128)99:0.0153186802,(CUC_Siraitia_grosvenorii_1_RNA:0.0002682609,CUC_Siraitia_grosvenorii_WGS:0.0299734573)100:0.0362025843)99:0.0227893059,((CUC_Indofevillea_khasiana:0.0039293517,CUC_Indofevillea_khasiana_RNA:0.0035831156)99:0.0131601948,CUC_Indofevillea_khasiana_SYS066_GSK:0.0320831030)99:0.0368828388)45:0.0072151483)100:0.0500319939,(((CUC_Cyclantheropsis_parviflora:0.0000023320,CUC_Cyclantheropsis_parviflora_1_RNA:0.0078134933)100:0.1090197367,(CUC_Fevillea_cordifolia_WGS:0.0319088547,CUC_Fevillea_pedatifolia_GSK:0.1045919169)100:0.0916628020)95:0.0178707723,(CUC_Gerrardanthus_macrorhizus:0.0417613657,CUC_Gerrardanthus_macrorhizus_RNA:0.0297080291)100:0.0963979606)99:0.0265754941)23:0.0016341806,(((CUC_Gynostemma_burmanicum:0.0000025735,CUC_Gynostemma_microspermum_GJ058_RNA:0.0000022636)100:0.0229511294,CUC_Gynostemma_microspermum_GSK:0.0150426349)100:0.0232070411,CUC_Gynostemma_yixingense_WGS:0.0205829582)100:0.1362447494)95:0.0272309135)100:0.1978031150)100:0.3243193605);
(ANI_Anisophyllea_cinnamomoides:0.0528012704,ANI_Anisophyllea_purpurascens_GSK:0.0395972363,(((((BEG_Begonia_coptidifolia_WGS:0.0276966341,BEG_Begonia_petasitifolia:0.0448591191)100:0.1326687904,TET_Tetrameles_nudiflora:0.0730993533)76:0.0157835998,(DAT_Datisca_cannabina:0.0165688826,(DAT_Datisca_glomerata_WGS:0.0000009980,DAT_Datisca_glomerata_leaf_RNA:0.0000009980)100:0.0138098431)100:0.0524154599)98:0.0332907542,((CUC_Actinostemma_biglandulosum:0.0307121219,CUC_Actinostemma_biglandulosum_RNA:0.0000009980)100:0.0659981643,(((((CUC_Cyclantheropsis_parviflora_1_RNA:0.0114316790,CUC_Cyclantheropsis_parviflora:0.0208120279)100:0.0509862921,(CUC_Fevillea_pedatifolia_GSK:0.0063793269,CUC_Fevillea_cordifolia_WGS:0.0252034019)100:0.0366444472)100:0.0185120402,((CUC_Gynostemma_microspermum_GJ058_RNA:0.0061760929,((CUC_Gynostemma_burmanicum:0.0141924203,CUC_Gynostemma_burmanicum_SB16_GSK:0.0182626810)100:0.0199845420,CUC_Gynostemma_microspermum_GSK:0.0027806763)60:0.0038767401)58:0.0011168334,CUC_Gynostemma_yixingense_WGS:0.0096756047)100:0.0563635380)67:0.0066037834,(CUC_Gerrardanthus_macrorhizus:0.0301202840,CUC_Gerrardanthus_macrorhizus_RNA:0.0064116449)100:0.0532549590)61:0.0050603410,(((((CUC_Ampelosicyos_humblotii_SB12_GSK:0.0488408686,((CUC_Telfairia_occidentalis_RNA:0.0010383774,CUC_Telfairia_occidentalis_WGS:0.0013254209)98:0.0063841012,(CUC_Telfairia_pedata_RNA:0.0000024027,CUC_Telfairia_pedata:0.0361432259)94:0.0045408877)96:0.0227790097)99:0.0239053298,((((((CUC_Apodanthera_mathewsii_HS5725_WGS:0.0049540576,CUC_Wilbrandia_hibiscoides_1_WGS:0.0094678516)98:0.0059818892,((CUC_Dendrosicyos_socotranus:0.0000009980,CUC_Dendrosicyos_socotranus_HS5731_WGS:0.0000009980)44:0.0000009980,CUC_Dendrosicyos_socotranus_SB25_GSK:0.0000009980)100:0.0145774456)99:0.0089236102,CUC_Bambekea_racemosa_HS5726_WGS:0.0118349823)95:0.0063688933,((((CUC_Cucumis_hystrix_RNA:0.0000009980,CUC_Cucumis_hystrix_WGS:0.0000009980)100:0.0119300185,(CUC_Cucumis_melo_RNA:0.0000009980,CUC_Cucumis_melo_subsp_melo_WGS:0.0000009980)100:0.0084225563)100:0.0057658498,CUC_Cucumis_omissus_HS5733_WGS:0.0146573742)100:0.0326362739,((CUC_Lemurosicyos_variegata_HS0262_WGS:0.0127312156,CUC_Raphidiocystis_welwitschii_HS5553_WGS:0.0285489166)94:0.0031144375,(((CUC_Benincasa_hispida:0.0306277110,CUC_Benincasa_hispida_RNA:0.0000793856)100:0.0329443519,(CUC_Lagenaria_siceraria_GJ113_RNA:0.0000009980,CUC_Lagenaria_siceraria_var_siceraria_WGS:0.0000009980)100:0.0166760734)96:0.0016604652,(CUC_Citrullus_amarus_WGS:0.0000009980,CUC_Citrullus_lanatus_1_WGS:0.0057504192)100:0.0204266836)98:0.0043867593)94:0.0024907461)100:0.0128649234)81:0.0029409526,((((CUC_Cionosicys_macranthus_RNA:0.0003967868,CUC_Cionosicys_macranthus:0.0067349814)100:0.0051516478,CUC_Cionosicys_macranthus_HS2657_GSK:0.0497520616)100:0.0135783535,CUC_Cucurbita_digitata_GSK:0.0289387355)82:0.0065039712,((CUC_Trichosanthes_pilosa_1_RNA:0.0045417430,(CUC_Trichosanthes_baviensis_SYS319_GSK:0.0000009980,CUC_Trichosanthes_pilosa:0.0000009980)100:0.0037347669)100:0.0231425239,((CUC_Bryonia_dioica_RNA:0.0010792014,(CUC_Bryonia_marmorata:0.0129471102,CUC_Bryonia_marmorata_SB24_GSK:0.0186503936)100:0.0105103061)100:0.0275026249,(CUC_Herpetospermum_pedunculosum:0.0016375212,CUC_Herpetospermum_pedunculosum_RNA:0.0000009980)100:0.0310546907)98:0.0055958718)84:0.0039982039)65:0.0015616990)100:0.0286840533,((CUC_Momordica_foetida_GSK:0.0000009980,CUC_Momordica_foetida_RNA:0.0023357249)100:0.0207522849,(CUC_Momordica_sessilifolia_HS2565_GSK:0.0423606341,CUC_Momordica_peteri:0.0312610933)97:0.0027741888)100:0.0230135517)93:0.0031585920)97:0.0048500566,(CUC_Siraitia_grosvenorii_WGS:0.0011864506,CUC_Siraitia_grosvenorii_1_RNA:0.0000009980)100:0.0343421569)90:0.0044284888,((CUC_Baijiania_yunnanensis_HS2656_GSK:0.0386163274,CUC_Baijiania_yunnanensis:0.0000009980)100:0.0028413203,CUC_Baijiania_yunnanensis_RNA:0.0014087025)100:0.0137586655)97:0.0055314083,((CUC_Indofevillea_khasiana_RNA:0.0000009980,CUC_Indofevillea_khasiana_SYS066_GSK:0.0017675797)94:0.0055667610,CUC_Indofevillea_khasiana:0.0278649169)100:0.0231422020)100:0.0326969784)51:0.0071277356)100:0.1108017426)64:0.0047113536,((COR_Coriaria_nepalensis_RNA:0.0330228378,COR_Coriaria_nepalensis:0.0303624414)100:0.0889140699,(CRN_Corynocarpus_laevigatus_HS5848_WGS:0.1034786091,CRN_Corynocarpus_cribbianus:0.3967418272)72:0.0197712700)42:0.0057619835)100:0.1711096175);
(ANI_Anisophyllea_cinnamomoides:0.0144728439,ANI_Anisophyllea_purpurascens_GSK:0.0098381447,((((BEG_Begonia_petasitifolia:0.0230965471,BEG_Begonia_coptidifolia_WGS:0.0388729466)100:0.1433587003,TET_Tetrameles_nudiflora:0.1195577678)49:0.0065315239,(((CUC_Actinostemma_biglandulosum:0.0171692495,CUC_Actinostemma_biglandulosum_RNA:0.0000010002)99:0.0547615410,((((((((((((CUC_Benincasa_hispida_RNA:0.0000023217,CUC_Benincasa_hispida:0.0034843770)100:0.0213041505,(((CUC_Cucumis_hystrix_RNA:0.0000010002,CUC_Cucumis_hystrix_WGS:0.0000010002)100:0.0098117425,CUC_Cucumis_omissus_HS5733_WGS:0.0106432180)92:0.0028581235,(CUC_Cucumis_melo_RNA:0.0073527491,CUC_Cucumis_melo_subsp_melo_WGS:0.0062086189)99:0.0020653413)100:0.0229186420)74:0.0008928595,(CUC_Lemurosicyos_variegata_HS0262_WGS:0.0156204378,CUC_Raphidiocystis_welwitschii_HS5553_WGS:0.0213595206)84:0.0029032296)65:0.0013571465,((CUC_Lagenaria_siceraria_GJ113_RNA:0.0000010002,CUC_Lagenaria_siceraria_var_siceraria_WGS:0.0015102551)100:0.0204914688,(CUC_Citrullus_amarus_WGS:0.0015021791,CUC_Citrullus_lanatus_1_WGS:0.0015070501)100:0.0108079943)46:0.0000021513)94:0.0137942367,(((CUC_Apodanthera_mathewsii_HS5725_WGS:0.0094768606,CUC_Wilbrandia_hibiscoides_1_WGS:0.0091758079)71:0.0039010004,((CUC_Dendrosicyos_socotranus:0.0000010002,CUC_Dendrosicyos_socotranus_HS5731_WGS:0.0000010002)54:0.0000010001,CUC_Dendrosicyos_socotranus_SB25_GSK:0.0074380406)95:0.0023028209)100:0.0136862798,CUC_Bambekea_racemosa_HS5726_WGS:0.0045748404)94:0.0095331133)64:0.0028906265,(((CUC_Bryonia_dioica_RNA:0.0013220546,(CUC_Bryonia_marmorata:0.0030005827,CUC_Bryonia_dioica_GSK:0.0000010002)46:0.0000010001)33:0.0000010001,CUC_Bryonia_marmorata_SB24_GSK:0.0018064780)100:0.0293347704,((CUC_Herpetospermum_pedunculosum_RNA:0.0000010002,CUC_Herpetospermum_pedunculosum_SB13_GSK:0.0056918492)55:0.0000010001,CUC_Herpetospermum_pedunculosum:0.0015829040)100:0.0287902603)85:0.0011575137)36:0.0000021877,CUC_Cionosicys_macranthus_HS2657_GSK:0.0688247893)36:0.0050978126,(((CUC_Cionosicys_macranthus_RNA:0.0000027459,CUC_Cionosicys_macranthus:0.0000010002)100:0.0188596731,CUC_Cucurbita_digitata_GSK:0.0331645420)95:0.0083110692,(((CUC_Trichosanthes_pilosa_1_RNA:0.0030153122,CUC_Trichosanthes_baviensis_SYS319_GSK:0.0784523753)40:0.0041469127,CUC_Sicyos_edulis_SB09_GSK:0.0510651293)38:0.0017435835,CUC_Trichosanthes_pilosa:0.0404762731)43:0.0045844342)38:0.0030178562)100:0.0170782672,(((CUC_Telfairia_pedata_RNA:0.0017296252,CUC_Telfairia_pedata:0.0000010002)99:0.0036132094,(CUC_Telfairia_occidentalis_WGS:0.0000020906,CUC_Telfairia_occidentalis_RNA:0.0265482935)100:0.0090563874)100:0.0186590313,CUC_Ampelosicyos_humblotii_SB12_GSK:0.0386631165)98:0.0087098645)77:0.0015455574,((CUC_Siraitia_grosvenorii_1_RNA:0.0000010002,CUC_Siraitia_grosvenorii_WGS:0.0019714855)100:0.0270136976,((CUC_Momordica_foetida_RNA:0.0020088410,CUC_Momordica_foetida_GSK:0.0091097393)100:0.0087234177,(CUC_Momordica_peteri:0.0235425841,CUC_Momordica_sessilifolia_HS2565_GSK:0.0710251431)99:0.0083995986)100:0.0292054499)94:0.0048103064)93:0.0043398444,(((CUC_Indofevillea_khasiana_RNA:0.0000010002,CUC_Indofevillea_khasiana:0.0015030610)69:0.0000010001,CUC_Indofevillea_khasiana_SYS066_GSK:0.0000010002)100:0.0126630054,((CUC_Baijiania_yunnanensis:0.0000010002,CUC_Baijiania_yunnanensis_HS2656_GSK:0.0000010002)68:0.0000010001,CUC_Baijiania_yunnanensis_RNA:0.0506799867)100:0.0235098471)80:0.0044305186)99:0.0174929257,(((CUC_Gerrardanthus_macrorhizus:0.0153166581,CUC_Gerrardanthus_macrorhizus_RNA:0.0338798934)100:0.0721536145,CUC_Siolmatra_pentaphylla_WGS:0.0279329332)74:0.0074823458,((CUC_Fevillea_cordifolia_WGS:0.0039385904,(CUC_Gerrardanthus_macrorhizus_SB22_GSK:0.1443894882,CUC_Fevillea_pedatifolia_GSK:0.0030349601)63:0.0171368118)63:0.0223100029,((CUC_Cyclantheropsis_parviflora:0.0000010002,CUC_Cyclantheropsis_parviflora_SB11_GSK:0.0000010002)100:0.0204233620,CUC_Cyclantheropsis_parviflora_1_RNA:0.0078252023)100:0.0785348568)71:0.0130915720)74:0.0115390687)48:0.0021537837)53:0.0080292689,(((CUC_Gynostemma_burmanicum_SB16_GSK:0.0019635280,(CUC_Gynostemma_microspermum_GSK:0.0068230974,CUC_Gynostemma_burmanicum:0.0000022705)100:0.0154091409)64:0.0000021253,CUC_Gynostemma_microspermum_GJ058_RNA:0.0000010002)97:0.0044507248,CUC_Gynostemma_yixingense_WGS:0.0031310645)100:0.0705994727)100:0.0831247643)67:0.0063892463,(((COR_Coriaria_nepalensis_RNA:0.0000010002,COR_Coriaria_nepalensis:0.0000010002)100:0.1176321682,(CRN_Corynocarpus_cribbianus:0.0225073996,CRN_Corynocarpus_laevigatus_HS5848_WGS:0.0140820633)100:0.0534362663)99:0.0303460479,(DAT_Datisca_cannabina:0.0520506966,(DAT_Datisca_glomerata_WGS:0.0000025382,DAT_Datisca_glomerata_leaf_RNA:0.0000010002)100:0.0257085321)100:0.0699729442)29:0.0032280121)100:0.1517464313);
(ANI_Anisophyllea_cinnamomoides:0.0144382447,ANI_Anisophyllea_purpurascens_GSK:0.0319435933,(((((CRN_Corynocarpus_cribbianus:0.0207535866,CRN_Corynocarpus_laevigatus_HS5848_WGS:0.0086875826)100:0.1436597873,(COR_Coriaria_nepalensis_RNA:0.0000010000,COR_Coriaria_nepalensis:0.0009378663)100:0.2101167553)52:0.0166594315,((DAT_Datisca_cannabina:0.0192922925,(DAT_Datisca_glomerata_WGS:0.0000010000,DAT_Datisca_glomerata_leaf_RNA:0.0000010000)100:0.0183266792)100:0.0764145857,TET_Tetrameles_nudiflora:0.1781151106)56:0.0211149663)65:0.0046900992,((CUC_Actinostemma_biglandulosum:0.0025427695,CUC_Actinostemma_biglandulosum_RNA:0.0007977670)100:0.1154402250,(((((((((((((CUC_Apodanthera_mathewsii_HS5725_WGS:0.0135735861,CUC_Wilbrandia_hibiscoides_1_WGS:0.0128906562)69:0.0039345559,(CUC_Dendrosicyos_socotranus:0.0000010000,(CUC_Dendrosicyos_socotranus_HS5731_WGS:0.0000010000,CUC_Dendrosicyos_socotranus_SB25_GSK:0.0000010000)100:0.0008904927)100:0.0218663047)100:0.0163890701,CUC_Bambekea_racemosa_HS5726_WGS:0.0162156070)100:0.0182660711,(((((CUC_Benincasa_hispida:0.0009904850,CUC_Benincasa_hispida_RNA:0.0000020016)100:0.0289988439,(((CUC_Cucumis_hystrix_RNA:0.0008621768,CUC_Cucumis_hystrix_WGS:0.0009043232)100:0.0213564960,(CUC_Cucumis_melo_RNA:0.0008332795,CUC_Cucumis_melo_subsp_melo_WGS:0.0033767768)100:0.0149874633)99:0.0036548918,CUC_Cucumis_omissus_HS5733_WGS:0.0111845661)100:0.0309392254)46:0.0026523353,((CUC_Citrullus_amarus_WGS:0.0000010000,CUC_Citrullus_lanatus_1_WGS:0.0024697477)100:0.0263002144,(CUC_Lagenaria_siceraria_GJ113_RNA:0.0000021931,CUC_Lagenaria_siceraria_var_siceraria_WGS:0.0150316813)100:0.0208869186)44:0.0021554451)84:0.0049446307,(CUC_Lemurosicyos_variegata_HS0262_WGS:0.0242120361,CUC_Raphidiocystis_welwitschii_HS5553_WGS:0.0306162488)99:0.0097382309)100:0.0077283683,(((CUC_Cionosicys_macranthus_HS2657_GSK:0.0000010000,CUC_Cionosicys_macranthus:0.0155625293)67:0.0000020968,CUC_Cionosicys_macranthus_RNA:0.0000010000)100:0.0260715435,CUC_Cucurbita_digitata_GSK:0.0485939860)100:0.0175038948)99:0.0069386254)98:0.0060070727,(((CUC_Herpetospermum_pedunculosum:0.0088004495,CUC_Herpetospermum_pedunculosum_SB13_GSK:0.0215897431)59:0.0001372954,CUC_Herpetospermum_pedunculosum_RNA:0.0049358605)100:0.0295149684,((CUC_Bryonia_dioica_RNA:0.0000010000,CUC_Bryonia_marmorata:0.0000010000)99:0.0033596018,(CUC_Bryonia_marmorata_SB24_GSK:0.0145458461,CUC_Bryonia_dioica_GSK:0.0544988204)99:0.0099961275)100:0.0412682456)91:0.0043070276)86:0.0028543862,(((CUC_Trichosanthes_baviensis_SYS319_GSK:0.0012618384,CUC_Trichosanthes_pilosa:0.0108059232)100:0.0065967088,CUC_Trichosanthes_pilosa_1_RNA:0.0047620811)99:0.0110454668,CUC_Sicyos_edulis_SB09_GSK:0.0764833798)100:0.0213062787)100:0.0198547877,(((CUC_Telfairia_occidentalis_RNA:0.0000010000,CUC_Telfairia_occidentalis_WGS:0.0000028821)100:0.0270908442,(CUC_Telfairia_pedata_RNA:0.0020534575,CUC_Telfairia_pedata:0.0017683626)100:0.0124371581)63:0.0157110072,CUC_Ampelosicyos_humblotii_SB12_GSK:0.0845506107)100:0.0261178038)94:0.0094167053,((CUC_Momordica_foetida_GSK:0.0000010000,CUC_Momordica_foetida_RNA:0.0100691393)100:0.0213089876,(CUC_Momordica_peteri:0.0385965340,CUC_Momordica_sessilifolia_HS2565_GSK:0.0376293979)96:0.0075100962)100:0.0374353456)95:0.0054912946,(CUC_Siraitia_grosvenorii_1_RNA:0.0019353789,CUC_Siraitia_grosvenorii_WGS:0.0033821703)100:0.0245211792)98:0.0057296216,(((CUC_Baijiania_yunnanensis:0.0000010000,CUC_Baijiania_yunnanensis_HS2656_GSK:0.0000010000)63:0.0000022906,CUC_Baijiania_yunnanensis_RNA:0.0009713466)100:0.0414710572,((CUC_Indofevillea_khasiana:0.0000023192,CUC_Indofevillea_khasiana_SYS066_GSK:0.0019942305)100:0.0009328023,CUC_Indofevillea_khasiana_RNA:0.0009169159)100:0.0126151187)96:0.0050965076)100:0.0363440649,(((CUC_Gynostemma_burmanicum:0.0033161620,(CUC_Gynostemma_microspermum_GSK:0.0013896199,CUC_Gynostemma_burmanicum_SB16_GSK:0.0280723999)76:0.0038065471)63:0.0012252364,CUC_Gynostemma_microspermum_GJ058_RNA:0.1485922389)80:0.0061030945,CUC_Gynostemma_yixingense_WGS:0.0012231020)100:0.0783841433)70:0.0047609560,(((CUC_Gerrardanthus_macrorhizus:0.0145424347,CUC_Gerrardanthus_macrorhizus_SB22_GSK:0.0000020619)100:0.0315384628,CUC_Gerrardanthus_macrorhizus_RNA:0.0135897604)100:0.0642016177,((CUC_Fevillea_cordifolia_WGS:0.0121424887,CUC_Fevillea_pedatifolia_GSK:0.0119502617)100:0.0673784467,(CUC_Cyclantheropsis_parviflora_1_RNA:0.0035820502,CUC_Cyclantheropsis_parviflora:0.0125904849)100:0.0863539712)100:0.0272581549)90:0.0106092855)47:0.0000022744,CUC_Siolmatra_pentaphylla_WGS:0.3115339545)81:0.0131456885)100:0.1418063736)67:0.0096347951,(BEG_Begonia_coptidifolia_WGS:0.0534820453,BEG_Begonia_petasitifolia:0.0357244922)100:0.2091971884)100:0.1517663887);
(ANI_Anisophyllea_cinnamomoides:0.0113517048,ANI_Anisophyllea_purpurascens_GSK:0.0102480242,(((((CUC_Gerrardanthus_macrorhizus:0.0000023881,CUC_Gerrardanthus_macrorhizus_SB22_GSK:0.0267176871)93:0.0031219036,CUC_Gerrardanthus_macrorhizus_RNA:0.0065050410)100:0.0434956523,(((CUC_Cyclantheropsis_parviflora:0.0000026159,CUC_Cyclantheropsis_parviflora_SB11_GSK:0.0000009973)76:0.0126203794,CUC_Cyclantheropsis_parviflora_1_RNA:0.0015791321)100:0.0395769350,(CUC_Fevillea_cordifolia_WGS:0.0047722008,CUC_Fevillea_pedatifolia_GSK:0.0170488239)100:0.0283402498)99:0.0084379663)100:0.0099924748,(((CUC_Actinostemma_biglandulosum:0.0045555419,CUC_Actinostemma_biglandulosum_RNA:0.0000009973)100:0.0497947368,(((((((((((CUC_Apodanthera_mathewsii_HS5725_WGS:0.0061184499,CUC_Wilbrandia_hibiscoides_1_WGS:0.0074580513)91:0.0094415895,((CUC_Dendrosicyos_socotranus_HS5731_WGS:0.0000024894,CUC_Dendrosicyos_socotranus_SB25_GSK:0.0020915244)99:0.0029245548,CUC_Dendrosicyos_socotranus:0.0006682220)100:0.0119200473)90:0.0013871557,CUC_Bambekea_racemosa_HS5726_WGS:0.0096573661)88:0.0029149903,CUC_Sicyos_edulis_SB09_GSK:0.0664068452)63:0.0048213129,((((((CUC_Benincasa_hispida:0.0000009973,CUC_Benincasa_hispida_RNA:0.0000009973)100:0.0175582698,(CUC_Lagenaria_siceraria_GJ113_RNA:0.0011887051,CUC_Lagenaria_siceraria_var_siceraria_WGS:0.0012123997)100:0.0155706501)80:0.0012932582,((CUC_Cucumis_melo_RNA:0.0000009973,CUC_Cucumis_melo_subsp_melo_WGS:0.0000009973)100:0.0089632848,(CUC_Cucumis_omissus_HS5733_WGS:0.0067631350,(CUC_Cucumis_hystrix_RNA:0.0017991872,CUC_Cucumis_hystrix_WGS:0.0012062792)100:0.0176474177)96:0.0019422302)100:0.0167766675)59:0.0019647224,(CUC_Lemurosicyos_variegata_HS0262_WGS:0.0036588494,CUC_Raphidiocystis_welwitschii_HS5553_WGS:0.0199105967)100:0.0160892004)87:0.0008153547,(CUC_Citrullus_amarus_WGS:0.0000020840,CUC_Citrullus_lanatus_1_WGS:0.0018082938)100:0.0116464872)100:0.0089553303,CUC_Cionosicys_macranthus:0.0266835318)97:0.0032905504)67:0.0063670140,(((CUC_Trichosanthes_pilosa:0.0062892639,CUC_Trichosanthes_pilosa_1_RNA:0.0017764216)99:0.0058793783,CUC_Trichosanthes_pilosa_SYS242_GSK:0.0079623083)89:0.0107934390,((CUC_Cionosicys_macranthus_RNA:0.0044294393,CUC_Cionosicys_macranthus_HS2657_GSK:0.0052781066)100:0.0129874052,CUC_Cucurbita_digitata_GSK:0.0271903704)100:0.0080092175)65:0.0031557149)85:0.0011902573,(CUC_Bryonia_dioica_RNA:0.0021159779,(CUC_Bryonia_marmorata:0.0078288085,CUC_Bryonia_dioica_GSK:0.0139764971)93:0.0078232323)100:0.0269906181)95:0.0020335930,((CUC_Herpetospermum_pedunculosum:0.0000022279,CUC_Herpetospermum_pedunculosum_RNA:0.0136501839)97:0.0018077364,CUC_Herpetospermum_pedunculosum_SB13_GSK:0.0079290004)100:0.0304037140)100:0.0090091336,(((CUC_Telfairia_occidentalis_RNA:0.0015206262,CUC_Telfairia_occidentalis_WGS:0.0017230509)100:0.0027648241,(CUC_Telfairia_pedata_RNA:0.0000021347,CUC_Telfairia_pedata:0.0216930726)100:0.0040615343)100:0.0126694877,CUC_Ampelosicyos_humblotii_SB12_GSK:0.0077095811)100:0.0103259295)50:0.0010952794,((CUC_Siraitia_grosvenorii_1_RNA:0.0000009973,CUC_Siraitia_grosvenorii_WGS:0.0006958981)100:0.0131886526,(((CUC_Momordica_foetida_GSK:0.0000009973,CUC_Momordica_foetida_RNA:0.0000009973)100:0.0164961727,CUC_Momordica_sessilifolia_HS2565_GSK:0.0285779807)49:0.0031688987,CUC_Momordica_peteri:0.0324597031)100:0.0172251407)49:0.0013055053)88:0.0020145807,(((CUC_Indofevillea_khasiana_RNA:0.0000009973,CUC_Indofevillea_khasiana:0.0032707511)100:0.0037778362,CUC_Indofevillea_khasiana_SYS066_GSK:0.0038503358)100:0.0097128142,((CUC_Baijiania_yunnanensis:0.0024109111,CUC_Baijiania_yunnanensis_HS2656_GSK:0.0007332304)100:0.0006572752,CUC_Baijiania_yunnanensis_RNA:0.0021754070)100:0.0160473667)100:0.0064504533)100:0.0175423662)74:0.0059435733,((((CUC_Gynostemma_burmanicum:0.0000020939,CUC_Gynostemma_burmanicum_SB16_GSK:0.0357071206)73:0.0023267459,CUC_Gynostemma_microspermum_GJ058_RNA:0.0006816357)47:0.0000023957,CUC_Gynostemma_microspermum_GSK:0.0025512025)60:0.0008285982,CUC_Gynostemma_yixingense_WGS:0.0035392707)100:0.0619534999)95:0.0040539199)100:0.0822971793,(((COR_Coriaria_nepalensis:0.0040849504,COR_Coriaria_nepalensis_RNA:0.0013897666)100:0.0980673400,(CRN_Corynocarpus_cribbianus:0.0127145046,CRN_Corynocarpus_laevigatus_HS5848_WGS:0.0072930104)100:0.0731470479)79:0.0194396809,((DAT_Datisca_cannabina:0.0505797875,(DAT_Datisca_glomerata_WGS:0.0000009973,DAT_Datisca_glomerata_leaf_RNA:0.0000024546)100:0.0286386338)100:0.1097435100,((BEG_Begonia_coptidifolia_WGS:0.0187563133,BEG_Begonia_petasitifolia:0.0202682119)100:0.1029206123,TET_Tetrameles_nudiflora:0.1044365202)80:0.0138827563)88:0.0121099307)57:0.0098456304)100:0.1290128531);
(ANI_Anisophyllea_cinnamomoides:0.0448926720,ANI_Anisophyllea_purpurascens_GSK:0.1043055764,(((((((((((CUC_Trichosanthes_baviensis_SYS319_GSK:0.0450838704,CUC_Trichosanthes_pilosa_SYS242_GSK:0.0030137585)98:0.0187182463,((((CUC_Cucurbita_digitata_GSK:0.0376821391,((CUC_Cionosicys_macranthus:0.0000009981,CUC_Cionosicys_macranthus_RNA:0.0000009981)59:0.0000009981,CUC_Cionosicys_macranthus_HS2657_GSK:0.0587207573)94:0.0230919633)100:0.0232268979,CUC_Sicyos_edulis_SB09_GSK:0.0891041751)95:0.0061996744,CUC_Trichosanthes_pilosa:0.0164903482)86:0.0018812642,CUC_Trichosanthes_pilosa_1_RNA:0.0208569688)77:0.0007830455)97:0.0139697389,((CUC_Bryonia_dioica_RNA:0.0035584236,CUC_Bryonia_marmorata:0.0000021350)100:0.0613234838,((CUC_Herpetospermum_pedunculosum:0.0000009981,CUC_Herpetospermum_pedunculosum_SB13_GSK:0.0104278800)88:0.0015648679,CUC_Herpetospermum_pedunculosum_RNA:0.0000009981)100:0.0202580002)93:0.0038447198)66:0.0030878371,((((CUC_Apodanthera_mathewsii_HS5725_WGS:0.0061624759,CUC_Wilbrandia_hibiscoides_1_WGS:0.0124347864)95:0.0018625098,(CUC_Dendrosicyos_socotranus:0.0000009981,(CUC_Dendrosicyos_socotranus_HS5731_WGS:0.0000009981,CUC_Dendrosicyos_socotranus_SB25_GSK:0.0000009981)42:0.0000009981)100:0.0214359913)100:0.0173971115,CUC_Bambekea_racemosa_HS5726_WGS:0.0196943768)100:0.0196820380,((((CUC_Benincasa_hispida:0.0000009981,CUC_Benincasa_hispida_RNA:0.0000009981)100:0.0306655693,(CUC_Lemurosicyos_variegata_HS0262_WGS:0.0143560829,CUC_Raphidiocystis_welwitschii_HS5553_WGS:0.0178140730)97:0.0054298632)50:0.0011706383,((CUC_Citrullus_amarus_WGS:0.0065868575,CUC_Citrullus_lanatus_1_WGS:0.0031182590)100:0.0213819047,(CUC_Lagenaria_siceraria_GJ113_RNA:0.0000009981,CUC_Lagenaria_siceraria_var_siceraria_WGS:0.0000009981)100:0.0287426473)78:0.0017746033)48:0.0025595120,(((CUC_Cucumis_hystrix_RNA:0.0012903913,CUC_Cucumis_hystrix_WGS:0.0000009981)100:0.0235637820,(CUC_Cucumis_melo_RNA:0.0005142537,CUC_Cucumis_melo_subsp_melo_WGS:0.0087125323)100:0.0276910851)97:0.0047546899,CUC_Cucumis_omissus_HS5733_WGS:0.0178721221)100:0.0464492511)100:0.0292684196)99:0.0094912769)100:0.0229570225,((CUC_Ampelosicyos_humblotii_SB12_GSK:0.0109533509,((CUC_Telfairia_occidentalis_RNA:0.0000009981,CUC_Telfairia_occidentalis_WGS:0.0000009981)99:0.0035113883,(CUC_Telfairia_pedata:0.0000009981,CUC_Telfairia_pedata_RNA:0.0000009981)100:0.0108394136)100:0.0211575310)100:0.0185181040,((CUC_Momordica_foetida_GSK:0.0000009981,CUC_Momordica_foetida_RNA:0.0035521143)100:0.0358024282,(CUC_Momordica_peteri:0.0267536466,CUC_Momordica_sessilifolia_HS2565_GSK:0.0475387209)99:0.0111109356)100:0.0366718581)48:0.0079235460)81:0.0120067608,(CUC_Siraitia_grosvenorii_1_RNA:0.0020028917,CUC_Siraitia_grosvenorii_WGS:0.0017186929)100:0.0337675774)87:0.0096362295,(((CUC_Indofevillea_khasiana:0.0000009981,CUC_Indofevillea_khasiana_RNA:0.0000009981)64:0.0000009981,CUC_Indofevillea_khasiana_SYS066_GSK:0.0212964705)100:0.0201420618,((CUC_Baijiania_yunnanensis:0.0000009981,CUC_Baijiania_yunnanensis_HS2656_GSK:0.0000009981)99:0.0036984524,CUC_Baijiania_yunnanensis_RNA:0.0070974354)100:0.0459364604)66:0.0030924077)100:0.0359705552,(((((CUC_Cyclantheropsis_parviflora:0.0000009981,CUC_Cyclantheropsis_parviflora_SB11_GSK:0.0101521714)99:0.0060692031,CUC_Cyclantheropsis_parviflora_1_RNA:0.0046883409)100:0.0458088855,(CUC_Fevillea_cordifolia_WGS:0.0068780482,CUC_Fevillea_pedatifolia_GSK:0.0088774176)100:0.0390819936)99:0.0234699287,(CUC_Gerrardanthus_macrorhizus:0.0101734778,CUC_Gerrardanthus_macrorhizus_RNA:0.0255404100)100:0.0625512443)94:0.0061870908,CUC_Siolmatra_pentaphylla_WGS:0.1196661590)75:0.0135862362)66:0.0068239217,(CUC_Actinostemma_biglandulosum:0.0000023686,CUC_Actinostemma_biglandulosum_RNA:0.0016663824)100:0.0764247762)90:0.0076906871,((CUC_Gynostemma_burmanicum:0.0039115764,((CUC_Gynostemma_microspermum_GSK:0.0201136065,CUC_Gynostemma_burmanicum_SB16_GSK:0.0313616790)95:0.0033365323,CUC_Gynostemma_microspermum_GJ058_RNA:0.0021084111)94:0.0018912830)99:0.0127309724,CUC_Gynostemma_yixingense_WGS:0.0166892044)100:0.0805525971)100:0.0822977251,((((BEG_Begonia_coptidifolia_WGS:0.0361173406,BEG_Begonia_petasitifolia:0.0457876053)100:0.1384570920,((CRN_Corynocarpus_cribbianus:0.0140419810,CRN_Corynocarpus_laevigatus_HS5848_WGS:0.0205337765)100:0.0589800655,(COR_Coriaria_nepalensis_RNA:0.0012018409,COR_Coriaria_nepalensis:0.0000009981)100:0.1318493397)97:0.0319083093)81:0.0184836676,(DAT_Datisca_cannabina:0.0093110600,(DAT_Datisca_glomerata_WGS:0.0000009981,DAT_Datisca_glomerata_leaf_RNA:0.0000009981)100:0.0289743398)100:0.0809455760)92:0.0220859706,TET_Tetrameles_nudiflora:0.1401809551)95:0.0150948991)100:0.1039775817);
(ANI_Anisophyllea_cinnamomoides:0.0357766488,ANI_Anisophyllea_purpurascens_GSK:0.0133042442,((((BEG_Begonia_coptidifolia_WGS:0.0475052713,BEG_Begonia_petasitifolia:0.0315456798)100:0.1863113060,(DAT_Datisca_cannabina:0.0809014547,(DAT_Datisca_glomerata_WGS:0.0000009997,DAT_Datisca_glomerata_leaf_RNA:0.0000009997)100:0.0487468626)99:0.0401246259)76:0.0185861279,TET_Tetrameles_nudiflora:0.1473429935)83:0.0163077606,(((COR_Coriaria_nepalensis_RNA:0.0000025156,COR_Coriaria_nepalensis:0.0016741573)100:0.1888958901,(CRN_Corynocarpus_cribbianus:0.0059118192,CRN_Corynocarpus_laevigatus_HS5848_WGS:0.0077387126)100:0.1303660895)94:0.0331078048,((((CUC_Actinostemma_biglandulosum:0.0016787529,CUC_Actinostemma_biglandulosum_RNA:0.0000009997)100:0.0910894090,(((CUC_Gynostemma_burmanicum:0.0000009997,CUC_Gynostemma_burmanicum_SB16_GSK:0.0000009997)99:0.0034136312,(CUC_Gynostemma_yixingense_WGS:0.0050636458,CUC_Gynostemma_microspermum_GSK:0.0382390260)91:0.0051250310)89:0.0016466302,CUC_Gynostemma_microspermum_GJ058_RNA:0.0016970299)100:0.1216092994)63:0.0045498854,(((CUC_Fevillea_cordifolia_WGS:0.0169619941,CUC_Fevillea_pedatifolia_GSK:0.0096107666)100:0.0517067912,((CUC_Cyclantheropsis_parviflora:0.0051238375,CUC_Cyclantheropsis_parviflora_1_RNA:0.0031100538)72:0.0010063233,CUC_Cyclantheropsis_parviflora_SB11_GSK:0.0921358175)100:0.0974714320)96:0.0227665591,((CUC_Gerrardanthus_macrorhizus:0.0000009997,CUC_Gerrardanthus_macrorhizus_SB22_GSK:0.0000009997)100:0.0273581852,CUC_Gerrardanthus_macrorhizus_RNA:0.0329271168)100:0.0555237007)87:0.0113385152)55:0.0090802435,(((((CUC_Ampelosicyos_humblotii_SB12_GSK:0.0067061026,((CUC_Telfairia_occidentalis_WGS:0.0150003008,CUC_Telfairia_occidentalis_RNA:0.0285729945)99:0.0037626286,(CUC_Telfairia_pedata:0.0000009997,CUC_Telfairia_pedata_RNA:0.0000009997)100:0.0064257096)100:0.0173124809)100:0.0111626357,(((CUC_Momordica_foetida_GSK:0.0000009997,CUC_Momordica_foetida_RNA:0.0049695418)100:0.0128795263,(CUC_Momordica_peteri:0.0197680201,CUC_Momordica_sessilifolia_HS2565_GSK:0.0651454862)100:0.0230178922)96:0.0127738850,(((((CUC_Bambekea_racemosa_HS5726_WGS:0.0082661893,((((CUC_Benincasa_hispida:0.0000009997,CUC_Benincasa_hispida_RNA:0.0000009997)100:0.0304170027,(((CUC_Cucumis_hystrix_RNA:0.0016448786,CUC_Cucumis_hystrix_WGS:0.0016033982)100:0.0055076772,CUC_Cucumis_omissus_HS5733_WGS:0.0144295789)93:0.0074304800,(CUC_Cucumis_melo_RNA:0.0030451870,CUC_Cucumis_melo_subsp_melo_WGS:0.0153221435)100:0.0170206973)100:0.0362681332)55:0.0000027398,((CUC_Citrullus_amarus_WGS:0.0026980982,CUC_Citrullus_lanatus_1_WGS:0.0021792042)100:0.0186805583,(CUC_Lagenaria_siceraria_GJ113_RNA:0.0000009997,CUC_Lagenaria_siceraria_var_siceraria_WGS:0.0000009997)100:0.0094292431)89:0.0057798592)74:0.0037232742,(CUC_Lemurosicyos_variegata_HS0262_WGS:0.0170011165,CUC_Raphidiocystis_welwitschii_HS5553_WGS:0.0185678026)100:0.0133617959)91:0.0079892258)54:0.0000009997,((CUC_Apodanthera_mathewsii_HS5725_WGS:0.0073199730,CUC_Wilbrandia_hibiscoides_1_WGS:0.0148510906)91:0.0030852831,((CUC_Dendrosicyos_socotranus:0.0000009997,CUC_Dendrosicyos_socotranus_HS5731_WGS:0.0000009997)53:0.0000009997,CUC_Dendrosicyos_socotranus_SB25_GSK:0.0000009997)100:0.0178617753)100:0.0147957564)92:0.0085300774,(CUC_Bryonia_dioica_RNA:0.0054175933,CUC_Bryonia_marmorata:0.0012584558)100:0.0876997793)70:0.0029124884,((CUC_Herpetospermum_pedunculosum_RNA:0.0000009997,CUC_Herpetospermum_pedunculosum:0.0033629217)100:0.0056558186,CUC_Herpetospermum_pedunculosum_SB13_GSK:0.0037417278)100:0.0514362633)81:0.0080478962,((CUC_Trichosanthes_pilosa_1_RNA:0.0016185744,(CUC_Trichosanthes_pilosa:0.0000009997,CUC_Trichosanthes_baviensis_SYS319_GSK:0.0281223582)100:0.0055780155)100:0.0238868836,((((CUC_Cionosicys_macranthus:0.0000009997,CUC_Cionosicys_macranthus_RNA:0.0000009997)67:0.0000009997,CUC_Cionosicys_macranthus_HS2657_GSK:0.0000009997)100:0.0156949831,CUC_Cucurbita_digitata_GSK:0.0549667122)95:0.0102725125,CUC_Sicyos_edulis_SB09_GSK:0.0934120212)76:0.0054336160)30:0.0040569008)96:0.0090287701)45:0.0037616418)86:0.0039004219,(CUC_Siraitia_grosvenorii_1_RNA:0.0016336998,CUC_Siraitia_grosvenorii_WGS:0.0016724782)100:0.0122290885)89:0.0074927272,((CUC_Indofevillea_khasiana:0.0151703205,CUC_Indofevillea_khasiana_RNA:0.0061420088)100:0.0044993733,CUC_Indofevillea_khasiana_SYS066_GSK:0.0019194059)100:0.0347390369)83:0.0028062716,((CUC_Baijiania_yunnanensis:0.0000009997,CUC_Baijiania_yunnanensis_HS2656_GSK:0.0000009997)50:0.0000009997,CUC_Baijiania_yunnanensis_RNA:0.0016314157)100:0.0292969914)98:0.0197370239)100:0.0786420259)98:0.0488455652)100:0.1681624895);
(ANI_Anisophyllea_cinnamomoides:0.0502540093,ANI_Anisophyllea_purpurascens_GSK:0.0279201559,((DAT_Datisca_cannabina:0.0637466748,(DAT_Datisca_glomerata_WGS:0.0000009989,DAT_Datisca_glomerata_leaf_RNA:0.0000009989)99:0.0167325299)100:0.0756666233,((((CRN_Corynocarpus_cribbianus:0.0187902464,CRN_Corynocarpus_laevigatus_HS5848_WGS:0.0401293364)100:0.0553305601,(COR_Coriaria_nepalensis_RNA:0.0052627163,COR_Coriaria_nepalensis:0.0000009989)100:0.1649030513)99:0.0433148995,TET_Tetrameles_nudiflora:0.2068011006)62:0.0112485435,(((CUC_Actinostemma_biglandulosum_RNA:0.0000028628,CUC_Actinostemma_biglandulosum:0.0025881631)100:0.0868040374,((((((((CUC_Telfairia_occidentalis_WGS:0.0044065361,CUC_Telfairia_occidentalis_RNA:0.0610829950)100:0.0243779679,(CUC_Telfairia_pedata_RNA:0.0000009989,CUC_Telfairia_pedata:0.0528980098)99:0.0060977993)99:0.0186884347,CUC_Ampelosicyos_humblotii_SB12_GSK:0.0213771232)100:0.0366028746,((((((((CUC_Apodanthera_mathewsii_HS5725_WGS:0.0168005924,CUC_Wilbrandia_hibiscoides_1_WGS:0.0161854654)99:0.0088776347,((CUC_Dendrosicyos_socotranus:0.0000009989,CUC_Dendrosicyos_socotranus_HS5731_WGS:0.0000021635)88:0.0021769216,CUC_Dendrosicyos_socotranus_SB25_GSK:0.0267106651)99:0.0117424524)99:0.0096676370,CUC_Bambekea_racemosa_HS5726_WGS:0.0240677000)94:0.0035652978,(((CUC_Cionosicys_macranthus_RNA:0.0000009989,CUC_Cionosicys_macranthus:0.0000009989)99:0.0095896881,CUC_Cucurbita_digitata_GSK:0.0860388575)99:0.0157356789,(((CUC_Citrullus_amarus_WGS:0.0034836389,CUC_Citrullus_lanatus_1_WGS:0.0000009989)100:0.0494251596,(CUC_Lagenaria_siceraria_GJ113_RNA:0.0000020526,CUC_Lagenaria_siceraria_var_siceraria_WGS:0.0029180467)90:0.0090104153)98:0.0141557502,((((CUC_Cucumis_hystrix_RNA:0.0000009989,CUC_Cucumis_hystrix_WGS:0.0000009989)100:0.0187462585,(CUC_Cucumis_melo_subsp_melo_WGS:0.0088470700,CUC_Cucumis_melo_RNA:0.0265624382)100:0.0287940474)99:0.0036501783,CUC_Cucumis_omissus_HS5733_WGS:0.0222509568)100:0.0203075948,((CUC_Benincasa_hispida:0.0072502142,CUC_Benincasa_hispida_RNA:0.0000027114)100:0.0480718972,(CUC_Raphidiocystis_welwitschii_HS5553_WGS:0.0517845090,CUC_Lemurosicyos_variegata_HS0262_WGS:0.0446821356)98:0.0179596751)99:0.0231605301)97:0.0189069993)100:0.0361514274)60:0.0054099720)91:0.0146553802,((((CUC_Trichosanthes_pilosa:0.0000009989,CUC_Trichosanthes_baviensis_SYS319_GSK:0.0070602239)97:0.0077605435,(CUC_Sicyos_edulis_SB09_GSK:0.2297277557,CUC_Trichosanthes_pilosa_SYS242_GSK:0.0219961278)100:0.1769413440)49:0.0000027160,CUC_Trichosanthes_pilosa_1_RNA:0.0033455898)97:0.0186332723,CUC_Cionosicys_macranthus_HS2657_GSK:0.1350488021)74:0.0043006898)50:0.0000027243,((CUC_Herpetospermum_pedunculosum:0.0106184332,CUC_Herpetospermum_pedunculosum_RNA:0.0652648334)100:0.0267454930,(CUC_Bryonia_dioica_RNA:0.0065249357,CUC_Bryonia_marmorata:0.0000009989)100:0.0881760402)94:0.0160450140)96:0.0138731503,(CUC_Siraitia_grosvenorii_1_RNA:0.0000009989,CUC_Siraitia_grosvenorii_WGS:0.0034099561)100:0.0324764577)48:0.0025211776,(CUC_Momordica_peteri:0.0576263166,(CUC_Momordica_foetida_GSK:0.0068580769,(CUC_Momordica_foetida_RNA:0.0446285626,CUC_Momordica_sessilifolia_HS2565_GSK:0.1151795343)99:0.0413495483)100:0.0293063410)99:0.0225888278)60:0.0051790908)89:0.0137939574,(CUC_Baijiania_yunnanensis_RNA:0.0000023498,(CUC_Baijiania_yunnanensis:0.0050135783,CUC_Baijiania_yunnanensis_HS2656_GSK:0.0307797256)100:0.0079723056)100:0.0284707760)90:0.0074339263,(CUC_Indofevillea_khasiana_SYS066_GSK:0.0161047840,(CUC_Indofevillea_khasiana:0.0128967531,CUC_Indofevillea_khasiana_RNA:0.0029683843)99:0.0084413984)100:0.0439744452)97:0.0216879745,((((CUC_Cyclantheropsis_parviflora_1_RNA:0.0492915854,CUC_Cyclantheropsis_parviflora_SB11_GSK:0.1310079495)99:0.0346857625,CUC_Cyclantheropsis_parviflora:0.0000029635)100:0.0834270790,(CUC_Fevillea_cordifolia_WGS:0.0055134419,CUC_Fevillea_pedatifolia_GSK:0.0128228287)100:0.0691139853)66:0.0214867666,(CUC_Gerrardanthus_macrorhizus_RNA:0.0489703391,CUC_Gerrardanthus_macrorhizus:0.0556846025)100:0.0493544450)86:0.0237797630)73:0.0098686684,((CUC_Gynostemma_burmanicum:0.0000027114,CUC_Gynostemma_burmanicum_SB16_GSK:0.0283560762)64:0.0101113576,((CUC_Gynostemma_yixingense_WGS:0.0308951051,CUC_Gynostemma_microspermum_GJ058_RNA:0.0066821284)99:0.0104869511,CUC_Gynostemma_microspermum_GSK:0.0184837365)62:0.0040012703)100:0.0972355251)77:0.0120020139)100:0.0594495065,(BEG_Begonia_coptidifolia_WGS:0.0413822450,BEG_Begonia_petasitifolia:0.0069740869)100:0.1948513294)73:0.0231005985)82:0.0226042260)100:0.3030975799);
(ANI_Anisophyllea_cinnamomoides:0.0259165274,ANI_Anisophyllea_purpurascens_GSK:0.0088595880,(((((BEG_Begonia_coptidifolia_WGS:0.0071161922,BEG_Begonia_petasitifolia:0.0395774960)100:0.0875221851,(DAT_Datisca_cannabina:0.0125574625,(DAT_Datisca_glomerata_WGS:0.0000021396,DAT_Datisca_glomerata_leaf_RNA:0.0000010202)100:0.0201190927)100:0.0664806985)48:0.0167997730,((COR_Coriaria_nepalensis_RNA:0.0057872910,COR_Coriaria_nepalensis:0.0114414956)100:0.0990853213,(CRN_Corynocarpus_laevigatus_HS5848_WGS:0.0256708185,CRN_Corynocarpus_cribbianus:0.1043167011)100:0.0475189382)85:0.0258303257)25:0.0000026085,((((CUC_Actinostemma_biglandulosum:0.0018627314,CUC_Actinostemma_biglandulosum_RNA:0.0050868413)100:0.0475751622,(((((CUC_Cyclantheropsis_parviflora:0.0000022755,CUC_Cyclantheropsis_parviflora_1_RNA:0.0000010202)100:0.0567739813,CUC_Cionosicys_macranthus_HS2657_GSK:0.2386771215)33:0.0000023907,(CUC_Fevillea_cordifolia_WGS:0.0069396681,CUC_Fevillea_pedatifolia_GSK:0.0021907154)100:0.0434533879)44:0.0068590693,CUC_Siolmatra_pentaphylla_WGS:0.3517861945)19:0.0000028304,((CUC_Gerrardanthus_macrorhizus:0.0087067347,CUC_Gerrardanthus_macrorhizus_RNA:0.0000026915)98:0.0197062902,(CUC_Gerrardanthus_macrorhizus_SB22_GSK:0.0422471382,CUC_Cyclantheropsis_parviflora_SB11_GSK:0.1041785230)100:0.1790248884)67:0.0123191236)38:0.0138179139)43:0.0122981075,(CUC_Gynostemma_burmanicum:0.0018308900,((CUC_Gynostemma_microspermum_GJ058_RNA:0.0000021301,(CUC_Gynostemma_yixingense_WGS:0.0151062601,CUC_Gynostemma_microspermum_GSK:0.0127939535)31:0.0000010201)37:0.0000021190,CUC_Gynostemma_burmanicum_SB16_GSK:0.0071059271)97:0.0024254788)100:0.0524905432)30:0.0107107034,(((((CUC_Baijiania_yunnanensis:0.0000010202,CUC_Baijiania_yunnanensis_HS2656_GSK:0.0000010202)100:0.0022374551,CUC_Baijiania_yunnanensis_RNA:0.0000010202)100:0.0170881160,((CUC_Indofevillea_khasiana_RNA:0.0018546487,CUC_Indofevillea_khasiana_SYS066_GSK:0.0018518875)65:0.0000028918,CUC_Indofevillea_khasiana:0.0447469673)100:0.0155816985)72:0.0073766565,((((((CUC_Cionosicys_macranthus:0.0000010202,CUC_Cionosicys_macranthus_RNA:0.0000010202)99:0.0139681421,CUC_Cucurbita_digitata_GSK:0.0399464235)97:0.0131189752,((CUC_Bryonia_dioica_RNA:0.0041799114,CUC_Bryonia_marmorata:0.0318199884)98:0.0093340699,CUC_Bryonia_marmorata_SB24_GSK:0.0601037874)100:0.0432672032)85:0.0085638951,(CUC_Trichosanthes_pilosa:0.0057753026,(CUC_Trichosanthes_pilosa_1_RNA:0.0000024396,CUC_Trichosanthes_baviensis_SYS319_GSK:0.0000021253)99:0.0036042761)100:0.0230340381)81:0.0056534261,(((CUC_Herpetospermum_pedunculosum:0.0023126201,(CUC_Herpetospermum_pedunculosum_RNA:0.0022155351,CUC_Herpetospermum_pedunculosum_SB13_GSK:0.0482274866)50:0.0000102181)100:0.0198855627,((((CUC_Apodanthera_mathewsii_HS5725_WGS:0.0033481035,CUC_Wilbrandia_hibiscoides_1_WGS:0.0052704602)100:0.0099240306,((CUC_Dendrosicyos_socotranus:0.0000010202,CUC_Dendrosicyos_socotranus_HS5731_WGS:0.0000020614)100:0.0033396876,CUC_Dendrosicyos_socotranus_SB25_GSK:0.0617634807)99:0.0157259046)98:0.0103481777,CUC_Bambekea_racemosa_HS5726_WGS:0.0184128011)96:0.0250988075,(((CUC_Benincasa_hispida:0.0000010202,CUC_Benincasa_hispida_RNA:0.0000021945)100:0.0400608490,((CUC_Lemurosicyos_variegata_HS0262_WGS:0.0366892577,CUC_Raphidiocystis_welwitschii_HS5553_WGS:0.0364893955)100:0.0144710791,(((CUC_Cucumis_hystrix_RNA:0.0113152619,CUC_Cucumis_omissus_HS5733_WGS:0.0486689901)91:0.0126449029,CUC_Cucumis_hystrix_WGS:0.0016731802)95:0.0101788293,(CUC_Cucumis_melo_RNA:0.0000021991,CUC_Cucumis_melo_subsp_melo_WGS:0.0023758109)100:0.0283920016)100:0.0477733083)98:0.0056712082)95:0.0049472013,((CUC_Citrullus_amarus_WGS:0.0000010202,CUC_Citrullus_lanatus_1_WGS:0.0019312730)100:0.0304853526,(CUC_Lagenaria_siceraria_GJ113_RNA:0.0000024954,CUC_Lagenaria_siceraria_var_siceraria_WGS:0.0000010202)100:0.0272382810)99:0.0084511820)99:0.0145633763)67:0.0117858273)56:0.0079221195,CUC_Sicyos_edulis_SB09_GSK:0.0734514246)72:0.0070513529)68:0.0055045271,(((CUC_Momordica_peteri:0.0201954514,CUC_Momordica_sessilifolia_HS2565_GSK:0.0501931131)99:0.0083798942,(CUC_Momordica_foetida_GSK:0.0036528095,CUC_Momordica_foetida_RNA:0.0018718044)100:0.0244450234)99:0.0137924194,(((CUC_Telfairia_occidentalis_RNA:0.0052742904,CUC_Telfairia_occidentalis_WGS:0.0000022050)100:0.0077107052,(CUC_Telfairia_pedata:0.0000010202,CUC_Telfairia_pedata_RNA:0.0000010202)100:0.0018468167)100:0.0205294839,CUC_Ampelosicyos_humblotii_SB12_GSK:0.0656226204)97:0.0147226554)67:0.0065203553)67:0.0034812684)90:0.0081936855,(CUC_Siraitia_grosvenorii_WGS:0.0000023954,CUC_Siraitia_grosvenorii_1_RNA:0.0073565359)100:0.0170975041)92:0.0151494437)100:0.0889664270)75:0.0181582152,TET_Tetrameles_nudiflora:0.1042633185)100:0.1295432724);
(ANI_Anisophyllea_cinnamomoides:0.0234643438,(((((((CUC_Cyclantheropsis_parviflora_SB11_GSK:0.0896600139,CUC_Cyclantheropsis_parviflora:0.0000009994)97:0.0201932839,CUC_Cyclantheropsis_parviflora_1_RNA:0.0000021519)99:0.0557917091,(CUC_Fevillea_cordifolia_WGS:0.0186064441,CUC_Fevillea_pedatifolia_GSK:0.0057691773)100:0.0500407714)98:0.0214795679,(CUC_Gerrardanthus_macrorhizus_RNA:0.0024540830,(CUC_Gerrardanthus_macrorhizus:0.0000029550,CUC_Gerrardanthus_macrorhizus_SB22_GSK:0.0522669882)99:0.0149267870)100:0.0381250411)90:0.0071087748,(((((CUC_Momordica_peteri:0.0174360773,CUC_Momordica_sessilifolia_HS2565_GSK:0.0722625618)93:0.0034143460,(CUC_Momordica_foetida_GSK:0.0020397012,CUC_Momordica_foetida_RNA:0.0000009994)100:0.0251417456)91:0.0102984787,((((((CUC_Bryonia_dioica_RNA:0.0021173718,CUC_Bryonia_marmorata:0.0020428403)100:0.0270865793,((((CUC_Trichosanthes_pilosa_SYS242_GSK:0.0000021534,(CUC_Trichosanthes_pilosa:0.0000009994,CUC_Trichosanthes_baviensis_SYS319_GSK:0.0000009994)83:0.0000024716)75:0.0041194631,CUC_Trichosanthes_pilosa_1_RNA:0.0019779290)88:0.0038157602,CUC_Sicyos_edulis_SB09_GSK:0.1235023422)91:0.0086642393,(CUC_Cucurbita_digitata_GSK:0.0313512381,CUC_Cionosicys_macranthus:0.0104494382)90:0.0079250723)72:0.0024321789)18:0.0001102992,(((((CUC_Lagenaria_siceraria_var_siceraria_WGS:0.0020434403,CUC_Lagenaria_siceraria_GJ113_RNA:0.0000009994)99:0.0070895905,(((CUC_Citrullus_amarus_WGS:0.0000009994,CUC_Citrullus_lanatus_1_WGS:0.0041348815)100:0.0250919318,(((CUC_Cucumis_hystrix_RNA:0.0019763905,CUC_Cucumis_hystrix_WGS:0.0000009994)100:0.0158491440,(CUC_Cucumis_melo_RNA:0.0000009994,CUC_Cucumis_melo_subsp_melo_WGS:0.0000009994)100:0.0045902437)97:0.0037557219,CUC_Cucumis_omissus_HS5733_WGS:0.0141793604)100:0.0158996567)51:0.0018368715,(CUC_Lemurosicyos_variegata_HS0262_WGS:0.0154792018,CUC_Raphidiocystis_welwitschii_HS5553_WGS:0.0575106950)89:0.0015034591)53:0.0025968456)83:0.0040467340,(CUC_Benincasa_hispida:0.0000009994,CUC_Benincasa_hispida_RNA:0.0000009994)100:0.0162875000)98:0.0040764978,(CUC_Cionosicys_macranthus_HS2657_GSK:0.0105256755,CUC_Cionosicys_macranthus_RNA:0.0146609975)95:0.0099051492)83:0.0042397704,(((CUC_Bambekea_racemosa_HS5726_WGS:0.0181165643,CUC_Wilbrandia_hibiscoides_1_WGS:0.0107452847)64:0.0135218420,CUC_Apodanthera_mathewsii_HS5725_WGS:0.0161788713)91:0.0090795800,(CUC_Dendrosicyos_socotranus_HS5731_WGS:0.0000029072,(CUC_Dendrosicyos_socotranus:0.0500388330,CUC_Dendrosicyos_socotranus_SB25_GSK:0.0497293573)59:0.0000020693)82:0.0167485529)73:0.0065807859)46:0.0037340186)52:0.0047217831,(CUC_Herpetospermum_pedunculosum_RNA:0.0000028973,CUC_Herpetospermum_pedunculosum:0.0501027773)82:0.0269039342)99:0.0154614756,(CUC_Ampelosicyos_humblotii_SB12_GSK:0.0114278855,((CUC_Telfairia_occidentalis_RNA:0.0037319415,CUC_Telfairia_occidentalis_WGS:0.0209075447)100:0.0057210950,(CUC_Telfairia_pedata:0.0000021204,CUC_Telfairia_pedata_RNA:0.0032583482)100:0.0101647814)100:0.0122246473)100:0.0268520371)67:0.0052439123,(CUC_Siraitia_grosvenorii_1_RNA:0.0040207360,CUC_Siraitia_grosvenorii_WGS:0.0152785335)100:0.0194524442)73:0.0078186063)84:0.0062495351,((CUC_Baijiania_yunnanensis:0.0000009994,(CUC_Baijiania_yunnanensis_HS2656_GSK:0.0000009994,CUC_Baijiania_yunnanensis_RNA:0.0020394980)79:0.0000025018)100:0.0244653188,((CUC_Indofevillea_khasiana:0.0000009994,CUC_Indofevillea_khasiana_RNA:0.0000024444)100:0.0060966918,CUC_Indofevillea_khasiana_SYS066_GSK:0.0000028283)100:0.0275989796)97:0.0125302907)100:0.0225354464,(((((CUC_Gynostemma_burmanicum:0.0025503234,CUC_Gynostemma_microspermum_GJ058_RNA:0.0000009994)100:0.0024396897,CUC_Gynostemma_burmanicum_SB16_GSK:0.0042306485)99:0.0058317379,CUC_Gynostemma_microspermum_GSK:0.0479402109)99:0.0028321905,CUC_Gynostemma_yixingense_WGS:0.0090158446)100:0.0744217248,(CUC_Actinostemma_biglandulosum:0.0000009994,CUC_Actinostemma_biglandulosum_RNA:0.0000009994)100:0.0834025121)85:0.0064029481)88:0.0064308023)100:0.0737705588,(((CRN_Corynocarpus_laevigatus_HS5848_WGS:0.0558157366,CRN_Corynocarpus_cribbianus:0.0668699876)100:0.0931348829,(COR_Coriaria_nepalensis_RNA:0.0015844333,COR_Coriaria_nepalensis:0.0195506442)100:0.1401548666)46:0.0065981355,((DAT_Datisca_cannabina:0.0175527753,(DAT_Datisca_glomerata_WGS:0.0000009994,DAT_Datisca_glomerata_leaf_RNA:0.0000009994)100:0.0076545671)100:0.0686585327,TET_Tetrameles_nudiflora:0.0890445905)91:0.0163332691)53:0.0116022155)89:0.0241993632,(BEG_Begonia_petasitifolia:0.0288081120,BEG_Begonia_coptidifolia_WGS:0.0334594391)100:0.1309565404)100:0.1146323619,ANI_Anisophyllea_purpurascens_GSK:0.0160396030);
(ANI_Anisophyllea_cinnamomoides:0.0559452595,ANI_Anisophyllea_purpurascens_GSK:0.0216592608,((((((CUC_Actinostemma_biglandulosum:0.0311200482,CUC_Actinostemma_biglandulosum_RNA:0.0000028179)100:0.0541223647,CUC_Siolmatra_pentaphylla_WGS:0.0495808571)79:0.0113662860,(((((((((((CUC_Apodanthera_mathewsii_HS5725_WGS:0.0036763517,CUC_Wilbrandia_hibiscoides_1_WGS:0.0179864626)97:0.0035474139,((CUC_Dendrosicyos_socotranus:0.0000010127,CUC_Dendrosicyos_socotranus_HS5731_WGS:0.0000010127)75:0.0000010127,CUC_Dendrosicyos_socotranus_SB25_GSK:0.0000010127)100:0.0122425647)100:0.0231196493,CUC_Bambekea_racemosa_HS5726_WGS:0.0108644263)98:0.0125919844,((((CUC_Benincasa_hispida_RNA:0.0000024278,CUC_Benincasa_hispida:0.0055681154)100:0.0275970784,((((CUC_Cucumis_hystrix_RNA:0.0000010127,CUC_Cucumis_hystrix_WGS:0.0000010127)100:0.0089836963,(CUC_Cucumis_melo_RNA:0.0017484352,CUC_Cucumis_melo_subsp_melo_WGS:0.0017896030)100:0.0126972102)99:0.0035058008,CUC_Cucumis_omissus_HS5733_WGS:0.0108432697)100:0.0181426731,(CUC_Lemurosicyos_variegata_HS0262_WGS:0.0497418852,CUC_Raphidiocystis_welwitschii_HS5553_WGS:0.0144207509)97:0.0114363920)18:0.0017183373)48:0.0018124871,((CUC_Citrullus_amarus_WGS:0.0017766823,CUC_Citrullus_lanatus_1_WGS:0.0017662490)100:0.0183542174,(CUC_Lagenaria_siceraria_GJ113_RNA:0.0000010127,CUC_Lagenaria_siceraria_var_siceraria_WGS:0.0000010127)100:0.0150528370)74:0.0032448206)93:0.0061656055,CUC_Cucurbita_digitata_GSK:0.0334026934)74:0.0034560392)60:0.0031262865,(CUC_Sicyos_edulis_SB09_GSK:0.0673089293,((CUC_Trichosanthes_pilosa:0.0000020157,CUC_Trichosanthes_pilosa_SYS242_GSK:0.0278057723)97:0.0158137449,CUC_Trichosanthes_pilosa_1_RNA:0.0087777865)97:0.0271401859)36:0.0000021480)25:0.0000021261,((CUC_Cionosicys_macranthus:0.0000010127,CUC_Cionosicys_macranthus_RNA:0.0000010127)67:0.0000020990,CUC_Cionosicys_macranthus_HS2657_GSK:0.0778412386)100:0.0596628298)59:0.0039472438,(((CUC_Bryonia_dioica_RNA:0.0000026888,CUC_Bryonia_marmorata:0.0082487905)68:0.0000025318,CUC_Bryonia_dioica_GSK:0.0000025672)100:0.0447006359,((CUC_Herpetospermum_pedunculosum:0.0257298589,CUC_Herpetospermum_pedunculosum_RNA:0.0000010127)66:0.0000020219,CUC_Herpetospermum_pedunculosum_SB13_GSK:0.0000026159)100:0.0165552614)86:0.0084815308)86:0.0051863741,(((CUC_Telfairia_occidentalis_WGS:0.0000026438,CUC_Telfairia_occidentalis_RNA:0.0000010127)92:0.0070903736,(CUC_Telfairia_pedata_RNA:0.0000010127,CUC_Telfairia_pedata:0.0195996523)100:0.0051797358)100:0.0232579898,CUC_Ampelosicyos_humblotii_SB12_GSK:0.0134241451)100:0.0257802030)95:0.0040451196,((CUC_Siraitia_grosvenorii_1_RNA:0.0000010127,CUC_Siraitia_grosvenorii_WGS:0.0035573438)100:0.0163906188,((CUC_Momordica_foetida_GSK:0.0047533920,CUC_Momordica_foetida_RNA:0.0006925955)100:0.0395331732,CUC_Momordica_peteri:0.0630507266)97:0.0155159695)96:0.0048569893)98:0.0078810004,(CUC_Baijiania_yunnanensis:0.0000010127,(CUC_Baijiania_yunnanensis_HS2656_GSK:0.0017614299,CUC_Baijiania_yunnanensis_RNA:0.0034398036)77:0.0000121093)100:0.0280663035)91:0.0035018254,((CUC_Indofevillea_khasiana:0.0000010127,CUC_Indofevillea_khasiana_RNA:0.0000010127)100:0.0018154030,CUC_Indofevillea_khasiana_SYS066_GSK:0.0000025526)100:0.0254997574)100:0.0296795934)68:0.0055073679,((((CUC_Cyclantheropsis_parviflora_1_RNA:0.0000020530,CUC_Cyclantheropsis_parviflora_SB11_GSK:0.0602401494)97:0.0078307269,CUC_Cyclantheropsis_parviflora:0.0749030679)100:0.0470882995,(CUC_Fevillea_pedatifolia_GSK:0.0088885521,CUC_Fevillea_cordifolia_WGS:0.0073373744)100:0.0193513149)99:0.0133875477,((CUC_Gerrardanthus_macrorhizus:0.0999067161,CUC_Gerrardanthus_macrorhizus_SB22_GSK:0.0051815845)100:0.0202587739,CUC_Gerrardanthus_macrorhizus_RNA:0.0535352886)100:0.0411198317)96:0.0097579376)68:0.0159976558,(((CUC_Gynostemma_burmanicum:0.0000023506,(CUC_Gynostemma_microspermum_GJ058_RNA:0.0225776508,CUC_Gynostemma_burmanicum_SB16_GSK:0.0106025561)94:0.0014096959)92:0.0070236630,CUC_Gynostemma_microspermum_GSK:0.0359586056)96:0.0059397978,CUC_Gynostemma_yixingense_WGS:0.0106390530)100:0.0544517421)100:0.0692997296,(((DAT_Datisca_cannabina:0.0000027722,(DAT_Datisca_glomerata_WGS:0.0000010127,DAT_Datisca_glomerata_leaf_RNA:0.0000010127)100:0.0280800082)100:0.0797567320,(TET_Tetrameles_nudiflora:0.1197710939,(BEG_Begonia_petasitifolia:0.0667871696,BEG_Begonia_coptidifolia_WGS:0.0654662034)100:0.1678097292)89:0.0353348036)79:0.0308295200,((CRN_Corynocarpus_laevigatus_HS5848_WGS:0.0820392819,(COR_Coriaria_nepalensis_RNA:0.0036302580,COR_Coriaria_nepalensis:0.0000021730)100:0.1310561668)85:0.0225926741,CRN_Corynocarpus_cribbianus:0.3050690547)95:0.0278777352)42:0.0121055596)100:0.1178419582);
(ANI_Anisophyllea_cinnamomoides:0.0063651304,ANI_Anisophyllea_purpurascens_GSK:0.0163262473,(((COR_Coriaria_nepalensis_RNA:0.0094251664,COR_Coriaria_nepalensis:0.0114911947)100:0.0773684510,(CRN_Corynocarpus_cribbianus:0.3492633479,CRN_Corynocarpus_laevigatus_HS5848_WGS:0.0632165751)96:0.0270077595)90:0.0154679937,(((DAT_Datisca_cannabina:0.0087824855,(DAT_Datisca_glomerata_WGS:0.0013614010,DAT_Datisca_glomerata_leaf_RNA:0.0000009990)100:0.0345276553)100:0.0875449980,(TET_Tetrameles_nudiflora:0.1403266256,((((CUC_Actinostemma_biglandulosum:0.0000009990,CUC_Actinostemma_biglandulosum_RNA:0.0000009990)100:0.0595110534,((((CUC_Gynostemma_burmanicum:0.0020638874,CUC_Gynostemma_burmanicum_SB16_GSK:0.0000009990)92:0.0000009990,CUC_Gynostemma_microspermum_GJ058_RNA:0.0000009990)99:0.0038575323,CUC_Gynostemma_microspermum_GSK:0.0015228051)100:0.0024555390,CUC_Gynostemma_yixingense_WGS:0.0076569342)100:0.0569980399)67:0.0053528695,((CUC_Cyclantheropsis_parviflora:0.0082163457,CUC_Cyclantheropsis_parviflora_1_RNA:0.0021859070)100:0.0690053823,((((CUC_Gerrardanthus_macrorhizus:0.0000009990,CUC_Gerrardanthus_macrorhizus_SB22_GSK:0.0000009990)99:0.0075483907,CUC_Gerrardanthus_macrorhizus_RNA:0.0103675175)100:0.0315617248,CUC_Siolmatra_pentaphylla_WGS:0.0806490029)84:0.0072619580,(CUC_Fevillea_cordifolia_WGS:0.0061410908,CUC_Fevillea_pedatifolia_GSK:0.0059553189)100:0.0398634031)98:0.1074064971)94:0.0145703599)64:0.0081035250,((((((((((CUC_Apodanthera_mathewsii_HS5725_WGS:0.0067886035,CUC_Wilbrandia_hibiscoides_1_WGS:0.0212380581)99:0.0099464239,((CUC_Dendrosicyos_socotranus_HS5731_WGS:0.0012505568,CUC_Dendrosicyos_socotranus_SB25_GSK:0.0337977412)72:0.0001410869,CUC_Dendrosicyos_socotranus:0.0041890742)100:0.0096084754)98:0.0107173661,CUC_Bambekea_racemosa_HS5726_WGS:0.0089211227)100:0.0183903063,((((CUC_Benincasa_hispida:0.0000009990,CUC_Benincasa_hispida_RNA:0.0000009990)100:0.0148415776,((CUC_Lemurosicyos_variegata_HS0262_WGS:0.0229090341,((CUC_Lagenaria_siceraria_var_siceraria_WGS:0.0000009990,CUC_Lagenaria_siceraria_GJ113_RNA:0.0013621642)80:0.0092025521,(CUC_Citrullus_amarus_WGS:0.0027111260,CUC_Citrullus_lanatus_1_WGS:0.0013350622)100:0.0101289917)75:0.0047011963)61:0.0049333007,(((CUC_Cucumis_melo_RNA:0.0027635968,CUC_Cucumis_melo_subsp_melo_WGS:0.0000009990)100:0.0232748712,(CUC_Cucumis_omissus_HS5733_WGS:0.0072141641,(CUC_Cucumis_hystrix_RNA:0.0000009990,CUC_Cucumis_hystrix_WGS:0.0000009990)100:0.0125534573)97:0.0024594391)100:0.0266005182,CUC_Raphidiocystis_welwitschii_HS5553_WGS:0.0167809099)53:0.0045267240)76:0.0052091097)98:0.0157531072,CUC_Cionosicys_macranthus_HS2657_GSK:0.0500601832)26:0.0000029666,((CUC_Cionosicys_macranthus_RNA:0.0000009990,CUC_Cionosicys_macranthus:0.0000009990)98:0.0049477424,CUC_Cucurbita_digitata_GSK:0.0309703220)99:0.0122691203)42:0.0018951149)46:0.0080173982,(((CUC_Bryonia_dioica_RNA:0.0000009990,CUC_Bryonia_dioica_GSK:0.0069886139)99:0.0059910081,CUC_Bryonia_marmorata:0.0018489377)100:0.0381017844,(((CUC_Trichosanthes_pilosa_1_RNA:0.0046714122,CUC_Trichosanthes_baviensis_SYS319_GSK:0.0303041112)58:0.0000028847,CUC_Trichosanthes_pilosa:0.0075047040)98:0.0137755339,((CUC_Herpetospermum_pedunculosum:0.0023279571,CUC_Herpetospermum_pedunculosum_RNA:0.0000009990)99:0.0036272557,CUC_Herpetospermum_pedunculosum_SB13_GSK:0.0059143677)100:0.0289152511)74:0.0019933973)89:0.0094934972)98:0.0103262421,((CUC_Momordica_foetida_GSK:0.0000009990,CUC_Momordica_foetida_RNA:0.0059713048)100:0.0182679311,(CUC_Momordica_peteri:0.0249522500,CUC_Momordica_sessilifolia_HS2565_GSK:0.0342512082)96:0.0128621809)100:0.0299567608)69:0.0012984317,(((CUC_Telfairia_occidentalis_RNA:0.0000009990,CUC_Telfairia_occidentalis_WGS:0.0014187531)100:0.0058311241,(CUC_Telfairia_pedata:0.0022572798,CUC_Telfairia_pedata_RNA:0.0054492551)99:0.0016423504)100:0.0224911986,CUC_Ampelosicyos_humblotii_SB12_GSK:0.0178030022)89:0.0120374292)82:0.0028050235,(CUC_Siraitia_grosvenorii_1_RNA:0.0000009990,CUC_Siraitia_grosvenorii_WGS:0.0013469249)100:0.0189865092)94:0.0070869271,(CUC_Indofevillea_khasiana_SYS066_GSK:0.0020063846,(CUC_Indofevillea_khasiana:0.0000009990,CUC_Indofevillea_khasiana_RNA:0.0017305801)99:0.0034654024)100:0.0222815699)86:0.0030629678,((CUC_Baijiania_yunnanensis_RNA:0.0000009990,CUC_Baijiania_yunnanensis_HS2656_GSK:0.0234955330)100:0.0034112048,CUC_Baijiania_yunnanensis:0.0000009990)100:0.0202395408)100:0.0314593579)100:0.0967940483)63:0.0230061562)71:0.0092046975,(BEG_Begonia_coptidifolia_WGS:0.0444638993,BEG_Begonia_petasitifolia:0.0288441535)100:0.1365994074)85:0.0080813722)100:0.1515997168);
(ANI_Anisophyllea_cinnamomoides:0.1753853638,ANI_Anisophyllea_purpurascens_GSK:0.0576266882,(((((BEG_Begonia_coptidifolia_WGS:0.0000027833,BEG_Begonia_petasitifolia:0.0648615906)100:0.1833523632,TET_Tetrameles_nudiflora:0.0869529573)76:0.0201533172,(DAT_Datisca_cannabina:0.0655853506,(DAT_Datisca_glomerata_WGS:0.0000010000,DAT_Datisca_glomerata_leaf_RNA:0.0000024507)96:0.0090653243)100:0.1404249930)55:0.0086162339,((COR_Coriaria_nepalensis_RNA:0.0000021006,COR_Coriaria_nepalensis:0.0000010000)100:0.2114621331,(CRN_Corynocarpus_cribbianus:0.0130382074,CRN_Corynocarpus_laevigatus_HS5848_WGS:0.0000022544)100:0.0881980917)67:0.0250878693)70:0.0288991392,((((((((((CUC_Actinostemma_biglandulosum:0.0531192927,CUC_Actinostemma_biglandulosum_RNA:0.0000023200)99:0.0684787158,((((CUC_Gynostemma_microspermum_GSK:0.0180949081,CUC_Gynostemma_yixingense_WGS:0.0000028416)99:0.0478319936,CUC_Gynostemma_burmanicum_SB16_GSK:0.1460230100)98:0.0126324495,CUC_Gynostemma_microspermum_GJ058_RNA:0.0000028723)78:0.0000026233,CUC_Gynostemma_burmanicum:0.0000022879)100:0.0655527859)90:0.0444401862,(CUC_Gerrardanthus_macrorhizus:0.0591797910,(CUC_Gerrardanthus_macrorhizus_RNA:0.0000020287,CUC_Gerrardanthus_macrorhizus_SB22_GSK:0.0219687922)100:0.0152783857)75:0.0380445011)59:0.0045246287,((((CUC_Cyclantheropsis_parviflora:0.0000025437,CUC_Cyclantheropsis_parviflora_1_RNA:0.0000024960)99:0.0073356111,CUC_Cyclantheropsis_parviflora_SB11_GSK:0.0278556137)100:0.0703215625,(CUC_Fevillea_cordifolia_WGS:0.0120692990,CUC_Fevillea_pedatifolia_GSK:0.0322209206)100:0.0424370680)96:0.0218428996,CUC_Siolmatra_pentaphylla_WGS:0.1651331692)47:0.0008089475)71:0.0158384018,(CUC_Baijiania_yunnanensis_RNA:0.0000022365,CUC_Baijiania_yunnanensis_HS2656_GSK:0.0993246311)100:0.0485492298)54:0.0044279370,(CUC_Indofevillea_khasiana:0.0359568736,(CUC_Indofevillea_khasiana_RNA:0.0000010000,CUC_Indofevillea_khasiana_SYS066_GSK:0.0681178840)76:0.0000021078)72:0.0171071679)62:0.0081735128,(CUC_Siraitia_grosvenorii_1_RNA:0.0000021668,CUC_Siraitia_grosvenorii_WGS:0.0366687222)100:0.0348273148)75:0.0166726449,((CUC_Momordica_foetida_RNA:0.0000021522,CUC_Momordica_foetida_GSK:0.0047046403)98:0.0270983332,CUC_Momordica_sessilifolia_HS2565_GSK:0.0839362102)82:0.0157175882)64:0.0119983891,(((((CUC_Apodanthera_mathewsii_HS5725_WGS:0.0208176131,CUC_Wilbrandia_hibiscoides_1_WGS:0.0437204985)100:0.0128732015,((CUC_Dendrosicyos_socotranus:0.0000010000,CUC_Dendrosicyos_socotranus_HS5731_WGS:0.0000029211)100:0.0222540871,CUC_Dendrosicyos_socotranus_SB25_GSK:0.0088535578)100:0.0177825807)99:0.0022042583,CUC_Bambekea_racemosa_HS5726_WGS:0.0132560899)98:0.0111804185,((CUC_Cionosicys_macranthus_RNA:0.0074735325,CUC_Cionosicys_macranthus_HS2657_GSK:0.0259899149)94:0.0158535630,(CUC_Bryonia_dioica_RNA:0.0000022983,CUC_Bryonia_marmorata:0.0140612987)98:0.0275237167)69:0.0031962246)48:0.0000028077,(((CUC_Trichosanthes_pilosa_1_RNA:0.0038074132,(CUC_Trichosanthes_baviensis_SYS319_GSK:0.0534947087,CUC_Sicyos_edulis_SB09_GSK:0.0600537165)88:0.0573919537)48:0.0000023766,CUC_Herpetospermum_pedunculosum_RNA:0.0154372617)33:0.0000022567,((((CUC_Lagenaria_siceraria_GJ113_RNA:0.0000010000,CUC_Lagenaria_siceraria_var_siceraria_WGS:0.0000010000)99:0.0114830590,((CUC_Raphidiocystis_welwitschii_HS5553_WGS:0.0044594105,(((CUC_Benincasa_hispida:0.0000021798,CUC_Cionosicys_macranthus:0.0533853933)91:0.0828104819,(((CUC_Herpetospermum_pedunculosum_SB13_GSK:0.0000023107,CUC_Herpetospermum_pedunculosum:0.0000023820)99:0.0452189353,CUC_Baijiania_yunnanensis:0.0977960919)67:0.0256868693,CUC_Momordica_peteri:0.0274940567)74:0.1696339774)80:0.0817436068,CUC_Lemurosicyos_variegata_HS0262_WGS:0.0000021085)68:0.0131090118)65:0.0067120170,CUC_Benincasa_hispida_RNA:0.0265647967)54:0.0036868821)44:0.0000021474,((((CUC_Cucumis_hystrix_RNA:0.0000026272,CUC_Cucumis_hystrix_WGS:0.0514872759)100:0.0118883236,(CUC_Cucumis_melo_RNA:0.0000010000,CUC_Cucumis_melo_subsp_melo_WGS:0.0000010000)100:0.0077731910)99:0.0034123196,CUC_Cucumis_omissus_HS5733_WGS:0.0169568328)99:0.0172647814,CUC_Cucurbita_digitata_GSK:0.0393896708)75:0.0079625383)29:0.0000027439,(CUC_Citrullus_amarus_WGS:0.0000021215,CUC_Citrullus_lanatus_1_WGS:0.0000010000)100:0.0225219916)55:0.0073536571)48:0.0036201442)67:0.0162274409)63:0.0128086540,(((CUC_Telfairia_occidentalis_RNA:0.0000010000,(CUC_Telfairia_pedata_RNA:0.0000028035,CUC_Telfairia_pedata:0.0822864228)93:0.0036691478)66:0.0000010000,CUC_Telfairia_occidentalis_WGS:0.0073659074)93:0.0215413331,CUC_Ampelosicyos_humblotii_SB12_GSK:0.0705547145)74:0.0111150844)86:0.0549670456)86:0.1144174831);
(ANI_Anisophyllea_cinnamomoides:0.0374808607,ANI_Anisophyllea_purpurascens_GSK:0.0181593478,((((CRN_Corynocarpus_laevigatus_HS5848_WGS:0.0464882553,CRN_Corynocarpus_cribbianus:0.3826739218)74:0.0251871972,(COR_Coriaria_nepalensis_RNA:0.0000009954,COR_Coriaria_nepalensis:0.0000009954)100:0.1444754232)43:0.0092464337,((TET_Tetrameles_nudiflora:0.0877907567,(DAT_Datisca_cannabina:0.0224158020,(DAT_Datisca_glomerata_WGS:0.0000009954,DAT_Datisca_glomerata_leaf_RNA:0.0000009954)100:0.0118098032)100:0.0558451171)99:0.0141927839,(BEG_Begonia_coptidifolia_WGS:0.0180074631,BEG_Begonia_petasitifolia:0.0365984508)100:0.1178515523)45:0.0083862370)75:0.0137745881,((((CUC_Ampelosicyos_humblotii_SB12_GSK:0.0095737889,((CUC_Telfairia_occidentalis_WGS:0.0036564412,(CUC_Telfairia_pedata_RNA:0.0000009954,CUC_Telfairia_pedata:0.0133301155)100:0.0037107977)100:0.0034978395,CUC_Telfairia_occidentalis_RNA:0.0221820369)100:0.0070952441)100:0.0114323159,(((((CUC_Momordica_foetida_GSK:0.0020003883,CUC_Momordica_foetida_RNA:0.0020137556)100:0.0120218439,CUC_Momordica_sessilifolia_HS2565_GSK:0.0344792174)79:0.0017658315,CUC_Momordica_peteri:0.0193024347)100:0.0186525614,(((((CUC_Trichosanthes_pilosa_1_RNA:0.0008028140,((CUC_Trichosanthes_baviensis_SYS319_GSK:0.0397350924,CUC_Trichosanthes_pilosa_SYS242_GSK:0.1612961588)100:0.1141091155,CUC_Trichosanthes_pilosa:0.0000009954)99:0.0087096766)100:0.0104453992,CUC_Sicyos_edulis_SB09_GSK:0.0472365529)95:0.0030833392,CUC_Cionosicys_macranthus:0.0313870559)95:0.0056699603,(((((((CUC_Benincasa_hispida_RNA:0.0000009954,CUC_Benincasa_hispida:0.0000009954)100:0.0225140480,(CUC_Citrullus_amarus_WGS:0.0000009954,CUC_Citrullus_lanatus_1_WGS:0.0006635349)100:0.0101944302)82:0.0035747453,(CUC_Lagenaria_siceraria_GJ113_RNA:0.0000009954,CUC_Lagenaria_siceraria_var_siceraria_WGS:0.0000009954)100:0.0109214420)79:0.0021409342,(CUC_Raphidiocystis_welwitschii_HS5553_WGS:0.0187380986,CUC_Lemurosicyos_variegata_HS0262_WGS:0.0157878075)96:0.0063982632)88:0.0024998650,(((CUC_Cucumis_hystrix_RNA:0.0000009954,CUC_Cucumis_hystrix_WGS:0.0020032285)100:0.0069614764,(CUC_Cucumis_melo_RNA:0.0007256024,CUC_Cucumis_melo_subsp_melo_WGS:0.0000009954)100:0.0059464434)99:0.0029772099,CUC_Cucumis_omissus_HS5733_WGS:0.0086716586)100:0.0310892580)100:0.0133426812,((CUC_Cionosicys_macranthus_HS2657_GSK:0.0029503825,CUC_Cionosicys_macranthus_RNA:0.0008038729)100:0.0179634802,CUC_Cucurbita_digitata_GSK:0.0336643808)100:0.0054554807)100:0.0046615371,(((CUC_Apodanthera_mathewsii_HS5725_WGS:0.0081978812,CUC_Wilbrandia_hibiscoides_1_WGS:0.0040115953)100:0.0063388098,((CUC_Dendrosicyos_socotranus_HS5731_WGS:0.0000009954,CUC_Dendrosicyos_socotranus_SB25_GSK:0.0000009954)47:0.0000009954,CUC_Dendrosicyos_socotranus:0.0000009954)100:0.0113915952)100:0.0079434417,CUC_Bambekea_racemosa_HS5726_WGS:0.0116091992)100:0.0133213320)95:0.0030901298)81:0.0011392204,((CUC_Herpetospermum_pedunculosum_RNA:0.0000009954,(CUC_Herpetospermum_pedunculosum:0.0019125888,CUC_Herpetospermum_pedunculosum_SB13_GSK:0.0000009954)62:0.0000009954)100:0.0253803660,((CUC_Bryonia_dioica_RNA:0.0000022555,(CUC_Bryonia_marmorata:0.0000025522,CUC_Bryonia_dioica_GSK:0.0375509353)98:0.0036454868)95:0.0049379257,CUC_Bryonia_marmorata_SB24_GSK:0.0373746703)100:0.0374010551)88:0.0015513379)100:0.0145089050)91:0.0019314124,(CUC_Siraitia_grosvenorii_1_RNA:0.0006598605,CUC_Siraitia_grosvenorii_WGS:0.0006620868)100:0.0177517083)79:0.0021330282)99:0.0078461893,(((CUC_Baijiania_yunnanensis:0.0000009954,CUC_Baijiania_yunnanensis_HS2656_GSK:0.0330217694)99:0.0008160881,CUC_Baijiania_yunnanensis_RNA:0.0000022734)100:0.0251370725,((CUC_Indofevillea_khasiana:0.0144871021,CUC_Indofevillea_khasiana_RNA:0.0000009954)87:0.0002927945,CUC_Indofevillea_khasiana_SYS066_GSK:0.0152461238)100:0.0160270882)64:0.0040312666)100:0.0247448737,(((((CUC_Cyclantheropsis_parviflora:0.0000009954,CUC_Cyclantheropsis_parviflora_SB11_GSK:0.0031487594)100:0.0050713320,CUC_Cyclantheropsis_parviflora_1_RNA:0.0029913630)100:0.0591910401,(CUC_Fevillea_cordifolia_WGS:0.0137027686,CUC_Fevillea_pedatifolia_GSK:0.0064535161)100:0.0336248153)99:0.0096026672,((CUC_Gerrardanthus_macrorhizus:0.0000009954,CUC_Gerrardanthus_macrorhizus_SB22_GSK:0.0028200084)100:0.0079755952,CUC_Gerrardanthus_macrorhizus_RNA:0.0129709123)100:0.0467032770)100:0.0167087695,((CUC_Actinostemma_biglandulosum:0.0000022555,CUC_Actinostemma_biglandulosum_RNA:0.0024562706)100:0.0593131162,(((CUC_Gynostemma_burmanicum:0.0000009954,CUC_Gynostemma_microspermum_GJ058_RNA:0.0014562635)81:0.0000009954,CUC_Gynostemma_burmanicum_SB16_GSK:0.0000009954)100:0.0095491117,(CUC_Gynostemma_yixingense_WGS:0.0014830650,CUC_Gynostemma_microspermum_GSK:0.0075781599)79:0.0040691601)100:0.0685291133)87:0.0082561035)74:0.0028700465)98:0.0695980013)100:0.0940115902);
(ANI_Anisophyllea_cinnamomoides:0.0780126157,ANI_Anisophyllea_purpurascens_GSK:0.0043707567,((((((((CUC_Baijiania_yunnanensis_HS2656_GSK:0.0029320723,CUC_Baijiania_yunnanensis:0.0000010045)100:0.0039547159,CUC_Baijiania_yunnanensis_RNA:0.0044182391)100:0.0255646653,((((CUC_Ampelosicyos_humblotii_SB12_GSK:0.0057136359,(((CUC_Telfairia_pedata_RNA:0.0000010045,CUC_Telfairia_pedata:0.0026400093)98:0.0047732708,CUC_Telfairia_occidentalis_WGS:0.0070462822)87:0.0007497458,CUC_Telfairia_occidentalis_RNA:0.0147801270)98:0.0087410349)100:0.0210999762,((((((((CUC_Apodanthera_mathewsii_HS5725_WGS:0.0225401580,CUC_Wilbrandia_hibiscoides_1_WGS:0.0132440429)98:0.0010145588,((CUC_Dendrosicyos_socotranus:0.0000010045,CUC_Dendrosicyos_socotranus_HS5731_WGS:0.0000010045)71:0.0000010046,CUC_Dendrosicyos_socotranus_SB25_GSK:0.0026364188)100:0.0308697263)99:0.0122069457,CUC_Bambekea_racemosa_HS5726_WGS:0.0262861762)89:0.0049880185,(((CUC_Citrullus_amarus_WGS:0.0000010045,CUC_Citrullus_lanatus_1_WGS:0.0018153575)100:0.0221179978,(CUC_Lagenaria_siceraria_GJ113_RNA:0.0018119218,CUC_Lagenaria_siceraria_var_siceraria_WGS:0.0000010045)100:0.0124670834)79:0.0091959657,(CUC_Benincasa_hispida_RNA:0.0000010045,CUC_Benincasa_hispida:0.0121117248)100:0.0253073490)42:0.0028997942)42:0.0043024171,(CUC_Lemurosicyos_variegata_HS0262_WGS:0.0095655089,CUC_Raphidiocystis_welwitschii_HS5553_WGS:0.0369956154)78:0.0042844521)38:0.0018127813,(((CUC_Trichosanthes_pilosa_1_RNA:0.0000026588,(CUC_Trichosanthes_pilosa:0.0127724403,CUC_Trichosanthes_pilosa_SYS242_GSK:0.0366117199)100:0.0405780664)100:0.0152182279,((((CUC_Cionosicys_macranthus:0.0000010045,CUC_Cionosicys_macranthus_RNA:0.0000022809)100:0.0033430569,CUC_Cionosicys_macranthus_HS2657_GSK:0.0311617063)100:0.0175303012,CUC_Cucurbita_digitata_GSK:0.0494973606)99:0.0124713450,CUC_Sicyos_edulis_SB09_GSK:0.1381337251)96:0.0141881830)84:0.0052043240,(((CUC_Cucumis_hystrix_RNA:0.0000010045,CUC_Cucumis_hystrix_WGS:0.0000029791)100:0.0500444841,(CUC_Cucumis_melo_RNA:0.0000026588,CUC_Cucumis_melo_subsp_melo_WGS:0.0000010045)100:0.0113713378)99:0.0100834120,CUC_Cucumis_omissus_HS5733_WGS:0.0171010886)99:0.0315653857)43:0.0035382633)22:0.0017468424,((CUC_Herpetospermum_pedunculosum_RNA:0.0021997871,CUC_Herpetospermum_pedunculosum:0.0020795439)66:0.0000010046,CUC_Herpetospermum_pedunculosum_SB13_GSK:0.0024982475)100:0.0295312992)44:0.0000028643,(CUC_Bryonia_dioica_RNA:0.0067888144,CUC_Bryonia_marmorata:0.0486805448)100:0.0209816020)89:0.0069054140)93:0.0111509641,((CUC_Momordica_foetida_GSK:0.0021031102,CUC_Momordica_foetida_RNA:0.0062719110)100:0.0205647304,(CUC_Momordica_peteri:0.0312839926,CUC_Momordica_sessilifolia_HS2565_GSK:0.0411077689)95:0.0050200483)100:0.0252612393)93:0.0082715319,(CUC_Siraitia_grosvenorii_1_RNA:0.0037067261,CUC_Siraitia_grosvenorii_WGS:0.0022458584)100:0.0261332188)97:0.0072347510)97:0.0060688547,(CUC_Indofevillea_khasiana_SYS066_GSK:0.0486357657,(CUC_Indofevillea_khasiana_RNA:0.0000010045,CUC_Indofevillea_khasiana:0.0040398266)100:0.0057802215)100:0.0181062093)100:0.0278475239,(((CUC_Gynostemma_burmanicum_SB16_GSK:0.0298051754,CUC_Gynostemma_burmanicum:0.0043838017)75:0.0000026631,CUC_Gynostemma_microspermum_GJ058_RNA:0.0056693696)90:0.0039623561,CUC_Gynostemma_yixingense_WGS:0.0206394457)100:0.0581788085)21:0.0032029253,((((CUC_Gerrardanthus_macrorhizus:0.0000010045,CUC_Gerrardanthus_macrorhizus_SB22_GSK:0.0000010045)100:0.0066222689,CUC_Gerrardanthus_macrorhizus_RNA:0.0333396952)99:0.0283691040,CUC_Siolmatra_pentaphylla_WGS:0.0906231979)97:0.0235302417,((CUC_Fevillea_cordifolia_WGS:0.0058620374,CUC_Fevillea_pedatifolia_GSK:0.0062214909)100:0.0268502377,((CUC_Cyclantheropsis_parviflora:0.0000010045,CUC_Cyclantheropsis_parviflora_SB11_GSK:0.0000010045)100:0.0611897574,CUC_Cyclantheropsis_parviflora_1_RNA:0.0102737746)100:0.0827250740)93:0.0164334891)10:0.0000023112)64:0.0060915905,(CUC_Actinostemma_biglandulosum:0.0000010045,CUC_Actinostemma_biglandulosum_RNA:0.0000010045)100:0.1093498795)100:0.0444742306,(((((BEG_Begonia_coptidifolia_WGS:0.0174274346,BEG_Begonia_petasitifolia:0.0458992695)100:0.1812840121,((DAT_Datisca_glomerata_WGS:0.0000010045,DAT_Datisca_glomerata_leaf_RNA:0.0000010045)100:0.0283507028,DAT_Datisca_cannabina:0.0788227897)99:0.0314050046)75:0.0023109754,TET_Tetrameles_nudiflora:0.1636670468)41:0.0203625541,(CRN_Corynocarpus_cribbianus:0.0945854354,CRN_Corynocarpus_laevigatus_HS5848_WGS:0.0593073531)95:0.0254446214)36:0.0092807656,(COR_Coriaria_nepalensis_RNA:0.0000010045,COR_Coriaria_nepalensis:0.0018060848)100:0.1594653220)45:0.0169096142)100:0.1603837016);
(ANI_Anisophyllea_cinnamomoides:0.0360494988,ANI_Anisophyllea_purpurascens_GSK:0.0177859256,((((BEG_Begonia_coptidifolia_WGS:0.0250989848,BEG_Begonia_petasitifolia:0.0305283421)100:0.1776253896,((DAT_Datisca_cannabina:0.0347424374,(DAT_Datisca_glomerata_WGS:0.0020219938,DAT_Datisca_glomerata_leaf_RNA:0.0000027902)100:0.0260816087)100:0.0941533942,TET_Tetrameles_nudiflora:0.1206610532)81:0.0102988422)56:0.0145646718,((((CUC_Actinostemma_biglandulosum:0.0000009981,CUC_Actinostemma_biglandulosum_RNA:0.0000009981)100:0.0867093774,(((CUC_Gerrardanthus_macrorhizus_RNA:0.0147981932,CUC_Gerrardanthus_macrorhizus:0.0195209985)100:0.0500774802,CUC_Siolmatra_pentaphylla_WGS:0.0659132617)99:0.0158277487,((CUC_Cyclantheropsis_parviflora_1_RNA:0.0083265057,(CUC_Cyclantheropsis_parviflora:0.0004283425,CUC_Cyclantheropsis_parviflora_SB11_GSK:0.0051056376)96:0.0071051001)100:0.0638528816,(CUC_Fevillea_cordifolia_WGS:0.0090664044,CUC_Fevillea_pedatifolia_GSK:0.0081137662)100:0.0408331286)100:0.0235063724)91:0.0059403528)85:0.0046692421,(CUC_Gynostemma_burmanicum_SB16_GSK:0.0000009981,((CUC_Gynostemma_burmanicum:0.0039984552,CUC_Gynostemma_microspermum_GJ058_RNA:0.0000009981)98:0.0031044814,CUC_Gynostemma_yixingense_WGS:0.0052252324)99:0.0251616782)100:0.0495963790)78:0.0085403824,((((((((CUC_Apodanthera_mathewsii_HS5725_WGS:0.0083053326,CUC_Wilbrandia_hibiscoides_1_WGS:0.0109148379)98:0.0047701050,(CUC_Dendrosicyos_socotranus:0.0000009981,(CUC_Dendrosicyos_socotranus_HS5731_WGS:0.0000009981,CUC_Dendrosicyos_socotranus_SB25_GSK:0.0000009981)54:0.0000009981)100:0.0151681623)100:0.0108656847,CUC_Bambekea_racemosa_HS5726_WGS:0.0127380809)100:0.0174291585,((((((CUC_Cionosicys_macranthus_RNA:0.0000009981,CUC_Cionosicys_macranthus:0.0000009981)66:0.0000009981,CUC_Cionosicys_macranthus_HS2657_GSK:0.0123669646)100:0.0196747632,CUC_Cucurbita_digitata_GSK:0.0275690904)100:0.0159391415,((((CUC_Citrullus_amarus_WGS:0.0027457669,CUC_Citrullus_lanatus_1_WGS:0.0013024926)100:0.0132065419,(CUC_Lagenaria_siceraria_GJ113_RNA:0.0007342004,CUC_Lagenaria_siceraria_var_siceraria_WGS:0.0000009981)100:0.0159210636)98:0.0029442221,((((CUC_Cucumis_hystrix_RNA:0.0007698288,CUC_Cucumis_hystrix_WGS:0.0000009981)100:0.0105629156,(CUC_Cucumis_melo_RNA:0.0012960364,CUC_Cucumis_melo_subsp_melo_WGS:0.0013741148)100:0.0160262070)100:0.0084643935,CUC_Cucumis_omissus_HS5733_WGS:0.0113214754)100:0.0197594131,(CUC_Benincasa_hispida_RNA:0.0000009981,CUC_Benincasa_hispida:0.0082113808)100:0.0225749088)98:0.0038982476)95:0.0011354873,(CUC_Lemurosicyos_variegata_HS0262_WGS:0.0221688595,CUC_Raphidiocystis_welwitschii_HS5553_WGS:0.0242480102)100:0.0141043693)100:0.0115781063)99:0.0058411083,(CUC_Herpetospermum_pedunculosum:0.0021254550,CUC_Herpetospermum_pedunculosum_RNA:0.0011314276)100:0.0336506185)60:0.0017270776,(((CUC_Trichosanthes_pilosa_1_RNA:0.0017665124,CUC_Trichosanthes_pilosa:0.0047300679)100:0.0035947278,CUC_Trichosanthes_pilosa_SYS242_GSK:0.0434954393)98:0.0132619161,CUC_Sicyos_edulis_SB09_GSK:0.0564516597)86:0.0088757303)37:0.0011468360)46:0.0006064913,(CUC_Bryonia_dioica_RNA:0.0059926721,CUC_Bryonia_marmorata:0.0009579226)100:0.0467437229)99:0.0079109406,((((CUC_Telfairia_pedata_RNA:0.0009022770,CUC_Telfairia_pedata:0.0000009981)100:0.0064082874,(CUC_Telfairia_occidentalis_WGS:0.0033860498,CUC_Telfairia_occidentalis_RNA:0.0046299676)99:0.0008911008)100:0.0145677373,CUC_Ampelosicyos_humblotii_SB12_GSK:0.0153811953)100:0.0155736443,(((CUC_Momordica_foetida_RNA:0.0035472907,CUC_Momordica_foetida_GSK:0.0006726546)100:0.0289417507,CUC_Momordica_sessilifolia_HS2565_GSK:0.0285531179)82:0.0003433129,CUC_Momordica_peteri:0.0255343858)100:0.0249015462)77:0.0033320439)98:0.0053890163,(CUC_Siraitia_grosvenorii_1_RNA:0.0024104843,CUC_Siraitia_grosvenorii_WGS:0.0010123791)100:0.0236211176)100:0.0098295889,(((CUC_Baijiania_yunnanensis:0.0000009981,CUC_Baijiania_yunnanensis_HS2656_GSK:0.0000009981)99:0.0038671170,CUC_Baijiania_yunnanensis_RNA:0.0065654494)100:0.0287494391,((CUC_Indofevillea_khasiana:0.0008214443,CUC_Indofevillea_khasiana_RNA:0.0055308332)66:0.0000009981,CUC_Indofevillea_khasiana_SYS066_GSK:0.0028739468)100:0.0194218428)60:0.0036131501)100:0.0222515048)100:0.1527160717)40:0.0054774774,((COR_Coriaria_nepalensis_RNA:0.0036448557,COR_Coriaria_nepalensis:0.0000009981)100:0.1627589621,CRN_Corynocarpus_laevigatus_HS5848_WGS:0.1033716891)85:0.0179449418)100:0.1858608789);
(ANI_Anisophyllea_cinnamomoides:0.0119142855,ANI_Anisophyllea_purpurascens_GSK:0.0051312744,(((((BEG_Begonia_coptidifolia_WGS:0.0272511062,BEG_Begonia_petasitifolia:0.0132786176)100:0.1166726121,TET_Tetrameles_nudiflora:0.0958128271)76:0.0105259255,(DAT_Datisca_cannabina:0.0310226083,(DAT_Datisca_glomerata_WGS:0.0000009906,DAT_Datisca_glomerata_leaf_RNA:0.0000009906)100:0.0143075769)100:0.0602562349)95:0.0085820605,((((CUC_Actinostemma_biglandulosum:0.0000009906,CUC_Actinostemma_biglandulosum_RNA:0.0000009906)100:0.0640078153,((((((((((CUC_Apodanthera_mathewsii_HS5725_WGS:0.0032217557,CUC_Wilbrandia_hibiscoides_1_WGS:0.0085143130)98:0.0049633687,((CUC_Dendrosicyos_socotranus:0.0009641465,CUC_Dendrosicyos_socotranus_SB25_GSK:0.0000009906)67:0.0000012939,CUC_Dendrosicyos_socotranus_HS5731_WGS:0.0000009906)100:0.0085852220)100:0.0084089290,CUC_Bambekea_racemosa_HS5726_WGS:0.0097322974)100:0.0112024988,((CUC_Benincasa_hispida:0.0000009906,CUC_Benincasa_hispida_RNA:0.0000009906)100:0.0149193144,(((((CUC_Citrullus_amarus_WGS:0.0017318025,CUC_Citrullus_lanatus_1_WGS:0.0031172399)100:0.0134258048,CUC_Lemurosicyos_variegata_HS0262_WGS:0.0111920368)57:0.0016164350,(CUC_Lagenaria_siceraria_GJ113_RNA:0.0009621128,CUC_Lagenaria_siceraria_var_siceraria_WGS:0.0000009906)100:0.0107349516)84:0.0010139792,CUC_Raphidiocystis_welwitschii_HS5553_WGS:0.0540171077)47:0.0000029140,(((CUC_Cucumis_hystrix_RNA:0.0000009906,CUC_Cucumis_hystrix_WGS:0.0009670580)100:0.0105917312,(CUC_Cucumis_melo_RNA:0.0000009906,CUC_Cucumis_melo_subsp_melo_WGS:0.0000009906)100:0.0136162915)75:0.0027897484,CUC_Cucumis_omissus_HS5733_WGS:0.0054154086)100:0.0166457339)78:0.0010639060)100:0.0133694183)98:0.0053534015,(((CUC_Herpetospermum_pedunculosum:0.0000009906,CUC_Herpetospermum_pedunculosum_RNA:0.0000009906)59:0.0000009906,CUC_Herpetospermum_pedunculosum_SB13_GSK:0.0043219065)100:0.0136912023,(CUC_Bryonia_dioica_RNA:0.0000009906,CUC_Bryonia_marmorata:0.0021563592)100:0.0470483068)76:0.0031912440)79:0.0017372941,(((CUC_Trichosanthes_pilosa:0.0000009906,CUC_Trichosanthes_baviensis_SYS319_GSK:0.0000009906)100:0.0028006823,CUC_Trichosanthes_pilosa_1_RNA:0.0031818418)100:0.0161624221,(((CUC_Cionosicys_macranthus:0.0000009906,CUC_Cionosicys_macranthus_RNA:0.0000009906)100:0.0016798163,CUC_Cionosicys_macranthus_HS2657_GSK:0.0361374097)100:0.0118957384,CUC_Cucurbita_digitata_GSK:0.0269963666)99:0.0062159892)98:0.0061471314)100:0.0144538629,(((CUC_Momordica_foetida_GSK:0.0009608426,CUC_Momordica_foetida_RNA:0.0000009906)100:0.0134308286,(CUC_Momordica_peteri:0.0231793565,CUC_Momordica_sessilifolia_HS2565_GSK:0.0281063422)67:0.0005574255)100:0.0118789747,((CUC_Telfairia_occidentalis_WGS:0.0042272192,(CUC_Telfairia_pedata:0.0000009906,CUC_Telfairia_pedata_RNA:0.0000009906)100:0.0035743775)100:0.0154987246,CUC_Ampelosicyos_humblotii_SB12_GSK:0.0195498205)99:0.0099963383)49:0.0035206762)90:0.0051215697,(CUC_Siraitia_grosvenorii_WGS:0.0000009906,CUC_Siraitia_grosvenorii_1_RNA:0.0010221229)100:0.0177183232)76:0.0032258062,(CUC_Baijiania_yunnanensis:0.0000009906,CUC_Baijiania_yunnanensis_HS2656_GSK:0.0000009906)100:0.0301228464)34:0.0010696812,((CUC_Indofevillea_khasiana:0.0000009906,CUC_Indofevillea_khasiana_RNA:0.0000009906)99:0.0039911387,CUC_Indofevillea_khasiana_SYS066_GSK:0.0015366900)100:0.0173909185)100:0.0255288905)67:0.0086630816,(((CUC_Gynostemma_burmanicum:0.0000009906,(CUC_Gynostemma_burmanicum_SB16_GSK:0.0032850824,CUC_Gynostemma_microspermum_GJ058_RNA:0.0207713952)23:0.0000009906)34:0.0000009906,CUC_Gynostemma_microspermum_GSK:0.0052348730)99:0.0070408463,CUC_Gynostemma_yixingense_WGS:0.0077566705)100:0.0356942607)75:0.0050910867,(((CUC_Cyclantheropsis_parviflora_1_RNA:0.0125721761,(CUC_Cyclantheropsis_parviflora:0.0000009906,CUC_Cyclantheropsis_parviflora_SB11_GSK:0.0324040326)68:0.0000023539)100:0.0604852941,(CUC_Fevillea_pedatifolia_GSK:0.0054507914,CUC_Fevillea_cordifolia_WGS:0.0101210165)100:0.0265753200)96:0.0104365055,((CUC_Gerrardanthus_macrorhizus:0.0000009906,CUC_Gerrardanthus_macrorhizus_SB22_GSK:0.0000009906)100:0.0130271569,CUC_Gerrardanthus_macrorhizus_RNA:0.0488290053)100:0.0420500665)88:0.0059766868)100:0.0891438633)100:0.0316601383,((COR_Coriaria_nepalensis_RNA:0.0000009906,COR_Coriaria_nepalensis:0.0000009906)100:0.0704655732,(CRN_Corynocarpus_cribbianus:0.0020230234,CRN_Corynocarpus_laevigatus_HS5848_WGS:0.0008486550)100:0.0609915937)68:0.0128848443)100:0.1334848243);
(ANI_Anisophyllea_cinnamomoides:0.0651338011,ANI_Anisophyllea_purpurascens_GSK:0.0243874123,((((COR_Coriaria_nepalensis:0.0000010002,COR_Coriaria_nepalensis_RNA:0.0000010002)100:0.1288562002,(CRN_Corynocarpus_laevigatus_HS5848_WGS:0.0407730464,CRN_Corynocarpus_cribbianus:0.1789723393)99:0.0373588948)99:0.0317990932,(((DAT_Datisca_glomerata_WGS:0.0123009650,DAT_Datisca_glomerata_leaf_RNA:0.0053423902)100:0.0118575245,DAT_Datisca_cannabina:0.0396069331)100:0.0656107108,(TET_Tetrameles_nudiflora:0.0964237102,(BEG_Begonia_coptidifolia_WGS:0.0279312379,BEG_Begonia_petasitifolia:0.0275543127)100:0.1091275004)40:0.0079740849)59:0.0178423755)60:0.0113961968,(((CUC_Actinostemma_biglandulosum:0.0082981368,CUC_Actinostemma_biglandulosum_RNA:0.0000028719)100:0.0688193641,(((((((CUC_Ampelosicyos_humblotii_SB12_GSK:0.0097364557,((CUC_Telfairia_occidentalis_WGS:0.0000020254,CUC_Telfairia_occidentalis_RNA:0.0788538000)83:0.0123372752,(CUC_Telfairia_pedata_RNA:0.0013558554,CUC_Telfairia_pedata:0.0014166349)100:0.0096717083)100:0.0279633850)99:0.0168501048,(((((CUC_Trichosanthes_pilosa_1_RNA:0.0318987080,CUC_Trichosanthes_baviensis_SYS319_GSK:0.0250754545)97:0.0146897938,(((CUC_Cionosicys_macranthus_RNA:0.0000010002,CUC_Cionosicys_macranthus:0.0000010002)100:0.0037189125,CUC_Cionosicys_macranthus_HS2657_GSK:0.0270764676)98:0.0168294668,CUC_Cucurbita_digitata_GSK:0.0176496239)100:0.0175246111)66:0.0034060822,((CUC_Bryonia_dioica_RNA:0.0038818087,(CUC_Bryonia_marmorata:0.0014437407,CUC_Bryonia_dioica_GSK:0.0386431134)100:0.0013617185)100:0.0329801305,CUC_Sicyos_edulis_SB09_GSK:0.0589045291)91:0.0121945920)36:0.0003045561,((((CUC_Apodanthera_mathewsii_HS5725_WGS:0.0068061486,CUC_Wilbrandia_hibiscoides_1_WGS:0.0053642366)100:0.0126904614,((CUC_Dendrosicyos_socotranus_HS5731_WGS:0.0000010002,CUC_Dendrosicyos_socotranus_SB25_GSK:0.0014218435)100:0.0036753287,CUC_Dendrosicyos_socotranus:0.0019124197)100:0.0139115218)99:0.0036536820,CUC_Bambekea_racemosa_HS5726_WGS:0.0201806994)100:0.0143289057,(((CUC_Benincasa_hispida_RNA:0.0000020994,CUC_Benincasa_hispida:0.0050721260)100:0.0271333111,((((CUC_Cucumis_hystrix_RNA:0.0005432351,CUC_Cucumis_hystrix_WGS:0.0099017847)100:0.0160863268,(CUC_Cucumis_melo_RNA:0.0011373110,CUC_Cucumis_melo_subsp_melo_WGS:0.0110946934)100:0.0120124964)100:0.0058522631,CUC_Cucumis_omissus_HS5733_WGS:0.0106339234)100:0.0215392442,(CUC_Lemurosicyos_variegata_HS0262_WGS:0.0210191912,CUC_Raphidiocystis_welwitschii_HS5553_WGS:0.0194556863)100:0.0137302089)95:0.0034109187)93:0.0025590285,((CUC_Citrullus_amarus_WGS:0.0000010002,CUC_Citrullus_lanatus_1_WGS:0.0049275317)100:0.0197226298,(CUC_Lagenaria_siceraria_GJ113_RNA:0.0044025267,CUC_Lagenaria_siceraria_var_siceraria_WGS:0.0068303922)100:0.0166575492)99:0.0102106412)100:0.0161235586)91:0.0056260531)60:0.0054202405,((CUC_Herpetospermum_pedunculosum:0.0019165853,CUC_Herpetospermum_pedunculosum_RNA:0.0000010002)61:0.0000010002,CUC_Herpetospermum_pedunculosum_SB13_GSK:0.0000010002)100:0.0297545331)87:0.0118488076)97:0.0087782860,((CUC_Momordica_foetida_GSK:0.0011724527,CUC_Momordica_foetida_RNA:0.0011422052)100:0.0230233416,(CUC_Momordica_peteri:0.0201291195,CUC_Momordica_sessilifolia_HS2565_GSK:0.0488956028)99:0.0086555160)100:0.0143668508)91:0.0041072088,(CUC_Siraitia_grosvenorii_1_RNA:0.0000021248,CUC_Siraitia_grosvenorii_WGS:0.0151458362)100:0.0265128517)97:0.0077239776,(CUC_Baijiania_yunnanensis_RNA:0.0000010002,(CUC_Baijiania_yunnanensis:0.0000010002,CUC_Baijiania_yunnanensis_HS2656_GSK:0.0000010002)99:0.0039734584)100:0.0170202298)96:0.0060568613,((CUC_Indofevillea_khasiana_RNA:0.0010744035,CUC_Indofevillea_khasiana:0.0061162325)99:0.0016074053,CUC_Indofevillea_khasiana_SYS066_GSK:0.0028966786)100:0.0099121210)99:0.0258409733,((((CUC_Cyclantheropsis_parviflora:0.0146046234,CUC_Cyclantheropsis_parviflora_1_RNA:0.0043282109)100:0.0459555296,(CUC_Fevillea_pedatifolia_GSK:0.0070303949,CUC_Fevillea_cordifolia_WGS:0.0141120077)100:0.0362082413)99:0.0123729035,(CUC_Gerrardanthus_macrorhizus_RNA:0.0221121819,(CUC_Gerrardanthus_macrorhizus:0.0000023327,CUC_Gerrardanthus_macrorhizus_SB22_GSK:0.0092224884)100:0.0101515931)100:0.0496085716)41:0.0099004515,(((CUC_Gynostemma_burmanicum:0.0059738323,CUC_Gynostemma_microspermum_GSK:0.0000021633)80:0.0066172695,CUC_Gynostemma_microspermum_GJ058_RNA:0.0011731155)79:0.0063549250,CUC_Gynostemma_yixingense_WGS:0.0048354510)100:0.0839227190)39:0.0036597985)52:0.0154231913)100:0.0676459050,CUC_Siolmatra_pentaphylla_WGS:0.2888990773)93:0.0218242608)100:0.1408175140);
(ANI_Anisophyllea_cinnamomoides:0.0138546874,(((BEG_Begonia_coptidifolia_WGS:0.0330332882,BEG_Begonia_petasitifolia:0.0116633547)100:0.1568142044,((((((((((CUC_Cucurbita_digitata_GSK:0.0529799868,((CUC_Cionosicys_macranthus:0.0000010000,CUC_Cionosicys_macranthus_HS2657_GSK:0.0000010000)100:0.0387780033,CUC_Cionosicys_macranthus_RNA:0.0000026484)100:0.0108125574)98:0.0139938586,((CUC_Trichosanthes_pilosa_SYS242_GSK:0.0394435990,CUC_Trichosanthes_pilosa_1_RNA:0.0000029222)100:0.0172910500,CUC_Sicyos_edulis_SB09_GSK:0.0421543190)99:0.0015715059)100:0.0145616010,((((CUC_Herpetospermum_pedunculosum:0.0273227742,CUC_Herpetospermum_pedunculosum_SB13_GSK:0.0000027886)100:0.0706555226,CUC_Herpetospermum_pedunculosum_RNA:0.0033219274)100:0.0211733733,(CUC_Bryonia_dioica_RNA:0.0000022567,CUC_Bryonia_marmorata:0.0147041175)100:0.0400488578)97:0.0038424360,((((CUC_Apodanthera_mathewsii_HS5725_WGS:0.0065218233,CUC_Wilbrandia_hibiscoides_1_WGS:0.0139565429)100:0.0101862500,((CUC_Dendrosicyos_socotranus_HS5731_WGS:0.0000010000,CUC_Dendrosicyos_socotranus_SB25_GSK:0.0000010000)70:0.0000020372,CUC_Dendrosicyos_socotranus:0.0070574478)100:0.0123385577)98:0.0063308582,CUC_Bambekea_racemosa_HS5726_WGS:0.0287976060)97:0.0034807598,(((CUC_Benincasa_hispida:0.0049229439,CUC_Benincasa_hispida_RNA:0.0000020116)100:0.0201064499,((((CUC_Cucumis_hystrix_RNA:0.0012867793,CUC_Cucumis_hystrix_WGS:0.0013062378)100:0.0065819972,(CUC_Cucumis_melo_RNA:0.0000010000,CUC_Cucumis_melo_subsp_melo_WGS:0.0030098323)100:0.0101407962)99:0.0038803808,CUC_Cucumis_omissus_HS5733_WGS:0.0058670105)100:0.0169559611,CUC_Lemurosicyos_variegata_HS0262_WGS:0.0269044902)60:0.0028368140)98:0.0039234044,((CUC_Lagenaria_siceraria_var_siceraria_WGS:0.0014551325,CUC_Lagenaria_siceraria_GJ113_RNA:0.0000010000)100:0.0121743682,(CUC_Citrullus_amarus_WGS:0.0000024617,CUC_Citrullus_lanatus_1_WGS:0.0076901083)100:0.0146103796)99:0.0048651860)100:0.0145915557)96:0.0046295104)98:0.0082795943)94:0.0047125918,((CUC_Telfairia_pedata:0.0763457246,CUC_Telfairia_pedata_RNA:0.0054525410)97:0.0022309134,CUC_Telfairia_occidentalis_WGS:0.0023606556)100:0.0381393349)83:0.0038669760,(CUC_Momordica_peteri:0.2254073466,((CUC_Momordica_foetida_GSK:0.0000010000,CUC_Momordica_foetida_RNA:0.0000010000)100:0.0283981952,CUC_Momordica_sessilifolia_HS2565_GSK:0.0370933161)94:0.0060129135)74:0.0117170700)45:0.0032456998,(CUC_Siraitia_grosvenorii_WGS:0.0030356093,CUC_Siraitia_grosvenorii_1_RNA:0.0000027412)100:0.0327007685)87:0.0081641380,((CUC_Baijiania_yunnanensis_RNA:0.0011356166,(CUC_Baijiania_yunnanensis:0.0287361247,CUC_Baijiania_yunnanensis_HS2656_GSK:0.0059984513)97:0.0234313066)100:0.0291853168,((CUC_Indofevillea_khasiana:0.0000010000,CUC_Indofevillea_khasiana_RNA:0.0051036611)49:0.0000022689,(CUC_Indofevillea_khasiana_SYS066_GSK:0.0281155469,CUC_Ampelosicyos_humblotii_SB12_GSK:0.1223104397)96:0.0141610545)96:0.0237285124)78:0.0024059421)95:0.0152718324,(((((CUC_Cyclantheropsis_parviflora_SB11_GSK:0.0107210677,CUC_Cyclantheropsis_parviflora:0.0098713972)99:0.0023891332,CUC_Cyclantheropsis_parviflora_1_RNA:0.0014295706)100:0.0683554326,(CUC_Fevillea_pedatifolia_GSK:0.0000027550,CUC_Fevillea_cordifolia_WGS:0.0349868616)100:0.0263772247)94:0.0078053692,(CUC_Siolmatra_pentaphylla_WGS:0.0466175397,((CUC_Gerrardanthus_macrorhizus:0.0112181414,CUC_Gerrardanthus_macrorhizus_SB22_GSK:0.0789414317)98:0.0083810865,CUC_Gerrardanthus_macrorhizus_RNA:0.0060621650)100:0.0463567522)83:0.0038102847)96:0.0182794570,((((CUC_Gynostemma_microspermum_GSK:0.0021396096,CUC_Gynostemma_burmanicum_SB16_GSK:0.0000029908)44:0.0145363609,CUC_Gynostemma_burmanicum:0.0163081858)94:0.0045716828,CUC_Gynostemma_yixingense_WGS:0.0175752699)100:0.0854647152,(CUC_Actinostemma_biglandulosum:0.0520783976,CUC_Actinostemma_biglandulosum_RNA:0.0194730247)99:0.0487437834)27:0.0052956193)25:0.0081241053)100:0.0989058398,TET_Tetrameles_nudiflora:0.1871650444)58:0.0217846582,(DAT_Datisca_cannabina:0.0597958272,(DAT_Datisca_glomerata_WGS:0.0000010000,DAT_Datisca_glomerata_leaf_RNA:0.0021737667)93:0.0164094269)99:0.0843494134)56:0.0204828833)61:0.0133861088,((COR_Coriaria_nepalensis_RNA:0.0073962229,COR_Coriaria_nepalensis:0.0169293489)100:0.1539461176,(CRN_Corynocarpus_cribbianus:0.3907566932,CRN_Corynocarpus_laevigatus_HS5848_WGS:0.1028095415)91:0.0769306940)96:0.0881089939)100:0.1144536251,ANI_Anisophyllea_purpurascens_GSK:0.0264510157);
(ANI_Anisophyllea_cinnamomoides:0.0259635973,ANI_Anisophyllea_purpurascens_GSK:0.0254381363,((((CUC_Actinostemma_biglandulosum:0.0029838022,CUC_Actinostemma_biglandulosum_RNA:0.0000009989)100:0.0448933988,(((CUC_Gynostemma_burmanicum:0.0037095330,CUC_Gynostemma_microspermum_GJ058_RNA:0.0000009989)100:0.0072288082,CUC_Gynostemma_microspermum_GSK:0.0149338959)97:0.0016478785,CUC_Gynostemma_yixingense_WGS:0.0015899134)100:0.0567001219)95:0.0151774760,((((((((((((CUC_Apodanthera_mathewsii_HS5725_WGS:0.0092171686,CUC_Wilbrandia_hibiscoides_1_WGS:0.0139167108)100:0.0127832156,(CUC_Dendrosicyos_socotranus_HS5731_WGS:0.0000009989,(CUC_Dendrosicyos_socotranus:0.0230348479,CUC_Dendrosicyos_socotranus_SB25_GSK:0.0000009989)100:0.0032476011)100:0.0161205182)97:0.0052197015,CUC_Bambekea_racemosa_HS5726_WGS:0.0110266713)100:0.0175565599,((((((CUC_Benincasa_hispida_RNA:0.0000009989,CUC_Benincasa_hispida:0.0038806325)100:0.0168232074,CUC_Raphidiocystis_welwitschii_HS5553_WGS:0.0426873521)90:0.0028205095,(((CUC_Cucumis_melo_RNA:0.0018165713,CUC_Cucumis_melo_subsp_melo_WGS:0.0037088122)100:0.0189833660,(CUC_Cucumis_hystrix_RNA:0.0000024867,CUC_Cucumis_hystrix_WGS:0.0117795519)100:0.0095355625)99:0.0074470078,CUC_Cucumis_omissus_HS5733_WGS:0.0037261256)100:0.0253286263)88:0.0069903729,((CUC_Lagenaria_siceraria_GJ113_RNA:0.0000009989,CUC_Lagenaria_siceraria_var_siceraria_WGS:0.0000009989)99:0.0064838598,CUC_Lemurosicyos_variegata_HS0262_WGS:0.0133325914)48:0.0028248890)59:0.0026253219,(CUC_Citrullus_amarus_WGS:0.0018404700,CUC_Citrullus_lanatus_1_WGS:0.0017868673)100:0.0241963808)100:0.0176509870,((CUC_Cionosicys_macranthus_RNA:0.0000009989,CUC_Cionosicys_macranthus:0.0000009989)100:0.0154310286,CUC_Cionosicys_macranthus_HS2657_GSK:0.0308365497)96:0.0240625546)53:0.0000020662)86:0.0037358526,(CUC_Bryonia_dioica_RNA:0.0000009989,CUC_Bryonia_marmorata:0.0000009989)100:0.0539518491)60:0.0056132710,((CUC_Sicyos_edulis_SB09_GSK:0.0354945574,((CUC_Trichosanthes_pilosa_1_RNA:0.0092349154,CUC_Trichosanthes_pilosa_SYS242_GSK:0.1467697167)51:0.0000029093,CUC_Trichosanthes_pilosa:0.0046447176)92:0.0064506369)78:0.0070167743,(((CUC_Herpetospermum_pedunculosum_RNA:0.0020157516,CUC_Herpetospermum_pedunculosum:0.0019815830)99:0.0025402938,CUC_Herpetospermum_pedunculosum_SB13_GSK:0.0057431095)99:0.0186424328,CUC_Cucurbita_digitata_GSK:0.0233533249)52:0.0032316166)56:0.0037903589)99:0.0106771213,(((CUC_Telfairia_occidentalis_RNA:0.0017007635,CUC_Telfairia_occidentalis_WGS:0.0000009989)100:0.0057675905,(CUC_Telfairia_pedata_RNA:0.0000009989,CUC_Telfairia_pedata:0.0035053690)100:0.0051574012)99:0.0139317144,CUC_Ampelosicyos_humblotii_SB12_GSK:0.0627053537)86:0.0163895336)83:0.0045734707,((((CUC_Momordica_foetida_GSK:0.0016800113,CUC_Momordica_foetida_RNA:0.0016849366)100:0.0327128312,CUC_Momordica_peteri:0.0392276735)93:0.0082523592,CUC_Momordica_sessilifolia_HS2565_GSK:0.0245245089)100:0.0252506546,(CUC_Siraitia_grosvenorii_1_RNA:0.0000009989,CUC_Siraitia_grosvenorii_WGS:0.0000009989)100:0.0252994237)87:0.0042189319)80:0.0045296292,(CUC_Indofevillea_khasiana:0.0043159398,(CUC_Indofevillea_khasiana_RNA:0.0000024952,CUC_Indofevillea_khasiana_SYS066_GSK:0.0039202679)100:0.0052409451)99:0.0116542952)82:0.0054223188,((CUC_Baijiania_yunnanensis:0.0000024058,CUC_Baijiania_yunnanensis_HS2656_GSK:0.0000009989)100:0.0675114029,CUC_Baijiania_yunnanensis_RNA:0.0088505929)100:0.0332191332)100:0.0373853611,((CUC_Fevillea_cordifolia_WGS:0.0000022274,CUC_Fevillea_pedatifolia_GSK:0.0112112752)100:0.0470181744,((CUC_Cyclantheropsis_parviflora:0.0399221136,CUC_Cyclantheropsis_parviflora_1_RNA:0.0075326004)100:0.0703401326,CUC_Siolmatra_pentaphylla_WGS:0.1489206736)64:0.0078830342)67:0.0138640903)47:0.0047528123,(CUC_Gerrardanthus_macrorhizus_RNA:0.0054835609,(CUC_Gerrardanthus_macrorhizus_SB22_GSK:0.0000009989,CUC_Gerrardanthus_macrorhizus:0.0000024646)100:0.0098505499)100:0.0551905566)56:0.0040949222)99:0.0586715398,(((BEG_Begonia_coptidifolia_WGS:0.0371891096,BEG_Begonia_petasitifolia:0.0445441383)100:0.1524365507,(((DAT_Datisca_glomerata_WGS:0.0000009989,DAT_Datisca_glomerata_leaf_RNA:0.0000009989)100:0.0345353274,DAT_Datisca_cannabina:0.0583690631)100:0.0375799412,TET_Tetrameles_nudiflora:0.1344831407)93:0.0157080565)93:0.0244507739,((CRN_Corynocarpus_laevigatus_HS5848_WGS:0.0382601075,CRN_Corynocarpus_cribbianus:0.1846679041)94:0.0521872374,(COR_Coriaria_nepalensis_RNA:0.0000009989,COR_Coriaria_nepalensis:0.0000009989)100:0.1045634019)54:0.0078055124)77:0.0190607540)100:0.1590340981);
(ANI_Anisophyllea_cinnamomoides:0.0876083059,ANI_Anisophyllea_purpurascens_GSK:0.0247117057,((((BEG_Begonia_coptidifolia_WGS:0.0266755659,BEG_Begonia_petasitifolia:0.0408574634)100:0.0860792791,(DAT_Datisca_cannabina:0.0333448984,(DAT_Datisca_glomerata_WGS:0.0000009961,DAT_Datisca_glomerata_leaf_RNA:0.0000009961)100:0.0306755855)100:0.0511273182)93:0.0167475929,((TET_Tetrameles_nudiflora:0.1055176803,(CRN_Corynocarpus_laevigatus_HS5848_WGS:0.0760923280,CRN_Corynocarpus_cribbianus:0.1903828091)98:0.0811923094)60:0.0261665649,((((CUC_Actinostemma_biglandulosum:0.0019929054,CUC_Actinostemma_biglandulosum_RNA:0.0000020317)100:0.0707795757,((((CUC_Baijiania_yunnanensis:0.0000009961,CUC_Baijiania_yunnanensis_HS2656_GSK:0.0141041748)100:0.0040784012,CUC_Baijiania_yunnanensis_RNA:0.0039882579)100:0.0262502047,((CUC_Siraitia_grosvenorii_1_RNA:0.0000009961,CUC_Siraitia_grosvenorii_WGS:0.0000009961)100:0.0357725470,((CUC_Indofevillea_khasiana:0.0000009961,CUC_Indofevillea_khasiana_RNA:0.0000009961)71:0.0000019985,CUC_Indofevillea_khasiana_SYS066_GSK:0.0000029671)100:0.0289821998)90:0.0092875558)75:0.0032422250,(((((CUC_Telfairia_pedata_RNA:0.0000024245,CUC_Telfairia_pedata:0.0093978244)100:0.0026813692,(CUC_Telfairia_occidentalis_RNA:0.0000022293,CUC_Telfairia_occidentalis_WGS:0.0000009961)100:0.0075802922)100:0.0332211569,CUC_Ampelosicyos_humblotii_SB12_GSK:0.0351449591)99:0.0224916595,(((((((((((CUC_Benincasa_hispida:0.0000009961,CUC_Benincasa_hispida_RNA:0.0000009961)100:0.0152365252,CUC_Lemurosicyos_variegata_HS0262_WGS:0.0210508299)81:0.0052350875,(CUC_Citrullus_amarus_WGS:0.0000020548,CUC_Citrullus_lanatus_1_WGS:0.0060182499)97:0.0144110552)26:0.0000025151,((CUC_Lagenaria_siceraria_GJ113_RNA:0.0000009961,CUC_Lagenaria_siceraria_var_siceraria_WGS:0.0000009961)100:0.0144194937,CUC_Raphidiocystis_welwitschii_HS5553_WGS:0.0177006629)46:0.0018989168)42:0.0022038572,CUC_Trichosanthes_pilosa:0.0124334322)14:0.0000025985,(((CUC_Cucumis_hystrix_RNA:0.0024684589,(CUC_Cucumis_melo_RNA:0.0000009961,CUC_Cucumis_melo_subsp_melo_WGS:0.0000009961)100:0.0061737321)99:0.0026668226,CUC_Cucumis_hystrix_WGS:0.0253325180)100:0.0232333604,CUC_Cucumis_omissus_HS5733_WGS:0.0223202383)100:0.0237732194)25:0.0044120884,(((CUC_Cionosicys_macranthus:0.0000009961,CUC_Cionosicys_macranthus_RNA:0.0000009961)67:0.0000020170,CUC_Cionosicys_macranthus_HS2657_GSK:0.0157902499)99:0.0150245303,CUC_Cucurbita_digitata_GSK:0.0440483583)90:0.0059803395)55:0.0039023375,((CUC_Herpetospermum_pedunculosum:0.0000009961,CUC_Herpetospermum_pedunculosum_RNA:0.0000009961)99:0.0123889556,CUC_Sicyos_edulis_SB09_GSK:0.0593593116)65:0.0162126415)34:0.0032305094,(CUC_Bambekea_racemosa_HS5726_WGS:0.0304593766,(((CUC_Dendrosicyos_socotranus:0.0000009961,CUC_Dendrosicyos_socotranus_HS5731_WGS:0.0000009961)41:0.0000009961,CUC_Dendrosicyos_socotranus_SB25_GSK:0.0000009961)100:0.0157996458,(CUC_Apodanthera_mathewsii_HS5725_WGS:0.0126560269,CUC_Wilbrandia_hibiscoides_1_WGS:0.0172521559)99:0.0136278656)98:0.0074453178)94:0.0070066356)41:0.0035025856,(CUC_Bryonia_dioica_RNA:0.0000021736,(CUC_Bryonia_marmorata:0.0095161769,CUC_Bryonia_marmorata_SB24_GSK:0.0555936770)97:0.0083825694)98:0.0580954818)42:0.0023383430,((CUC_Trichosanthes_pilosa_1_RNA:0.0000020194,CUC_Trichosanthes_pilosa_SYS242_GSK:0.0749657156)97:0.0109502047,CUC_Trichosanthes_baviensis_SYS319_GSK:0.0571620531)91:0.0330545657)98:0.0203098597)47:0.0082473086,(CUC_Momordica_peteri:0.0217927684,((CUC_Momordica_foetida_GSK:0.0000009961,CUC_Momordica_foetida_RNA:0.0000009961)100:0.0317768642,CUC_Momordica_sessilifolia_HS2565_GSK:0.0603556663)98:0.0138919417)100:0.0384509568)84:0.0032898810)97:0.0180386545)61:0.0030284031,((((CUC_Cyclantheropsis_parviflora:0.0031939030,CUC_Cyclantheropsis_parviflora_1_RNA:0.0131216508)99:0.0238597883,CUC_Siolmatra_pentaphylla_WGS:0.1327531262)86:0.0441958364,(CUC_Fevillea_pedatifolia_GSK:0.0216649616,CUC_Fevillea_cordifolia_WGS:0.0068185515)100:0.0289529542)87:0.0201325364,(CUC_Gerrardanthus_macrorhizus:0.0157315747,(CUC_Gerrardanthus_macrorhizus_RNA:0.0455205991,CUC_Gerrardanthus_macrorhizus_SB22_GSK:0.0687223073)98:0.0249340608)99:0.0318774904)71:0.0139762991)47:0.0063516027,(((CUC_Gynostemma_burmanicum:0.0000009961,CUC_Gynostemma_yixingense_WGS:0.0084864983)30:0.0000009961,CUC_Gynostemma_microspermum_GJ058_RNA:0.0000009961)53:0.0000027067,(CUC_Gynostemma_burmanicum_SB16_GSK:0.0424500881,CUC_Gynostemma_microspermum_GSK:0.0076638104)84:0.0020295307)100:0.0645534357)100:0.0878579297)48:0.0119634258)57:0.0211935061,(COR_Coriaria_nepalensis:0.0000009961,COR_Coriaria_nepalensis_RNA:0.0000009961)100:0.0952994577)100:0.1444869559);
(ANI_Anisophyllea_cinnamomoides:0.0235217487,ANI_Anisophyllea_purpurascens_GSK:0.0116253648,(((((BEG_Begonia_coptidifolia_WGS:0.0167762798,BEG_Begonia_petasitifolia:0.0295888260)100:0.1427092293,TET_Tetrameles_nudiflora:0.1096320777)96:0.0175959964,(DAT_Datisca_cannabina:0.0092676755,(DAT_Datisca_glomerata_WGS:0.0000009956,DAT_Datisca_glomerata_leaf_RNA:0.0000009956)100:0.0184564842)100:0.0782271586)99:0.0199794730,((((CUC_Actinostemma_biglandulosum:0.0008180463,CUC_Actinostemma_biglandulosum_RNA:0.0017825539)100:0.0521567914,((((CUC_Gynostemma_burmanicum:0.0000015120,CUC_Gynostemma_burmanicum_SB16_GSK:0.0017723275)83:0.0015075202,CUC_Gynostemma_microspermum_GSK:0.0024655751)97:0.0009061138,CUC_Gynostemma_microspermum_GJ058_RNA:0.0019468500)99:0.0060732687,CUC_Gynostemma_yixingense_WGS:0.0135782814)100:0.0754117942)80:0.0079470547,(((((CUC_Ampelosicyos_humblotii_SB12_GSK:0.0159187359,((CUC_Telfairia_occidentalis_RNA:0.0097099317,CUC_Telfairia_occidentalis_WGS:0.0169003512)93:0.0018463510,(CUC_Telfairia_pedata:0.0000009956,CUC_Telfairia_pedata_RNA:0.0000009956)99:0.0029362958)100:0.0240720464)100:0.0106696450,((((((CUC_Apodanthera_mathewsii_HS5725_WGS:0.0058159701,CUC_Wilbrandia_hibiscoides_1_WGS:0.0084053757)100:0.0086002936,(CUC_Dendrosicyos_socotranus:0.0000009956,(CUC_Dendrosicyos_socotranus_HS5731_WGS:0.0000009956,CUC_Dendrosicyos_socotranus_SB25_GSK:0.0025262470)58:0.0000009956)100:0.0180512603)99:0.0081485854,CUC_Bambekea_racemosa_HS5726_WGS:0.0104525599)100:0.0141880629,((((((CUC_Benincasa_hispida:0.0000009956,CUC_Benincasa_hispida_RNA:0.0022636168)100:0.0239462751,(CUC_Citrullus_amarus_WGS:0.0024783723,CUC_Citrullus_lanatus_1_WGS:0.0017951178)100:0.0096203583)93:0.0025792206,(CUC_Lagenaria_siceraria_GJ113_RNA:0.0000009956,CUC_Lagenaria_siceraria_var_siceraria_WGS:0.0000009956)100:0.0146600632)95:0.0041615168,(CUC_Lemurosicyos_variegata_HS0262_WGS:0.0186496329,CUC_Raphidiocystis_welwitschii_HS5553_WGS:0.0200778633)92:0.0063893579)50:0.0000009956,(CUC_Cucumis_omissus_HS5733_WGS:0.0097903922,((CUC_Cucumis_hystrix_RNA:0.0007844643,CUC_Cucumis_hystrix_WGS:0.0008174186)100:0.0058281499,(CUC_Cucumis_melo_RNA:0.0000009956,CUC_Cucumis_melo_subsp_melo_WGS:0.0000009956)100:0.0126877673)92:0.0055771166)100:0.0309975171)100:0.0094226478,(((CUC_Cionosicys_macranthus:0.0000009956,CUC_Cionosicys_macranthus_RNA:0.0000009956)57:0.0000009956,CUC_Cionosicys_macranthus_HS2657_GSK:0.0028544385)100:0.0180564121,CUC_Cucurbita_digitata_GSK:0.0286139479)100:0.0174050090)94:0.0042589498)66:0.0039848154,(((CUC_Trichosanthes_pilosa:0.0063068818,CUC_Trichosanthes_pilosa_1_RNA:0.0032604069)96:0.0029975980,CUC_Trichosanthes_pilosa_SYS242_GSK:0.0018975305)100:0.0199033806,(CUC_Bryonia_dioica_RNA:0.0000009956,(CUC_Bryonia_marmorata_SB24_GSK:0.0000009956,CUC_Bryonia_marmorata:0.0005623465)57:0.0003490530)100:0.0455098811)37:0.0000015550)98:0.0057362702,((CUC_Herpetospermum_pedunculosum:0.0000009956,CUC_Herpetospermum_pedunculosum_SB13_GSK:0.0162792438)69:0.0015691717,CUC_Herpetospermum_pedunculosum_RNA:0.0016769769)100:0.0224480694)98:0.0033349394)97:0.0028717486,((((CUC_Momordica_foetida_GSK:0.0039804517,CUC_Momordica_foetida_RNA:0.0013596057)100:0.0175880246,CUC_Momordica_sessilifolia_HS2565_GSK:0.0357163550)91:0.0010268192,CUC_Momordica_peteri:0.0243063418)100:0.0258959733,(CUC_Siraitia_grosvenorii_1_RNA:0.0000015084,CUC_Siraitia_grosvenorii_WGS:0.0008136946)100:0.0236571628)87:0.0023915875)99:0.0084301367,((CUC_Baijiania_yunnanensis:0.0000009956,CUC_Baijiania_yunnanensis_RNA:0.0000009956)63:0.0000009956,CUC_Baijiania_yunnanensis_HS2656_GSK:0.0000009956)100:0.0381045002)93:0.0019427869,((CUC_Indofevillea_khasiana:0.0000009956,CUC_Indofevillea_khasiana_SYS066_GSK:0.0058616827)55:0.0000018812,CUC_Indofevillea_khasiana_RNA:0.0057750501)100:0.0198599513)100:0.0114721383)83:0.0031428165,((CUC_Gerrardanthus_macrorhizus:0.0074176194,CUC_Gerrardanthus_macrorhizus_RNA:0.0234276501)100:0.0425636646,(((CUC_Cyclantheropsis_parviflora:0.0045698284,CUC_Cyclantheropsis_parviflora_1_RNA:0.0039052218)100:0.0610896470,(CUC_Fevillea_pedatifolia_GSK:0.0117382744,CUC_Fevillea_cordifolia_WGS:0.0096542114)100:0.0289367322)100:0.0152373376,CUC_Siolmatra_pentaphylla_WGS:0.0500737760)96:0.0052043623)98:0.0072301064)100:0.0996441117)97:0.0155927113,((COR_Coriaria_nepalensis_RNA:0.0028413858,COR_Coriaria_nepalensis:0.0084285876)100:0.1186661209,(CRN_Corynocarpus_laevigatus_HS5848_WGS:0.0206502172,CRN_Corynocarpus_cribbianus:0.0353302377)100:0.0501291253)100:0.0270381287)100:0.1469736109);
(ANI_Anisophyllea_cinnamomoides:0.0271419227,ANI_Anisophyllea_purpurascens_GSK:0.0180170329,(((BEG_Begonia_coptidifolia_WGS:0.0326555828,BEG_Begonia_petasitifolia:0.0618297758)100:0.1655543688,((DAT_Datisca_cannabina:0.0349073701,(DAT_Datisca_glomerata_WGS:0.0183423887,DAT_Datisca_glomerata_leaf_RNA:0.0091633797)99:0.0162355243)100:0.0969115266,TET_Tetrameles_nudiflora:0.1223431526)57:0.0073836529)80:0.0139300884,(((COR_Coriaria_nepalensis:0.0000010000,COR_Coriaria_nepalensis_RNA:0.0177727249)100:0.1516326944,(CRN_Corynocarpus_cribbianus:0.0072978599,CRN_Corynocarpus_laevigatus_HS5848_WGS:0.0115104743)100:0.1112189211)90:0.0294714154,(((CUC_Actinostemma_biglandulosum:0.0000010000,CUC_Actinostemma_biglandulosum_RNA:0.0029245933)100:0.1024801383,(((CUC_Gerrardanthus_macrorhizus:0.0071036194,CUC_Gerrardanthus_macrorhizus_RNA:0.0199782838)100:0.0554259336,((CUC_Cyclantheropsis_parviflora:0.0250384359,CUC_Cyclantheropsis_parviflora_1_RNA:0.0098915135)100:0.0385111641,(CUC_Fevillea_cordifolia_WGS:0.0191354625,CUC_Fevillea_pedatifolia_GSK:0.0038391680)100:0.0307817747)100:0.0408771473)85:0.0058613614,(((((CUC_Ampelosicyos_humblotii_SB12_GSK:0.0249229934,((CUC_Telfairia_occidentalis_RNA:0.0000020209,CUC_Telfairia_occidentalis_WGS:0.0043440305)99:0.0078791606,(CUC_Telfairia_pedata_RNA:0.0000010000,CUC_Telfairia_pedata:0.0256203918)100:0.0075855938)94:0.0080388716)100:0.0235460698,(((((((CUC_Apodanthera_mathewsii_HS5725_WGS:0.0088500353,CUC_Wilbrandia_hibiscoides_1_WGS:0.0519398999)98:0.0139185778,((CUC_Dendrosicyos_socotranus:0.0000010000,CUC_Dendrosicyos_socotranus_HS5731_WGS:0.0000010000)100:0.0026171667,CUC_Dendrosicyos_socotranus_SB25_GSK:0.0031140618)99:0.0116661478)99:0.0144940980,CUC_Bambekea_racemosa_HS5726_WGS:0.0090395357)98:0.0107055000,(((CUC_Cionosicys_macranthus_RNA:0.0000010000,CUC_Cionosicys_macranthus:0.0000010000)100:0.0196781592,CUC_Cucurbita_digitata_GSK:0.0383985710)100:0.0205904709,(CUC_Bryonia_dioica_RNA:0.0000010000,(CUC_Bryonia_marmorata_SB24_GSK:0.0528023392,CUC_Bryonia_marmorata:0.0117946406)100:0.0170590653)100:0.0429497444)96:0.0049529395)93:0.0086943590,(CUC_Trichosanthes_pilosa:0.0032042737,CUC_Trichosanthes_pilosa_1_RNA:0.0000010000)100:0.0125468711)76:0.0028280186,((((((CUC_Benincasa_hispida:0.0021698194,CUC_Benincasa_hispida_RNA:0.0000010000)100:0.0226262717,(((CUC_Cucumis_hystrix_RNA:0.0000010000,CUC_Cucumis_hystrix_WGS:0.0204887721)100:0.0087538706,(CUC_Cucumis_melo_RNA:0.0000010000,CUC_Cucumis_melo_subsp_melo_WGS:0.0000010000)100:0.0090159715)100:0.0127182034,CUC_Cucumis_omissus_HS5733_WGS:0.0095757447)100:0.0260489966)91:0.0064561457,((CUC_Lagenaria_siceraria_GJ113_RNA:0.0000010000,CUC_Lagenaria_siceraria_var_siceraria_WGS:0.0000010000)100:0.0135502329,(CUC_Citrullus_amarus_WGS:0.0044060910,CUC_Citrullus_lanatus_1_WGS:0.0020923545)100:0.0297795063)71:0.0040088764)25:0.0000029710,CUC_Raphidiocystis_welwitschii_HS5553_WGS:0.0266423984)59:0.0078267851,CUC_Lemurosicyos_variegata_HS0262_WGS:0.0100099868)100:0.0237449414,((CUC_Herpetospermum_pedunculosum:0.0394096313,CUC_Herpetospermum_pedunculosum_SB13_GSK:0.0025571654)95:0.0018707066,CUC_Herpetospermum_pedunculosum_RNA:0.0000010000)100:0.0392080065)89:0.0055365804)99:0.0143130543,(((CUC_Momordica_foetida_GSK:0.0000010000,CUC_Momordica_foetida_RNA:0.0000010000)100:0.0367582118,CUC_Momordica_sessilifolia_HS2565_GSK:0.0480713721)88:0.0076185762,CUC_Momordica_peteri:0.0624852809)99:0.0195320040)69:0.0057883813)73:0.0069247344,((CUC_Baijiania_yunnanensis:0.0053829406,CUC_Baijiania_yunnanensis_HS2656_GSK:0.0058668175)99:0.0028712146,CUC_Baijiania_yunnanensis_RNA:0.0066535951)100:0.0443442971)79:0.0106902320,((CUC_Indofevillea_khasiana_RNA:0.0000010000,CUC_Indofevillea_khasiana:0.0283550137)48:0.0000010000,CUC_Indofevillea_khasiana_SYS066_GSK:0.0087782975)100:0.0248077388)75:0.0024678222,(CUC_Siraitia_grosvenorii_1_RNA:0.0000010000,CUC_Siraitia_grosvenorii_WGS:0.0043142683)100:0.0170903382)100:0.0437830888)66:0.0065888144)78:0.0141746949,((((CUC_Gynostemma_burmanicum:0.0022742120,CUC_Gynostemma_microspermum_GSK:0.0478568607)97:0.0021204349,CUC_Gynostemma_yixingense_WGS:0.0180800725)92:0.0062574824,CUC_Gynostemma_microspermum_GJ058_RNA:0.0095535570)90:0.0142224571,CUC_Gynostemma_burmanicum_SB16_GSK:0.0168352934)100:0.0675457469)100:0.0567937299)100:0.0531775400)100:0.1582312865);
(ANI_Anisophyllea_cinnamomoides:0.0259016723,ANI_Anisophyllea_purpurascens_GSK:0.0183509349,((((BEG_Begonia_coptidifolia_WGS:0.0252568365,BEG_Begonia_petasitifolia:0.0541148999)100:0.1845476378,(TET_Tetrameles_nudiflora:0.1324452663,(DAT_Datisca_cannabina:0.0220691061,(DAT_Datisca_glomerata_WGS:0.0000009963,DAT_Datisca_glomerata_leaf_RNA:0.0004910548)100:0.0188375954)100:0.0950772493)84:0.0086636989)100:0.0163277594,((CUC_Actinostemma_biglandulosum:0.0000009963,CUC_Actinostemma_biglandulosum_RNA:0.0000009963)100:0.0750753308,((((((CUC_Fevillea_cordifolia_WGS:0.0140430841,CUC_Fevillea_pedatifolia_GSK:0.0158094396)100:0.0416699003,((CUC_Cyclantheropsis_parviflora:0.0140843264,CUC_Cyclantheropsis_parviflora_SB11_GSK:0.0000009963)100:0.0042629835,CUC_Cyclantheropsis_parviflora_1_RNA:0.0059811012)100:0.0656280011)100:0.0154601573,CUC_Gerrardanthus_macrorhizus:0.0848833975)85:0.0032233120,CUC_Siolmatra_pentaphylla_WGS:0.0487319718)100:0.0106543260,((((((CUC_Ampelosicyos_humblotii_SB12_GSK:0.0148940548,(CUC_Telfairia_occidentalis_WGS:0.0039519735,(CUC_Telfairia_pedata:0.0000009963,CUC_Telfairia_pedata_RNA:0.0007071353)100:0.0047304419)100:0.0196156786)100:0.0112294235,((CUC_Momordica_foetida_GSK:0.0017532814,CUC_Momordica_foetida_RNA:0.0004149817)100:0.0195551557,(CUC_Momordica_peteri:0.0233882121,CUC_Momordica_sessilifolia_HS2565_GSK:0.0348240296)98:0.0064104371)100:0.0196583480)96:0.0037733473,((((((CUC_Apodanthera_mathewsii_HS5725_WGS:0.0062598950,CUC_Wilbrandia_hibiscoides_1_WGS:0.0134715908)100:0.0137331774,((CUC_Dendrosicyos_socotranus_HS5731_WGS:0.0000009963,CUC_Dendrosicyos_socotranus_SB25_GSK:0.0000009963)64:0.0000009963,CUC_Dendrosicyos_socotranus:0.0078795722)100:0.0156651448)100:0.0116877708,CUC_Bambekea_racemosa_HS5726_WGS:0.0159331091)100:0.0087244369,((((((CUC_Benincasa_hispida:0.0014414592,CUC_Benincasa_hispida_RNA:0.0000009963)100:0.0308035657,(((CUC_Cucumis_hystrix_RNA:0.0000009963,CUC_Cucumis_hystrix_WGS:0.0000009963)100:0.0134384528,(CUC_Cucumis_melo_RNA:0.0000009963,CUC_Cucumis_melo_subsp_melo_WGS:0.0010792403)100:0.0208199033)100:0.0094023527,CUC_Cucumis_omissus_HS5733_WGS:0.0143839237)100:0.0183695129)81:0.0012387693,(CUC_Citrullus_amarus_WGS:0.0021137447,CUC_Citrullus_lanatus_1_WGS:0.0096821162)100:0.0194611216)78:0.0008425830,(CUC_Lagenaria_siceraria_GJ113_RNA:0.0004237518,CUC_Lagenaria_siceraria_var_siceraria_WGS:0.0010786007)100:0.0224240306)63:0.0025393299,(CUC_Lemurosicyos_variegata_HS0262_WGS:0.0237477576,CUC_Raphidiocystis_welwitschii_HS5553_WGS:0.0394520537)98:0.0085882524)99:0.0059916922,(((CUC_Cionosicys_macranthus:0.0018714171,CUC_Cionosicys_macranthus_HS2657_GSK:0.0000009963)61:0.0000014163,CUC_Cionosicys_macranthus_RNA:0.0000026542)100:0.0135786473,CUC_Cucurbita_digitata_GSK:0.0334027296)100:0.0164290418)100:0.0087093039)99:0.0024216272,(CUC_Bryonia_dioica_RNA:0.0014144374,CUC_Bryonia_marmorata:0.0020176959)100:0.0464081648)99:0.0049373460,((CUC_Herpetospermum_pedunculosum_RNA:0.0029471915,CUC_Herpetospermum_pedunculosum:0.0012877392)100:0.0292460104,((CUC_Trichosanthes_pilosa_1_RNA:0.0032174366,(CUC_Trichosanthes_baviensis_SYS319_GSK:0.0145878088,CUC_Trichosanthes_pilosa_SYS242_GSK:0.0063435257)46:0.0003341801)100:0.0147484013,CUC_Sicyos_edulis_SB09_GSK:0.0481625597)98:0.0062266587)94:0.0026242683)100:0.0169290583)76:0.0030265350,(CUC_Siraitia_grosvenorii_WGS:0.0021690114,CUC_Siraitia_grosvenorii_1_RNA:0.0015399477)100:0.0220898281)99:0.0058190928,((CUC_Indofevillea_khasiana:0.0017178992,CUC_Indofevillea_khasiana_RNA:0.0027075960)68:0.0000009963,CUC_Indofevillea_khasiana_SYS066_GSK:0.0008622599)100:0.0116270046)82:0.0045339100,((CUC_Baijiania_yunnanensis:0.0011482075,CUC_Baijiania_yunnanensis_HS2656_GSK:0.0011445943)82:0.0008175652,CUC_Baijiania_yunnanensis_RNA:0.0000009963)100:0.0274307917)100:0.0252928061)56:0.0035808092,((CUC_Gynostemma_burmanicum:0.0005718376,CUC_Gynostemma_burmanicum_SB16_GSK:0.0028727995)99:0.0084726781,CUC_Gynostemma_yixingense_WGS:0.0072790580)100:0.0647158354)47:0.0047622158)100:0.1260550993)65:0.0068707381,((COR_Coriaria_nepalensis_RNA:0.0188797032,COR_Coriaria_nepalensis:0.0035298471)100:0.1341160295,CRN_Corynocarpus_laevigatus_HS5848_WGS:0.1020319784)100:0.0263006048)100:0.1996307373);
(ANI_Anisophyllea_cinnamomoides:0.0324616980,ANI_Anisophyllea_purpurascens_GSK:0.0000029865,((((COR_Coriaria_nepalensis_RNA:0.0144851541,COR_Coriaria_nepalensis:0.0244880098)100:0.1317950358,((((((CUC_Fevillea_pedatifolia_GSK:0.0031677710,CUC_Fevillea_cordifolia_WGS:0.0064044321)100:0.0271674268,((CUC_Cyclantheropsis_parviflora:0.0043345397,CUC_Cyclantheropsis_parviflora_SB11_GSK:0.0144485922)99:0.0044812185,CUC_Cyclantheropsis_parviflora_1_RNA:0.0006014769)100:0.0609088983)98:0.0093553124,(CUC_Siolmatra_pentaphylla_WGS:0.0275947727,(CUC_Gerrardanthus_macrorhizus_RNA:0.0298416076,(CUC_Gerrardanthus_macrorhizus:0.0000010079,CUC_Gerrardanthus_macrorhizus_SB22_GSK:0.0000010079)98:0.0028833065)100:0.0368780212)83:0.0050070923)96:0.0085273480,(CUC_Actinostemma_biglandulosum:0.0070979267,CUC_Actinostemma_biglandulosum_RNA:0.0013513694)100:0.0662758765)89:0.0037809409,((CUC_Gynostemma_microspermum_GJ058_RNA:0.0052256204,(CUC_Gynostemma_burmanicum:0.0022645878,CUC_Gynostemma_microspermum_GSK:0.0109552444)68:0.0000022766)99:0.0069637462,CUC_Gynostemma_yixingense_WGS:0.0092391750)100:0.0526998950)88:0.0060945634,((((((((((CUC_Apodanthera_mathewsii_HS5725_WGS:0.0068725510,CUC_Wilbrandia_hibiscoides_1_WGS:0.0103942524)100:0.0034615973,(CUC_Dendrosicyos_socotranus:0.0000027331,(CUC_Dendrosicyos_socotranus_HS5731_WGS:0.0294387578,CUC_Dendrosicyos_socotranus_SB25_GSK:0.0134777280)99:0.0052582749)100:0.0200489670)100:0.0062899943,CUC_Bambekea_racemosa_HS5726_WGS:0.0156587220)100:0.0132480190,(((((CUC_Benincasa_hispida:0.0000010079,CUC_Benincasa_hispida_RNA:0.0000010079)100:0.0234902973,((CUC_Cucumis_hystrix_RNA:0.0000022138,(CUC_Cucumis_hystrix_WGS:0.0013021978,CUC_Cucumis_omissus_HS5733_WGS:0.0256047332)51:0.0143508576)59:0.0144389536,(CUC_Cucumis_melo_RNA:0.0007780655,CUC_Cucumis_melo_subsp_melo_WGS:0.0142887455)72:0.0162072145)100:0.0152857420)95:0.0025464075,CUC_Raphidiocystis_welwitschii_HS5553_WGS:0.0242537050)40:0.0022418406,(((CUC_Citrullus_amarus_WGS:0.0000010079,CUC_Citrullus_lanatus_1_WGS:0.0022880322)100:0.0065087609,(CUC_Lagenaria_siceraria_GJ113_RNA:0.0000010079,CUC_Lagenaria_siceraria_var_siceraria_WGS:0.0016449578)100:0.0159079028)100:0.0052149332,CUC_Lemurosicyos_variegata_HS0262_WGS:0.0281608638)40:0.0029202813)100:0.0133669843,((CUC_Cionosicys_macranthus_RNA:0.0000010079,CUC_Cionosicys_macranthus:0.0000010079)100:0.0133303338,CUC_Cionosicys_macranthus_HS2657_GSK:0.0274566294)92:0.0118387997)90:0.0038930906)94:0.0080558968,(((((CUC_Trichosanthes_pilosa_1_RNA:0.0076130386,(CUC_Sicyos_edulis_SB09_GSK:0.0670008889,CUC_Trichosanthes_pilosa_SYS242_GSK:0.0254507004)95:0.0201726281)84:0.0020809698,(CUC_Trichosanthes_pilosa:0.0000020256,CUC_Trichosanthes_baviensis_SYS319_GSK:0.0000028981)98:0.0080733719)94:0.0074806387,CUC_Cucurbita_digitata_GSK:0.0304564550)98:0.0083664647,(CUC_Bryonia_dioica_RNA:0.0000010079,CUC_Bryonia_marmorata:0.0020480414)100:0.0483858203)89:0.0050853684,((CUC_Herpetospermum_pedunculosum:0.0042554304,CUC_Herpetospermum_pedunculosum_RNA:0.0000010079)98:0.0018765036,CUC_Herpetospermum_pedunculosum_SB13_GSK:0.0043923416)100:0.0290924736)91:0.0018373384)100:0.0081623787,(((CUC_Telfairia_occidentalis_WGS:0.0009748220,CUC_Telfairia_occidentalis_RNA:0.0056306208)100:0.0041003190,(CUC_Telfairia_pedata_RNA:0.0000027250,CUC_Telfairia_pedata:0.0011498922)100:0.0056306315)100:0.0207158164,CUC_Ampelosicyos_humblotii_SB12_GSK:0.0112129161)99:0.0054879253)99:0.0052156384,((CUC_Momordica_foetida_GSK:0.0000010079,CUC_Momordica_foetida_RNA:0.0015227993)100:0.0218837894,(CUC_Momordica_peteri:0.0250035387,CUC_Momordica_sessilifolia_HS2565_GSK:0.0403288554)93:0.0017514010)100:0.0225935720)95:0.0014569137,(CUC_Siraitia_grosvenorii_1_RNA:0.0033414201,CUC_Siraitia_grosvenorii_WGS:0.0008423622)100:0.0224569378)97:0.0042281023,((CUC_Indofevillea_khasiana:0.0030821908,CUC_Indofevillea_khasiana_SYS066_GSK:0.0058925628)90:0.0010030454,CUC_Indofevillea_khasiana_RNA:0.0007675832)100:0.0140428181)88:0.0030079863,((CUC_Baijiania_yunnanensis_HS2656_GSK:0.0000010079,CUC_Baijiania_yunnanensis:0.0000024625)99:0.0007863041,CUC_Baijiania_yunnanensis_RNA:0.0035491525)100:0.0180637089)100:0.0198521781)100:0.0792819265)37:0.0047410623,((((DAT_Datisca_glomerata_WGS:0.0000010079,DAT_Datisca_glomerata_leaf_RNA:0.0000010079)98:0.0086756092,DAT_Datisca_cannabina:0.0205863484)100:0.0707267619,TET_Tetrameles_nudiflora:0.0954099415)89:0.0038511335,(BEG_Begonia_coptidifolia_WGS:0.0057237971,BEG_Begonia_petasitifolia:0.0408736182)100:0.1811423759)98:0.0160891470)43:0.0093400857,(CRN_Corynocarpus_cribbianus:0.0383592635,CRN_Corynocarpus_laevigatus_HS5848_WGS:0.0254728141)100:0.0671424322)100:0.1561006391);
(ANI_Anisophyllea_cinnamomoides:0.0557942233,ANI_Anisophyllea_purpurascens_GSK:0.0341656527,(((((CUC_Fevillea_cordifolia_WGS:0.0259574540,CUC_Fevillea_pedatifolia_GSK:0.0214548485)100:0.0571695801,(CUC_Cyclantheropsis_parviflora:0.0045589172,CUC_Cyclantheropsis_parviflora_1_RNA:0.0057789581)100:0.0817153045)98:0.0104430089,CUC_Gerrardanthus_macrorhizus:0.0770711958)100:0.0203306484,((CUC_Actinostemma_biglandulosum_RNA:0.0875601441,(((CUC_Gynostemma_burmanicum:0.0107106229,CUC_Gynostemma_microspermum_GJ058_RNA:0.0033121829)88:0.0009352968,CUC_Gynostemma_microspermum_GSK:0.0021322965)89:0.0067203481,CUC_Gynostemma_yixingense_WGS:0.0129079891)100:0.0760256850)73:0.0058648070,(((((((((CUC_Apodanthera_mathewsii_HS5725_WGS:0.0299522170,CUC_Wilbrandia_hibiscoides_1_WGS:0.0234184738)100:0.0191776504,(CUC_Dendrosicyos_socotranus_HS5731_WGS:0.0069195731,(CUC_Dendrosicyos_socotranus_SB25_GSK:0.0018852395,CUC_Dendrosicyos_socotranus:0.0037192998)100:0.0150635418)100:0.0247733072)99:0.0079129120,CUC_Bambekea_racemosa_HS5726_WGS:0.0225924855)100:0.0148134510,((((((CUC_Cucumis_hystrix_RNA:0.0034400460,CUC_Cucumis_hystrix_WGS:0.0018296897)100:0.0112142516,(CUC_Cucumis_melo_RNA:0.0000010054,CUC_Cucumis_melo_subsp_melo_WGS:0.0022778681)100:0.0157157349)99:0.0048024953,CUC_Cucumis_omissus_HS5733_WGS:0.0278953824)100:0.0177379206,(CUC_Benincasa_hispida_RNA:0.0021353185,CUC_Benincasa_hispida:0.0000010054)100:0.0282898596)72:0.0025982205,(CUC_Lemurosicyos_variegata_HS0262_WGS:0.0298266928,CUC_Raphidiocystis_welwitschii_HS5553_WGS:0.0377820852)96:0.0091114818)41:0.0020019930,((CUC_Lagenaria_siceraria_GJ113_RNA:0.0000010054,CUC_Lagenaria_siceraria_var_siceraria_WGS:0.0007792163)100:0.0169193210,(CUC_Citrullus_amarus_WGS:0.0015529367,CUC_Citrullus_lanatus_1_WGS:0.0059258698)100:0.0200935328)94:0.0034736468)100:0.0230369826)100:0.0085368341,(((((CUC_Cionosicys_macranthus:0.0039790475,CUC_Cionosicys_macranthus_RNA:0.0000010054)100:0.0448608299,CUC_Cucurbita_digitata_GSK:0.0314796484)99:0.0102007452,CUC_Trichosanthes_pilosa_1_RNA:0.0242655779)79:0.0047591455,(CUC_Herpetospermum_pedunculosum_SB13_GSK:0.0071939678,(CUC_Herpetospermum_pedunculosum_RNA:0.0000010054,CUC_Herpetospermum_pedunculosum:0.0086138122)99:0.0040286122)100:0.0561989109)49:0.0023259993,((CUC_Bryonia_marmorata:0.0073450460,CUC_Bryonia_dioica_RNA:0.0107310323)63:0.0029858095,CUC_Bryonia_dioica_GSK:0.0419039135)100:0.0364102403)88:0.0051307200)100:0.0133169601,(CUC_Telfairia_occidentalis_WGS:0.0218438270,(CUC_Telfairia_pedata_RNA:0.0108278624,CUC_Telfairia_pedata:0.0099013848)100:0.0146297885)100:0.0437790261)85:0.0049671458,((CUC_Momordica_foetida_GSK:0.0162174800,CUC_Momordica_foetida_RNA:0.0045505333)100:0.0164932314,(CUC_Momordica_peteri:0.0214013674,CUC_Momordica_sessilifolia_HS2565_GSK:0.0417871591)99:0.0017302690)100:0.0222027059)83:0.0039930711,(CUC_Siraitia_grosvenorii_1_RNA:0.0013876834,CUC_Siraitia_grosvenorii_WGS:0.0108966636)100:0.0412382926)100:0.0139868462,(((CUC_Indofevillea_khasiana:0.0012382989,CUC_Indofevillea_khasiana_RNA:0.0000028016)94:0.0004014508,CUC_Indofevillea_khasiana_SYS066_GSK:0.0477496490)100:0.0260235711,(CUC_Baijiania_yunnanensis:0.0042885381,CUC_Baijiania_yunnanensis_RNA:0.0000010054)100:0.0588203971)82:0.0040291386)100:0.0287543647)91:0.0051151029)100:0.0930601411,(((COR_Coriaria_nepalensis_RNA:0.0040236342,COR_Coriaria_nepalensis:0.0026426150)100:0.1496406473,CRN_Corynocarpus_laevigatus_HS5848_WGS:0.0986998987)98:0.0275417038,((DAT_Datisca_cannabina:0.0820354677,(DAT_Datisca_glomerata_WGS:0.0000010054,DAT_Datisca_glomerata_leaf_RNA:0.0000010054)100:0.0537319267)100:0.0718504040,(TET_Tetrameles_nudiflora:0.1459656505,(BEG_Begonia_coptidifolia_WGS:0.0260772343,BEG_Begonia_petasitifolia:0.0490221493)100:0.1990002889)66:0.0058902839)76:0.0109976951)100:0.0516168757)100:0.1921103149);
(ANI_Anisophyllea_cinnamomoides:0.0194168258,ANI_Anisophyllea_purpurascens_GSK:0.0121234142,((((CRN_Corynocarpus_cribbianus:0.0079777362,CRN_Corynocarpus_laevigatus_HS5848_WGS:0.0008710137)100:0.1768824538,((DAT_Datisca_cannabina:0.0250460680,(DAT_Datisca_glomerata_WGS:0.0000009934,DAT_Datisca_glomerata_leaf_RNA:0.0000009934)100:0.0126170521)100:0.1096417232,(TET_Tetrameles_nudiflora:0.1031218477,(BEG_Begonia_coptidifolia_WGS:0.0155558836,BEG_Begonia_petasitifolia:0.0424518613)100:0.1644938914)91:0.0361082140)86:0.0141470504)68:0.0088866522,(((((CUC_Actinostemma_biglandulosum:0.0000009934,CUC_Actinostemma_biglandulosum_RNA:0.0000009934)100:0.0935697354,(((CUC_Fevillea_cordifolia_WGS:0.0000025821,CUC_Fevillea_pedatifolia_GSK:0.0143281542)100:0.0627132336,((CUC_Cyclantheropsis_parviflora:0.0000009934,CUC_Cyclantheropsis_parviflora_SB11_GSK:0.0000009934)96:0.0015012365,CUC_Cyclantheropsis_parviflora_1_RNA:0.0013758119)98:0.0863599774)89:0.0442790331,(CUC_Gerrardanthus_macrorhizus_RNA:0.0116793247,CUC_Gerrardanthus_macrorhizus:0.0148585197)100:0.0425080016)51:0.0039760912)49:0.0039244948,((((CUC_Ampelosicyos_humblotii_SB12_GSK:0.0080145424,((CUC_Telfairia_pedata:0.0000009934,CUC_Telfairia_pedata_RNA:0.0000009934)100:0.0076465994,(CUC_Telfairia_occidentalis_RNA:0.0021602022,CUC_Telfairia_occidentalis_WGS:0.0000009934)100:0.0049951520)100:0.0112380133)100:0.0205055073,((((CUC_Momordica_foetida_GSK:0.0034052506,CUC_Momordica_foetida_RNA:0.0049119320)99:0.0089777661,CUC_Momordica_sessilifolia_HS2565_GSK:0.0335552243)96:0.0025433068,CUC_Momordica_peteri:0.0288329750)100:0.0383129696,((((((CUC_Apodanthera_mathewsii_HS5725_WGS:0.0084650297,CUC_Wilbrandia_hibiscoides_1_WGS:0.0101266311)100:0.0026024921,((CUC_Dendrosicyos_socotranus:0.0000009934,CUC_Dendrosicyos_socotranus_HS5731_WGS:0.0000009934)100:0.0013211326,CUC_Dendrosicyos_socotranus_SB25_GSK:0.0104158817)100:0.0101087967)99:0.0061048974,CUC_Bambekea_racemosa_HS5726_WGS:0.0146004000)100:0.0127260803,((((((CUC_Citrullus_amarus_WGS:0.0013763890,CUC_Citrullus_lanatus_1_WGS:0.0000009934)100:0.0204025858,(CUC_Lagenaria_siceraria_GJ113_RNA:0.0000009934,CUC_Lagenaria_siceraria_var_siceraria_WGS:0.0013748569)100:0.0133932513)91:0.0022106984,(CUC_Benincasa_hispida:0.0000009934,CUC_Benincasa_hispida_RNA:0.0000009934)100:0.0129331123)68:0.0028691456,(CUC_Raphidiocystis_welwitschii_HS5553_WGS:0.0250393234,CUC_Lemurosicyos_variegata_HS0262_WGS:0.0000009934)100:0.0065750971)63:0.0016085467,(((CUC_Cucumis_hystrix_RNA:0.0013468583,CUC_Cucumis_hystrix_WGS:0.0055996652)100:0.0130649346,(CUC_Cucumis_melo_RNA:0.0000009934,CUC_Cucumis_melo_subsp_melo_WGS:0.0027688227)100:0.0156618442)94:0.0025290434,CUC_Cucumis_omissus_HS5733_WGS:0.0065266455)100:0.0175238763)100:0.0169212842,CUC_Cionosicys_macranthus_HS2657_GSK:0.0387768700)60:0.0046819871)58:0.0054191239,((((CUC_Trichosanthes_pilosa:0.0090600918,CUC_Trichosanthes_baviensis_SYS319_GSK:0.0016718438)51:0.0000382957,(CUC_Trichosanthes_pilosa_1_RNA:0.0037870460,CUC_Trichosanthes_pilosa_SYS242_GSK:0.0050673308)89:0.0049139502)100:0.0162108211,(((CUC_Cionosicys_macranthus_RNA:0.0000009934,CUC_Cionosicys_macranthus:0.0000009934)100:0.0192647477,CUC_Cucurbita_digitata_GSK:0.0344584087)100:0.0227851400,CUC_Sicyos_edulis_SB09_GSK:0.0633631382)81:0.0085251748)43:0.0049786688,((CUC_Herpetospermum_pedunculosum:0.0000023787,CUC_Herpetospermum_pedunculosum_RNA:0.0014154256)71:0.0000027847,CUC_Herpetospermum_pedunculosum_SB13_GSK:0.0018416661)100:0.0204550737)43:0.0059191635)60:0.0041351593,(CUC_Bryonia_dioica_RNA:0.0000022791,(CUC_Bryonia_marmorata:0.0028399017,CUC_Bryonia_dioica_GSK:0.0000009934)40:0.0000011217)100:0.0510510535)86:0.0120425258)78:0.0086644644)85:0.0074091754,(((CUC_Indofevillea_khasiana:0.0087338673,CUC_Indofevillea_khasiana_RNA:0.0000009934)99:0.0027341776,CUC_Indofevillea_khasiana_SYS066_GSK:0.0028975695)100:0.0298393456,(CUC_Siraitia_grosvenorii_1_RNA:0.0045084227,CUC_Siraitia_grosvenorii_WGS:0.0066812690)100:0.0236821840)92:0.0043750172)79:0.0009363353,((CUC_Baijiania_yunnanensis:0.0000009934,CUC_Baijiania_yunnanensis_HS2656_GSK:0.0000009934)71:0.0000009934,CUC_Baijiania_yunnanensis_RNA:0.0024746965)100:0.0280869400)88:0.0323280171)41:0.0092467412,CUC_Siolmatra_pentaphylla_WGS:0.2236357184)51:0.0000029166,((((CUC_Gynostemma_burmanicum:0.0029572798,CUC_Gynostemma_burmanicum_SB16_GSK:0.0028232396)70:0.0001652153,CUC_Gynostemma_microspermum_GJ058_RNA:0.0044881718)83:0.0020668289,CUC_Gynostemma_microspermum_GSK:0.0056298852)95:0.0042935101,CUC_Gynostemma_yixingense_WGS:0.0151164583)100:0.0513695784)98:0.0819165620)75:0.0545962465,(COR_Coriaria_nepalensis_RNA:0.0027861906,COR_Coriaria_nepalensis:0.0000024915)100:0.1843278715)100:0.1383106390);
(ANI_Anisophyllea_purpurascens_GSK:0.2016691093,(((((BEG_Begonia_coptidifolia_WGS:0.0618358764,BEG_Begonia_petasitifolia:0.0103255628)100:0.1165724796,(CRN_Corynocarpus_cribbianus:0.0000010000,CRN_Corynocarpus_laevigatus_HS5848_WGS:0.0000010000)100:0.1060024256)91:0.0107667589,(COR_Coriaria_nepalensis_RNA:0.0000010000,COR_Coriaria_nepalensis:0.0000010000)100:0.1352521505)64:0.0281421774,TET_Tetrameles_nudiflora:0.0541137709)66:0.0580664903,((DAT_Datisca_glomerata_WGS:0.0000010000,DAT_Datisca_glomerata_leaf_RNA:0.0000010000)100:0.0196590061,DAT_Datisca_cannabina:0.0184403635)100:0.0541861658)52:0.0123626699,((((((((((((CUC_Trichosanthes_pilosa:0.0118706076,CUC_Sicyos_edulis_SB09_GSK:0.0452242482)62:0.0000020748,CUC_Trichosanthes_pilosa_1_RNA:0.0000010000)93:0.0029821118,CUC_Cucurbita_digitata_GSK:0.0570247902)61:0.0103346342,(CUC_Ampelosicyos_humblotii_SB12_GSK:0.0088889489,((((((((CUC_Apodanthera_mathewsii_HS5725_WGS:0.0141563659,CUC_Wilbrandia_hibiscoides_1_WGS:0.0281480916)96:0.0038124513,((CUC_Dendrosicyos_socotranus:0.0000010000,CUC_Dendrosicyos_socotranus_SB25_GSK:0.0000010000)32:0.0000010000,CUC_Dendrosicyos_socotranus_HS5731_WGS:0.0000010000)100:0.0136064551)64:0.0000024152,CUC_Bambekea_racemosa_HS5726_WGS:0.0179144237)92:0.0046321513,(CUC_Bryonia_dioica_RNA:0.0000010000,CUC_Bryonia_marmorata:0.0000010000)100:0.0182688609)92:0.0079777685,(CUC_Herpetospermum_pedunculosum:0.0043019875,CUC_Herpetospermum_pedunculosum_RNA:0.0093693311)98:0.0196416257)75:0.0144907557,((CUC_Cionosicys_macranthus_RNA:0.0000010000,CUC_Cionosicys_macranthus:0.0000010000)71:0.0000010000,CUC_Cionosicys_macranthus_HS2657_GSK:0.0535049702)94:0.0223818008)21:0.0000020090,(((CUC_Benincasa_hispida:0.0000010000,CUC_Benincasa_hispida_RNA:0.0000010000)100:0.0281940961,(CUC_Cucumis_omissus_HS5733_WGS:0.0033749699,((CUC_Cucumis_hystrix_RNA:0.0000010000,CUC_Cucumis_hystrix_WGS:0.0000010000)100:0.0329399122,(CUC_Cucumis_melo_RNA:0.0000010000,CUC_Cucumis_melo_subsp_melo_WGS:0.0000010000)100:0.0271121872)100:0.0140211426)99:0.0247167133)84:0.0050252722,(((CUC_Citrullus_amarus_WGS:0.0000010000,CUC_Citrullus_lanatus_1_WGS:0.0000010000)99:0.0182691555,(CUC_Raphidiocystis_welwitschii_HS5553_WGS:0.0140879830,CUC_Lemurosicyos_variegata_HS0262_WGS:0.0144173569)87:0.0038707565)83:0.0044562064,(CUC_Lagenaria_siceraria_GJ113_RNA:0.0000010000,CUC_Lagenaria_siceraria_var_siceraria_WGS:0.0000010000)71:0.0000021650)83:0.0041852482)98:0.0143734462)50:0.0087403427,((CUC_Telfairia_pedata:0.0000010000,CUC_Telfairia_pedata_RNA:0.0000010000)67:0.0000010000,(CUC_Telfairia_occidentalis_RNA:0.0000010000,CUC_Telfairia_occidentalis_WGS:0.0000010000)99:0.0043630709)99:0.0167719936)42:0.0063763685)19:0.0000020963)93:0.0144898862,((CUC_Baijiania_yunnanensis:0.0000010000,CUC_Baijiania_yunnanensis_HS2656_GSK:0.0000010000)61:0.0000010000,CUC_Baijiania_yunnanensis_RNA:0.0043653020)99:0.0179201138)75:0.0060174512,(CUC_Indofevillea_khasiana:0.0000010000,(CUC_Indofevillea_khasiana_RNA:0.0000010000,CUC_Indofevillea_khasiana_SYS066_GSK:0.0000010000)70:0.0000010000)100:0.0263090139)52:0.0046729590,((CUC_Actinostemma_biglandulosum_RNA:0.0028425773,CUC_Actinostemma_biglandulosum:0.0854879187)100:0.0557597658,(CUC_Siraitia_grosvenorii_1_RNA:0.0000010000,CUC_Siraitia_grosvenorii_WGS:0.0000010000)99:0.0161983217)44:0.0146105329)16:0.0039394974,((((CUC_Cyclantheropsis_parviflora:0.0000010000,CUC_Cyclantheropsis_parviflora_1_RNA:0.0044073732)62:0.0000027032,CUC_Cyclantheropsis_parviflora_SB11_GSK:0.0881110525)87:0.0223413019,(CUC_Fevillea_cordifolia_WGS:0.0042483437,CUC_Fevillea_pedatifolia_GSK:0.0000029062)100:0.0559261393)92:0.0278096817,(CUC_Gerrardanthus_macrorhizus:0.0099535247,CUC_Gerrardanthus_macrorhizus_RNA:0.0175191996)97:0.0133486027)80:0.0179554496)46:0.0070157552,CUC_Momordica_sessilifolia_HS2565_GSK:0.0185906992)54:0.0045256740,(CUC_Momordica_foetida_GSK:0.0000010000,CUC_Momordica_foetida_RNA:0.0000010000)100:0.0144696881)59:0.0044644672,CUC_Momordica_peteri:0.0000028612)65:0.0208717322,(((CUC_Gynostemma_burmanicum_SB16_GSK:0.0000010000,CUC_Gynostemma_microspermum_GJ058_RNA:0.0000010000)38:0.0000010000,CUC_Gynostemma_burmanicum:0.0000010000)96:0.0043081831,(CUC_Gynostemma_yixingense_WGS:0.0000026336,CUC_Gynostemma_microspermum_GSK:0.0731405631)96:0.0043514411)100:0.1381833393)99:0.0684549654);
(ANI_Anisophyllea_cinnamomoides:0.0153446809,(((COR_Coriaria_nepalensis:0.0735919314,CRN_Corynocarpus_cribbianus:0.9402956911)59:0.1173584535,CRN_Corynocarpus_laevigatus_HS5848_WGS:0.1838704285)57:0.0706150767,(((DAT_Datisca_cannabina:0.0180071737,(DAT_Datisca_glomerata_WGS:0.0231645158,DAT_Datisca_glomerata_leaf_RNA:0.0000022127)99:0.0161263250)98:0.0756018417,TET_Tetrameles_nudiflora:0.0935633076)27:0.0000022575,((BEG_Begonia_coptidifolia_WGS:0.0397530821,BEG_Begonia_petasitifolia:0.0160698022)100:0.1352762701,((((((CUC_Gerrardanthus_macrorhizus_SB22_GSK:0.1258003749,(CUC_Gerrardanthus_macrorhizus:0.0000010000,CUC_Gerrardanthus_macrorhizus_RNA:0.0000021129)100:0.0276320686)80:0.0614846815,CUC_Siolmatra_pentaphylla_WGS:0.1285075386)65:0.0224912247,CUC_Actinostemma_biglandulosum_RNA:0.0881849646)30:0.0008034906,((CUC_Fevillea_cordifolia_WGS:0.0083763281,CUC_Fevillea_pedatifolia_GSK:0.0963740799)60:0.0198360564,CUC_Cyclantheropsis_parviflora_1_RNA:0.0406450097)58:0.0204771477)62:0.0101905170,((((((((((((((CUC_Cucumis_hystrix_WGS:0.0543905062,CUC_Cucumis_hystrix_RNA:0.0358027728)81:0.0133221636,(CUC_Cucumis_melo_RNA:0.0000010000,CUC_Cucumis_melo_subsp_melo_WGS:0.0033928313)100:0.0092455880)78:0.0092030561,CUC_Cucumis_omissus_HS5733_WGS:0.0717303830)84:0.0199082193,CUC_Raphidiocystis_welwitschii_HS5553_WGS:0.0369971460)61:0.0000026380,CUC_Lemurosicyos_variegata_HS0262_WGS:0.0229290879)82:0.0068573913,(CUC_Benincasa_hispida_RNA:0.0064454325,(CUC_Lagenaria_siceraria_GJ113_RNA:0.0000026946,CUC_Lagenaria_siceraria_var_siceraria_WGS:0.0051149710)100:0.0149714598)97:0.0019793230)78:0.0021664246,(CUC_Citrullus_amarus_WGS:0.0000020670,CUC_Citrullus_lanatus_1_WGS:0.0118059668)100:0.0671212653)81:0.0105621662,(((((CUC_Trichosanthes_pilosa_SYS242_GSK:0.0210336386,CUC_Herpetospermum_pedunculosum_SB13_GSK:0.0000022687)87:0.0146885078,CUC_Herpetospermum_pedunculosum_RNA:0.0081333378)95:0.0313446283,CUC_Trichosanthes_baviensis_SYS319_GSK:0.0236530262)75:0.0169165345,(CUC_Cionosicys_macranthus_RNA:0.0068743886,CUC_Cucurbita_digitata_GSK:0.0354906607)99:0.0170383687)70:0.0375415418,CUC_Cionosicys_macranthus:0.0049810997)60:0.0021377563)51:0.0000023053,(((CUC_Apodanthera_mathewsii_HS5725_WGS:0.0602728168,CUC_Wilbrandia_hibiscoides_1_WGS:0.0043541016)99:0.0077033472,(CUC_Dendrosicyos_socotranus_HS5731_WGS:0.0000022675,CUC_Dendrosicyos_socotranus_SB25_GSK:0.0000010000)100:0.0186334539)91:0.0106425485,CUC_Bambekea_racemosa_HS5726_WGS:0.0689468236)97:0.0481976317)55:0.0162928044,CUC_Bryonia_dioica_RNA:0.0525379680)39:0.0164678668,((CUC_Telfairia_occidentalis_RNA:0.0000022746,CUC_Telfairia_occidentalis_WGS:0.0000010000)100:0.0019650845,CUC_Telfairia_pedata_RNA:0.0138153535)99:0.0438449882)36:0.0100261755,((CUC_Siraitia_grosvenorii_WGS:0.0000023146,CUC_Siraitia_grosvenorii_1_RNA:0.0918989420)90:0.0271973879,(CUC_Ampelosicyos_humblotii_SB12_GSK:0.0340556337,CUC_Sicyos_edulis_SB09_GSK:0.1548250394)61:0.2791249960)37:0.0105526939)38:0.0047394961,((CUC_Momordica_foetida_RNA:0.0028680365,CUC_Momordica_foetida_GSK:0.0000010000)100:0.0243931444,(CUC_Momordica_peteri:0.2480419599,CUC_Momordica_sessilifolia_HS2565_GSK:0.0267918156)93:0.0106185460)92:0.0216787116)66:0.0072136837,((CUC_Baijiania_yunnanensis:0.0000010000,(CUC_Baijiania_yunnanensis_HS2656_GSK:0.0000025871,CUC_Baijiania_yunnanensis_RNA:0.0000010000)42:0.0000027543)98:0.0137217393,(CUC_Indofevillea_khasiana_SYS066_GSK:0.0148168271,CUC_Indofevillea_khasiana_RNA:0.0992096526)93:0.0244898058)60:0.0004796293)61:0.0194550061)46:0.0063045623,((CUC_Gynostemma_burmanicum:0.0045961432,(CUC_Gynostemma_microspermum_GSK:0.0000025584,CUC_Gynostemma_yixingense_WGS:0.2015498377)96:0.0045790440)97:0.0045622728,CUC_Gynostemma_microspermum_GJ058_RNA:0.0000021110)100:0.1107204393)99:0.0865999521)90:0.0303704680)57:0.0509368409)100:0.1479135708,ANI_Anisophyllea_purpurascens_GSK:0.0198042190);
(ANI_Anisophyllea_cinnamomoides:0.0636699539,ANI_Anisophyllea_purpurascens_GSK:0.0511383609,((((((BEG_Begonia_coptidifolia_WGS:0.0251352853,BEG_Begonia_petasitifolia:0.1014989890)100:0.1249052535,(DAT_Datisca_glomerata_WGS:0.0000010101,DAT_Datisca_glomerata_leaf_RNA:0.0000010101)100:0.0953486028)69:0.0144238935,TET_Tetrameles_nudiflora:0.1646016993)88:0.0290450407,((((((((CUC_Ampelosicyos_humblotii_SB12_GSK:0.0766568775,(CUC_Telfairia_pedata_RNA:0.0110128052,(CUC_Telfairia_occidentalis_RNA:0.0000020051,(CUC_Telfairia_occidentalis_WGS:0.0140151229,CUC_Telfairia_pedata:0.0532649892)85:0.0234366221)85:0.0087190945)85:0.0197727498)76:0.0042048958,((((((((CUC_Dendrosicyos_socotranus_SB25_GSK:0.0000010101,CUC_Dendrosicyos_socotranus_HS5731_WGS:0.0059629362)85:0.0000025480,CUC_Dendrosicyos_socotranus:0.0655208781)55:0.0135120955,(CUC_Wilbrandia_hibiscoides_1_WGS:0.0295288746,CUC_Apodanthera_mathewsii_HS5725_WGS:0.0753605691)97:0.0251384592)61:0.0032368854,CUC_Bambekea_racemosa_HS5726_WGS:0.0037993296)100:0.0263602346,((((((CUC_Benincasa_hispida_RNA:0.0000024108,CUC_Benincasa_hispida:0.4034800546)76:0.0137741763,CUC_Lemurosicyos_variegata_HS0262_WGS:0.0365616203)74:0.0027782571,((CUC_Cucumis_hystrix_RNA:0.0000010101,CUC_Cucumis_hystrix_WGS:0.0195771439)100:0.0075040269,((CUC_Cucumis_melo_RNA:0.0000010101,CUC_Cucumis_melo_subsp_melo_WGS:0.0027088686)100:0.0157045872,CUC_Cucumis_omissus_HS5733_WGS:0.0365879430)95:0.0081064845)99:0.0120380745)72:0.0060270103,((CUC_Lagenaria_siceraria_GJ113_RNA:0.0000022607,CUC_Lagenaria_siceraria_var_siceraria_WGS:0.0480239454)100:0.0167811325,(CUC_Citrullus_lanatus_1_WGS:0.0000010101,CUC_Citrullus_amarus_WGS:0.0070547064)100:0.0168398478)98:0.0050083073)37:0.0027035404,((CUC_Cionosicys_macranthus_RNA:0.0206169550,(CUC_Cionosicys_macranthus:0.0328277727,CUC_Cionosicys_macranthus_HS2657_GSK:0.1591484371)73:0.0186576815)78:0.0452738196,CUC_Cucurbita_digitata_GSK:0.0122123406)79:0.0238051706)57:0.0034253877,CUC_Trichosanthes_baviensis_SYS319_GSK:0.1265137714)32:0.0024228771)33:0.0028738287,(CUC_Bryonia_dioica_RNA:0.0022109325,(CUC_Bryonia_marmorata:0.0144080646,CUC_Bryonia_dioica_GSK:0.0241686304)40:0.0000020976)100:0.0485550557)20:0.0000020397,(CUC_Trichosanthes_pilosa_1_RNA:0.0212167481,(CUC_Sicyos_edulis_SB09_GSK:0.0455882388,CUC_Trichosanthes_pilosa_SYS242_GSK:0.3292096587)46:0.0851808791)34:0.0169134955)48:0.0090468136,(CUC_Herpetospermum_pedunculosum_RNA:0.0000026408,CUC_Herpetospermum_pedunculosum:0.0371707817)75:0.0264059042)34:0.0058124214)31:0.0028329432,(((CUC_Momordica_foetida_RNA:0.0034505943,CUC_Momordica_foetida_GSK:0.0000010101)100:0.0189971436,CUC_Momordica_sessilifolia_HS2565_GSK:0.1844243393)73:0.0243991010,(CUC_Siraitia_grosvenorii_1_RNA:0.0205309193,(CUC_Siraitia_grosvenorii_WGS:0.0159612349,CUC_Momordica_peteri:0.1031221807)70:0.0204067093)70:0.0119357493)33:0.0044805361)61:0.0027619028,((CUC_Baijiania_yunnanensis:0.0619604145,(CUC_Baijiania_yunnanensis_RNA:0.0000010101,CUC_Baijiania_yunnanensis_HS2656_GSK:0.0000010101)98:0.0020321201)88:0.0145687096,((CUC_Indofevillea_khasiana:0.0000010101,CUC_Indofevillea_khasiana_SYS066_GSK:0.0000010101)97:0.0092125583,CUC_Indofevillea_khasiana_RNA:0.0000024794)97:0.0082493724)40:0.0000023203)65:0.0274547838,((((CUC_Cyclantheropsis_parviflora_1_RNA:0.0056453521,CUC_Cyclantheropsis_parviflora:0.0986352138)100:0.0414707717,(CUC_Fevillea_cordifolia_WGS:0.0067437305,CUC_Fevillea_pedatifolia_GSK:0.0032038465)100:0.1001915993)98:0.0193076840,((CUC_Gynostemma_microspermum_GJ058_RNA:0.0061282926,((CUC_Gynostemma_microspermum_GSK:0.0000028448,CUC_Gynostemma_burmanicum:0.0467670466)97:0.0091738961,CUC_Gynostemma_burmanicum_SB16_GSK:0.0973067002)65:0.0015983406)69:0.0163513979,CUC_Gynostemma_yixingense_WGS:0.0164066787)69:0.0693494408)43:0.0038858448,(CUC_Gerrardanthus_macrorhizus_RNA:0.0068442512,CUC_Gerrardanthus_macrorhizus:0.1349707315)90:0.0631098576)38:0.0039740205)28:0.0000024999,CUC_Siolmatra_pentaphylla_WGS:0.2575241589)43:0.0070653832,(CUC_Actinostemma_biglandulosum_RNA:0.0000029728,CUC_Actinostemma_biglandulosum:0.1156818486)100:0.0808627098)95:0.0816022908,(COR_Coriaria_nepalensis_RNA:0.0517091692,COR_Coriaria_nepalensis:0.0916915957)99:0.0533442546)75:0.0174333759)73:0.0199557592,CRN_Corynocarpus_laevigatus_HS5848_WGS:0.1073923522)77:0.0605759724,CRN_Corynocarpus_cribbianus:0.5912160803)100:0.1486918360);
(ANI_Anisophyllea_cinnamomoides:0.0169695074,ANI_Anisophyllea_purpurascens_GSK:0.0166653181,(((((BEG_Begonia_coptidifolia_WGS:0.0210697835,BEG_Begonia_petasitifolia:0.0236022501)100:0.1214436935,(DAT_Datisca_cannabina:0.0381133484,(DAT_Datisca_glomerata_WGS:0.0000010006,DAT_Datisca_glomerata_leaf_RNA:0.0000010006)99:0.0150248107)100:0.0881168401)55:0.0146877226,((COR_Coriaria_nepalensis_RNA:0.0000025637,COR_Coriaria_nepalensis:0.0035075462)100:0.1471464256,TET_Tetrameles_nudiflora:0.1760156635)33:0.0123908890)47:0.0134752767,CRN_Corynocarpus_laevigatus_HS5848_WGS:0.1728330979)53:0.0171079306,((((((CUC_Actinostemma_biglandulosum:0.0035087849,CUC_Actinostemma_biglandulosum_RNA:0.0000010006)100:0.0594514534,((CUC_Gynostemma_burmanicum_SB16_GSK:0.0000010006,(CUC_Gynostemma_burmanicum:0.0000010006,CUC_Gynostemma_microspermum_GSK:0.0000010006)17:0.0000010006)98:0.0071156334,CUC_Gynostemma_yixingense_WGS:0.0070915741)100:0.0348013310)92:0.0064136417,(((CUC_Cyclantheropsis_parviflora:0.0000010006,CUC_Cyclantheropsis_parviflora_1_RNA:0.0073738030)72:0.0000020652,CUC_Cyclantheropsis_parviflora_SB11_GSK:0.0041988642)100:0.0801525582,(CUC_Fevillea_cordifolia_WGS:0.0143043030,CUC_Fevillea_pedatifolia_GSK:0.0072476241)100:0.0622642690)93:0.0099588803)85:0.0022354725,CUC_Gerrardanthus_macrorhizus:0.0574319613)88:0.0129624791,((((CUC_Ampelosicyos_humblotii_SB12_GSK:0.0459179303,((((CUC_Telfairia_pedata:0.0000010006,CUC_Telfairia_pedata_RNA:0.0035643822)99:0.0032323424,(CUC_Telfairia_occidentalis_WGS:0.0059816137,CUC_Telfairia_occidentalis_RNA:0.0378332195)93:0.0049235025)100:0.0251199358,(((CUC_Cionosicys_macranthus_RNA:0.0000010006,CUC_Cionosicys_macranthus:0.0000010006)99:0.0072249423,(CUC_Cionosicys_macranthus_HS2657_GSK:0.0212208438,CUC_Cucurbita_digitata_GSK:0.0146524390)99:0.0122182042)95:0.0075382221,((CUC_Trichosanthes_pilosa_1_RNA:0.0111374328,CUC_Trichosanthes_baviensis_SYS319_GSK:0.0221329003)98:0.0031455534,CUC_Sicyos_edulis_SB09_GSK:0.0911209327)72:0.0031884863)97:0.0367692358)76:0.0039566656,((CUC_Momordica_foetida_GSK:0.0045222715,CUC_Momordica_foetida_RNA:0.0029439191)99:0.0135381788,(CUC_Momordica_peteri:0.0262884296,CUC_Momordica_sessilifolia_HS2565_GSK:0.0892395830)98:0.0137185518)100:0.0428586979)59:0.0077622075)52:0.0024941814,((((((CUC_Citrullus_amarus_WGS:0.0000010006,CUC_Citrullus_lanatus_1_WGS:0.0000010006)100:0.0178365839,((CUC_Lagenaria_siceraria_GJ113_RNA:0.0000010006,CUC_Lagenaria_siceraria_var_siceraria_WGS:0.0035094909)98:0.0106024638,(CUC_Raphidiocystis_welwitschii_HS5553_WGS:0.0226544726,CUC_Lemurosicyos_variegata_HS0262_WGS:0.0184082787)90:0.0104644435)54:0.0000010006)52:0.0000027369,(CUC_Benincasa_hispida:0.0000010006,CUC_Benincasa_hispida_RNA:0.0035106222)99:0.0145176356)67:0.0035488619,((CUC_Cucumis_hystrix_RNA:0.0000010006,CUC_Cucumis_hystrix_WGS:0.0000010006)99:0.0035064074,((CUC_Cucumis_melo_RNA:0.0000010006,CUC_Cucumis_melo_subsp_melo_WGS:0.0035094259)90:0.0070554447,CUC_Cucumis_omissus_HS5733_WGS:0.0214918833)46:0.0000024746)100:0.0221635818)94:0.0141503080,(((CUC_Apodanthera_mathewsii_HS5725_WGS:0.0071668911,CUC_Wilbrandia_hibiscoides_1_WGS:0.0108714195)97:0.0070688716,((CUC_Dendrosicyos_socotranus_HS5731_WGS:0.0000010006,CUC_Dendrosicyos_socotranus:0.0000010006)66:0.0000010006,CUC_Dendrosicyos_socotranus_SB25_GSK:0.0000010006)99:0.0143500623)95:0.0035252042,CUC_Bambekea_racemosa_HS5726_WGS:0.0072458980)100:0.0190596597)100:0.0247006581,((CUC_Bryonia_dioica_RNA:0.0000010006,CUC_Bryonia_marmorata:0.0035093166)100:0.0201213522,(CUC_Herpetospermum_pedunculosum:0.0032302295,(CUC_Herpetospermum_pedunculosum_RNA:0.0037440362,CUC_Herpetospermum_pedunculosum_SB13_GSK:0.0000010006)100:0.0035727651)100:0.0332136452)95:0.0067547650)99:0.0239316552)75:0.0127671640,(CUC_Siraitia_grosvenorii_1_RNA:0.0285490886,CUC_Siraitia_grosvenorii_WGS:0.0127178505)62:0.0061441043)94:0.0224324066,(((CUC_Baijiania_yunnanensis_HS2656_GSK:0.0000010006,CUC_Baijiania_yunnanensis:0.0000010006)100:0.0467716141,(CUC_Indofevillea_khasiana_SYS066_GSK:0.0108922775,CUC_Indofevillea_khasiana:0.0000010006)100:0.0552190156)96:0.0156281880,CUC_Indofevillea_khasiana_RNA:0.0506998354)78:0.0137049049)95:0.0381329639)90:0.0709008741,CRN_Corynocarpus_cribbianus:0.5028320729)60:0.0204742479)100:0.1471601475);
(ANI_Anisophyllea_cinnamomoides:0.0000021959,ANI_Anisophyllea_purpurascens_GSK:0.0000025832,((((((((CUC_Fevillea_cordifolia_WGS:0.0143125637,((CUC_Cyclantheropsis_parviflora_1_RNA:0.0000027913,CUC_Cyclantheropsis_parviflora_SB11_GSK:0.1622317247)98:0.0178414291,CUC_Cyclantheropsis_parviflora:0.0047957184)100:0.0565213147)95:0.0013159262,CUC_Fevillea_pedatifolia_GSK:0.0161244055)100:0.0498023517,((((((((((((CUC_Apodanthera_mathewsii_HS5725_WGS:0.0089638518,CUC_Wilbrandia_hibiscoides_1_WGS:0.0044722530)93:0.0082544928,CUC_Bambekea_racemosa_HS5726_WGS:0.0126644293)49:0.0000020836,((CUC_Dendrosicyos_socotranus:0.0000010003,CUC_Dendrosicyos_socotranus_HS5731_WGS:0.0000010003)43:0.0000021587,CUC_Dendrosicyos_socotranus_SB25_GSK:0.0000010003)100:0.0189003135)88:0.0094539471,((CUC_Cionosicys_macranthus_RNA:0.0000010003,CUC_Cionosicys_macranthus:0.0000010003)73:0.0000022948,CUC_Cucurbita_digitata_GSK:0.0249602814)99:0.0195459800)60:0.0062585855,((((CUC_Citrullus_amarus_WGS:0.0030148870,CUC_Citrullus_lanatus_1_WGS:0.0000020448)99:0.0131807459,CUC_Raphidiocystis_welwitschii_HS5553_WGS:0.0355147853)54:0.0058070432,((CUC_Lagenaria_siceraria_GJ113_RNA:0.0000025397,CUC_Lagenaria_siceraria_var_siceraria_WGS:0.0000010003)76:0.0000024707,CUC_Lemurosicyos_variegata_HS0262_WGS:0.0155566776)52:0.0034129808)36:0.0000028645,((CUC_Benincasa_hispida_RNA:0.0000024327,CUC_Benincasa_hispida:0.0203761289)99:0.0128555686,(((CUC_Cucumis_hystrix_RNA:0.0000029589,CUC_Cucumis_hystrix_WGS:0.0000024462)100:0.0031109600,(CUC_Cucumis_melo_RNA:0.0000010003,CUC_Cucumis_melo_subsp_melo_WGS:0.0000010003)100:0.0120530815)98:0.0072517463,CUC_Cucumis_omissus_HS5733_WGS:0.0083597871)100:0.0264789464)96:0.0182444421)99:0.0185884149)42:0.0000020301,((CUC_Bryonia_dioica_RNA:0.0000020929,CUC_Bryonia_marmorata:0.0000027654)100:0.0462679960,((CUC_Herpetospermum_pedunculosum:0.0000010003,CUC_Herpetospermum_pedunculosum_RNA:0.0000010003)100:0.0044548365,CUC_Herpetospermum_pedunculosum_SB13_GSK:0.0163687106)100:0.0305680344)90:0.0045396348)65:0.0086385425,CUC_Cionosicys_macranthus_HS2657_GSK:0.0437563951)71:0.0034864980,((((CUC_Trichosanthes_baviensis_SYS319_GSK:0.0191483653,CUC_Trichosanthes_pilosa:0.0117784879)86:0.0000025250,CUC_Trichosanthes_pilosa_1_RNA:0.0055738040)87:0.0043384559,CUC_Trichosanthes_pilosa_SYS242_GSK:0.0300636303)92:0.0117299408,CUC_Sicyos_edulis_SB09_GSK:0.0449007264)67:0.0060549506)96:0.0254445011,((((CUC_Indofevillea_khasiana:0.0030761584,CUC_Indofevillea_khasiana_RNA:0.0000010003)93:0.0030760578,CUC_Indofevillea_khasiana_SYS066_GSK:0.0000028513)100:0.0202191368,((CUC_Baijiania_yunnanensis:0.0000022435,CUC_Baijiania_yunnanensis_RNA:0.0044094159)100:0.0045288411,CUC_Baijiania_yunnanensis_HS2656_GSK:0.0150569438)100:0.0254057374)85:0.0070481521,((CUC_Momordica_foetida_GSK:0.0000010003,CUC_Momordica_foetida_RNA:0.0030258298)100:0.0234703096,(CUC_Momordica_peteri:0.0086387012,CUC_Momordica_sessilifolia_HS2565_GSK:0.0776891606)99:0.0493586769)97:0.0311059373)52:0.0026314609)30:0.0000021266,(CUC_Siraitia_grosvenorii_1_RNA:0.0000021167,CUC_Siraitia_grosvenorii_WGS:0.0092855623)99:0.0163041005)65:0.0069181813,(CUC_Ampelosicyos_humblotii_SB12_GSK:0.0262158038,((CUC_Telfairia_occidentalis_RNA:0.0000010003,CUC_Telfairia_occidentalis_WGS:0.0000010003)32:0.0000010003,(CUC_Telfairia_pedata:0.0000010003,CUC_Telfairia_pedata_RNA:0.0000010003)37:0.0000010003)100:0.0275652282)74:0.0117736613)79:0.0155017621,((CUC_Actinostemma_biglandulosum:0.0000010003,CUC_Actinostemma_biglandulosum_RNA:0.0000010003)100:0.0871252632,(((CUC_Gynostemma_burmanicum:0.0000010003,CUC_Gynostemma_microspermum_GJ058_RNA:0.0000021297)94:0.0061076559,CUC_Gynostemma_microspermum_GSK:0.0100757787)99:0.0122924067,CUC_Gynostemma_yixingense_WGS:0.0167269258)100:0.0558258284)98:0.0157367649)73:0.0080385909)84:0.0228139326,(CUC_Gerrardanthus_macrorhizus_RNA:0.0060838260,(CUC_Gerrardanthus_macrorhizus:0.0000023180,CUC_Gerrardanthus_macrorhizus_SB22_GSK:0.0000010003)66:0.0000024389)99:0.0388550100)87:0.0264044113,((CRN_Corynocarpus_cribbianus:0.0178525476,CRN_Corynocarpus_laevigatus_HS5848_WGS:0.0477579729)99:0.0380705185,(COR_Coriaria_nepalensis_RNA:0.0000010003,COR_Coriaria_nepalensis:0.0000010003)100:0.1474587018)96:0.0640948297)51:0.0175151212,((BEG_Begonia_coptidifolia_WGS:0.0211195637,BEG_Begonia_petasitifolia:0.0294609902)100:0.1762933573,(TET_Tetrameles_nudiflora:0.1089265750,CUC_Siolmatra_pentaphylla_WGS:0.2206061855)58:0.0243778906)46:0.0322217087)58:0.0075772411,DAT_Datisca_cannabina:0.1808022724)76:0.0256845579,(DAT_Datisca_glomerata_WGS:0.0000022000,DAT_Datisca_glomerata_leaf_RNA:0.0000028196)100:0.1356596130)100:0.0680465779);
(ANI_Anisophyllea_cinnamomoides:0.0221866090,ANI_Anisophyllea_purpurascens_GSK:0.0170957434,(((((COR_Coriaria_nepalensis_RNA:0.0219732007,COR_Coriaria_nepalensis:0.0177558037)100:0.1043582046,(((CUC_Actinostemma_biglandulosum_RNA:0.0000025596,CUC_Actinostemma_biglandulosum:0.0082252172)100:0.0890995067,((((((CUC_Ampelosicyos_humblotii_SB12_GSK:0.0199761515,((CUC_Telfairia_occidentalis_WGS:0.0010916668,CUC_Telfairia_occidentalis_RNA:0.0000010010)100:0.0076213647,(CUC_Telfairia_pedata_RNA:0.0022097475,CUC_Telfairia_pedata:0.0020553264)100:0.0071310473)100:0.0277962232)100:0.0306461976,((((((CUC_Apodanthera_mathewsii_HS5725_WGS:0.0082004957,CUC_Wilbrandia_hibiscoides_1_WGS:0.0153750492)99:0.0078047484,((CUC_Dendrosicyos_socotranus:0.0000010010,CUC_Dendrosicyos_socotranus_HS5731_WGS:0.0008837654)60:0.0000010009,CUC_Dendrosicyos_socotranus_SB25_GSK:0.0000010010)100:0.0184410235)99:0.0101406158,CUC_Bambekea_racemosa_HS5726_WGS:0.0125766965)100:0.0176463759,(((((CUC_Benincasa_hispida:0.0007866023,CUC_Benincasa_hispida_RNA:0.0008644739)100:0.0328084953,(CUC_Lemurosicyos_variegata_HS0262_WGS:0.0318891794,CUC_Raphidiocystis_welwitschii_HS5553_WGS:0.0369556776)90:0.0046427166)73:0.0022411403,(CUC_Lagenaria_siceraria_GJ113_RNA:0.0007171800,CUC_Lagenaria_siceraria_var_siceraria_WGS:0.0019640457)100:0.0244441909)66:0.0038067870,((((CUC_Cucumis_melo_RNA:0.0025777233,CUC_Cucumis_melo_subsp_melo_WGS:0.0083855306)95:0.0095973733,(CUC_Cucumis_hystrix_RNA:0.0012072188,CUC_Cucumis_hystrix_WGS:0.0021596329)100:0.0297429676)96:0.0078105159,CUC_Cucumis_omissus_HS5733_WGS:0.0160716877)100:0.0265108006,(CUC_Citrullus_amarus_WGS:0.0027652388,CUC_Citrullus_lanatus_1_WGS:0.0052700847)100:0.0372260498)71:0.0051938333)100:0.0103768725,((CUC_Cionosicys_macranthus:0.0000010010,CUC_Cionosicys_macranthus_RNA:0.0000010010)100:0.0271386301,CUC_Cucurbita_digitata_GSK:0.0297434417)100:0.0156023851)100:0.0076803714)95:0.0019488790,((CUC_Herpetospermum_pedunculosum_RNA:0.0035782005,CUC_Herpetospermum_pedunculosum:0.0033224691)100:0.0283261904,((CUC_Trichosanthes_pilosa_1_RNA:0.0103954085,(CUC_Trichosanthes_pilosa:0.0000010010,CUC_Trichosanthes_baviensis_SYS319_GSK:0.0035941992)100:0.0518374156)99:0.0303407987,CUC_Sicyos_edulis_SB09_GSK:0.0764184762)69:0.0037544642)68:0.0076347375)86:0.0049093142,((CUC_Bryonia_dioica_RNA:0.0000021144,CUC_Bryonia_marmorata_SB24_GSK:0.1157754905)50:0.0006025280,CUC_Bryonia_marmorata:0.0093694874)99:0.0488956946)97:0.0136102551)95:0.0094304051,(((CUC_Momordica_foetida_GSK:0.0000010010,CUC_Momordica_foetida_RNA:0.0033520181)100:0.0163253002,CUC_Momordica_peteri:0.0370183871)78:0.0038479022,CUC_Momordica_sessilifolia_HS2565_GSK:0.1235533774)100:0.0483130646)80:0.0082176468,(CUC_Siraitia_grosvenorii_1_RNA:0.0022460943,CUC_Siraitia_grosvenorii_WGS:0.0053169804)100:0.0439269004)100:0.0210496579,((CUC_Indofevillea_khasiana:0.0010461611,CUC_Indofevillea_khasiana_RNA:0.0034339154)92:0.0044801383,CUC_Indofevillea_khasiana_SYS066_GSK:0.0061377364)100:0.0507898629)93:0.0128525642,((CUC_Baijiania_yunnanensis:0.0026504280,CUC_Baijiania_yunnanensis_HS2656_GSK:0.0008817959)96:0.0017438293,CUC_Baijiania_yunnanensis_RNA:0.0015987614)100:0.0560891666)100:0.0468937827)77:0.0044526405,(((CUC_Gynostemma_microspermum_GJ058_RNA:0.0104021960,CUC_Gynostemma_burmanicum:0.0106462259)99:0.0037709700,CUC_Gynostemma_yixingense_WGS:0.0099822562)100:0.0543873372,((CUC_Gerrardanthus_macrorhizus_RNA:0.0182374730,CUC_Gerrardanthus_macrorhizus:0.0352961597)100:0.0396012833,(((CUC_Cyclantheropsis_parviflora:0.0000010010,CUC_Cyclantheropsis_parviflora_SB11_GSK:0.0261519892)100:0.0087616249,CUC_Cyclantheropsis_parviflora_1_RNA:0.0028665864)100:0.0792394206,(CUC_Fevillea_cordifolia_WGS:0.0227072501,CUC_Fevillea_pedatifolia_GSK:0.0106615861)100:0.0429160952)100:0.0187459900)100:0.0182032862)88:0.0028768437)100:0.0898396975)90:0.0162902897,((BEG_Begonia_coptidifolia_WGS:0.0266271826,BEG_Begonia_petasitifolia:0.0270976342)100:0.1225732259,(DAT_Datisca_cannabina:0.0474058344,(DAT_Datisca_glomerata_WGS:0.0000010010,DAT_Datisca_glomerata_leaf_RNA:0.0049877266)79:0.0216154888)100:0.0791720556)98:0.0162699192)77:0.0129535231,(CRN_Corynocarpus_cribbianus:0.0488137493,CRN_Corynocarpus_laevigatus_HS5848_WGS:0.0267403735)100:0.0717470388)85:0.0188649792,TET_Tetrameles_nudiflora:0.0985139592)100:0.1461070770);
(ANI_Anisophyllea_cinnamomoides:0.0186520710,ANI_Anisophyllea_purpurascens_GSK:0.0116264214,((((BEG_Begonia_coptidifolia_WGS:0.0324230300,BEG_Begonia_petasitifolia:0.0211503669)100:0.1407653836,(TET_Tetrameles_nudiflora:0.0851975443,(DAT_Datisca_cannabina:0.0230740295,(DAT_Datisca_glomerata_WGS:0.0000010047,DAT_Datisca_glomerata_leaf_RNA:0.0000010047)100:0.0154930775)100:0.0668748919)80:0.0098883970)55:0.0113046551,((COR_Coriaria_nepalensis:0.0024393347,COR_Coriaria_nepalensis_RNA:0.0000010047)100:0.0984789825,(CRN_Corynocarpus_laevigatus_HS5848_WGS:0.0194178526,CRN_Corynocarpus_cribbianus:0.2886729327)100:0.0418183862)92:0.0141177861)53:0.0126677434,((((((((((CUC_Trichosanthes_pilosa_SYS242_GSK:0.0000010047,CUC_Trichosanthes_pilosa_1_RNA:0.0094210948)56:0.0094199573,(CUC_Cucurbita_digitata_GSK:0.0152811499,((CUC_Cionosicys_macranthus:0.0000010047,CUC_Cionosicys_macranthus_RNA:0.0000010047)80:0.0000010046,CUC_Cionosicys_macranthus_HS2657_GSK:0.0013771493)100:0.0116521948)100:0.0102726115)56:0.0048509257,((CUC_Bryonia_dioica_RNA:0.0020504985,CUC_Bryonia_marmorata:0.0019421730)100:0.0335857317,CUC_Sicyos_edulis_SB09_GSK:0.0437147353)80:0.0024459216)28:0.0000027182,((((CUC_Apodanthera_mathewsii_HS5725_WGS:0.0064532033,CUC_Wilbrandia_hibiscoides_1_WGS:0.0123485825)100:0.0048808384,((CUC_Dendrosicyos_socotranus:0.0000022007,CUC_Dendrosicyos_socotranus_SB25_GSK:0.0061094771)99:0.0019739483,CUC_Dendrosicyos_socotranus_HS5731_WGS:0.0000021372)100:0.0139502865)100:0.0094367869,CUC_Bambekea_racemosa_HS5726_WGS:0.0113932720)99:0.0093885508,(((CUC_Benincasa_hispida:0.0000010047,CUC_Benincasa_hispida_RNA:0.0000010047)100:0.0081578484,(((CUC_Cucumis_hystrix_RNA:0.0014071062,CUC_Cucumis_hystrix_WGS:0.0013861053)100:0.0088654575,(CUC_Cucumis_melo_RNA:0.0010738970,CUC_Cucumis_melo_subsp_melo_WGS:0.0025142008)100:0.0066481536)87:0.0011273357,CUC_Cucumis_omissus_HS5733_WGS:0.0085198913)100:0.0210615117)76:0.0015533394,((((CUC_Citrullus_amarus_WGS:0.0049678795,CUC_Citrullus_lanatus_1_WGS:0.0021583165)100:0.0095559148,(CUC_Lagenaria_siceraria_GJ113_RNA:0.0000010047,CUC_Lagenaria_siceraria_var_siceraria_WGS:0.0000010047)100:0.0072023980)94:0.0029124827,CUC_Lemurosicyos_variegata_HS0262_WGS:0.0366165711)84:0.0007608172,CUC_Raphidiocystis_welwitschii_HS5553_WGS:0.0185745673)81:0.0010724012)100:0.0112129998)51:0.0018041778)99:0.0072281732,(((CUC_Telfairia_occidentalis_RNA:0.0000010047,CUC_Telfairia_occidentalis_WGS:0.0000010047)100:0.0092509866,(CUC_Telfairia_pedata_RNA:0.0000010047,CUC_Telfairia_pedata:0.0000010047)100:0.0069968223)99:0.0054842814,CUC_Ampelosicyos_humblotii_SB12_GSK:0.0140855836)99:0.0084693418)98:0.0054115642,((CUC_Momordica_sessilifolia_HS2565_GSK:0.0229279671,CUC_Momordica_peteri:0.0181796547)86:0.0009608491,(CUC_Momordica_foetida_GSK:0.0020155408,CUC_Momordica_foetida_RNA:0.0015043987)100:0.0145500194)100:0.0085425797)96:0.0030564057,(CUC_Siraitia_grosvenorii_WGS:0.0006381060,CUC_Siraitia_grosvenorii_1_RNA:0.0017099282)100:0.0173624477)100:0.0069659810,(((CUC_Baijiania_yunnanensis:0.0000010047,CUC_Baijiania_yunnanensis_RNA:0.0008018973)77:0.0000010046,CUC_Baijiania_yunnanensis_HS2656_GSK:0.0000010047)100:0.0249398961,(CUC_Indofevillea_khasiana:0.0037523863,(CUC_Indofevillea_khasiana_RNA:0.0042260873,CUC_Indofevillea_khasiana_SYS066_GSK:0.0022007175)99:0.0009875712)100:0.0168155525)100:0.0059593643)100:0.0183381053,((CUC_Actinostemma_biglandulosum:0.0000010047,CUC_Actinostemma_biglandulosum_RNA:0.0000010047)100:0.0676525602,(((CUC_Cyclantheropsis_parviflora:0.0060538653,CUC_Cyclantheropsis_parviflora_1_RNA:0.0005059741)100:0.0401479500,(CUC_Fevillea_cordifolia_WGS:0.0328474931,CUC_Fevillea_pedatifolia_GSK:0.0080509185)100:0.0182302594)100:0.0096322410,(CUC_Gerrardanthus_macrorhizus:0.0110618328,CUC_Gerrardanthus_macrorhizus_RNA:0.0099298720)100:0.0392630786)93:0.0044105029)83:0.0022242941)93:0.0062796199,(((CUC_Gynostemma_microspermum_GJ058_RNA:0.0000010047,(CUC_Gynostemma_burmanicum:0.0000027618,CUC_Gynostemma_burmanicum_SB16_GSK:0.0085962602)98:0.0017398220)94:0.0015843975,CUC_Gynostemma_microspermum_GSK:0.0026408887)94:0.0054096229,CUC_Gynostemma_yixingense_WGS:0.0084996962)100:0.0424755606)100:0.0759509354)100:0.1401052806);
(ANI_Anisophyllea_purpurascens_GSK:0.1444623910,(((BEG_Begonia_petasitifolia:0.1423854339,TET_Tetrameles_nudiflora:0.0905171091)66:0.0087125986,((DAT_Datisca_glomerata_WGS:0.0000010000,DAT_Datisca_glomerata_leaf_RNA:0.0000010000)100:0.0435824605,DAT_Datisca_cannabina:0.0718608217)100:0.0432265267)89:0.0096201066,(CRN_Corynocarpus_cribbianus:0.0053073117,CRN_Corynocarpus_laevigatus_HS5848_WGS:0.0017056605)100:0.0901472264)84:0.0061221938,(((((CUC_Actinostemma_biglandulosum_RNA:0.0000010000,CUC_Actinostemma_biglandulosum:0.0000010000)100:0.0785522755,(((CUC_Fevillea_cordifolia_WGS:0.0343888491,CUC_Fevillea_pedatifolia_GSK:0.0312157258)100:0.0285199149,((CUC_Cyclantheropsis_parviflora:0.0025285669,CUC_Cyclantheropsis_parviflora_SB11_GSK:0.0000010000)72:0.0000025820,CUC_Cyclantheropsis_parviflora_1_RNA:0.0017469982)100:0.0511543765)100:0.0232175420,(CUC_Gerrardanthus_macrorhizus:0.0084082395,CUC_Gerrardanthus_macrorhizus_RNA:0.0149923482)100:0.0423092841)71:0.0040841382)93:0.0026352168,((((CUC_Ampelosicyos_humblotii_SB12_GSK:0.0168047332,(((CUC_Telfairia_occidentalis_WGS:0.0045965894,CUC_Telfairia_occidentalis_RNA:0.0095399802)60:0.0054981050,CUC_Telfairia_pedata:0.0076559504)54:0.0027022713,CUC_Telfairia_pedata_RNA:0.0224199400)100:0.0098281764)98:0.0058417114,((((((CUC_Apodanthera_mathewsii_HS5725_WGS:0.0086507677,((CUC_Dendrosicyos_socotranus:0.0000010000,CUC_Dendrosicyos_socotranus_HS5731_WGS:0.0000010000)53:0.0000010000,CUC_Dendrosicyos_socotranus_SB25_GSK:0.0000010000)100:0.0095236985)64:0.0000010000,CUC_Wilbrandia_hibiscoides_1_WGS:0.0085252059)99:0.0085726249,CUC_Bambekea_racemosa_HS5726_WGS:0.0094798602)92:0.0022017571,((CUC_Benincasa_hispida_RNA:0.0000010000,CUC_Benincasa_hispida:0.0028941830)100:0.0140693175,(((CUC_Citrullus_amarus_WGS:0.0010882559,CUC_Citrullus_lanatus_1_WGS:0.0040462489)100:0.0119090201,(CUC_Lagenaria_siceraria_GJ113_RNA:0.0000010000,CUC_Lagenaria_siceraria_var_siceraria_WGS:0.0000010000)100:0.0120984747)91:0.0032797837,((((CUC_Cucumis_melo_RNA:0.0000010000,CUC_Cucumis_melo_subsp_melo_WGS:0.0008523980)100:0.0111726540,(CUC_Cucumis_hystrix_RNA:0.0000010000,CUC_Cucumis_hystrix_WGS:0.0010623480)100:0.0155239723)100:0.0038288564,CUC_Cucumis_omissus_HS5733_WGS:0.0072530122)100:0.0171244157,CUC_Lemurosicyos_variegata_HS0262_WGS:0.0399403014)92:0.0011969510)96:0.0039222797)100:0.0212389133)97:0.0031958165,((((CUC_Cionosicys_macranthus:0.0000010000,CUC_Cionosicys_macranthus_RNA:0.0000010000)72:0.0000010000,CUC_Cionosicys_macranthus_HS2657_GSK:0.0000010000)100:0.0153075013,CUC_Cucurbita_digitata_GSK:0.0186015210)95:0.0037809526,((CUC_Trichosanthes_pilosa_1_RNA:0.0045326106,(CUC_Trichosanthes_baviensis_SYS319_GSK:0.0179718399,CUC_Trichosanthes_pilosa:0.0033743374)85:0.0028564959)100:0.0199119874,CUC_Sicyos_edulis_SB09_GSK:0.0602312986)91:0.0050491781)99:0.0062940410)95:0.0020371954,(((CUC_Herpetospermum_pedunculosum_RNA:0.0025481357,CUC_Herpetospermum_pedunculosum:0.0000010000)100:0.0068500727,CUC_Herpetospermum_pedunculosum_SB13_GSK:0.0180564759)100:0.0271844322,(CUC_Bryonia_dioica_RNA:0.0000010000,CUC_Bryonia_marmorata:0.0020414684)100:0.0495897595)94:0.0023961810)100:0.0093302663)96:0.0024615349,(((CUC_Momordica_peteri:0.0106825303,CUC_Momordica_sessilifolia_HS2565_GSK:0.0304214176)54:0.0016738556,(CUC_Momordica_foetida_GSK:0.0025512879,CUC_Momordica_foetida_RNA:0.0017282555)100:0.0126054764)100:0.0239127976,(CUC_Siraitia_grosvenorii_WGS:0.0043302259,CUC_Siraitia_grosvenorii_1_RNA:0.0175953214)100:0.0233659671)98:0.0025950111)100:0.0120432882,((CUC_Indofevillea_khasiana:0.0000010000,(CUC_Indofevillea_khasiana_RNA:0.0000010000,CUC_Indofevillea_khasiana_SYS066_GSK:0.0029020329)55:0.0000010000)100:0.0102892914,((CUC_Baijiania_yunnanensis:0.0000010000,CUC_Baijiania_yunnanensis_HS2656_GSK:0.0000010000)98:0.0008729096,CUC_Baijiania_yunnanensis_RNA:0.0008332567)100:0.0193068788)95:0.0056779296)100:0.0122378947)97:0.0095752216,(((CUC_Gynostemma_burmanicum:0.0018414242,CUC_Gynostemma_microspermum_GSK:0.0160631461)57:0.0045673220,(CUC_Gynostemma_microspermum_GJ058_RNA:0.0280077211,CUC_Gynostemma_burmanicum_SB16_GSK:0.0129758466)57:0.0221439888)99:0.0079841904,CUC_Gynostemma_yixingense_WGS:0.0089757012)100:0.0508798494)100:0.0685952674,(COR_Coriaria_nepalensis:0.0080991479,COR_Coriaria_nepalensis_RNA:0.0106971475)100:0.1214625014)71:0.0100268009);
(ANI_Anisophyllea_cinnamomoides:0.0150892476,((((((((CUC_Cyclantheropsis_parviflora:0.0031264785,(CUC_Cyclantheropsis_parviflora_1_RNA:0.0008209512,CUC_Cyclantheropsis_parviflora_SB11_GSK:0.0203605069)69:0.0000047196)100:0.0408234452,(CUC_Fevillea_pedatifolia_GSK:0.0051738373,CUC_Fevillea_cordifolia_WGS:0.0056136057)100:0.0221740599)99:0.0089297431,(CUC_Gerrardanthus_macrorhizus_RNA:0.0163714268,CUC_Gerrardanthus_macrorhizus:0.0183970014)100:0.0355484008)96:0.0046704435,CUC_Siolmatra_pentaphylla_WGS:0.0549933439)97:0.0087603069,(((CUC_Actinostemma_biglandulosum:0.0007389008,CUC_Actinostemma_biglandulosum_RNA:0.0000010011)100:0.0645279793,(((CUC_Gynostemma_burmanicum:0.0000010011,CUC_Gynostemma_burmanicum_SB16_GSK:0.0040726801)100:0.0023065537,CUC_Gynostemma_microspermum_GSK:0.0008493736)99:0.0037694223,CUC_Gynostemma_yixingense_WGS:0.0027976677)100:0.0405137604)90:0.0064946960,(((((((((CUC_Bryonia_dioica_RNA:0.0000022217,CUC_Bryonia_dioica_GSK:0.0122564938)100:0.0028561873,CUC_Bryonia_marmorata:0.0036582151)100:0.0281803154,(((CUC_Trichosanthes_pilosa_1_RNA:0.0000024142,CUC_Trichosanthes_baviensis_SYS319_GSK:0.0000010011)73:0.0018659476,CUC_Trichosanthes_pilosa_SYS242_GSK:0.0069588695)40:0.0000028239,CUC_Trichosanthes_pilosa:0.0025262905)100:0.0196931263)66:0.0069950167,((CUC_Herpetospermum_pedunculosum_RNA:0.0000010011,(CUC_Herpetospermum_pedunculosum:0.0000010011,CUC_Herpetospermum_pedunculosum_SB13_GSK:0.0563765076)100:0.0038540076)100:0.0229525452,CUC_Sicyos_edulis_SB09_GSK:0.0567381064)29:0.0000020573)95:0.0055790311,(((((CUC_Cionosicys_macranthus_RNA:0.0000010011,CUC_Cionosicys_macranthus:0.0028372858)59:0.0000010011,CUC_Cionosicys_macranthus_HS2657_GSK:0.0675243758)100:0.0202561779,CUC_Cucurbita_digitata_GSK:0.0271805859)81:0.0039767938,((((CUC_Cucumis_melo_RNA:0.0006483881,CUC_Cucumis_melo_subsp_melo_WGS:0.0042073418)100:0.0131338614,(CUC_Cucumis_hystrix_RNA:0.0006680556,CUC_Cucumis_hystrix_WGS:0.0028614169)100:0.0136746188)98:0.0018560793,CUC_Cucumis_omissus_HS5733_WGS:0.0098386597)100:0.0159485350,(((CUC_Lagenaria_siceraria_GJ113_RNA:0.0000020687,CUC_Lagenaria_siceraria_var_siceraria_WGS:0.0013861532)100:0.0126309482,(CUC_Benincasa_hispida_RNA:0.0013012069,CUC_Benincasa_hispida:0.0044632547)100:0.0114544218)52:0.0020830106,((CUC_Citrullus_amarus_WGS:0.0006868415,CUC_Citrullus_lanatus_1_WGS:0.0006959181)100:0.0107686684,(CUC_Lemurosicyos_variegata_HS0262_WGS:0.0145678186,CUC_Raphidiocystis_welwitschii_HS5553_WGS:0.0180397077)96:0.0062649624)71:0.0046217375)87:0.0028097161)99:0.0059332111)91:0.0026009852,(((CUC_Apodanthera_mathewsii_HS5725_WGS:0.0050747157,CUC_Wilbrandia_hibiscoides_1_WGS:0.0074151320)100:0.0087240403,(CUC_Dendrosicyos_socotranus:0.0000010011,(CUC_Dendrosicyos_socotranus_HS5731_WGS:0.0000010011,CUC_Dendrosicyos_socotranus_SB25_GSK:0.0045395225)100:0.0007081904)100:0.0107790766)99:0.0075558237,CUC_Bambekea_racemosa_HS5726_WGS:0.0095812307)100:0.0087323715)99:0.0079858403)98:0.0069363735,((CUC_Momordica_peteri:0.0156269341,(CUC_Momordica_foetida_GSK:0.0000010011,CUC_Momordica_foetida_RNA:0.0006995203)100:0.0119153674)97:0.0015484048,CUC_Momordica_sessilifolia_HS2565_GSK:0.0291647270)100:0.0162975695)88:0.0029922850,((CUC_Telfairia_occidentalis_WGS:0.0045692773,(CUC_Telfairia_pedata:0.0036029780,CUC_Telfairia_pedata_RNA:0.0035283312)100:0.0027724850)100:0.0113866197,CUC_Ampelosicyos_humblotii_SB12_GSK:0.0081931228)100:0.0118406349)90:0.0048150232,(((CUC_Indofevillea_khasiana_RNA:0.0000010011,CUC_Indofevillea_khasiana:0.0014221360)62:0.0000024141,CUC_Indofevillea_khasiana_SYS066_GSK:0.0025459366)100:0.0177473661,((CUC_Baijiania_yunnanensis:0.0000024130,CUC_Baijiania_yunnanensis_RNA:0.0000010011)79:0.0007225993,CUC_Baijiania_yunnanensis_HS2656_GSK:0.0000023070)100:0.0198092137)89:0.0006794593)86:0.0032609532,(CUC_Siraitia_grosvenorii_1_RNA:0.0034281834,CUC_Siraitia_grosvenorii_WGS:0.0017927879)100:0.0146419732)100:0.0242559018)80:0.0019549036)100:0.0747389778,(COR_Coriaria_nepalensis_RNA:0.0008898535,COR_Coriaria_nepalensis:0.0019866205)100:0.0932986820)44:0.0072311086,((DAT_Datisca_cannabina:0.0200625883,(DAT_Datisca_glomerata_WGS:0.0000010011,DAT_Datisca_glomerata_leaf_RNA:0.0000010011)100:0.0102284954)100:0.0601315237,((BEG_Begonia_coptidifolia_WGS:0.0123346866,BEG_Begonia_petasitifolia:0.0201899632)100:0.0879842284,TET_Tetrameles_nudiflora:0.0828952843)96:0.0152790765)96:0.0126660998)36:0.0053591993,(CRN_Corynocarpus_cribbianus:0.0049214722,CRN_Corynocarpus_laevigatus_HS5848_WGS:0.0017258674)100:0.0678657567)100:0.1082215106,ANI_Anisophyllea_purpurascens_GSK:0.0210768817);
(ANI_Anisophyllea_cinnamomoides:0.0325968822,ANI_Anisophyllea_purpurascens_GSK:0.0200020044,(((((BEG_Begonia_coptidifolia_WGS:0.0149782541,BEG_Begonia_petasitifolia:0.0357519235)100:0.1287895610,TET_Tetrameles_nudiflora:0.1815402701)77:0.0134678814,(DAT_Datisca_cannabina:0.0266732846,(DAT_Datisca_glomerata_WGS:0.0008499636,DAT_Datisca_glomerata_leaf_RNA:0.0000010000)100:0.0148565995)100:0.0794225933)75:0.0100335159,(((((((((((((CUC_Apodanthera_mathewsii_HS5725_WGS:0.0051358512,CUC_Wilbrandia_hibiscoides_1_WGS:0.0100809078)94:0.0041981877,((CUC_Dendrosicyos_socotranus:0.0000010000,CUC_Dendrosicyos_socotranus_HS5731_WGS:0.0000010000)67:0.0000010000,CUC_Dendrosicyos_socotranus_SB25_GSK:0.0053817602)100:0.0122878121)100:0.0066664015,CUC_Bambekea_racemosa_HS5726_WGS:0.0121365804)100:0.0056054689,(((((((CUC_Benincasa_hispida_RNA:0.0000010000,CUC_Benincasa_hispida:0.0000010000)100:0.0172888983,CUC_Lemurosicyos_variegata_HS0262_WGS:0.0169829895)37:0.0004461899,(CUC_Citrullus_amarus_WGS:0.0022212539,CUC_Citrullus_lanatus_1_WGS:0.0026376611)100:0.0183819062)33:0.0011133984,CUC_Raphidiocystis_welwitschii_HS5553_WGS:0.0271519499)33:0.0008896148,(CUC_Lagenaria_siceraria_GJ113_RNA:0.0000010000,CUC_Lagenaria_siceraria_var_siceraria_WGS:0.0007780922)100:0.0195884075)80:0.0017001156,(((CUC_Cucumis_melo_subsp_melo_WGS:0.0009137316,CUC_Cucumis_melo_RNA:0.0000010000)100:0.0082076255,(CUC_Cucumis_hystrix_RNA:0.0000024462,CUC_Cucumis_hystrix_WGS:0.0017860024)100:0.0080544159)99:0.0015737231,CUC_Cucumis_omissus_HS5733_WGS:0.0180104924)100:0.0171385942)100:0.0115080353,(CUC_Cucurbita_digitata_GSK:0.0253018039,(CUC_Cionosicys_macranthus:0.0052801218,CUC_Cionosicys_macranthus_HS2657_GSK:0.0191028396)96:0.0111294775)96:0.0093119780)75:0.0037345357)51:0.0000023490,CUC_Sicyos_edulis_SB09_GSK:0.0521644161)76:0.0048827966,((CUC_Bryonia_dioica_RNA:0.0019263860,(CUC_Bryonia_marmorata:0.0000010000,CUC_Bryonia_marmorata_SB24_GSK:0.0061031111)100:0.0042768993)100:0.0470740583,((CUC_Herpetospermum_pedunculosum:0.0040235778,CUC_Herpetospermum_pedunculosum_RNA:0.0000010000)74:0.0000024462,CUC_Herpetospermum_pedunculosum_SB13_GSK:0.0000010000)100:0.0218739999)98:0.0060989976)80:0.0022146602,(CUC_Cionosicys_macranthus_RNA:0.0280594579,((CUC_Trichosanthes_pilosa_1_RNA:0.0041643572,CUC_Trichosanthes_pilosa:0.0136449423)98:0.0018803609,CUC_Trichosanthes_baviensis_SYS319_GSK:0.0568234664)100:0.0129287721)81:0.0005044452)100:0.0079376876,((CUC_Telfairia_occidentalis_WGS:0.0084535083,(CUC_Telfairia_pedata_RNA:0.0000010000,CUC_Telfairia_pedata:0.0029969389)100:0.0092348731)100:0.0254736586,CUC_Ampelosicyos_humblotii_SB12_GSK:0.0141875908)99:0.0068200478)95:0.0039035548,((((CUC_Momordica_foetida_GSK:0.0049775026,CUC_Momordica_foetida_RNA:0.0069240322)100:0.0097293316,CUC_Momordica_sessilifolia_HS2565_GSK:0.0452588549)94:0.0053065664,CUC_Momordica_peteri:0.0263584619)100:0.0200402710,(CUC_Siraitia_grosvenorii_WGS:0.0038171929,CUC_Siraitia_grosvenorii_1_RNA:0.0000024462)100:0.0156117876)94:0.0040086158)98:0.0053830158,((CUC_Indofevillea_khasiana_RNA:0.0008334755,CUC_Indofevillea_khasiana:0.0040709230)100:0.0050739179,CUC_Indofevillea_khasiana_SYS066_GSK:0.0018999945)100:0.0105988368)98:0.0052830053,((CUC_Baijiania_yunnanensis:0.0000010000,CUC_Baijiania_yunnanensis_HS2656_GSK:0.0020590757)99:0.0017438317,CUC_Baijiania_yunnanensis_RNA:0.0020270580)100:0.0338879254)100:0.0149144598,(((((CUC_Cyclantheropsis_parviflora:0.0043940955,CUC_Cyclantheropsis_parviflora_1_RNA:0.0009775657)100:0.0491355703,(CUC_Fevillea_cordifolia_WGS:0.0071127462,CUC_Fevillea_pedatifolia_GSK:0.0088657043)100:0.0244373139)100:0.0198605781,(CUC_Gerrardanthus_macrorhizus_RNA:0.0357157907,CUC_Gerrardanthus_macrorhizus:0.0210850339)100:0.0382474034)89:0.0020724473,CUC_Siolmatra_pentaphylla_WGS:0.0506697690)84:0.0019250896,(CUC_Actinostemma_biglandulosum_RNA:0.0002713523,CUC_Actinostemma_biglandulosum:0.0179486576)100:0.0720154684)64:0.0046771621)55:0.0009460617,((CUC_Gynostemma_burmanicum:0.0008493840,((CUC_Gynostemma_microspermum_GJ058_RNA:0.0026400624,CUC_Gynostemma_microspermum_GSK:0.0165987923)77:0.0018626721,CUC_Gynostemma_burmanicum_SB16_GSK:0.0054833246)87:0.0000022254)100:0.0112117400,CUC_Gynostemma_yixingense_WGS:0.0082223189)100:0.0655795315)100:0.0709448411)68:0.0079548227,((COR_Coriaria_nepalensis_RNA:0.0029746349,COR_Coriaria_nepalensis:0.0037933887)100:0.1292924659,(CRN_Corynocarpus_laevigatus_HS5848_WGS:0.0064512555,CRN_Corynocarpus_cribbianus:0.0618072249)100:0.0741855731)91:0.0265680099)100:0.1346265183);
(ANI_Anisophyllea_cinnamomoides:0.0191873121,ANI_Anisophyllea_purpurascens_GSK:0.0417981676,(((((BEG_Begonia_coptidifolia_WGS:0.0311698946,BEG_Begonia_petasitifolia:0.0435633812)100:0.1877991698,TET_Tetrameles_nudiflora:0.1437351692)71:0.0328897505,((CRN_Corynocarpus_cribbianus:0.0000009991,CRN_Corynocarpus_laevigatus_HS5848_WGS:0.0025324150)100:0.1850767599,(DAT_Datisca_cannabina:0.0422548836,(DAT_Datisca_glomerata_WGS:0.0000009991,DAT_Datisca_glomerata_leaf_RNA:0.0000025556)100:0.0317013080)100:0.0656732572)31:0.0170497430)50:0.0262850322,(COR_Coriaria_nepalensis:0.0024867954,COR_Coriaria_nepalensis_RNA:0.0000021904)100:0.1996364798)94:0.0261592151,((((CUC_Actinostemma_biglandulosum:0.0024672599,CUC_Actinostemma_biglandulosum_RNA:0.0000009991)100:0.1013107055,(((CUC_Cyclantheropsis_parviflora_1_RNA:0.0089070559,(CUC_Cyclantheropsis_parviflora_SB11_GSK:0.0129435472,CUC_Cyclantheropsis_parviflora:0.0264342958)100:0.0483102987)100:0.0729963136,(CUC_Fevillea_pedatifolia_GSK:0.0059479686,CUC_Fevillea_cordifolia_WGS:0.0251628830)100:0.0447311028)100:0.0301700185,(CUC_Gerrardanthus_macrorhizus:0.0223369478,CUC_Gerrardanthus_macrorhizus_RNA:0.0116836300)100:0.0570038965)55:0.0065360693)93:0.0130075382,((((((((CUC_Apodanthera_mathewsii_HS5725_WGS:0.0058036016,CUC_Wilbrandia_hibiscoides_1_WGS:0.0095734027)97:0.0036990469,(CUC_Dendrosicyos_socotranus_HS5731_WGS:0.0024039016,(CUC_Dendrosicyos_socotranus:0.0000009991,CUC_Dendrosicyos_socotranus_SB25_GSK:0.0592167237)80:0.0254894990)100:0.0259272556)97:0.0059311191,CUC_Bambekea_racemosa_HS5726_WGS:0.0116127608)100:0.0119299096,(((((CUC_Citrullus_amarus_WGS:0.0000009991,CUC_Citrullus_lanatus_1_WGS:0.0038307813)100:0.0276085362,(((CUC_Benincasa_hispida_RNA:0.0024765819,CUC_Benincasa_hispida:0.0039843959)100:0.0407261566,(CUC_Lemurosicyos_variegata_HS0262_WGS:0.0168950198,CUC_Raphidiocystis_welwitschii_HS5553_WGS:0.0320816267)78:0.0280772280)76:0.0141417544,(CUC_Lagenaria_siceraria_GJ113_RNA:0.0000009991,CUC_Lagenaria_siceraria_var_siceraria_WGS:0.0271989647)100:0.0352050158)53:0.0084038670)62:0.0039041811,(((CUC_Cucumis_hystrix_RNA:0.0000009991,CUC_Cucumis_hystrix_WGS:0.0000009991)100:0.0060782645,(CUC_Cucumis_melo_subsp_melo_WGS:0.0076925700,CUC_Cucumis_melo_RNA:0.0311609166)100:0.0237805330)94:0.0022685151,CUC_Cucumis_omissus_HS5733_WGS:0.0158293549)100:0.0301938050)63:0.0134361309,((CUC_Cionosicys_macranthus_RNA:0.0006649617,CUC_Cionosicys_macranthus:0.0277797303)100:0.0307521679,CUC_Cucurbita_digitata_GSK:0.0455048915)95:0.0060752604)40:0.0037179022,(((CUC_Trichosanthes_pilosa_1_RNA:0.0234071155,(CUC_Trichosanthes_baviensis_SYS319_GSK:0.0000020567,CUC_Trichosanthes_pilosa:0.0000009991)100:0.0220798471)97:0.0329022897,(CUC_Cionosicys_macranthus_HS2657_GSK:0.1037690088,(CUC_Herpetospermum_pedunculosum_RNA:0.0000009991,CUC_Herpetospermum_pedunculosum:0.0592134420)100:0.0276735448)64:0.0058204556)55:0.0026390632,((CUC_Bryonia_dioica_RNA:0.0091604098,CUC_Bryonia_marmorata:0.0434813035)100:0.0592718006,CUC_Sicyos_edulis_SB09_GSK:0.1133697679)62:0.0249085251)53:0.0091979989)79:0.0036349046)97:0.0080045719,(((CUC_Telfairia_occidentalis_RNA:0.0295972285,CUC_Telfairia_occidentalis_WGS:0.0000009991)99:0.0152824482,(CUC_Telfairia_pedata_RNA:0.0030438306,CUC_Telfairia_pedata:0.0195912767)89:0.0045234658)99:0.0280320591,CUC_Ampelosicyos_humblotii_SB12_GSK:0.0705255956)99:0.0244545416)99:0.0138030583,((CUC_Siraitia_grosvenorii_WGS:0.0000009991,CUC_Siraitia_grosvenorii_1_RNA:0.0000020874)100:0.0256605208,(((CUC_Momordica_foetida_GSK:0.0000009991,CUC_Momordica_foetida_RNA:0.0409807780)100:0.0153315443,CUC_Momordica_peteri:0.0353619000)99:0.0078076157,CUC_Momordica_sessilifolia_HS2565_GSK:0.0333668600)100:0.0363529718)93:0.0045058079)97:0.0074817729,(CUC_Baijiania_yunnanensis:0.0000020217,CUC_Baijiania_yunnanensis_HS2656_GSK:0.0213549751)100:0.0756997726)87:0.0059521479,((CUC_Indofevillea_khasiana_RNA:0.0000009991,CUC_Indofevillea_khasiana:0.0307416877)95:0.0025485344,CUC_Indofevillea_khasiana_SYS066_GSK:0.0019604091)95:0.0203014622)99:0.0398679437)70:0.0358762452,((((CUC_Gynostemma_burmanicum:0.0000029886,CUC_Gynostemma_burmanicum_SB16_GSK:0.0000009991)71:0.0000026001,CUC_Gynostemma_microspermum_GSK:0.0037811408)88:0.0049230588,CUC_Gynostemma_yixingense_WGS:0.0286701744)99:0.0653413114,CUC_Gynostemma_microspermum_GJ058_RNA:0.0061195084)100:0.1280529471)99:0.0448085250)100:0.2305063562);
(ANI_Anisophyllea_cinnamomoides:0.0211166294,ANI_Anisophyllea_purpurascens_GSK:0.0312729384,((((((CUC_Actinostemma_biglandulosum:0.0008313670,CUC_Actinostemma_biglandulosum_RNA:0.0000020986)100:0.0724028145,((((CUC_Gynostemma_burmanicum:0.0000023350,CUC_Gynostemma_burmanicum_SB16_GSK:0.0222208264)100:0.0037269081,CUC_Gynostemma_microspermum_GSK:0.0029002768)100:0.0027984964,CUC_Gynostemma_microspermum_GJ058_RNA:0.0017512729)99:0.0063197969,CUC_Gynostemma_yixingense_WGS:0.0040501071)100:0.0385781353)30:0.0020028853,(((((CUC_Ampelosicyos_humblotii_SB12_GSK:0.0191458004,(CUC_Telfairia_occidentalis_WGS:0.0091388010,(CUC_Telfairia_pedata:0.0014680302,CUC_Telfairia_pedata_RNA:0.0015788751)93:0.0023233157)63:0.0145062381)61:0.0147563337,((((((((CUC_Apodanthera_mathewsii_HS5725_WGS:0.0103533915,(CUC_Dendrosicyos_socotranus:0.0000009972,CUC_Dendrosicyos_socotranus_HS5731_WGS:0.0000024111)100:0.0136240960)69:0.0095836658,(CUC_Wilbrandia_hibiscoides_1_WGS:0.0083415517,CUC_Dendrosicyos_socotranus_SB25_GSK:0.0183916634)66:0.0006961004)100:0.0050973860,CUC_Bambekea_racemosa_HS5726_WGS:0.0130041037)100:0.0104544381,((CUC_Benincasa_hispida:0.0000009972,CUC_Benincasa_hispida_RNA:0.0000009972)100:0.0143442558,(((CUC_Lagenaria_siceraria_var_siceraria_WGS:0.0035792736,CUC_Lagenaria_siceraria_GJ113_RNA:0.0007388495)100:0.0126169246,(CUC_Raphidiocystis_welwitschii_HS5553_WGS:0.0146225774,CUC_Lemurosicyos_variegata_HS0262_WGS:0.0158206619)95:0.0043498324)77:0.0000026551,((CUC_Citrullus_amarus_WGS:0.0014288785,CUC_Citrullus_lanatus_1_WGS:0.0022098250)100:0.0289072853,(((CUC_Cucumis_hystrix_RNA:0.0009140925,CUC_Cucumis_hystrix_WGS:0.0014888539)100:0.0132767119,(CUC_Cucumis_melo_RNA:0.0000026073,CUC_Cucumis_melo_subsp_melo_WGS:0.0000009972)100:0.0121060314)100:0.0063259455,CUC_Cucumis_omissus_HS5733_WGS:0.0133204870)100:0.0157097568)97:0.0018497573)91:0.0033206046)100:0.0131430448)100:0.0106388403,((((CUC_Cionosicys_macranthus_RNA:0.0000009972,CUC_Cionosicys_macranthus:0.0000009972)69:0.0000009972,CUC_Cionosicys_macranthus_HS2657_GSK:0.0260429296)100:0.0292941546,CUC_Cucurbita_digitata_GSK:0.0261433590)100:0.0117956644,CUC_Sicyos_edulis_SB09_GSK:0.0487262962)65:0.0037827036)33:0.0000029571,(CUC_Trichosanthes_pilosa_1_RNA:0.0052427441,CUC_Trichosanthes_pilosa:0.0066499145)100:0.0191814691)74:0.0041051535,((CUC_Herpetospermum_pedunculosum:0.0042173826,(CUC_Herpetospermum_pedunculosum_SB13_GSK:0.0000027175,CUC_Herpetospermum_pedunculosum_RNA:0.0000020690)99:0.0065732080)100:0.0133852435,(CUC_Bryonia_dioica_RNA:0.0035100345,CUC_Bryonia_marmorata:0.0007995592)100:0.0330652223)100:0.0076804946)100:0.0138984641,(((CUC_Momordica_foetida_GSK:0.0032530457,CUC_Momordica_foetida_RNA:0.0011008270)100:0.0107084902,CUC_Momordica_sessilifolia_HS2565_GSK:0.0496389935)56:0.0000028093,CUC_Momordica_peteri:0.0234588581)100:0.0190388142)84:0.0018241777)61:0.0056769907,(CUC_Siraitia_grosvenorii_WGS:0.0092255617,CUC_Siraitia_grosvenorii_1_RNA:0.0007715825)100:0.0213818859)56:0.0062577275,(((CUC_Indofevillea_khasiana:0.0000009972,CUC_Indofevillea_khasiana_RNA:0.0008796935)100:0.0048559144,CUC_Indofevillea_khasiana_SYS066_GSK:0.0250091958)100:0.0150332559,(CUC_Baijiania_yunnanensis:0.0000029412,(CUC_Baijiania_yunnanensis_HS2656_GSK:0.0060885621,CUC_Baijiania_yunnanensis_RNA:0.0157360517)98:0.0038385902)100:0.0290878163)94:0.0037890967)61:0.0426329472,((((CUC_Cyclantheropsis_parviflora:0.0092232260,CUC_Cyclantheropsis_parviflora_1_RNA:0.0177449896)100:0.0607778878,(CUC_Fevillea_cordifolia_WGS:0.0096146487,CUC_Fevillea_pedatifolia_GSK:0.0036044385)100:0.0359067985)100:0.0146857075,((CUC_Gerrardanthus_macrorhizus:0.0000025198,CUC_Gerrardanthus_macrorhizus_SB22_GSK:0.0022638012)100:0.0134104530,CUC_Gerrardanthus_macrorhizus_RNA:0.0062004703)100:0.0439385930)71:0.0015245949,CUC_Siolmatra_pentaphylla_WGS:0.0346369266)34:0.0054418963)15:0.0020597838)58:0.0590400468,CUC_Telfairia_occidentalis_RNA:0.2490870392)97:0.0392240223,((DAT_Datisca_cannabina:0.0195271388,(DAT_Datisca_glomerata_WGS:0.0000009972,DAT_Datisca_glomerata_leaf_RNA:0.0000009972)100:0.0199463116)100:0.0981059881,(TET_Tetrameles_nudiflora:0.1446697816,(BEG_Begonia_coptidifolia_WGS:0.0255990784,BEG_Begonia_petasitifolia:0.0413036493)100:0.1691299400)80:0.0114497743)79:0.0040927106)87:0.0137204085,((COR_Coriaria_nepalensis_RNA:0.0010636816,COR_Coriaria_nepalensis:0.0015290431)100:0.1356275928,(CRN_Corynocarpus_cribbianus:0.0394030324,CRN_Corynocarpus_laevigatus_HS5848_WGS:0.0236339154)100:0.1142253138)100:0.0489734555)100:0.1589063990);
(ANI_Anisophyllea_cinnamomoides:0.0378974373,((((((((((CUC_Telfairia_occidentalis_RNA:0.1073697888,CUC_Telfairia_pedata_RNA:0.0000010000)56:0.0014442531,(CUC_Telfairia_occidentalis_WGS:0.0192430788,CUC_Telfairia_pedata:0.0044207644)50:0.0047029069)100:0.0316764345,((((((CUC_Apodanthera_mathewsii_HS5725_WGS:0.0129247184,CUC_Wilbrandia_hibiscoides_1_WGS:0.0278760414)99:0.0066178206,(CUC_Dendrosicyos_socotranus_HS5731_WGS:0.0000010000,CUC_Dendrosicyos_socotranus:0.0087056712)100:0.0190954594)100:0.0145327951,CUC_Bambekea_racemosa_HS5726_WGS:0.0209772019)100:0.0175751253,(((((CUC_Citrullus_amarus_WGS:0.0050632982,CUC_Citrullus_lanatus_1_WGS:0.0050125922)98:0.0046676849,(CUC_Lagenaria_siceraria_GJ113_RNA:0.0056568029,CUC_Lagenaria_siceraria_var_siceraria_WGS:0.0000010000)66:0.0080006411)37:0.0025045591,((CUC_Benincasa_hispida_RNA:0.0063326373,CUC_Benincasa_hispida:0.0000010000)100:0.0208265435,CUC_Raphidiocystis_welwitschii_HS5553_WGS:0.0233610076)74:0.0057428000)42:0.0066179052,CUC_Lemurosicyos_variegata_HS0262_WGS:0.0217783564)68:0.0031579306,(((CUC_Cucumis_hystrix_RNA:0.0014061172,CUC_Cucumis_hystrix_WGS:0.0000010000)100:0.0085887590,(CUC_Cucumis_melo_RNA:0.0000010000,CUC_Cucumis_melo_subsp_melo_WGS:0.0056562554)95:0.0114474525)98:0.0026740964,CUC_Cucumis_omissus_HS5733_WGS:0.0300984912)96:0.0165082178)100:0.0161516496)69:0.0015887851,((CUC_Bryonia_dioica_RNA:0.0016449219,CUC_Bryonia_marmorata:0.0040383542)100:0.0431482821,(CUC_Herpetospermum_pedunculosum_RNA:0.0000022046,CUC_Herpetospermum_pedunculosum:0.0460299572)100:0.0289414606)97:0.0062814331)79:0.0028171176,(((((CUC_Cionosicys_macranthus_RNA:0.0000010000,CUC_Cionosicys_macranthus_HS2657_GSK:0.0057032713)100:0.0011652493,CUC_Cionosicys_macranthus:0.0248204120)100:0.0134322041,CUC_Cucurbita_digitata_GSK:0.0268894938)98:0.0144840300,CUC_Sicyos_edulis_SB09_GSK:0.0487969079)86:0.0026637046,CUC_Trichosanthes_pilosa_1_RNA:0.0153450038)99:0.0091433098)100:0.0143286333)95:0.0081289888,((CUC_Momordica_foetida_GSK:0.0000010000,CUC_Momordica_foetida_RNA:0.0114083228)99:0.0236151523,CUC_Momordica_peteri:0.0268958556)99:0.0163480015)95:0.0026434186,(CUC_Siraitia_grosvenorii_1_RNA:0.0000010000,CUC_Siraitia_grosvenorii_WGS:0.0000010000)100:0.0292082392)85:0.0056708651,(((CUC_Baijiania_yunnanensis:0.0256496285,CUC_Baijiania_yunnanensis_HS2656_GSK:0.0014174220)100:0.0094909266,CUC_Baijiania_yunnanensis_RNA:0.0039111138)100:0.0259316961,((CUC_Indofevillea_khasiana:0.0094556433,CUC_Indofevillea_khasiana_RNA:0.0000010000)98:0.0083799711,CUC_Indofevillea_khasiana_SYS066_GSK:0.0124891491)71:0.0079679054)72:0.0017541097)94:0.0084272155,(CUC_Actinostemma_biglandulosum:0.0064162120,CUC_Actinostemma_biglandulosum_RNA:0.0032735579)100:0.0723205298)84:0.0036853827,((((CUC_Gynostemma_burmanicum:0.0311108820,CUC_Gynostemma_yixingense_WGS:0.0143444912)100:0.0093911638,CUC_Gynostemma_microspermum_GJ058_RNA:0.0075473820)98:0.0125072314,CUC_Gynostemma_microspermum_GSK:0.0640233391)99:0.0389556549,((CUC_Gerrardanthus_macrorhizus:0.0166499350,CUC_Gerrardanthus_macrorhizus_RNA:0.0119257472)100:0.0331747427,((CUC_Fevillea_cordifolia_WGS:0.0114498823,CUC_Fevillea_pedatifolia_GSK:0.0103441243)100:0.0335958956,(CUC_Cyclantheropsis_parviflora_1_RNA:0.0000010000,(CUC_Cyclantheropsis_parviflora:0.0118124756,CUC_Cyclantheropsis_parviflora_SB11_GSK:0.1520174006)67:0.0000022022)99:0.0406964853)99:0.0256838387)98:0.0097353849)85:0.0043977606)100:0.0728464911,(TET_Tetrameles_nudiflora:0.0912825841,((DAT_Datisca_cannabina:0.0251070711,(DAT_Datisca_glomerata_WGS:0.0000010000,DAT_Datisca_glomerata_leaf_RNA:0.0000010000)100:0.0113642702)100:0.0685144508,(BEG_Begonia_coptidifolia_WGS:0.0060483944,BEG_Begonia_petasitifolia:0.0559178921)100:0.1220514371)80:0.0079113898)95:0.0214839791)99:0.0294774657,((COR_Coriaria_nepalensis_RNA:0.0141714678,COR_Coriaria_nepalensis:0.0012561521)100:0.1026023782,(CRN_Corynocarpus_laevigatus_HS5848_WGS:0.0366587529,CRN_Corynocarpus_cribbianus:0.0149394199)100:0.0541510041)67:0.0073860654)100:0.1135055447,ANI_Anisophyllea_purpurascens_GSK:0.0142039774);
(ANI_Anisophyllea_cinnamomoides:0.0092995433,ANI_Anisophyllea_purpurascens_GSK:0.0278456270,(((((BEG_Begonia_coptidifolia_WGS:0.0417240684,BEG_Begonia_petasitifolia:0.0356376949)100:0.1951464877,((DAT_Datisca_cannabina:0.0513290088,(DAT_Datisca_glomerata_WGS:0.0000009975,DAT_Datisca_glomerata_leaf_RNA:0.0000009975)99:0.0189481111)100:0.1079876920,TET_Tetrameles_nudiflora:0.1372433710)83:0.0147915906)68:0.0192795846,(COR_Coriaria_nepalensis_RNA:0.0000009975,COR_Coriaria_nepalensis:0.0000009975)100:0.2474924274)91:0.0111635109,(CRN_Corynocarpus_cribbianus:0.0000009975,CRN_Corynocarpus_laevigatus_HS5848_WGS:0.0095942535)100:0.1059697596)98:0.0454981277,(((((((CUC_Cyclantheropsis_parviflora:0.0000009975,CUC_Cyclantheropsis_parviflora_SB11_GSK:0.0436538087)100:0.0107775625,CUC_Cyclantheropsis_parviflora_1_RNA:0.0050191298)100:0.1000649395,(CUC_Fevillea_cordifolia_WGS:0.0049834479,CUC_Fevillea_pedatifolia_GSK:0.0027012719)100:0.0658609157)100:0.0556172562,((CUC_Gerrardanthus_macrorhizus:0.0016851744,CUC_Gerrardanthus_macrorhizus_SB22_GSK:0.0271377256)99:0.0115227418,CUC_Gerrardanthus_macrorhizus_RNA:0.0362847174)100:0.0916346243)93:0.0246971583,(CUC_Actinostemma_biglandulosum:0.0027219250,CUC_Actinostemma_biglandulosum_RNA:0.0000009975)100:0.1290553885)66:0.0033250470,(((CUC_Gynostemma_burmanicum:0.0000009975,CUC_Gynostemma_microspermum_GJ058_RNA:0.0000009975)99:0.0021563757,CUC_Gynostemma_microspermum_GSK:0.0056426294)90:0.0033179029,CUC_Gynostemma_yixingense_WGS:0.0250562279)100:0.0725302063)75:0.0059134174,((((((CUC_Ampelosicyos_humblotii_SB12_GSK:0.0095307467,((CUC_Telfairia_occidentalis_RNA:0.0000009975,CUC_Telfairia_occidentalis_WGS:0.0000009975)100:0.0180332724,(CUC_Telfairia_pedata_RNA:0.0064044642,CUC_Telfairia_pedata:0.0358257448)100:0.0115185726)100:0.0148298906)92:0.0199885245,(((((CUC_Cionosicys_macranthus_HS2657_GSK:0.0000009975,(CUC_Cionosicys_macranthus_RNA:0.0000009975,CUC_Cionosicys_macranthus:0.0000009975)26:0.0000009975)96:0.0041617076,CUC_Cucurbita_digitata_GSK:0.1094043964)94:0.0161754580,(((((CUC_Benincasa_hispida_RNA:0.0000020963,CUC_Benincasa_hispida:0.0232634897)100:0.0258144626,(CUC_Citrullus_amarus_WGS:0.0020567341,CUC_Citrullus_lanatus_1_WGS:0.0132683323)100:0.0359789090)59:0.0067118027,(CUC_Raphidiocystis_welwitschii_HS5553_WGS:0.0200414800,CUC_Lemurosicyos_variegata_HS0262_WGS:0.0126184343)94:0.0056258717)48:0.0017832157,(CUC_Lagenaria_siceraria_GJ113_RNA:0.0000009975,CUC_Lagenaria_siceraria_var_siceraria_WGS:0.0000009975)100:0.0194790449)92:0.0092721580,((CUC_Cucumis_hystrix_RNA:0.0000009975,CUC_Cucumis_hystrix_WGS:0.0019026688)99:0.0135520142,((CUC_Cucumis_melo_RNA:0.0000009975,CUC_Cucumis_melo_subsp_melo_WGS:0.0019014433)100:0.0109922148,CUC_Cucumis_omissus_HS5733_WGS:0.0337902374)97:0.0081019305)100:0.0381821664)76:0.0102381634)86:0.0054135338,((((CUC_Herpetospermum_pedunculosum_RNA:0.0000009975,CUC_Herpetospermum_pedunculosum_SB13_GSK:0.0000009975)57:0.0000009975,CUC_Herpetospermum_pedunculosum:0.0314996636)100:0.0217345207,CUC_Trichosanthes_pilosa_1_RNA:0.0361573331)51:0.0011605989,(((CUC_Apodanthera_mathewsii_HS5725_WGS:0.0100539791,CUC_Wilbrandia_hibiscoides_1_WGS:0.0200493264)96:0.0074984568,((CUC_Dendrosicyos_socotranus:0.0000009975,CUC_Dendrosicyos_socotranus_HS5731_WGS:0.0000009975)64:0.0000009975,CUC_Dendrosicyos_socotranus_SB25_GSK:0.0035113433)100:0.0293295194)99:0.0126212833,CUC_Bambekea_racemosa_HS5726_WGS:0.0142538893)99:0.0159389320)60:0.0068511527)61:0.0035805797,(((CUC_Bryonia_dioica_RNA:0.0044760080,CUC_Bryonia_marmorata:0.0419304012)99:0.0095089698,CUC_Bryonia_marmorata_SB24_GSK:0.0070651114)98:0.0177726963,CUC_Sicyos_edulis_SB09_GSK:0.1038598293)59:0.0114860385)76:0.0069245751)84:0.0025560325,(((CUC_Momordica_foetida_GSK:0.0019836760,CUC_Momordica_foetida_RNA:0.0079457262)100:0.0225370392,CUC_Momordica_peteri:0.0355409228)60:0.0000022124,CUC_Momordica_sessilifolia_HS2565_GSK:0.0720161794)100:0.0341838153)91:0.0113243717,(CUC_Siraitia_grosvenorii_1_RNA:0.0038893424,CUC_Siraitia_grosvenorii_WGS:0.0000009975)100:0.0317526568)81:0.0060165272,((CUC_Indofevillea_khasiana:0.0000009975,CUC_Indofevillea_khasiana_RNA:0.0000009975)58:0.0000027532,CUC_Indofevillea_khasiana_SYS066_GSK:0.0458501997)94:0.0221130408)74:0.0058172953,(CUC_Baijiania_yunnanensis:0.0000009975,CUC_Baijiania_yunnanensis_RNA:0.0023889260)100:0.0435285584)100:0.0458066432)100:0.0947487703)100:0.1646485936);
(ANI_Anisophyllea_cinnamomoides:0.0000997723,ANI_Anisophyllea_purpurascens_GSK:0.0351229801,(((((((((((CUC_Cionosicys_macranthus_HS2657_GSK:0.0185263627,CUC_Cucurbita_digitata_GSK:0.0343242770)70:0.0096991371,(CUC_Trichosanthes_pilosa_1_RNA:0.0000020080,(CUC_Trichosanthes_pilosa_SYS242_GSK:0.0066764411,CUC_Trichosanthes_pilosa:0.0161451283)71:0.0000021809)100:0.0203265170)64:0.0037717564,(((((((CUC_Raphidiocystis_welwitschii_HS5553_WGS:0.0286509784,(CUC_Lemurosicyos_variegata_HS0262_WGS:0.0224859131,((CUC_Cucumis_hystrix_RNA:0.0000010000,CUC_Cucumis_hystrix_WGS:0.0021558135)58:0.0000022142,((CUC_Cucumis_melo_RNA:0.0000010000,CUC_Cucumis_melo_subsp_melo_WGS:0.0000010000)100:0.0085465970,CUC_Cucumis_omissus_HS5733_WGS:0.0064355256)90:0.0020796194)100:0.0257631492)48:0.0041729951)56:0.0000027938,(CUC_Lagenaria_siceraria_GJ113_RNA:0.0000010000,CUC_Lagenaria_siceraria_var_siceraria_WGS:0.0000010000)100:0.0100417072)70:0.0021245455,(CUC_Citrullus_amarus_WGS:0.0021086304,CUC_Citrullus_lanatus_1_WGS:0.0042726148)98:0.0101708487)85:0.0024464149,(CUC_Benincasa_hispida:0.0000010000,CUC_Benincasa_hispida_RNA:0.0000010000)100:0.0264121614)86:0.0022748091,(CUC_Cionosicys_macranthus_RNA:0.0000010000,CUC_Cionosicys_macranthus:0.0000010000)100:0.0219227422)61:0.0034408625,(((CUC_Wilbrandia_hibiscoides_1_WGS:0.0085572029,CUC_Apodanthera_mathewsii_HS5725_WGS:0.0042522413)99:0.0019682351,((CUC_Dendrosicyos_socotranus:0.0000010000,CUC_Dendrosicyos_socotranus_HS5731_WGS:0.0000010000)71:0.0000020356,CUC_Dendrosicyos_socotranus_SB25_GSK:0.0000010000)100:0.0086371186)99:0.0064983368,CUC_Bambekea_racemosa_HS5726_WGS:0.0063703882)98:0.0047481990)56:0.0020733439,((CUC_Herpetospermum_pedunculosum:0.0000010000,CUC_Herpetospermum_pedunculosum_RNA:0.0020988351)67:0.0000010000,CUC_Herpetospermum_pedunculosum_SB13_GSK:0.0000010000)100:0.0435575145)56:0.0023149325)85:0.0021150610,((CUC_Bryonia_dioica_RNA:0.0032404974,CUC_Bryonia_marmorata:0.0031777366)94:0.0160355783,((CUC_Bryonia_marmorata_SB24_GSK:0.0000027984,CUC_Bryonia_dioica_GSK:0.0513558345)96:0.0427898013,CUC_Sicyos_edulis_SB09_GSK:0.0000028552)80:0.0692827056)67:0.0066023319)93:0.0081407288,(((CUC_Telfairia_pedata:0.0000026577,CUC_Telfairia_pedata_RNA:0.0000026615)100:0.0085294218,CUC_Telfairia_occidentalis_WGS:0.0000020811)73:0.0021182731,CUC_Telfairia_occidentalis_RNA:0.0000021052)100:0.0362464580)87:0.0028881464,CUC_Ampelosicyos_humblotii_SB12_GSK:0.0130712751)95:0.0105582561,(((((((((CUC_Gerrardanthus_macrorhizus_SB22_GSK:0.0401957437,CUC_Gerrardanthus_macrorhizus:0.0000029907)100:0.0062956087,CUC_Gerrardanthus_macrorhizus_RNA:0.0091158436)100:0.0585481623,(CUC_Fevillea_cordifolia_WGS:0.0071198181,CUC_Fevillea_pedatifolia_GSK:0.0315941393)100:0.0305164197)63:0.0075340250,((CUC_Cyclantheropsis_parviflora_1_RNA:0.0054051663,CUC_Cyclantheropsis_parviflora:0.0000010000)87:0.0086497871,CUC_Cyclantheropsis_parviflora_SB11_GSK:0.0525405521)99:0.0625564234)75:0.0056124453,(CUC_Actinostemma_biglandulosum:0.0000010000,CUC_Actinostemma_biglandulosum_RNA:0.0000010000)100:0.0690894003)60:0.0081132312,((CUC_Gynostemma_burmanicum:0.0022217294,(CUC_Gynostemma_microspermum_GJ058_RNA:0.0000022217,(CUC_Gynostemma_microspermum_GSK:0.0027248330,CUC_Gynostemma_burmanicum_SB16_GSK:0.0392702707)80:0.0000023047)98:0.0050738286)97:0.0063728808,CUC_Gynostemma_yixingense_WGS:0.0042166920)100:0.0869070751)65:0.0222525066,((CUC_Baijiania_yunnanensis:0.0000022656,CUC_Baijiania_yunnanensis_HS2656_GSK:0.0193809609)100:0.0241709096,((CUC_Indofevillea_khasiana:0.0000010000,CUC_Indofevillea_khasiana_RNA:0.0000010000)100:0.0042181663,CUC_Indofevillea_khasiana_SYS066_GSK:0.0000010000)100:0.0205146965)94:0.0059068884)26:0.0037759510,(CUC_Momordica_sessilifolia_HS2565_GSK:0.0313556673,((CUC_Momordica_foetida_GSK:0.0000010000,CUC_Momordica_foetida_RNA:0.0021030268)100:0.0159208087,CUC_Momordica_peteri:0.0286672808)99:0.0051947359)99:0.0122567690)20:0.0029644956,(CUC_Siraitia_grosvenorii_1_RNA:0.0000010000,CUC_Siraitia_grosvenorii_WGS:0.0000010000)100:0.0220871203)20:0.0043872701)100:0.0820381009,(BEG_Begonia_coptidifolia_WGS:0.0620091974,BEG_Begonia_petasitifolia:0.0799735238)100:0.0958836035)61:0.0155487893,(TET_Tetrameles_nudiflora:0.0886459307,((DAT_Datisca_glomerata_WGS:0.0000010000,DAT_Datisca_glomerata_leaf_RNA:0.0000010000)99:0.0228030693,DAT_Datisca_cannabina:0.0311575271)100:0.0578395854)56:0.0137174747)55:0.0152396455,(CRN_Corynocarpus_cribbianus:0.0103245052,CRN_Corynocarpus_laevigatus_HS5848_WGS:0.0076622817)100:0.0848593463)64:0.0183027925,(COR_Coriaria_nepalensis_RNA:0.0000010000,COR_Coriaria_nepalensis:0.0000010000)100:0.1460494307)100:0.1609062717);
(ANI_Anisophyllea_cinnamomoides:0.0085454815,ANI_Anisophyllea_purpurascens_GSK:0.0060574151,((((BEG_Begonia_coptidifolia_WGS:0.0340035922,BEG_Begonia_petasitifolia:0.0294987647)100:0.1525647482,(((((((CUC_Baijiania_yunnanensis_HS2656_GSK:0.0015376741,CUC_Baijiania_yunnanensis:0.0000009990)100:0.0067608724,CUC_Baijiania_yunnanensis_RNA:0.0010131866)100:0.0163817019,((((CUC_Momordica_foetida_GSK:0.0134775955,CUC_Momordica_foetida_RNA:0.0064434598)97:0.0060486416,CUC_Momordica_peteri:0.0387049391)60:0.0000020349,CUC_Momordica_sessilifolia_HS2565_GSK:0.0644692663)100:0.0400905651,(((((((CUC_Apodanthera_mathewsii_HS5725_WGS:0.0081816810,CUC_Wilbrandia_hibiscoides_1_WGS:0.0105088979)82:0.0063938801,((CUC_Dendrosicyos_socotranus:0.0000009990,CUC_Dendrosicyos_socotranus_HS5731_WGS:0.0000009990)55:0.0000009989,CUC_Dendrosicyos_socotranus_SB25_GSK:0.0000009990)100:0.0199184172)87:0.0005847359,CUC_Bambekea_racemosa_HS5726_WGS:0.0109744094)100:0.0276928849,((((CUC_Benincasa_hispida:0.0000009990,CUC_Benincasa_hispida_RNA:0.0000009990)100:0.0208706427,(((CUC_Cucumis_hystrix_RNA:0.0014574227,CUC_Cucumis_hystrix_WGS:0.0094169466)100:0.0103516809,CUC_Cucumis_omissus_HS5733_WGS:0.0163815889)86:0.0023437468,(CUC_Cucumis_melo_RNA:0.0000009990,CUC_Cucumis_melo_subsp_melo_WGS:0.0063471672)100:0.0176776631)100:0.0386580234)39:0.0004445099,((CUC_Lemurosicyos_variegata_HS0262_WGS:0.0235925703,(CUC_Citrullus_amarus_WGS:0.0034910884,CUC_Citrullus_lanatus_1_WGS:0.0028683870)100:0.0171095068)62:0.0050471166,CUC_Raphidiocystis_welwitschii_HS5553_WGS:0.0255047864)50:0.0021287757)52:0.0057415445,(CUC_Lagenaria_siceraria_GJ113_RNA:0.0000009990,CUC_Lagenaria_siceraria_var_siceraria_WGS:0.0000009990)100:0.0414149949)100:0.0400792635)99:0.0191475941,(((((CUC_Cionosicys_macranthus_HS2657_GSK:0.0000009990,(CUC_Cionosicys_macranthus_RNA:0.0000009990,CUC_Cionosicys_macranthus:0.0000009990)59:0.0000009989)100:0.0200543931,CUC_Cucurbita_digitata_GSK:0.0172258166)88:0.0087432939,CUC_Sicyos_edulis_SB09_GSK:0.0599603965)98:0.0115119581,((CUC_Trichosanthes_pilosa:0.0000009990,CUC_Trichosanthes_pilosa_1_RNA:0.0016294159)65:0.0000009989,CUC_Trichosanthes_baviensis_SYS319_GSK:0.0022776754)100:0.0262813812)96:0.0091372703,(((CUC_Herpetospermum_pedunculosum:0.0000009990,CUC_Herpetospermum_pedunculosum_RNA:0.0015602694)94:0.0023472799,CUC_Herpetospermum_pedunculosum_SB13_GSK:0.0072252369)99:0.0244512084,(CUC_Bryonia_dioica_RNA:0.0033569292,CUC_Bryonia_marmorata:0.0014607870)100:0.0570829636)98:0.0246738434)97:0.0106680604)100:0.0170867208,((CUC_Telfairia_pedata_RNA:0.0023172605,CUC_Telfairia_pedata:0.0007493003)99:0.0051328565,(CUC_Telfairia_occidentalis_RNA:0.0046435908,CUC_Telfairia_occidentalis_WGS:0.0106471881)100:0.0113116494)100:0.0269698481)93:0.0067926943,(CUC_Siraitia_grosvenorii_1_RNA:0.0015836228,CUC_Siraitia_grosvenorii_WGS:0.0000023469)100:0.0316483359)75:0.0064499823)74:0.0183607177)48:0.0026610689,(CUC_Indofevillea_khasiana_SYS066_GSK:0.0057448992,(CUC_Indofevillea_khasiana_RNA:0.0000009990,CUC_Indofevillea_khasiana:0.0000009990)73:0.0000009989)100:0.0199741302)97:0.0150370199,(CUC_Actinostemma_biglandulosum:0.0000009990,CUC_Actinostemma_biglandulosum_RNA:0.0000009990)100:0.1096977856)97:0.0295611312,(((CUC_Fevillea_cordifolia_WGS:0.0047773304,CUC_Fevillea_pedatifolia_GSK:0.0145854262)100:0.0457726250,((CUC_Cyclantheropsis_parviflora_1_RNA:0.0063331656,CUC_Cyclantheropsis_parviflora:0.0029409208)83:0.0027469985,CUC_Cyclantheropsis_parviflora_SB11_GSK:0.0149879077)100:0.1286979059)99:0.0441087501,(((CUC_Gerrardanthus_macrorhizus_SB22_GSK:0.0070788628,CUC_Gerrardanthus_macrorhizus:0.0000009990)100:0.0071943152,CUC_Gerrardanthus_macrorhizus_RNA:0.0205956770)100:0.0536136820,CUC_Siolmatra_pentaphylla_WGS:0.0512767904)91:0.0025011075)71:0.0205506393)76:0.0136120682,((CUC_Gynostemma_microspermum_GJ058_RNA:0.0014656358,CUC_Gynostemma_microspermum_GSK:0.0080935878)100:0.0236059974,(CUC_Gynostemma_burmanicum_SB16_GSK:0.0087817948,(CUC_Gynostemma_burmanicum:0.0052231718,CUC_Gynostemma_yixingense_WGS:0.0143412963)98:0.0117803210)90:0.0233976245)100:0.0510489454)100:0.0756030566)46:0.0253312410,((TET_Tetrameles_nudiflora:0.1301604107,(COR_Coriaria_nepalensis_RNA:0.0030363510,COR_Coriaria_nepalensis:0.0000026401)100:0.2229627120)70:0.0353208568,((CRN_Corynocarpus_cribbianus:0.0136556266,CRN_Corynocarpus_laevigatus_HS5848_WGS:0.0154345052)100:0.1635653627,DAT_Datisca_cannabina:0.1566424503)81:0.0342991567)41:0.0134148667)49:0.0112886345,(DAT_Datisca_glomerata_WGS:0.0000009990,DAT_Datisca_glomerata_leaf_RNA:0.0000009990)100:0.1158558862)100:0.1308570389);
(ANI_Anisophyllea_cinnamomoides:0.0131200408,ANI_Anisophyllea_purpurascens_GSK:0.0101030746,((((TET_Tetrameles_nudiflora:0.1131033825,(DAT_Datisca_cannabina:0.0274059889,(DAT_Datisca_glomerata_WGS:0.0000010003,DAT_Datisca_glomerata_leaf_RNA:0.0000010003)100:0.0306509683)100:0.0773797684)93:0.0206960669,(CRN_Corynocarpus_laevigatus_HS5848_WGS:0.0957790003,(COR_Coriaria_nepalensis:0.0013615492,COR_Coriaria_nepalensis_RNA:0.0012178057)100:0.1397867732)82:0.0170139238)62:0.0148535500,((BEG_Begonia_coptidifolia_WGS:0.0275909976,BEG_Begonia_petasitifolia:0.0413061361)100:0.1246134483,CRN_Corynocarpus_cribbianus:0.5398770838)47:0.0603320760)31:0.0071611625,((CUC_Actinostemma_biglandulosum:0.0008469538,CUC_Actinostemma_biglandulosum_RNA:0.0014949096)100:0.0849076646,((((((CUC_Ampelosicyos_humblotii_SB12_GSK:0.0105063174,((CUC_Telfairia_occidentalis_RNA:0.0000010003,CUC_Telfairia_occidentalis_WGS:0.0043216566)100:0.0121697020,(CUC_Telfairia_pedata:0.0000010003,CUC_Telfairia_pedata_RNA:0.0000010003)100:0.0103401586)100:0.0139891670)100:0.0133287732,((((((CUC_Trichosanthes_pilosa:0.0033236562,CUC_Trichosanthes_pilosa_SYS242_GSK:0.0381363790)53:0.0000027141,CUC_Trichosanthes_pilosa_1_RNA:0.0010175710)100:0.0210824535,CUC_Sicyos_edulis_SB09_GSK:0.0544040061)90:0.0042853327,((CUC_Bryonia_dioica_RNA:0.0000010003,CUC_Bryonia_marmorata:0.0021153863)100:0.0380682206,((CUC_Herpetospermum_pedunculosum:0.0000010003,CUC_Herpetospermum_pedunculosum_SB13_GSK:0.0030455559)46:0.0021148327,CUC_Herpetospermum_pedunculosum_RNA:0.0011347632)100:0.0285741707)92:0.0048882150)81:0.0034064436,(((((((CUC_Benincasa_hispida:0.0008863460,CUC_Benincasa_hispida_RNA:0.0026774620)100:0.0278707756,(CUC_Lagenaria_siceraria_GJ113_RNA:0.0000010003,CUC_Lagenaria_siceraria_var_siceraria_WGS:0.0000010003)100:0.0115191204)88:0.0019423074,(((CUC_Cucumis_hystrix_RNA:0.0000010003,CUC_Cucumis_hystrix_WGS:0.0000010003)100:0.0076018726,(CUC_Cucumis_melo_RNA:0.0000010003,CUC_Cucumis_melo_subsp_melo_WGS:0.0000010003)100:0.0148052320)99:0.0049715369,CUC_Cucumis_omissus_HS5733_WGS:0.0118480910)100:0.0250651404)70:0.0018007458,(CUC_Citrullus_amarus_WGS:0.0000010003,CUC_Citrullus_lanatus_1_WGS:0.0017832777)100:0.0217394579)64:0.0025254667,(CUC_Lemurosicyos_variegata_HS0262_WGS:0.0203733105,CUC_Raphidiocystis_welwitschii_HS5553_WGS:0.0275751072)92:0.0068525441)100:0.0189295824,(((CUC_Cionosicys_macranthus:0.0000010003,CUC_Cionosicys_macranthus_RNA:0.0000010003)58:0.0000020775,CUC_Cionosicys_macranthus_HS2657_GSK:0.0103915794)100:0.0093054900,CUC_Cucurbita_digitata_GSK:0.0182003598)100:0.0161621743)97:0.0031633286,(((CUC_Apodanthera_mathewsii_HS5725_WGS:0.0119764731,CUC_Wilbrandia_hibiscoides_1_WGS:0.0069968366)100:0.0100299062,((CUC_Dendrosicyos_socotranus:0.0000027141,CUC_Dendrosicyos_socotranus_HS5731_WGS:0.0020946651)98:0.0064313352,(CUC_Dendrosicyos_socotranus_SB25_GSK:0.0034741056,CUC_Siolmatra_pentaphylla_WGS:0.1161736677)100:0.0675599987)100:0.0116906206)100:0.0085137398,CUC_Bambekea_racemosa_HS5726_WGS:0.0215094912)97:0.0029068804)99:0.0059223571)98:0.0121342465,((CUC_Momordica_peteri:0.0259012052,CUC_Momordica_sessilifolia_HS2565_GSK:0.0626571900)100:0.0127607678,(CUC_Momordica_foetida_GSK:0.0023088555,CUC_Momordica_foetida_RNA:0.0035133571)100:0.0180509648)100:0.0192025526)44:0.0016481633)68:0.0051523843,(CUC_Siraitia_grosvenorii_1_RNA:0.0013251134,CUC_Siraitia_grosvenorii_WGS:0.0013713803)100:0.0223397581)99:0.0098176358,(((CUC_Baijiania_yunnanensis:0.0000010003,CUC_Baijiania_yunnanensis_RNA:0.0018842880)54:0.0000010003,CUC_Baijiania_yunnanensis_HS2656_GSK:0.0000010003)100:0.0346281912,((CUC_Indofevillea_khasiana:0.0008878624,CUC_Indofevillea_khasiana_RNA:0.0000010003)98:0.0018892701,CUC_Indofevillea_khasiana_SYS066_GSK:0.0036841665)100:0.0180660219)84:0.0006102227)100:0.0247548705,((CUC_Gerrardanthus_macrorhizus:0.0000010003,CUC_Gerrardanthus_macrorhizus_SB22_GSK:0.0052535186)100:0.0204857224,CUC_Gerrardanthus_macrorhizus_RNA:0.0492073909)100:0.0544870427)90:0.0068246462,((((CUC_Gynostemma_burmanicum:0.0008955896,CUC_Gynostemma_microspermum_GSK:0.0427593402)77:0.0000236457,CUC_Gynostemma_microspermum_GJ058_RNA:0.0009237909)99:0.0057512948,CUC_Gynostemma_yixingense_WGS:0.0103132547)100:0.0729140968,((CUC_Cyclantheropsis_parviflora_1_RNA:0.0025606559,CUC_Cyclantheropsis_parviflora:0.0066757442)100:0.0709432247,(CUC_Fevillea_cordifolia_WGS:0.0083865167,CUC_Fevillea_pedatifolia_GSK:0.0050632428)100:0.0613828944)100:0.0266748868)69:0.0049469525)88:0.0213207163)97:0.0742437765)100:0.1245894694);
(ANI_Anisophyllea_cinnamomoides:0.0210169668,ANI_Anisophyllea_purpurascens_GSK:0.0172879108,(((BEG_Begonia_coptidifolia_WGS:0.0333669307,BEG_Begonia_petasitifolia:0.0424532427)100:0.1962529829,(DAT_Datisca_cannabina:0.0207140056,(DAT_Datisca_glomerata_WGS:0.0000010029,DAT_Datisca_glomerata_leaf_RNA:0.0010922564)100:0.0129288265)100:0.0990161676)87:0.0173748034,(((COR_Coriaria_nepalensis_RNA:0.0005694303,COR_Coriaria_nepalensis:0.0121603565)100:0.2078432930,(((((CUC_Actinostemma_biglandulosum:0.0126714546,CUC_Actinostemma_biglandulosum_RNA:0.0000010029)100:0.0844050982,(CUC_Gynostemma_yixingense_WGS:0.0089764574,((CUC_Gynostemma_microspermum_GJ058_RNA:0.0037045382,CUC_Gynostemma_burmanicum:0.0111191879)69:0.0000024313,(CUC_Gynostemma_burmanicum_SB16_GSK:0.0026359618,CUC_Gynostemma_microspermum_GSK:0.0000010029)99:0.0017599678)98:0.0124919776)100:0.1097632555)84:0.0159393868,((((CUC_Baijiania_yunnanensis:0.0000010029,CUC_Baijiania_yunnanensis_HS2656_GSK:0.0000010029)47:0.0000010029,CUC_Baijiania_yunnanensis_RNA:0.0051354944)100:0.0316289014,((CUC_Indofevillea_khasiana:0.0000023673,CUC_Indofevillea_khasiana_SYS066_GSK:0.0126107350)99:0.0109262709,CUC_Indofevillea_khasiana_RNA:0.0010513798)100:0.0177342098)92:0.0030065288,((((((((((CUC_Citrullus_amarus_WGS:0.0000010029,CUC_Citrullus_lanatus_1_WGS:0.0019152253)100:0.0136528144,CUC_Lemurosicyos_variegata_HS0262_WGS:0.0217555780)83:0.0049094300,(((CUC_Lagenaria_siceraria_GJ113_RNA:0.0011001213,CUC_Lagenaria_siceraria_var_siceraria_WGS:0.0041464387)100:0.0145712774,(((CUC_Cucumis_hystrix_RNA:0.0000010029,CUC_Cucumis_hystrix_WGS:0.0333013943)100:0.0192135649,(CUC_Cucumis_melo_RNA:0.0000010029,CUC_Cucumis_melo_subsp_melo_WGS:0.0000010029)100:0.0131554264)100:0.0067119980,CUC_Cucumis_omissus_HS5733_WGS:0.0234004243)100:0.0227425931)75:0.0030500690,(CUC_Benincasa_hispida_RNA:0.0000020643,CUC_Benincasa_hispida:0.0069860606)100:0.0519034499)54:0.0019962084)69:0.0028654903,(CUC_Bryonia_dioica_RNA:0.0000027410,CUC_Bryonia_marmorata:0.0108984118)100:0.0604835251)22:0.0055221178,((((CUC_Cionosicys_macranthus_RNA:0.0000026068,CUC_Cionosicys_macranthus_HS2657_GSK:0.0220901087)97:0.0090419918,(CUC_Cionosicys_macranthus:0.0040500235,CUC_Raphidiocystis_welwitschii_HS5553_WGS:0.0880290469)66:0.0258705398)66:0.0224799878,CUC_Cucurbita_digitata_GSK:0.0423084189)66:0.0064776199,CUC_Sicyos_edulis_SB09_GSK:0.1750896511)51:0.0073148419)36:0.0072692146,(((CUC_Herpetospermum_pedunculosum:0.0019062266,CUC_Herpetospermum_pedunculosum_RNA:0.0344606228)95:0.0080872381,CUC_Herpetospermum_pedunculosum_SB13_GSK:0.2530183803)93:0.0190961446,(CUC_Trichosanthes_pilosa:0.0021519756,CUC_Trichosanthes_pilosa_1_RNA:0.0064845634)100:0.0214965868)59:0.0073332334)46:0.0015900633,(((CUC_Wilbrandia_hibiscoides_1_WGS:0.0063769071,CUC_Apodanthera_mathewsii_HS5725_WGS:0.0484420249)59:0.0063711007,(CUC_Dendrosicyos_socotranus:0.0000025935,(CUC_Dendrosicyos_socotranus_HS5731_WGS:0.0290071726,CUC_Dendrosicyos_socotranus_SB25_GSK:0.0422427309)59:0.0150448678)59:0.0172624466)100:0.0061107965,CUC_Bambekea_racemosa_HS5726_WGS:0.0162250173)100:0.0106773499)99:0.0252525250,(CUC_Siraitia_grosvenorii_WGS:0.0000010029,CUC_Siraitia_grosvenorii_1_RNA:0.0129859694)100:0.0380873994)84:0.0048953710,(((CUC_Telfairia_occidentalis_WGS:0.0000010029,CUC_Telfairia_occidentalis_RNA:0.0592199304)100:0.0114372497,(CUC_Telfairia_pedata_RNA:0.0000010029,CUC_Telfairia_pedata:0.0000010029)100:0.0092951543)100:0.0182338120,CUC_Ampelosicyos_humblotii_SB12_GSK:0.0285814671)100:0.0193974976)86:0.0015906965,((CUC_Momordica_foetida_GSK:0.0034232297,CUC_Momordica_foetida_RNA:0.0027520427)100:0.0213719722,(CUC_Momordica_peteri:0.0300252539,CUC_Momordica_sessilifolia_HS2565_GSK:0.1248002289)96:0.0086621283)97:0.0139489286)97:0.0085009056)100:0.0415833113)58:0.0027480108,((CUC_Gerrardanthus_macrorhizus_RNA:0.0183014144,CUC_Gerrardanthus_macrorhizus:0.0700580558)93:0.0229788411,((CUC_Fevillea_cordifolia_WGS:0.0014937493,CUC_Fevillea_pedatifolia_GSK:0.0054318536)100:0.0380532966,((CUC_Cyclantheropsis_parviflora:0.0000010029,CUC_Cyclantheropsis_parviflora_SB11_GSK:0.0014694229)100:0.0043876535,CUC_Cyclantheropsis_parviflora_1_RNA:0.0035645123)100:0.0942895843)100:0.0316483156)64:0.0038932111)100:0.0966546104,(CRN_Corynocarpus_cribbianus:0.0076784138,CRN_Corynocarpus_laevigatus_HS5848_WGS:0.0000022464)100:0.1122177589)74:0.0178948740)91:0.0080901533,TET_Tetrameles_nudiflora:0.1065580237)79:0.0076300928)100:0.2201532795);
(ANI_Anisophyllea_cinnamomoides:0.0178053426,ANI_Anisophyllea_purpurascens_GSK:0.0242936397,(((((BEG_Begonia_coptidifolia_WGS:0.0637011668,BEG_Begonia_petasitifolia:0.0590599864)99:0.0947768383,(CRN_Corynocarpus_cribbianus:0.0060922875,CRN_Corynocarpus_laevigatus_HS5848_WGS:0.0033967628)100:0.0857758190)57:0.0040584570,TET_Tetrameles_nudiflora:0.1083928580)50:0.0019190498,((((((((((((CUC_Trichosanthes_baviensis_SYS319_GSK:0.0000010000,CUC_Trichosanthes_pilosa:0.1452470559)46:0.0592732827,CUC_Trichosanthes_pilosa_1_RNA:0.0170754595)39:0.0111326943,(((((CUC_Benincasa_hispida:0.0000010000,CUC_Benincasa_hispida_RNA:0.0000010000)100:0.0149200712,CUC_Lemurosicyos_variegata_HS0262_WGS:0.0062682621)47:0.0000027956,((CUC_Citrullus_amarus_WGS:0.0000010000,CUC_Citrullus_lanatus_1_WGS:0.0024365801)98:0.0067231015,(((CUC_Cucumis_hystrix_RNA:0.0000010000,CUC_Cucumis_hystrix_WGS:0.0049422532)100:0.0099972008,(CUC_Cucumis_melo_RNA:0.0042618488,CUC_Cucumis_melo_subsp_melo_WGS:0.0061572444)100:0.0125908134)99:0.0051286051,CUC_Cucumis_omissus_HS5733_WGS:0.0075258019)97:0.0340601646)91:0.0031686848)45:0.0000025472,(CUC_Lagenaria_siceraria_GJ113_RNA:0.0000020787,CUC_Lagenaria_siceraria_var_siceraria_WGS:0.0000010000)98:0.0048988734)84:0.0129034043,(((CUC_Cionosicys_macranthus_RNA:0.0000010000,CUC_Cionosicys_macranthus:0.0000010000)99:0.0071833712,CUC_Cionosicys_macranthus_HS2657_GSK:0.0103198464)100:0.0198368860,CUC_Cucurbita_digitata_GSK:0.0502855796)68:0.0091682241)43:0.0024905322)9:0.0021777399,((CUC_Herpetospermum_pedunculosum:0.0028192833,CUC_Herpetospermum_pedunculosum_RNA:0.0000010000)79:0.0009383394,CUC_Herpetospermum_pedunculosum_SB13_GSK:0.4446298606)82:0.0165329974)14:0.0000021123,((((CUC_Apodanthera_mathewsii_HS5725_WGS:0.0093092248,CUC_Wilbrandia_hibiscoides_1_WGS:0.0077270610)99:0.0071320119,(CUC_Dendrosicyos_socotranus:0.0000010000,CUC_Dendrosicyos_socotranus_HS5731_WGS:0.0000010000)100:0.0178336267)99:0.0077265395,CUC_Bambekea_racemosa_HS5726_WGS:0.0176814964)99:0.0150503764,(CUC_Bryonia_dioica_RNA:0.0000010000,CUC_Bryonia_marmorata:0.0073309361)99:0.0185724928)86:0.0076873941)35:0.0072289862,(((CUC_Telfairia_occidentalis_WGS:0.0000021887,CUC_Telfairia_occidentalis_RNA:0.0000010000)96:0.0023215506,(CUC_Telfairia_pedata_RNA:0.0000022099,CUC_Telfairia_pedata:0.0060734254)99:0.0050199836)98:0.0169670275,CUC_Ampelosicyos_humblotii_SB12_GSK:0.0239885729)99:0.0246752669)20:0.0020627236,(((CUC_Momordica_foetida_GSK:0.0049120673,CUC_Momordica_foetida_RNA:0.0025273517)100:0.0075615806,CUC_Momordica_peteri:0.0230271613)74:0.0000023945,CUC_Momordica_sessilifolia_HS2565_GSK:0.0229819440)100:0.0288282824)34:0.0050209267,(CUC_Siraitia_grosvenorii_WGS:0.0000010000,CUC_Siraitia_grosvenorii_1_RNA:0.0000010000)100:0.0207592952)63:0.0097643060,((CUC_Baijiania_yunnanensis:0.0000021914,CUC_Baijiania_yunnanensis_HS2656_GSK:0.0302491545)100:0.0171069431,((CUC_Indofevillea_khasiana:0.0000010000,CUC_Indofevillea_khasiana_RNA:0.0048897450)83:0.0000010000,CUC_Indofevillea_khasiana_SYS066_GSK:0.0058255772)99:0.0202052339)94:0.0074314750)67:0.0088042854,((((CUC_Cyclantheropsis_parviflora:0.0080210366,(CUC_Cyclantheropsis_parviflora_1_RNA:0.0078980281,CUC_Cyclantheropsis_parviflora_SB11_GSK:0.0940654448)62:0.0000025355)100:0.0453091321,(CUC_Fevillea_cordifolia_WGS:0.0059268022,CUC_Fevillea_pedatifolia_GSK:0.0089691776)100:0.0311613894)75:0.0045925402,((CUC_Gerrardanthus_macrorhizus:0.0000022318,CUC_Gerrardanthus_macrorhizus_SB22_GSK:0.0060495083)100:0.0544236491,CUC_Siolmatra_pentaphylla_WGS:0.0250770837)75:0.0033583518)90:0.0117543755,(CUC_Actinostemma_biglandulosum:0.0000010000,CUC_Actinostemma_biglandulosum_RNA:0.0000010000)100:0.0675525343)85:0.0042224003)58:0.0051167354,(((CUC_Gynostemma_burmanicum:0.0000010000,CUC_Gynostemma_burmanicum_SB16_GSK:0.0000010000)85:0.0000027281,CUC_Gynostemma_microspermum_GSK:0.0393397858)69:0.0102545893,CUC_Gynostemma_yixingense_WGS:0.0082685469)71:0.0549112087)100:0.0723719672,(DAT_Datisca_cannabina:0.0104987336,(DAT_Datisca_glomerata_leaf_RNA:0.0000010000,DAT_Datisca_glomerata_WGS:0.0424812958)99:0.0126083695)100:0.0868000313)55:0.0152146123)76:0.0154528091,COR_Coriaria_nepalensis:0.1040937435)100:0.1378049848);
(ANI_Anisophyllea_cinnamomoides:0.0270030581,((((((DAT_Datisca_cannabina:0.0398965583,(DAT_Datisca_glomerata_WGS:0.0148305172,DAT_Datisca_glomerata_leaf_RNA:0.0040965542)100:0.0242679731)100:0.0312066347,TET_Tetrameles_nudiflora:0.1080175680)95:0.0065772224,(BEG_Begonia_coptidifolia_WGS:0.0480617892,BEG_Begonia_petasitifolia:0.0046067011)100:0.1292213990)96:0.0114875558,(COR_Coriaria_nepalensis_RNA:0.0225175430,COR_Coriaria_nepalensis:0.0157672058)100:0.0760766742)92:0.0032992963,(CRN_Corynocarpus_cribbianus:0.0068138640,CRN_Corynocarpus_laevigatus_HS5848_WGS:0.0370857215)100:0.0464193754)97:0.0171868057,(((((CUC_Actinostemma_biglandulosum:0.0444559796,CUC_Actinostemma_biglandulosum_RNA:0.0014815033)99:0.0348439822,((CUC_Cyclantheropsis_parviflora:0.0000027819,CUC_Cyclantheropsis_parviflora_SB11_GSK:0.0000009995)100:0.0040759166,CUC_Cyclantheropsis_parviflora_1_RNA:0.0000009995)100:0.0950558751)61:0.0089634128,(((((((((CUC_Telfairia_pedata:0.0086112632,(CUC_Telfairia_occidentalis_RNA:0.0000009995,CUC_Telfairia_occidentalis_WGS:0.0341386318)73:0.0000028655)66:0.0067362679,CUC_Telfairia_pedata_RNA:0.0019954868)93:0.0223761531,CUC_Ampelosicyos_humblotii_SB12_GSK:0.0000022280)84:0.0110306891,((((CUC_Raphidiocystis_welwitschii_HS5553_WGS:0.0112245387,((((CUC_Benincasa_hispida_RNA:0.0000009995,CUC_Benincasa_hispida:0.0159006816)100:0.0129285679,CUC_Lemurosicyos_variegata_HS0262_WGS:0.0051703205)66:0.0024796892,((CUC_Citrullus_amarus_WGS:0.0027613367,CUC_Citrullus_lanatus_1_WGS:0.0025040952)100:0.0264610313,(CUC_Lagenaria_siceraria_GJ113_RNA:0.0000009995,CUC_Lagenaria_siceraria_var_siceraria_WGS:0.0000009995)100:0.0109082945)95:0.0109021381)35:0.0000009995,(((CUC_Cucumis_melo_RNA:0.0000009995,CUC_Cucumis_melo_subsp_melo_WGS:0.0025032792)100:0.0075345132,(CUC_Cucumis_hystrix_RNA:0.0024790229,CUC_Cucumis_hystrix_WGS:0.0032090604)100:0.0130125671)98:0.0037506035,CUC_Cucumis_omissus_HS5733_WGS:0.0363931281)99:0.0122532083)42:0.0000023413)47:0.0027381147,CUC_Cucurbita_digitata_GSK:0.0241332104)72:0.0056859475,((CUC_Cionosicys_macranthus_RNA:0.0000009995,CUC_Cionosicys_macranthus:0.0000009995)99:0.0117067032,CUC_Cionosicys_macranthus_HS2657_GSK:0.0115319207)98:0.0206798006)35:0.0000027742,((CUC_Apodanthera_mathewsii_HS5725_WGS:0.0025604606,(((CUC_Dendrosicyos_socotranus:0.0000009995,CUC_Dendrosicyos_socotranus_HS5731_WGS:0.0000009995)50:0.0000009995,CUC_Dendrosicyos_socotranus_SB25_GSK:0.0068091956)99:0.0102585737,CUC_Wilbrandia_hibiscoides_1_WGS:0.0222363344)46:0.0000024096)88:0.0038947253,CUC_Bambekea_racemosa_HS5726_WGS:0.0336302227)98:0.0181361260)71:0.0226428622)21:0.0000022584,((((CUC_Trichosanthes_pilosa_SYS242_GSK:0.0409278458,(CUC_Trichosanthes_pilosa_1_RNA:0.0000020784,CUC_Herpetospermum_pedunculosum_SB13_GSK:0.0912006559)83:0.0068480127)73:0.0058277654,CUC_Sicyos_edulis_SB09_GSK:0.0510389277)63:0.0067369637,(CUC_Herpetospermum_pedunculosum:0.0000009995,CUC_Herpetospermum_pedunculosum_RNA:0.0000025373)97:0.0200824276)35:0.0000029922,(CUC_Bryonia_dioica_RNA:0.0000023240,CUC_Bryonia_marmorata:0.0000009995)100:0.0359694443)69:0.0064256021)64:0.0068955989,((((CUC_Momordica_foetida_GSK:0.0024952535,CUC_Momordica_foetida_RNA:0.0000009995)99:0.0167182290,CUC_Momordica_peteri:0.0687624584)37:0.0000027730,CUC_Momordica_sessilifolia_HS2565_GSK:0.0313702997)83:0.0174796117,(CUC_Siraitia_grosvenorii_WGS:0.0163724255,CUC_Siraitia_grosvenorii_1_RNA:0.0039897289)99:0.0281577809)41:0.0000021551)66:0.0048812169,((CUC_Baijiania_yunnanensis:0.0000009995,CUC_Baijiania_yunnanensis_RNA:0.0000009995)40:0.0000009995,CUC_Baijiania_yunnanensis_HS2656_GSK:0.0000009995)99:0.0087885578)69:0.0028152022,(CUC_Indofevillea_khasiana:0.0000009995,(CUC_Indofevillea_khasiana_RNA:0.0000009995,CUC_Indofevillea_khasiana_SYS066_GSK:0.0044644294)57:0.0000021264)99:0.0139965560)100:0.0356346366,((((CUC_Gynostemma_burmanicum:0.0000009995,(CUC_Gynostemma_yixingense_WGS:0.0025816514,CUC_Gynostemma_burmanicum_SB16_GSK:0.0083815773)69:0.0000020896)31:0.0000009995,CUC_Gynostemma_microspermum_GJ058_RNA:0.0000009995)29:0.0000009995,CUC_Gynostemma_microspermum_GSK:0.0077414670)99:0.0255053871,CUC_Siolmatra_pentaphylla_WGS:0.1107230340)83:0.0051934306)59:0.0017852335)58:0.0040276898,((CUC_Gerrardanthus_macrorhizus:0.0000029749,CUC_Gerrardanthus_macrorhizus_SB22_GSK:0.0062045565)100:0.0092763959,CUC_Gerrardanthus_macrorhizus_RNA:0.0022404652)100:0.0229543753)70:0.0177496431,(CUC_Fevillea_cordifolia_WGS:0.0107905039,CUC_Fevillea_pedatifolia_GSK:0.0074073456)100:0.0486197976)100:0.0687405104)100:0.0827759186,ANI_Anisophyllea_purpurascens_GSK:0.0090071235);
(ANI_Anisophyllea_cinnamomoides:0.0220466337,(((((((((CUC_Gerrardanthus_macrorhizus:0.0055617650,CUC_Gerrardanthus_macrorhizus_RNA:0.0279878245)96:0.0086629554,CUC_Gerrardanthus_macrorhizus_SB22_GSK:0.3017485518)96:0.0513184764,((CUC_Cyclantheropsis_parviflora:0.0000025795,CUC_Cyclantheropsis_parviflora_1_RNA:0.0083536746)100:0.0475375475,(CUC_Fevillea_cordifolia_WGS:0.0094808722,CUC_Fevillea_pedatifolia_GSK:0.0263094661)100:0.0462858823)95:0.0111758153)65:0.0031326698,CUC_Siolmatra_pentaphylla_WGS:0.1247188919)61:0.0043946649,CUC_Actinostemma_biglandulosum_RNA:0.0800020078)57:0.0047103843,(((((((((((CUC_Apodanthera_mathewsii_HS5725_WGS:0.0108381378,CUC_Wilbrandia_hibiscoides_1_WGS:0.0152885329)100:0.0115110001,(CUC_Dendrosicyos_socotranus_HS5731_WGS:0.0000010000,(CUC_Dendrosicyos_socotranus_SB25_GSK:0.0311513642,CUC_Dendrosicyos_socotranus:0.0210346105)57:0.0000010000)100:0.0245860514)100:0.0117732665,CUC_Bambekea_racemosa_HS5726_WGS:0.0054473208)100:0.0120700371,((((CUC_Lagenaria_siceraria_var_siceraria_WGS:0.0000021126,CUC_Lagenaria_siceraria_GJ113_RNA:0.0010077052)100:0.0139178803,(CUC_Citrullus_amarus_WGS:0.0007402128,CUC_Citrullus_lanatus_1_WGS:0.0138833861)100:0.0184969394)85:0.0031689294,(CUC_Raphidiocystis_welwitschii_HS5553_WGS:0.0421804200,CUC_Lemurosicyos_variegata_HS0262_WGS:0.0388346451)82:0.0063752318)87:0.0026380573,((CUC_Benincasa_hispida_RNA:0.0000010000,CUC_Benincasa_hispida:0.0158011735)100:0.0217327451,(((CUC_Cucumis_hystrix_RNA:0.0077813530,CUC_Cucumis_hystrix_WGS:0.0142722107)99:0.0173363860,(CUC_Cucumis_melo_RNA:0.0000010000,CUC_Cucumis_melo_subsp_melo_WGS:0.0000010000)100:0.0225924372)95:0.0104265770,CUC_Cucumis_omissus_HS5733_WGS:0.0431377690)100:0.0140711911)87:0.0029087191)100:0.0185451220)98:0.0075794898,(((CUC_Herpetospermum_pedunculosum_RNA:0.0055597461,CUC_Herpetospermum_pedunculosum:0.0000020335)88:0.0093733697,CUC_Herpetospermum_pedunculosum_SB13_GSK:0.0020631243)100:0.0163140887,(CUC_Bryonia_dioica_RNA:0.0000010000,CUC_Bryonia_marmorata:0.0033576992)100:0.0570944456)92:0.0040272441)99:0.0069965626,((CUC_Trichosanthes_baviensis_SYS319_GSK:0.0036824136,CUC_Trichosanthes_pilosa_1_RNA:0.0051064044)100:0.0275141634,(((CUC_Cionosicys_macranthus_RNA:0.0079716939,CUC_Cionosicys_macranthus:0.0000021584)100:0.0079241289,CUC_Cionosicys_macranthus_HS2657_GSK:0.0613699603)99:0.0080626691,CUC_Cucurbita_digitata_GSK:0.0454656526)100:0.0212903942)99:0.0093225280)98:0.0053544929,((CUC_Telfairia_occidentalis_RNA:0.0000010000,CUC_Telfairia_occidentalis_WGS:0.0000020652)100:0.0365387617,(CUC_Telfairia_pedata_RNA:0.0000025342,CUC_Telfairia_pedata:0.0053167430)99:0.0026570650)100:0.0312602561)90:0.0023167223,(((CUC_Momordica_foetida_GSK:0.0000028987,CUC_Momordica_foetida_RNA:0.0027668698)100:0.0114237812,CUC_Momordica_sessilifolia_HS2565_GSK:0.0504631935)96:0.0088447645,CUC_Momordica_peteri:0.0122913169)99:0.0159179758)100:0.0144529019,(CUC_Siraitia_grosvenorii_1_RNA:0.0000021373,CUC_Siraitia_grosvenorii_WGS:0.0011107533)100:0.0170476366)99:0.0112906399,((CUC_Baijiania_yunnanensis:0.0000026759,CUC_Baijiania_yunnanensis_HS2656_GSK:0.0000026759)100:0.0398793561,((CUC_Indofevillea_khasiana:0.0034234173,CUC_Indofevillea_khasiana_SYS066_GSK:0.0064989532)62:0.0000025240,CUC_Indofevillea_khasiana_RNA:0.0404605539)100:0.0134059814)94:0.0066248178)100:0.0233513051,((((CUC_Gynostemma_burmanicum:0.0000020257,CUC_Gynostemma_microspermum_GSK:0.0170527568)88:0.0024660475,CUC_Gynostemma_yixingense_WGS:0.0133770592)92:0.0072861561,CUC_Gynostemma_microspermum_GJ058_RNA:0.0063974257)98:0.0276000225,CUC_Gynostemma_burmanicum_SB16_GSK:0.2683716222)79:0.0322269126)66:0.0065501676)100:0.0805666437,(((BEG_Begonia_coptidifolia_WGS:0.0203233171,BEG_Begonia_petasitifolia:0.0402685476)100:0.1249050457,TET_Tetrameles_nudiflora:0.1111964079)80:0.0198850383,((DAT_Datisca_glomerata_WGS:0.0013574693,DAT_Datisca_glomerata_leaf_RNA:0.0000024174)99:0.0297091862,DAT_Datisca_cannabina:0.0961314452)99:0.0579786416)68:0.0069519561)80:0.0293291961,(COR_Coriaria_nepalensis:0.0045201182,COR_Coriaria_nepalensis_RNA:0.0000021849)100:0.1566514881)53:0.0081440832,(CRN_Corynocarpus_laevigatus_HS5848_WGS:0.0772942564,CRN_Corynocarpus_cribbianus:0.4868207554)91:0.0368516151)100:0.2524729889,ANI_Anisophyllea_purpurascens_GSK:0.0142041063);
(ANI_Anisophyllea_cinnamomoides:0.0151526633,ANI_Anisophyllea_purpurascens_GSK:0.0397522263,((BEG_Begonia_coptidifolia_WGS:0.0454797587,BEG_Begonia_petasitifolia:0.0480217291)100:0.1347841942,(((((CRN_Corynocarpus_cribbianus:0.0096288140,CRN_Corynocarpus_laevigatus_HS5848_WGS:0.0021250226)100:0.0959644120,(COR_Coriaria_nepalensis_RNA:0.0000010013,COR_Coriaria_nepalensis:0.0000010013)100:0.1903311251)97:0.0308462272,((((CUC_Actinostemma_biglandulosum:0.0231110171,CUC_Actinostemma_biglandulosum_RNA:0.0000021057)100:0.1091817007,((((CUC_Cyclantheropsis_parviflora:0.0295771912,CUC_Cyclantheropsis_parviflora_SB11_GSK:0.0434217642)99:0.0259638330,CUC_Cyclantheropsis_parviflora_1_RNA:0.0273106686)100:0.0414568913,(CUC_Fevillea_pedatifolia_GSK:0.0000021789,CUC_Fevillea_cordifolia_WGS:0.0550406417)100:0.0354533890)97:0.0140066232,(((CUC_Gerrardanthus_macrorhizus:0.0474581503,CUC_Gerrardanthus_macrorhizus_SB22_GSK:0.0000010013)100:0.0513746032,CUC_Gerrardanthus_macrorhizus_RNA:0.0170427806)99:0.0400112497,CUC_Siolmatra_pentaphylla_WGS:0.1190757472)88:0.0123086370)96:0.0211039782)49:0.0005963229,(((((((((((((CUC_Cucumis_omissus_HS5733_WGS:0.0333412398,CUC_Cucumis_hystrix_WGS:0.0057951721)76:0.0198311543,CUC_Cucumis_hystrix_RNA:0.0000023818)78:0.0087032859,(CUC_Cucumis_melo_RNA:0.0000010013,CUC_Cucumis_melo_subsp_melo_WGS:0.0000010013)100:0.0100155430)100:0.0292935762,(CUC_Lemurosicyos_variegata_HS0262_WGS:0.0271137942,CUC_Raphidiocystis_welwitschii_HS5553_WGS:0.0356832667)84:0.0025866751)93:0.0049170249,(CUC_Benincasa_hispida_RNA:0.0000010013,CUC_Benincasa_hispida:0.0060180385)100:0.0308289525)88:0.0058373681,((CUC_Citrullus_amarus_WGS:0.0053318090,CUC_Citrullus_lanatus_1_WGS:0.0253805713)100:0.0114495232,(CUC_Lagenaria_siceraria_GJ113_RNA:0.0018238915,CUC_Lagenaria_siceraria_var_siceraria_WGS:0.0000010013)100:0.0149508762)97:0.0029669280)100:0.0175878812,(((CUC_Apodanthera_mathewsii_HS5725_WGS:0.0031681266,CUC_Wilbrandia_hibiscoides_1_WGS:0.0322075980)100:0.0211136761,((CUC_Dendrosicyos_socotranus:0.0182476320,CUC_Dendrosicyos_socotranus_SB25_GSK:0.0000027108)100:0.0081043452,CUC_Dendrosicyos_socotranus_HS5731_WGS:0.0000022221)100:0.0263124327)94:0.0120100300,CUC_Bambekea_racemosa_HS5726_WGS:0.0480302563)98:0.0058402803)96:0.0109411951,(CUC_Herpetospermum_pedunculosum_RNA:0.0302468287,(((CUC_Trichosanthes_pilosa_1_RNA:0.0242735015,(CUC_Trichosanthes_pilosa:0.0000010013,CUC_Trichosanthes_pilosa_SYS242_GSK:0.0000010013)98:0.0152855888)98:0.0138885111,(((CUC_Cionosicys_macranthus:0.0000010013,CUC_Cionosicys_macranthus_RNA:0.0000010013)63:0.0000010013,CUC_Cionosicys_macranthus_HS2657_GSK:0.0000010013)99:0.0120018856,CUC_Cucurbita_digitata_GSK:0.0325665875)100:0.0354871402)96:0.0120208755,((CUC_Bryonia_dioica_RNA:0.0067250974,CUC_Bryonia_marmorata_SB24_GSK:0.1766238532)96:0.0062179176,CUC_Bryonia_marmorata:0.0491787847)98:0.0349747800)74:0.0059062497)44:0.0037457271)58:0.0171202693,(CUC_Herpetospermum_pedunculosum:0.0786633949,(CUC_Ampelosicyos_humblotii_SB12_GSK:0.0150392642,((CUC_Telfairia_occidentalis_RNA:0.0018719133,CUC_Telfairia_occidentalis_WGS:0.0000022926)100:0.0037778138,(CUC_Telfairia_pedata:0.0034349620,CUC_Telfairia_pedata_RNA:0.0018041055)100:0.0127190515)100:0.0257626112)98:0.0144633805)56:0.0102572935)46:0.0111198654,(((CUC_Momordica_foetida_RNA:0.0000025972,CUC_Momordica_sessilifolia_HS2565_GSK:0.1467648273)93:0.0039277914,CUC_Momordica_foetida_GSK:0.0078174900)100:0.0445633179,CUC_Momordica_peteri:0.0899984338)86:0.0171998171)79:0.0037894664,(CUC_Siraitia_grosvenorii_1_RNA:0.0000010013,CUC_Siraitia_grosvenorii_WGS:0.0000010013)100:0.0408861453)74:0.0057863603,((CUC_Indofevillea_khasiana:0.1302133066,CUC_Indofevillea_khasiana_RNA:0.0000010013)83:0.0040238315,CUC_Indofevillea_khasiana_SYS066_GSK:0.0027661898)85:0.0232945304)51:0.0071328307,(CUC_Baijiania_yunnanensis:0.0000010013,(CUC_Baijiania_yunnanensis_HS2656_GSK:0.0018240408,CUC_Baijiania_yunnanensis_RNA:0.0000010013)78:0.0000021462)100:0.0251996792)99:0.0426431879)72:0.0159240968,(CUC_Gynostemma_microspermum_GJ058_RNA:0.0000020962,(((CUC_Gynostemma_burmanicum:0.0034681919,CUC_Gynostemma_burmanicum_SB16_GSK:0.0517258674)100:0.0488336050,CUC_Gynostemma_microspermum_GSK:0.0404744729)100:0.0571569842,CUC_Gynostemma_yixingense_WGS:0.0102192747)99:0.0611116010)100:0.0555856193)100:0.0817551798)82:0.0213140806,TET_Tetrameles_nudiflora:0.1531220594)81:0.0197369276,(DAT_Datisca_cannabina:0.0259897744,(DAT_Datisca_glomerata_WGS:0.0000010013,DAT_Datisca_glomerata_leaf_RNA:0.0000010013)100:0.0204770301)100:0.1171039369)82:0.0470576765)100:0.2002694063);
(ANI_Anisophyllea_purpurascens_GSK:0.1174070950,((((((CUC_Actinostemma_biglandulosum_RNA:0.0060463235,CUC_Actinostemma_biglandulosum:0.0000028547)100:0.0596680096,(CUC_Gynostemma_microspermum_GJ058_RNA:0.0014008442,(CUC_Gynostemma_burmanicum:0.0051179971,(CUC_Gynostemma_yixingense_WGS:0.0062233282,CUC_Gynostemma_microspermum_GSK:0.0053783356)99:0.0055119135)95:0.0028752095)100:0.0578638964)80:0.0077918004,((((CUC_Cyclantheropsis_parviflora_1_RNA:0.0004440395,CUC_Cyclantheropsis_parviflora_SB11_GSK:0.0473515752)100:0.0198870986,CUC_Cyclantheropsis_parviflora:0.0328149265)100:0.0227783132,(CUC_Fevillea_cordifolia_WGS:0.0427240121,CUC_Fevillea_pedatifolia_GSK:0.0263376582)92:0.0300990553)77:0.0111426023,((CUC_Gerrardanthus_macrorhizus:0.0274181292,CUC_Gerrardanthus_macrorhizus_RNA:0.0307216987)100:0.0678302385,CUC_Siolmatra_pentaphylla_WGS:0.0512642437)74:0.0066651984)96:0.0128965347)79:0.0053614508,((((((CUC_Ampelosicyos_humblotii_SB12_GSK:0.0033231835,((CUC_Telfairia_pedata_RNA:0.0000009995,CUC_Telfairia_pedata:0.0080047531)100:0.0068458590,(CUC_Telfairia_occidentalis_WGS:0.0016523060,CUC_Telfairia_occidentalis_RNA:0.0000009995)99:0.0031950326)99:0.0091239733)98:0.0159129101,(CUC_Siraitia_grosvenorii_1_RNA:0.0000009995,CUC_Siraitia_grosvenorii_WGS:0.0000028208)100:0.0226544708)64:0.0034049368,((((CUC_Momordica_foetida_GSK:0.0054181904,CUC_Momordica_foetida_RNA:0.0028791741)99:0.0146593784,CUC_Sicyos_edulis_SB09_GSK:0.0590119493)78:0.0025855342,CUC_Momordica_sessilifolia_HS2565_GSK:0.0800967422)78:0.0020665170,CUC_Momordica_peteri:0.0409368121)81:0.0105711635)24:0.0000023487,((((CUC_Raphidiocystis_welwitschii_HS5553_WGS:0.0123566040,((((((CUC_Lagenaria_siceraria_GJ113_RNA:0.0000009995,CUC_Lagenaria_siceraria_var_siceraria_WGS:0.0000009995)100:0.0182375509,(CUC_Benincasa_hispida_RNA:0.0000026098,CUC_Benincasa_hispida:0.0000021100)100:0.0220952741)83:0.0013177349,(((CUC_Cucumis_hystrix_RNA:0.0016392702,CUC_Cucumis_hystrix_WGS:0.0000022586)100:0.0240495696,(CUC_Cucumis_melo_RNA:0.0000009995,CUC_Cucumis_melo_subsp_melo_WGS:0.0016446929)100:0.0138549288)100:0.0088352338,CUC_Cucumis_omissus_HS5733_WGS:0.0175665151)100:0.0339153177)74:0.0021700706,(CUC_Citrullus_amarus_WGS:0.0000009995,CUC_Citrullus_lanatus_1_WGS:0.0016578741)100:0.0243545375)81:0.0055993721,CUC_Lemurosicyos_variegata_HS0262_WGS:0.0288714493)91:0.0064764527,(CUC_Bryonia_dioica_RNA:0.0000023021,CUC_Bryonia_marmorata:0.0045428529)100:0.0393572721)64:0.0019102335)41:0.0000024525,CUC_Cucurbita_digitata_GSK:0.0387152408)77:0.0035402933,(((CUC_Apodanthera_mathewsii_HS5725_WGS:0.0033828138,CUC_Wilbrandia_hibiscoides_1_WGS:0.0067017326)99:0.0120956546,((CUC_Dendrosicyos_socotranus_HS5731_WGS:0.0000009995,CUC_Dendrosicyos_socotranus_SB25_GSK:0.0036136444)71:0.0000009995,CUC_Dendrosicyos_socotranus:0.0073424377)100:0.0175715955)91:0.0063492862,CUC_Bambekea_racemosa_HS5726_WGS:0.0148791033)97:0.0043475550)73:0.0033251543,(((CUC_Trichosanthes_baviensis_SYS319_GSK:0.0048142178,CUC_Trichosanthes_pilosa_SYS242_GSK:0.0000009995)100:0.0306227270,(((CUC_Cionosicys_macranthus_RNA:0.0000009995,CUC_Cionosicys_macranthus:0.0000009995)100:0.0192974613,CUC_Cionosicys_macranthus_HS2657_GSK:0.0229119387)94:0.0203802817,CUC_Trichosanthes_pilosa_1_RNA:0.0129596729)59:0.0059523889)52:0.0024434277,(CUC_Herpetospermum_pedunculosum_RNA:0.0027197941,(CUC_Herpetospermum_pedunculosum:0.0440707114,CUC_Herpetospermum_pedunculosum_SB13_GSK:0.0273065180)99:0.0088851953)99:0.0180600062)77:0.0038944285)63:0.0081101019)77:0.0075215983,(CUC_Baijiania_yunnanensis:0.0000009995,CUC_Baijiania_yunnanensis_HS2656_GSK:0.0000009995)100:0.0383691402)97:0.0089461787,((CUC_Indofevillea_khasiana_RNA:0.0000009995,CUC_Indofevillea_khasiana_SYS066_GSK:0.0016541277)74:0.0000009995,CUC_Indofevillea_khasiana:0.0054017989)100:0.0244380878)100:0.0191277542)94:0.0691103763,(TET_Tetrameles_nudiflora:0.0781938579,(BEG_Begonia_coptidifolia_WGS:0.0158770979,BEG_Begonia_petasitifolia:0.0270768572)100:0.1529159443)90:0.0165395993)54:0.0039790386,((DAT_Datisca_cannabina:0.0814756340,CRN_Corynocarpus_cribbianus:0.4054649107)58:0.0274749863,(DAT_Datisca_glomerata_WGS:0.0000009995,DAT_Datisca_glomerata_leaf_RNA:0.0000021246)100:0.0636438324)56:0.0254327281)87:0.0141576351,(CRN_Corynocarpus_laevigatus_HS5848_WGS:0.0774328020,(COR_Coriaria_nepalensis_RNA:0.0247151283,COR_Coriaria_nepalensis:0.0202884712)100:0.1103818430)100:0.0573222342);
(ANI_Anisophyllea_cinnamomoides:0.0091963376,ANI_Anisophyllea_purpurascens_GSK:0.0217926496,((((CRN_Corynocarpus_cribbianus:0.0114934668,CRN_Corynocarpus_laevigatus_HS5848_WGS:0.0165923046)100:0.0466216600,(COR_Coriaria_nepalensis:0.0095000154,COR_Coriaria_nepalensis_RNA:0.0122493431)100:0.1260255555)100:0.0734509013,((DAT_Datisca_cannabina:0.0291786871,(DAT_Datisca_glomerata_WGS:0.0013842376,DAT_Datisca_glomerata_leaf_RNA:0.0000010125)100:0.0386647924)100:0.0867318135,(TET_Tetrameles_nudiflora:0.1034541398,(BEG_Begonia_coptidifolia_WGS:0.0266650699,BEG_Begonia_petasitifolia:0.0229267162)100:0.1462073676)82:0.0156266556)84:0.0180660394)67:0.0098157487,((CUC_Actinostemma_biglandulosum:0.0087998821,CUC_Actinostemma_biglandulosum_RNA:0.0000010125)100:0.1088130908,(((((((CUC_Ampelosicyos_humblotii_SB12_GSK:0.0204673168,((CUC_Telfairia_occidentalis_RNA:0.0025337441,CUC_Telfairia_occidentalis_WGS:0.0000010125)99:0.0043460764,(CUC_Telfairia_pedata_RNA:0.0041747072,CUC_Telfairia_pedata:0.0043307665)100:0.0083758428)100:0.0136713303)98:0.0144875692,(((CUC_Cionosicys_macranthus_RNA:0.0265721853,CUC_Cucurbita_digitata_GSK:0.0279079170)93:0.0093987188,(((CUC_Benincasa_hispida_RNA:0.0000010125,CUC_Benincasa_hispida:0.0000010125)100:0.0211979845,((((CUC_Citrullus_amarus_WGS:0.0000027260,CUC_Citrullus_lanatus_1_WGS:0.0033381976)98:0.0096058659,CUC_Raphidiocystis_welwitschii_HS5553_WGS:0.0257283785)79:0.0019921992,((CUC_Lagenaria_siceraria_GJ113_RNA:0.0000010125,CUC_Lagenaria_siceraria_var_siceraria_WGS:0.0000010125)99:0.0172218827,CUC_Lemurosicyos_variegata_HS0262_WGS:0.0159286343)75:0.0052710808)65:0.0000021426,(((CUC_Cucumis_hystrix_RNA:0.0037493107,CUC_Cucumis_hystrix_WGS:0.0015923092)100:0.0096082174,(CUC_Cucumis_melo_RNA:0.0037697868,CUC_Cucumis_melo_subsp_melo_WGS:0.0026601190)100:0.0088830024)94:0.0034987681,CUC_Cucumis_omissus_HS5733_WGS:0.0112227987)100:0.0132654455)94:0.0068986377)100:0.0200937952,(((CUC_Cionosicys_macranthus:0.0000010125,CUC_Cionosicys_macranthus_HS2657_GSK:0.0000010125)100:0.0320775300,(CUC_Trichosanthes_pilosa_1_RNA:0.0026249042,CUC_Trichosanthes_pilosa_SYS242_GSK:0.0035611926)100:0.0186390352)90:0.0033084398,(((CUC_Herpetospermum_pedunculosum_RNA:0.0000010125,CUC_Herpetospermum_pedunculosum:0.0046227794)100:0.0302791541,CUC_Sicyos_edulis_SB09_GSK:0.0987539326)70:0.0023623028,(CUC_Bryonia_dioica_RNA:0.0000010125,CUC_Bryonia_marmorata:0.0000010125)100:0.0486780029)46:0.0008525424)71:0.0084676963)36:0.0043886665)37:0.0056277164,(CUC_Apodanthera_mathewsii_HS5725_WGS:0.0130664692,((((CUC_Dendrosicyos_socotranus_HS5731_WGS:0.0000010125,CUC_Dendrosicyos_socotranus:0.0073791635)60:0.0000027936,CUC_Dendrosicyos_socotranus_SB25_GSK:0.0000010125)94:0.0056777797,CUC_Bambekea_racemosa_HS5726_WGS:0.0402519965)95:0.0125307464,CUC_Wilbrandia_hibiscoides_1_WGS:0.0108999235)70:0.0068752814)95:0.0138518275)100:0.0171484915)99:0.0104138347,((((CUC_Momordica_foetida_GSK:0.0000010125,CUC_Momordica_foetida_RNA:0.0059832580)100:0.0143175152,CUC_Momordica_sessilifolia_HS2565_GSK:0.0474469559)96:0.0069267431,CUC_Momordica_peteri:0.0293632857)99:0.0168446454,(CUC_Siraitia_grosvenorii_1_RNA:0.0012538395,CUC_Siraitia_grosvenorii_WGS:0.0000010125)100:0.0271203250)77:0.0040153166)100:0.0131940867,(CUC_Indofevillea_khasiana_RNA:0.0011161378,(CUC_Indofevillea_khasiana:0.0025631479,CUC_Indofevillea_khasiana_SYS066_GSK:0.0276346310)99:0.0233795167)100:0.0216481008)92:0.0025379171,((CUC_Baijiania_yunnanensis_RNA:0.0000024166,CUC_Baijiania_yunnanensis_HS2656_GSK:0.0181520567)99:0.0053231036,CUC_Baijiania_yunnanensis:0.0092835601)100:0.0371700033)99:0.0189034988,(CUC_Gynostemma_microspermum_GJ058_RNA:0.0123728415,(CUC_Gynostemma_yixingense_WGS:0.0059051571,CUC_Gynostemma_burmanicum:0.0063341790)100:0.0064143395)100:0.0887386100)98:0.0138715774,(((CUC_Cyclantheropsis_parviflora:0.0047464799,CUC_Cyclantheropsis_parviflora_1_RNA:0.0019128572)100:0.0580121828,(CUC_Fevillea_cordifolia_WGS:0.0329281889,CUC_Fevillea_pedatifolia_GSK:0.0079328946)100:0.0417452280)98:0.0168516287,((CUC_Gerrardanthus_macrorhizus:0.0125688016,CUC_Gerrardanthus_macrorhizus_RNA:0.0040983877)100:0.0507954449,CUC_Siolmatra_pentaphylla_WGS:0.0354516518)94:0.0071530175)100:0.0322701102)91:0.0065923432)100:0.1031386688)100:0.1519376566);
(ANI_Anisophyllea_cinnamomoides:0.0073272139,ANI_Anisophyllea_purpurascens_GSK:0.0179905752,((((COR_Coriaria_nepalensis:0.0000010055,COR_Coriaria_nepalensis_RNA:0.0013328040)100:0.1111997889,(CRN_Corynocarpus_cribbianus:0.0239951264,CRN_Corynocarpus_laevigatus_HS5848_WGS:0.0072560238)100:0.0783860941)98:0.0200627163,((((DAT_Datisca_glomerata_WGS:0.0032396511,DAT_Datisca_glomerata_leaf_RNA:0.0010856118)99:0.0089083651,DAT_Datisca_cannabina:0.0190426362)100:0.0608316774,(BEG_Begonia_coptidifolia_WGS:0.0184032745,BEG_Begonia_petasitifolia:0.0414922346)100:0.1327937506)77:0.0066842810,TET_Tetrameles_nudiflora:0.1199227625)91:0.0148726360)95:0.0128699410,((((CUC_Actinostemma_biglandulosum:0.0044979570,CUC_Actinostemma_biglandulosum_RNA:0.0010735041)100:0.0590538168,(((CUC_Gynostemma_burmanicum:0.0068704821,CUC_Gynostemma_microspermum_GSK:0.0044748336)60:0.0000023816,CUC_Gynostemma_microspermum_GJ058_RNA:0.0045199201)99:0.0146126159,CUC_Gynostemma_yixingense_WGS:0.0170786306)100:0.0498222680)76:0.0060738143,(((((((((((CUC_Apodanthera_mathewsii_HS5725_WGS:0.0035934935,CUC_Wilbrandia_hibiscoides_1_WGS:0.0119695306)99:0.0040059505,((CUC_Dendrosicyos_socotranus:0.0000010055,CUC_Dendrosicyos_socotranus_HS5731_WGS:0.0000010055)100:0.0011925366,CUC_Dendrosicyos_socotranus_SB25_GSK:0.0099783192)100:0.0208012312)100:0.0133439055,CUC_Bambekea_racemosa_HS5726_WGS:0.0117884387)94:0.0092086332,CUC_Cucurbita_digitata_GSK:0.0352194434)69:0.0010416406,(((((CUC_Benincasa_hispida_RNA:0.0000010055,CUC_Benincasa_hispida:0.0141730758)100:0.0218493822,(CUC_Lagenaria_siceraria_GJ113_RNA:0.0000010055,CUC_Lagenaria_siceraria_var_siceraria_WGS:0.0010814846)100:0.0220707367)54:0.0028088825,((CUC_Citrullus_amarus_WGS:0.0009681774,CUC_Citrullus_lanatus_1_WGS:0.0029164044)100:0.0243861976,CUC_Lemurosicyos_variegata_HS0262_WGS:0.0197241455)47:0.0024689196)83:0.0016604243,CUC_Raphidiocystis_welwitschii_HS5553_WGS:0.0181483812)90:0.0039700852,((CUC_Cucumis_hystrix_RNA:0.0000010055,CUC_Cucumis_hystrix_WGS:0.0000010055)100:0.0079373183,((CUC_Cucumis_melo_subsp_melo_WGS:0.0000010055,CUC_Cucumis_melo_RNA:0.0000010055)100:0.0120784085,CUC_Cucumis_omissus_HS5733_WGS:0.0172060464)95:0.0020102228)100:0.0268979385)99:0.0083704885)98:0.0056434086,(((((CUC_Cionosicys_macranthus:0.0000010055,CUC_Cionosicys_macranthus_RNA:0.0000010055)54:0.0000010055,CUC_Cionosicys_macranthus_HS2657_GSK:0.0291815384)100:0.0264265828,(CUC_Trichosanthes_pilosa_1_RNA:0.0087270797,CUC_Trichosanthes_pilosa:0.0465898097)99:0.0202761691)89:0.0111322500,CUC_Sicyos_edulis_SB09_GSK:0.0558367674)89:0.0036614043,(((CUC_Herpetospermum_pedunculosum:0.0000010055,CUC_Herpetospermum_pedunculosum_RNA:0.0000010055)98:0.0065744102,CUC_Herpetospermum_pedunculosum_SB13_GSK:0.0100626441)100:0.0362065825,(CUC_Bryonia_dioica_RNA:0.0009786611,CUC_Bryonia_marmorata:0.0020472213)100:0.0505027800)67:0.0018599968)83:0.0024013259)100:0.0108943988,(((CUC_Momordica_foetida_GSK:0.0011620802,CUC_Momordica_foetida_RNA:0.0038433533)100:0.0189826148,CUC_Momordica_sessilifolia_HS2565_GSK:0.0399210071)99:0.0036948913,CUC_Momordica_peteri:0.0317313047)100:0.0086103483)92:0.0052652367,(((CUC_Telfairia_pedata_RNA:0.0022893574,CUC_Telfairia_pedata:0.0000010055)100:0.0088205424,(CUC_Telfairia_occidentalis_WGS:0.0011696444,CUC_Telfairia_occidentalis_RNA:0.0190305881)100:0.0131527193)99:0.0138903534,CUC_Ampelosicyos_humblotii_SB12_GSK:0.0134306596)100:0.0172510814)99:0.0087377427,(CUC_Siraitia_grosvenorii_WGS:0.0000010055,CUC_Siraitia_grosvenorii_1_RNA:0.0023459624)100:0.0244692424)68:0.0030495900,((CUC_Indofevillea_khasiana:0.0000010055,CUC_Indofevillea_khasiana_RNA:0.0028880091)100:0.0051998748,CUC_Indofevillea_khasiana_SYS066_GSK:0.0243678459)99:0.0102235253)93:0.0033304325,((CUC_Baijiania_yunnanensis:0.0000010055,CUC_Baijiania_yunnanensis_HS2656_GSK:0.0023483503)100:0.0015049521,CUC_Baijiania_yunnanensis_RNA:0.0081745735)100:0.0213495076)100:0.0225606370)59:0.0012118258,(((CUC_Cyclantheropsis_parviflora_1_RNA:0.0017145357,CUC_Cyclantheropsis_parviflora:0.0152568938)100:0.0627720798,(CUC_Fevillea_cordifolia_WGS:0.0116129981,CUC_Fevillea_pedatifolia_GSK:0.0181631435)100:0.0199135515)92:0.0093866555,((CUC_Gerrardanthus_macrorhizus:0.0277589905,CUC_Gerrardanthus_macrorhizus_RNA:0.0124878574)97:0.0239763781,CUC_Siolmatra_pentaphylla_WGS:0.0321285323)80:0.0051969823)98:0.0076239984)100:0.0762675461)100:0.1360470478);
(ANI_Anisophyllea_purpurascens_GSK:0.1999620486,((((COR_Coriaria_nepalensis_RNA:0.0035293320,COR_Coriaria_nepalensis:0.0158770952)100:0.1765404889,(CRN_Corynocarpus_laevigatus_HS5848_WGS:0.0186276328,CRN_Corynocarpus_cribbianus:0.0672250693)100:0.1339731414)89:0.0358482869,TET_Tetrameles_nudiflora:0.1743583366)32:0.0077934278,(((DAT_Datisca_glomerata_WGS:0.0000010031,DAT_Datisca_glomerata_leaf_RNA:0.0000010031)100:0.0132340115,DAT_Datisca_cannabina:0.0298569845)100:0.1035929249,(BEG_Begonia_coptidifolia_WGS:0.0492901357,BEG_Begonia_petasitifolia:0.0557475687)100:0.1618176648)42:0.0170081103)78:0.0317070988,(((((((((((((CUC_Bryonia_marmorata:0.0000023610,CUC_Bryonia_marmorata_SB24_GSK:0.0193430370)100:0.0382568791,((CUC_Herpetospermum_pedunculosum_RNA:0.0000025660,CUC_Herpetospermum_pedunculosum:0.0000010031)100:0.0234609286,CUC_Herpetospermum_pedunculosum_SB13_GSK:0.0202642746)100:0.0298685179)88:0.0060646100,((CUC_Trichosanthes_pilosa:0.0000020332,CUC_Trichosanthes_baviensis_SYS319_GSK:0.0000029428)95:0.0167231171,CUC_Trichosanthes_pilosa_SYS242_GSK:0.0138520991)87:0.0249549942)82:0.0092373102,(((CUC_Cionosicys_macranthus:0.0000026066,CUC_Cionosicys_macranthus_HS2657_GSK:0.0000020693)100:0.0068450786,CUC_Cionosicys_macranthus_RNA:0.0000025690)98:0.0254302500,((((CUC_Lemurosicyos_variegata_HS0262_WGS:0.0348297473,(((CUC_Cucumis_hystrix_RNA:0.0000010031,CUC_Cucumis_hystrix_WGS:0.0000010031)100:0.0289546687,(CUC_Cucumis_melo_RNA:0.0033198245,CUC_Cucumis_melo_subsp_melo_WGS:0.0000010031)100:0.0122561783)99:0.0042352620,CUC_Cucumis_omissus_HS5733_WGS:0.0041069842)100:0.0345792557)91:0.0049823011,(CUC_Benincasa_hispida_RNA:0.0000010031,CUC_Benincasa_hispida:0.0000010031)100:0.0199084171)85:0.0058080087,CUC_Lagenaria_siceraria_GJ113_RNA:0.0216421119)69:0.0058097965,CUC_Raphidiocystis_welwitschii_HS5553_WGS:0.0222437771)56:0.0139288736)30:0.0000024195)48:0.0133574285,((CUC_Cucurbita_digitata_GSK:0.0295929757,(((CUC_Apodanthera_mathewsii_HS5725_WGS:0.0084943527,CUC_Wilbrandia_hibiscoides_1_WGS:0.0268757864)100:0.0089391017,(CUC_Dendrosicyos_socotranus_HS5731_WGS:0.0000026897,(CUC_Dendrosicyos_socotranus:0.0000010031,CUC_Dendrosicyos_socotranus_SB25_GSK:0.0000010031)100:0.0207611128)100:0.0172484883)100:0.0160135950,CUC_Bambekea_racemosa_HS5726_WGS:0.0175898426)100:0.0135037875)59:0.0015212547,((CUC_Citrullus_amarus_WGS:0.0000010031,CUC_Citrullus_lanatus_1_WGS:0.0027667478)100:0.0202705188,CUC_Lagenaria_siceraria_var_siceraria_WGS:0.0151672919)56:0.0093039909)52:0.0043049305)86:0.0156083818,CUC_Sicyos_edulis_SB09_GSK:0.0696607902)90:0.0072709253,((CUC_Momordica_peteri:0.0275115293,CUC_Momordica_sessilifolia_HS2565_GSK:0.0384120137)96:0.0058149362,(CUC_Momordica_foetida_RNA:0.0246083020,CUC_Momordica_foetida_GSK:0.0149063305)100:0.0146896104)100:0.0402953397)46:0.0039591171,(CUC_Ampelosicyos_humblotii_SB12_GSK:0.0209446354,((CUC_Telfairia_pedata_RNA:0.0000022637,CUC_Telfairia_pedata:0.0020627981)99:0.0376240497,(CUC_Telfairia_occidentalis_WGS:0.0000026535,CUC_Telfairia_occidentalis_RNA:0.0628275205)99:0.0048453280)98:0.0179491191)95:0.0052735835)97:0.0087226279,(CUC_Siraitia_grosvenorii_1_RNA:0.0031619177,CUC_Siraitia_grosvenorii_WGS:0.0031971312)100:0.0433726354)98:0.0108857406,(((CUC_Indofevillea_khasiana_RNA:0.0000010031,CUC_Indofevillea_khasiana:0.0000010031)99:0.0059677544,CUC_Indofevillea_khasiana_SYS066_GSK:0.0440461156)91:0.0072731855,(CUC_Baijiania_yunnanensis:0.0122455270,CUC_Baijiania_yunnanensis_HS2656_GSK:0.0095143953)100:0.0232686097)95:0.0082881203)100:0.0257079283,(((CUC_Gynostemma_burmanicum_SB16_GSK:0.0023487337,CUC_Gynostemma_burmanicum:0.0028246798)84:0.0000027129,CUC_Gynostemma_microspermum_GSK:0.0048254075)97:0.0068619010,CUC_Gynostemma_yixingense_WGS:0.0092558505)100:0.1039723658)46:0.0089951131,(CUC_Actinostemma_biglandulosum_RNA:0.0318045534,CUC_Actinostemma_biglandulosum:0.0000023142)100:0.1168411306)89:0.0088139230,((((CUC_Gerrardanthus_macrorhizus_SB22_GSK:0.0000010031,CUC_Gerrardanthus_macrorhizus:0.0000027129)99:0.0157766508,CUC_Siolmatra_pentaphylla_WGS:0.1672774763)81:0.0106664429,CUC_Gerrardanthus_macrorhizus_RNA:0.0922407081)97:0.0276186466,(((CUC_Cyclantheropsis_parviflora_1_RNA:0.0019692900,CUC_Cyclantheropsis_parviflora:0.0039394279)72:0.0000025736,CUC_Cyclantheropsis_parviflora_SB11_GSK:0.0960882983)100:0.0950538384,(CUC_Fevillea_pedatifolia_GSK:0.0235250453,CUC_Fevillea_cordifolia_WGS:0.0358894825)100:0.0501606614)96:0.0181636983)96:0.0117353507)100:0.0924309955);
(ANI_Anisophyllea_cinnamomoides:0.0230777625,ANI_Anisophyllea_purpurascens_GSK:0.0127471755,(((COR_Coriaria_nepalensis_RNA:0.0018058542,COR_Coriaria_nepalensis:0.0000009999)100:0.0926527052,(CRN_Corynocarpus_cribbianus:0.0000009999,CRN_Corynocarpus_laevigatus_HS5848_WGS:0.0059076102)100:0.0689471313)100:0.0283781018,((((DAT_Datisca_cannabina:0.0418161928,(DAT_Datisca_glomerata_WGS:0.0000009999,DAT_Datisca_glomerata_leaf_RNA:0.0008113441)100:0.0223935440)100:0.0602763838,TET_Tetrameles_nudiflora:0.1212522303)76:0.0061176210,(BEG_Begonia_coptidifolia_WGS:0.0265965342,BEG_Begonia_petasitifolia:0.0552671912)100:0.1524611978)99:0.0208451278,(((CUC_Actinostemma_biglandulosum_RNA:0.0732456187,(((((((((CUC_Apodanthera_mathewsii_HS5725_WGS:0.0072961458,CUC_Wilbrandia_hibiscoides_1_WGS:0.0069952926)100:0.0143737798,(CUC_Dendrosicyos_socotranus_HS5731_WGS:0.0000024143,(CUC_Dendrosicyos_socotranus:0.0000009999,CUC_Dendrosicyos_socotranus_SB25_GSK:0.0033115028)63:0.0000009999)100:0.0106540204)97:0.0049091386,CUC_Bambekea_racemosa_HS5726_WGS:0.0330595875)99:0.0082989425,((((CUC_Benincasa_hispida_RNA:0.0141009443,(((CUC_Cucumis_melo_RNA:0.0000009999,CUC_Cucumis_melo_subsp_melo_WGS:0.0090746078)100:0.0133475757,(CUC_Cucumis_hystrix_RNA:0.0016065144,CUC_Cucumis_hystrix_WGS:0.0007906984)100:0.0122241175)86:0.0015844138,CUC_Cucumis_omissus_HS5733_WGS:0.0088498737)100:0.0111975453)72:0.0016426756,(CUC_Lagenaria_siceraria_GJ113_RNA:0.0012766989,CUC_Lagenaria_siceraria_var_siceraria_WGS:0.0105803539)100:0.0153720289)76:0.0019874446,(CUC_Lemurosicyos_variegata_HS0262_WGS:0.0104713023,CUC_Raphidiocystis_welwitschii_HS5553_WGS:0.0675251135)87:0.0117924418)33:0.0000024143,(CUC_Citrullus_amarus_WGS:0.0017000401,CUC_Citrullus_lanatus_1_WGS:0.0023984546)99:0.0177232450)100:0.0178828046)71:0.0038306822,(((CUC_Trichosanthes_pilosa_1_RNA:0.0116127934,(((CUC_Cionosicys_macranthus_RNA:0.0000020637,(CUC_Cionosicys_macranthus:0.0000009999,CUC_Cionosicys_macranthus_HS2657_GSK:0.0267179747)100:0.0100214505)100:0.0111976264,CUC_Cucurbita_digitata_GSK:0.0313150847)100:0.0171070414,CUC_Sicyos_edulis_SB09_GSK:0.0430295416)52:0.0029537927)96:0.0028238875,(CUC_Bryonia_dioica_RNA:0.0000009999,CUC_Bryonia_marmorata:0.0308238291)100:0.0270632297)63:0.0020562533,(CUC_Herpetospermum_pedunculosum_RNA:0.0020456957,CUC_Herpetospermum_pedunculosum:0.0027286454)100:0.0226955582)61:0.0008063601)100:0.0151371556,((CUC_Telfairia_occidentalis_WGS:0.0048429054,(CUC_Telfairia_pedata_RNA:0.0014159902,CUC_Telfairia_pedata:0.0042416938)100:0.0073874737)100:0.0122395705,CUC_Ampelosicyos_humblotii_SB12_GSK:0.0154239341)96:0.0045505724)100:0.0084148666,(CUC_Siraitia_grosvenorii_WGS:0.0000009999,CUC_Siraitia_grosvenorii_1_RNA:0.0000009999)100:0.0258739026)69:0.0008438008,((CUC_Momordica_foetida_RNA:0.0017026474,CUC_Momordica_foetida_GSK:0.0082361606)100:0.0166337247,CUC_Momordica_peteri:0.0271890748)96:0.0130528179)79:0.0042579837,(((CUC_Baijiania_yunnanensis:0.0011204487,CUC_Baijiania_yunnanensis_HS2656_GSK:0.0000009999)64:0.0000009999,CUC_Baijiania_yunnanensis_RNA:0.0000009999)100:0.0205233588,(CUC_Indofevillea_khasiana:0.0063605113,CUC_Indofevillea_khasiana_RNA:0.0000009999)100:0.0130138382)86:0.0011780935)100:0.0239028820)38:0.0010623256,((CUC_Gynostemma_burmanicum:0.0100085677,CUC_Gynostemma_yixingense_WGS:0.0072262794)97:0.0033039965,CUC_Gynostemma_microspermum_GJ058_RNA:0.0000009999)100:0.0538661664)72:0.0053583482,(((CUC_Cyclantheropsis_parviflora:0.0289570258,CUC_Cyclantheropsis_parviflora_1_RNA:0.0024001373)100:0.0481055882,(CUC_Fevillea_cordifolia_WGS:0.0084570966,CUC_Fevillea_pedatifolia_GSK:0.0106404048)100:0.0274481715)57:0.0012355694,CUC_Gerrardanthus_macrorhizus:0.0740241227)93:0.0121584089)100:0.0857465502)93:0.0038666644)100:0.1468277604);
(ANI_Anisophyllea_cinnamomoides:0.0238476367,ANI_Anisophyllea_purpurascens_GSK:0.0000021427,(((((((DAT_Datisca_cannabina:0.0138192058,(DAT_Datisca_glomerata_WGS:0.0000009994,DAT_Datisca_glomerata_leaf_RNA:0.0000009994)100:0.0187280464)100:0.0794301973,(BEG_Begonia_coptidifolia_WGS:0.0515889194,BEG_Begonia_petasitifolia:0.0781938571)100:0.1561453432)50:0.0239523193,TET_Tetrameles_nudiflora:0.0770589325)48:0.0202863258,(((((CUC_Actinostemma_biglandulosum:0.0000009994,CUC_Actinostemma_biglandulosum_RNA:0.0000009994)100:0.0894904679,((CUC_Gynostemma_microspermum_GJ058_RNA:0.0000022530,((CUC_Gynostemma_burmanicum:0.0723566035,CUC_Gynostemma_burmanicum_SB16_GSK:0.0543021206)68:0.0211770874,CUC_Gynostemma_microspermum_GSK:0.0060902055)56:0.0000022049)100:0.0225355431,CUC_Gynostemma_yixingense_WGS:0.0000026119)100:0.0672425268)38:0.0034108303,((((((((((CUC_Apodanthera_mathewsii_HS5725_WGS:0.0597811122,(CUC_Wilbrandia_hibiscoides_1_WGS:0.0067267912,CUC_Momordica_peteri:0.1443760034)62:0.0107146177)60:0.0044981939,((CUC_Dendrosicyos_socotranus:0.0000009994,CUC_Dendrosicyos_socotranus_HS5731_WGS:0.0000009994)62:0.0000009994,CUC_Dendrosicyos_socotranus_SB25_GSK:0.0034585482)100:0.0174925484)67:0.0169096497,(((((CUC_Benincasa_hispida_RNA:0.0000022128,CUC_Benincasa_hispida:0.0160570857)100:0.0221255159,(((CUC_Citrullus_amarus_WGS:0.0000009994,CUC_Citrullus_lanatus_1_WGS:0.0000025335)100:0.0127606070,CUC_Raphidiocystis_welwitschii_HS5553_WGS:0.0688578577)79:0.0033937975,(CUC_Lemurosicyos_variegata_HS0262_WGS:0.0198828961,(CUC_Lagenaria_siceraria_GJ113_RNA:0.0000009994,CUC_Lagenaria_siceraria_var_siceraria_WGS:0.0000009994)100:0.0221734733)98:0.0024450695)79:0.0026785004)78:0.0026900075,(((CUC_Cucumis_hystrix_RNA:0.0000009994,CUC_Cucumis_hystrix_WGS:0.0000026798)100:0.0167387127,(CUC_Cucumis_melo_RNA:0.0027050217,CUC_Cucumis_melo_subsp_melo_WGS:0.0026653374)99:0.0024423513)100:0.0108709875,CUC_Cucumis_omissus_HS5733_WGS:0.0196451329)100:0.0255542155)75:0.0052788494,((CUC_Cionosicys_macranthus:0.0000009994,(CUC_Cionosicys_macranthus_RNA:0.0000009994,CUC_Cionosicys_macranthus_HS2657_GSK:0.0034438377)67:0.0000009994)98:0.0134284813,CUC_Cucurbita_digitata_GSK:0.1165641693)87:0.0145611044)56:0.0054657563,CUC_Bambekea_racemosa_HS5726_WGS:0.0432292638)36:0.0000024029)54:0.0046906355,(CUC_Herpetospermum_pedunculosum_RNA:0.0000027560,(CUC_Herpetospermum_pedunculosum_SB13_GSK:0.0224744763,CUC_Herpetospermum_pedunculosum:0.1279480015)94:0.0168565222)97:0.0243016149)43:0.0049422242,((CUC_Trichosanthes_pilosa_1_RNA:0.0000024281,CUC_Trichosanthes_baviensis_SYS319_GSK:0.1160458759)79:0.0313423142,(CUC_Bryonia_dioica_RNA:0.0055461296,CUC_Bryonia_marmorata:0.0428541255)100:0.0588949818)41:0.0011843501)79:0.0084235637,(((CUC_Telfairia_occidentalis_WGS:0.0000022128,CUC_Telfairia_occidentalis_RNA:0.1181124531)77:0.0027594651,(CUC_Telfairia_pedata_RNA:0.0000029835,CUC_Telfairia_pedata:0.0051207188)70:0.0032574981)85:0.0234677773,CUC_Ampelosicyos_humblotii_SB12_GSK:0.0894707081)95:0.0165311208)47:0.0000021852,CUC_Trichosanthes_pilosa:0.0086508879)68:0.0136491362,((CUC_Siraitia_grosvenorii_WGS:0.0000028075,CUC_Siraitia_grosvenorii_1_RNA:0.1090534530)100:0.0275540453,((CUC_Baijiania_yunnanensis:0.0146112791,CUC_Baijiania_yunnanensis_HS2656_GSK:0.0000009994)84:0.0000021961,CUC_Baijiania_yunnanensis_RNA:0.0000009994)100:0.0492032651)76:0.0117291846)63:0.0027261423,((CUC_Momordica_foetida_GSK:0.0021740823,CUC_Momordica_foetida_RNA:0.0031332374)97:0.0230024562,CUC_Momordica_sessilifolia_HS2565_GSK:0.1129534174)84:0.0154135105)69:0.0110466156,((CUC_Indofevillea_khasiana_RNA:0.0000009994,CUC_Indofevillea_khasiana_SYS066_GSK:0.0143265946)66:0.0000022559,CUC_Indofevillea_khasiana:0.1008831021)96:0.0214808096)93:0.0299761348)87:0.0165566380,(CUC_Gerrardanthus_macrorhizus:0.0252514530,CUC_Gerrardanthus_macrorhizus_RNA:0.0150355577)100:0.0664756764)92:0.0118951014,((CUC_Fevillea_pedatifolia_GSK:0.0054128680,CUC_Fevillea_cordifolia_WGS:0.0164342000)100:0.0151814086,(CUC_Cyclantheropsis_parviflora_1_RNA:0.0166938608,(CUC_Cyclantheropsis_parviflora:0.0166826368,CUC_Cyclantheropsis_parviflora_SB11_GSK:0.0000025266)100:0.0944879663)99:0.0311425548)51:0.0055048573)100:0.1431727601)74:0.0332435423,CRN_Corynocarpus_laevigatus_HS5848_WGS:0.0742858425)75:0.0178935612,(COR_Coriaria_nepalensis_RNA:0.0026749337,COR_Coriaria_nepalensis:0.0000009994)100:0.1121475526)80:0.0876718106,CRN_Corynocarpus_cribbianus:0.4932300241)100:0.1001775610);
(ANI_Anisophyllea_cinnamomoides:0.1161083714,ANI_Anisophyllea_purpurascens_GSK:0.1635591176,((((((BEG_Begonia_coptidifolia_WGS:0.1091702503,BEG_Begonia_petasitifolia:0.1209642714)100:0.5572398604,(((CUC_Actinostemma_biglandulosum_RNA:0.0000022512,CUC_Actinostemma_biglandulosum:0.1903558286)100:0.2713768160,((((((((((((CUC_Apodanthera_mathewsii_HS5725_WGS:0.0968650868,CUC_Wilbrandia_hibiscoides_1_WGS:0.1494950997)40:0.0000022700,(CUC_Dendrosicyos_socotranus:0.0602247474,(CUC_Dendrosicyos_socotranus_HS5731_WGS:0.0000022078,CUC_Dendrosicyos_socotranus_SB25_GSK:0.1215374770)45:0.0629805132)96:0.1231995087)62:0.0108828355,CUC_Bambekea_racemosa_HS5726_WGS:0.1012970852)60:0.0092226964,((((((((CUC_Benincasa_hispida_RNA:0.1393610917,CUC_Benincasa_hispida:0.0782808207)94:0.0808884983,(((CUC_Cucumis_hystrix_RNA:0.0000021208,CUC_Cucumis_hystrix_WGS:0.0744297146)98:0.0422195929,(CUC_Cucumis_melo_subsp_melo_WGS:0.0000021584,CUC_Cucumis_melo_RNA:0.1427222416)99:0.0355596020)58:0.0000020630,CUC_Cucumis_omissus_HS5733_WGS:0.1091504679)100:0.0838383547)85:0.0088367619,(CUC_Citrullus_amarus_WGS:0.0787287042,CUC_Citrullus_lanatus_1_WGS:0.0167239537)98:0.0371269671)83:0.0425391151,CUC_Lemurosicyos_variegata_HS0262_WGS:0.1258212294)62:0.0212801910,(CUC_Lagenaria_siceraria_GJ113_RNA:0.0139463714,CUC_Lagenaria_siceraria_var_siceraria_WGS:0.0000029714)99:0.0624979264)63:0.0095815304,CUC_Raphidiocystis_welwitschii_HS5553_WGS:0.3625899144)82:0.0385359424,CUC_Sicyos_edulis_SB09_GSK:0.4905421007)48:0.0000023358,(((CUC_Cionosicys_macranthus_RNA:0.0211768236,CUC_Cionosicys_macranthus_HS2657_GSK:0.0000021258)86:0.1154478793,CUC_Cionosicys_macranthus:0.0000025182)80:0.0163626037,CUC_Cucurbita_digitata_GSK:0.0937999865)94:0.0996895175)63:0.0628775274)89:0.0327642585,(((CUC_Herpetospermum_pedunculosum:0.0000022650,CUC_Herpetospermum_pedunculosum_SB13_GSK:0.1763586787)99:0.0391409058,CUC_Herpetospermum_pedunculosum_RNA:0.0710072796)100:0.1132482076,(CUC_Bryonia_dioica_RNA:0.0436008712,CUC_Bryonia_marmorata:0.0981390305)100:0.1425560918)95:0.0492670934)84:0.0266068030,CUC_Trichosanthes_pilosa_1_RNA:0.0893052526)78:0.0124622145,(CUC_Trichosanthes_pilosa:0.0000023730,(CUC_Trichosanthes_pilosa_SYS242_GSK:0.2619679901,CUC_Ampelosicyos_humblotii_SB12_GSK:0.5594849185)52:0.0000020461)78:0.0886726975)78:0.0135899475,((CUC_Telfairia_occidentalis_WGS:0.0588229513,CUC_Telfairia_occidentalis_RNA:0.3148402510)56:0.0360899659,(CUC_Telfairia_pedata:0.0436561144,CUC_Telfairia_pedata_RNA:0.1134501071)57:0.0169157935)95:0.0868199630)80:0.0348134977,(((CUC_Momordica_foetida_GSK:0.0655186590,CUC_Momordica_foetida_RNA:0.0407900407)100:0.0536739083,CUC_Momordica_peteri:0.1877496229)98:0.0186474791,CUC_Momordica_sessilifolia_HS2565_GSK:0.6151834861)84:0.0510532588)79:0.0087557631,(CUC_Siraitia_grosvenorii_1_RNA:0.0000021691,CUC_Siraitia_grosvenorii_WGS:0.0150726423)100:0.1579384827)61:0.0090791696,((CUC_Indofevillea_khasiana:0.0467155498,CUC_Indofevillea_khasiana_SYS066_GSK:0.0666705326)98:0.0451954483,CUC_Indofevillea_khasiana_RNA:0.0000024722)100:0.0813718271)66:0.0225377305,(CUC_Baijiania_yunnanensis:0.0266313708,CUC_Baijiania_yunnanensis_HS2656_GSK:0.0985638157)100:0.2174394215)42:0.0285014498)28:0.0193520323,(((((CUC_Gynostemma_burmanicum_SB16_GSK:0.0234949774,(CUC_Gynostemma_burmanicum:0.0174351924,(CUC_Gynostemma_microspermum_GJ058_RNA:0.0255034628,CUC_Gynostemma_microspermum_GSK:0.0925572679)99:0.0495722637)50:0.0333027279)98:0.0556369202,CUC_Gynostemma_yixingense_WGS:0.1766561153)99:0.0826700379,CUC_Siolmatra_pentaphylla_WGS:0.4447190913)74:0.0000026866,CUC_Baijiania_yunnanensis_RNA:0.0468382445)42:0.0478647038,(CUC_Gerrardanthus_macrorhizus:0.2606098472,((CUC_Fevillea_cordifolia_WGS:0.0623501401,CUC_Fevillea_pedatifolia_GSK:0.0000024715)100:0.2287382366,((CUC_Cyclantheropsis_parviflora_1_RNA:0.0123690028,CUC_Cyclantheropsis_parviflora:0.0331899962)99:0.0506564148,CUC_Cyclantheropsis_parviflora_SB11_GSK:0.4203366898)100:0.4146483306)43:0.0289838591)59:0.0833545544)26:0.0070420671)100:0.2281650173)84:0.0329134918,(DAT_Datisca_cannabina:0.2387166156,(DAT_Datisca_glomerata_WGS:0.0495313165,DAT_Datisca_glomerata_leaf_RNA:0.0000029042)100:0.1026376377)100:0.2984966828)61:0.0226704152,TET_Tetrameles_nudiflora:0.7069908650)27:0.0265322323,(CRN_Corynocarpus_cribbianus:0.0886098433,CRN_Corynocarpus_laevigatus_HS5848_WGS:0.0357157453)100:0.5073897264)27:0.0049695918,(COR_Coriaria_nepalensis_RNA:0.1104281922,COR_Coriaria_nepalensis:0.0000028376)100:0.8956796033)100:0.5080588555);
(ANI_Anisophyllea_cinnamomoides:0.0063942062,((((CRN_Corynocarpus_cribbianus:0.0443843647,CRN_Corynocarpus_laevigatus_HS5848_WGS:0.0201380879)100:0.0553290542,(COR_Coriaria_nepalensis:0.0244616939,COR_Coriaria_nepalensis_RNA:0.0241605371)100:0.1231404933)55:0.0202402037,(((CUC_Actinostemma_biglandulosum:0.0027963524,CUC_Actinostemma_biglandulosum_RNA:0.0000009980)100:0.0679334549,(((((CUC_Siraitia_grosvenorii_1_RNA:0.0000009980,CUC_Siraitia_grosvenorii_WGS:0.0000009980)100:0.0159817052,(((CUC_Momordica_foetida_GSK:0.0000009980,CUC_Momordica_foetida_RNA:0.0012538321)76:0.0026467184,CUC_Momordica_sessilifolia_HS2565_GSK:0.0665255387)67:0.0056415314,CUC_Momordica_peteri:0.0688429032)100:0.0364090876)51:0.0070671129,((((((((CUC_Apodanthera_mathewsii_HS5725_WGS:0.0084707779,CUC_Wilbrandia_hibiscoides_1_WGS:0.0081294996)100:0.0135311033,(CUC_Dendrosicyos_socotranus:0.0000009980,(CUC_Dendrosicyos_socotranus_HS5731_WGS:0.0000009980,CUC_Dendrosicyos_socotranus_SB25_GSK:0.0085313528)52:0.0000009980)89:0.0162566295)87:0.0079744940,CUC_Bambekea_racemosa_HS5726_WGS:0.0166719915)88:0.0040716950,((((((CUC_Cucumis_melo_subsp_melo_WGS:0.0000022027,CUC_Cucumis_melo_RNA:0.0135330145)100:0.0162525471,(CUC_Cucumis_hystrix_RNA:0.0000009980,CUC_Cucumis_hystrix_WGS:0.0000009980)100:0.0058658505)97:0.0056354040,CUC_Cucumis_omissus_HS5733_WGS:0.0118497562)100:0.0228815407,CUC_Lemurosicyos_variegata_HS0262_WGS:0.0163676501)99:0.0094280709,((CUC_Benincasa_hispida_RNA:0.0000009980,CUC_Benincasa_hispida:0.0017512758)100:0.0163315031,((CUC_Lagenaria_siceraria_GJ113_RNA:0.0000009980,CUC_Lagenaria_siceraria_var_siceraria_WGS:0.0000009980)100:0.0146637859,(CUC_Citrullus_amarus_WGS:0.0025193089,CUC_Citrullus_lanatus_1_WGS:0.0025522054)100:0.0242799436)91:0.0033081786)70:0.0013567107)76:0.0013929536,((CUC_Cionosicys_macranthus:0.0000009980,CUC_Cucurbita_digitata_GSK:0.0511993060)93:0.0202991880,CUC_Cionosicys_macranthus_RNA:0.0000019764)100:0.0210702326)98:0.0092693374)80:0.0033211871,((CUC_Herpetospermum_pedunculosum_RNA:0.0000009980,CUC_Herpetospermum_pedunculosum_SB13_GSK:0.0000009980)99:0.0031766566,CUC_Herpetospermum_pedunculosum:0.0095052572)100:0.0274265411)52:0.0015022361,(CUC_Bryonia_dioica_RNA:0.0047880527,(CUC_Bryonia_marmorata_SB24_GSK:0.0081318042,CUC_Bryonia_marmorata:0.0000009980)48:0.0016932594)100:0.0429436518)85:0.0084425139,((CUC_Trichosanthes_pilosa_1_RNA:0.0076511547,(CUC_Trichosanthes_baviensis_SYS319_GSK:0.1069459069,CUC_Trichosanthes_pilosa:0.0045712115)91:0.0210919747)86:0.0150081151,(CUC_Sicyos_edulis_SB09_GSK:0.0328105923,CUC_Cionosicys_macranthus_HS2657_GSK:0.2055766982)47:0.0024132415)73:0.0104629420)94:0.0066771023,(((CUC_Telfairia_occidentalis_RNA:0.0012543434,CUC_Telfairia_occidentalis_WGS:0.0000009980)100:0.0115988404,(CUC_Telfairia_pedata_RNA:0.0016747936,CUC_Telfairia_pedata:0.0205751273)100:0.0034488396)99:0.0052137315,CUC_Ampelosicyos_humblotii_SB12_GSK:0.0081113198)99:0.0190154268)99:0.0151731857)79:0.0017600939,((CUC_Indofevillea_khasiana:0.0350070370,(CUC_Indofevillea_khasiana_RNA:0.0000009980,CUC_Indofevillea_khasiana_SYS066_GSK:0.0050321842)100:0.0077025689)100:0.0276075195,(CUC_Baijiania_yunnanensis:0.0128654542,(CUC_Baijiania_yunnanensis_RNA:0.0000009980,CUC_Baijiania_yunnanensis_HS2656_GSK:0.0000009980)65:0.0000009980)100:0.0272968054)54:0.0011334864)100:0.0280095930,(((CUC_Gynostemma_burmanicum:0.0483922313,CUC_Gynostemma_microspermum_GJ058_RNA:0.0000009980)100:0.0121200596,(CUC_Gynostemma_microspermum_GSK:0.0125053059,CUC_Gynostemma_burmanicum_SB16_GSK:0.0058628359)99:0.0088478902)97:0.0043021003,CUC_Gynostemma_yixingense_WGS:0.0083781559)100:0.0795175448)89:0.0049359861)94:0.0033198652,(((CUC_Fevillea_cordifolia_WGS:0.0093436615,CUC_Fevillea_pedatifolia_GSK:0.0322653603)100:0.0297434664,(CUC_Cyclantheropsis_parviflora_1_RNA:0.0104270391,CUC_Cyclantheropsis_parviflora:0.0467865116)100:0.0711392445)99:0.0102774657,(CUC_Gerrardanthus_macrorhizus:0.0086138905,CUC_Gerrardanthus_macrorhizus_RNA:0.0170490916)100:0.0562332215)100:0.0224294401)100:0.0938771344)52:0.0040753293,(((DAT_Datisca_cannabina:0.0448063463,(DAT_Datisca_glomerata_WGS:0.0000009980,DAT_Datisca_glomerata_leaf_RNA:0.0000009980)100:0.0121762234)100:0.0588525007,TET_Tetrameles_nudiflora:0.1208074858)41:0.0065458056,(BEG_Begonia_coptidifolia_WGS:0.0406150646,BEG_Begonia_petasitifolia:0.0347063043)100:0.1154919703)41:0.0116311469)100:0.1029606582,ANI_Anisophyllea_purpurascens_GSK:0.0503145950);
(ANI_Anisophyllea_cinnamomoides:0.0157579273,ANI_Anisophyllea_purpurascens_GSK:0.0194917204,(((((CUC_Actinostemma_biglandulosum:0.0026244523,CUC_Actinostemma_biglandulosum_RNA:0.0000020292)100:0.0676431223,(((((((((CUC_Bryonia_dioica_RNA:0.0032677891,CUC_Bryonia_marmorata:0.0053660719)100:0.0497327218,((CUC_Herpetospermum_pedunculosum:0.0012216919,CUC_Herpetospermum_pedunculosum_RNA:0.0000025310)99:0.0060467255,CUC_Herpetospermum_pedunculosum_SB13_GSK:0.0640735503)100:0.0186085720)54:0.0070943185,((((CUC_Apodanthera_mathewsii_HS5725_WGS:0.0065932659,CUC_Wilbrandia_hibiscoides_1_WGS:0.0436128929)100:0.0094734164,(CUC_Dendrosicyos_socotranus:0.0011009083,(CUC_Dendrosicyos_socotranus_SB25_GSK:0.0000010000,CUC_Dendrosicyos_socotranus_HS5731_WGS:0.0000010000)100:0.0010694417)100:0.0218214845)95:0.0034359066,CUC_Bambekea_racemosa_HS5726_WGS:0.0195464765)100:0.0110907309,((((CUC_Citrullus_lanatus_1_WGS:0.0042307728,CUC_Citrullus_amarus_WGS:0.0000010000)100:0.0218881820,CUC_Lemurosicyos_variegata_HS0262_WGS:0.0672061606)44:0.0000023593,((CUC_Benincasa_hispida:0.0013108120,CUC_Benincasa_hispida_RNA:0.0000029337)100:0.0165164454,(((CUC_Cucumis_melo_subsp_melo_WGS:0.0033541714,CUC_Cucumis_melo_RNA:0.0009959105)100:0.0073655316,(CUC_Cucumis_omissus_HS5733_WGS:0.0190874054,(CUC_Cucumis_hystrix_RNA:0.0029149640,CUC_Cucumis_hystrix_WGS:0.0030449676)100:0.0163850451)74:0.0023438258)100:0.0220086270,CUC_Raphidiocystis_welwitschii_HS5553_WGS:0.0266254338)48:0.0040352618)60:0.0023756781)73:0.0025382840,(CUC_Lagenaria_siceraria_var_siceraria_WGS:0.0024311888,CUC_Lagenaria_siceraria_GJ113_RNA:0.0024976705)100:0.0142577806)100:0.0194409594)99:0.0052486536)53:0.0018680911,((((CUC_Cionosicys_macranthus_RNA:0.0000010000,(CUC_Cionosicys_macranthus:0.0000021384,CUC_Cionosicys_macranthus_HS2657_GSK:0.0627934634)99:0.0014902556)100:0.0140505600,CUC_Cucurbita_digitata_GSK:0.0258453070)100:0.0153610370,CUC_Sicyos_edulis_SB09_GSK:0.0730363778)63:0.0067206466,(((CUC_Trichosanthes_pilosa_SYS242_GSK:0.0000025763,CUC_Trichosanthes_pilosa:0.0248806144)91:0.1134511867,CUC_Trichosanthes_pilosa_1_RNA:0.0000025713)72:0.0038214580,CUC_Trichosanthes_baviensis_SYS319_GSK:0.0655077377)78:0.0154604090)53:0.0041999351)79:0.0118667787,(((CUC_Telfairia_occidentalis_WGS:0.0040091505,CUC_Telfairia_occidentalis_RNA:0.0042492271)100:0.0095983875,(CUC_Telfairia_pedata_RNA:0.0010935884,CUC_Telfairia_pedata:0.0043591857)100:0.0028754353)100:0.0203338598,CUC_Ampelosicyos_humblotii_SB12_GSK:0.0343811033)99:0.0114820730)79:0.0076317818,((CUC_Momordica_foetida_GSK:0.0031531669,CUC_Momordica_foetida_RNA:0.0031432529)100:0.0221193725,(CUC_Momordica_peteri:0.0181672441,CUC_Momordica_sessilifolia_HS2565_GSK:0.0381069795)97:0.0091146998)100:0.0234880866)77:0.0035217745,((((CUC_Indofevillea_khasiana:0.0000010000,CUC_Indofevillea_khasiana_RNA:0.0012542821)100:0.0054860235,CUC_Indofevillea_khasiana_SYS066_GSK:0.0030823255)100:0.0188820286,(CUC_Baijiania_yunnanensis_RNA:0.0039798041,(CUC_Baijiania_yunnanensis:0.0044707865,CUC_Baijiania_yunnanensis_HS2656_GSK:0.0037669347)60:0.0000022303)100:0.0293752592)78:0.0052539012,(CUC_Siraitia_grosvenorii_WGS:0.0000010000,CUC_Siraitia_grosvenorii_1_RNA:0.0032637921)100:0.0270949934)89:0.0019653049)79:0.0243441514,(((CUC_Siolmatra_pentaphylla_WGS:0.0466772037,(CUC_Fevillea_cordifolia_WGS:0.0081744150,CUC_Fevillea_pedatifolia_GSK:0.0833328179)100:0.0372307762)80:0.0008928132,((CUC_Cyclantheropsis_parviflora:0.0069898810,CUC_Cyclantheropsis_parviflora_SB11_GSK:0.0338400338)52:0.0000009999,CUC_Cyclantheropsis_parviflora_1_RNA:0.0084584943)100:0.0555554844)97:0.0096953713,((CUC_Gerrardanthus_macrorhizus:0.0000010000,CUC_Gerrardanthus_macrorhizus_SB22_GSK:0.0101965926)100:0.0436762896,CUC_Gerrardanthus_macrorhizus_RNA:0.1855356662)97:0.0205944233)99:0.0193956181)49:0.0047676193,((CUC_Gynostemma_burmanicum:0.0029135380,((CUC_Gynostemma_burmanicum_SB16_GSK:0.0290999895,CUC_Gynostemma_microspermum_GSK:0.0157217160)97:0.0614296567,CUC_Gynostemma_microspermum_GJ058_RNA:0.0005228919)76:0.0203087723)79:0.0061580948,CUC_Gynostemma_yixingense_WGS:0.0275695211)79:0.0790182162)61:0.0133558463)100:0.0823225560,(BEG_Begonia_coptidifolia_WGS:0.0409251799,BEG_Begonia_petasitifolia:0.0221300902)100:0.1401130616)21:0.0127767283,((DAT_Datisca_cannabina:0.0203581662,(DAT_Datisca_glomerata_WGS:0.0000023116,DAT_Datisca_glomerata_leaf_RNA:0.0033036066)100:0.0156916822)100:0.0937159374,TET_Tetrameles_nudiflora:0.0985896668)38:0.0153860578)93:0.0089372293,((CRN_Corynocarpus_laevigatus_HS5848_WGS:0.0497938362,CRN_Corynocarpus_cribbianus:0.2820748618)100:0.0540097829,(COR_Coriaria_nepalensis_RNA:0.0000023116,COR_Coriaria_nepalensis:0.0063618269)100:0.1436193241)98:0.0252407234)100:0.1431625196);
(ANI_Anisophyllea_cinnamomoides:0.0154305920,ANI_Anisophyllea_purpurascens_GSK:0.0072238817,(((((((((((CUC_Cucurbita_digitata_GSK:0.0491451205,(CUC_Cionosicys_macranthus_HS2657_GSK:0.0000029491,CUC_Cionosicys_macranthus_RNA:0.0088782058)99:0.0102320883)96:0.0097401031,(CUC_Bryonia_dioica_RNA:0.0000021459,CUC_Bryonia_marmorata:0.0071217557)100:0.0745604882)96:0.0146587813,((CUC_Herpetospermum_pedunculosum:0.0000010017,CUC_Herpetospermum_pedunculosum_RNA:0.0000010017)98:0.0069335599,CUC_Herpetospermum_pedunculosum_SB13_GSK:0.0094304343)100:0.0736711495)18:0.0000023840,((CUC_Trichosanthes_pilosa_SYS242_GSK:0.0000010017,CUC_Trichosanthes_pilosa_1_RNA:0.0000020232)11:0.0083805875,(CUC_Trichosanthes_pilosa:0.0000010017,(CUC_Sicyos_edulis_SB09_GSK:0.1009153829,CUC_Trichosanthes_baviensis_SYS319_GSK:0.0232708490)49:0.0119279424)25:0.0000029023)11:0.0094697121)42:0.0061008020,((((((CUC_Dendrosicyos_socotranus:0.0000026871,CUC_Dendrosicyos_socotranus_SB25_GSK:0.1668921203)100:0.0029969907,CUC_Dendrosicyos_socotranus_HS5731_WGS:0.0029934130)100:0.0182057923,CUC_Wilbrandia_hibiscoides_1_WGS:0.0178540405)100:0.0033537798,CUC_Apodanthera_mathewsii_HS5725_WGS:0.0185878199)100:0.0122395245,CUC_Bambekea_racemosa_HS5726_WGS:0.0058818700)99:0.0125247790,((((CUC_Raphidiocystis_welwitschii_HS5553_WGS:0.0270106160,(CUC_Lagenaria_siceraria_GJ113_RNA:0.0000010017,CUC_Lagenaria_siceraria_var_siceraria_WGS:0.0000010017)100:0.0140674097)87:0.0086251967,(CUC_Lemurosicyos_variegata_HS0262_WGS:0.0305649687,(CUC_Benincasa_hispida:0.0000010017,CUC_Benincasa_hispida_RNA:0.0000010017)100:0.0512874482)45:0.0000021717)89:0.0094186932,(CUC_Cionosicys_macranthus:0.0185037880,((CUC_Cucumis_hystrix_RNA:0.0000010017,CUC_Cucumis_hystrix_WGS:0.0000010017)99:0.0063339464,((CUC_Cucumis_melo_RNA:0.0029463383,CUC_Cucumis_melo_subsp_melo_WGS:0.0029600070)99:0.0031157578,CUC_Cucumis_omissus_HS5733_WGS:0.0283123568)95:0.0025339824)100:0.0431142510)91:0.0050752613)93:0.0032945557,(CUC_Citrullus_lanatus_1_WGS:0.0059569920,CUC_Citrullus_amarus_WGS:0.0153626623)99:0.0157652084)97:0.0086063220)91:0.0061150430)57:0.0121194686,(CUC_Ampelosicyos_humblotii_SB12_GSK:0.0120590879,((CUC_Telfairia_pedata:0.0031721018,CUC_Telfairia_pedata_RNA:0.0028286265)98:0.0121901007,(CUC_Telfairia_occidentalis_RNA:0.0642849369,CUC_Telfairia_occidentalis_WGS:0.0219024299)100:0.0038892188)98:0.0094487794)96:0.0161563446)38:0.0020630917,((CUC_Momordica_peteri:0.0143358606,CUC_Momordica_sessilifolia_HS2565_GSK:0.0369257180)89:0.0073075538,(CUC_Momordica_foetida_GSK:0.0000010017,CUC_Momordica_foetida_RNA:0.0059329070)100:0.0288404376)100:0.0385456722)65:0.0037575958,(((CUC_Baijiania_yunnanensis:0.0000010017,CUC_Baijiania_yunnanensis_HS2656_GSK:0.0000010017)100:0.0029772211,CUC_Baijiania_yunnanensis_RNA:0.0000029394)100:0.0539250736,((CUC_Indofevillea_khasiana:0.0041147415,CUC_Indofevillea_khasiana_RNA:0.0000021486)69:0.0029161853,CUC_Indofevillea_khasiana_SYS066_GSK:0.0000020216)100:0.0503831835)100:0.0384376012)65:0.0084455905,(CUC_Siraitia_grosvenorii_1_RNA:0.0030220867,CUC_Siraitia_grosvenorii_WGS:0.0029046824)99:0.0231920146)98:0.0358515415,((((CUC_Actinostemma_biglandulosum:0.0000020493,CUC_Actinostemma_biglandulosum_RNA:0.0000026801)100:0.0636565099,((CUC_Gerrardanthus_macrorhizus:0.0000029733,CUC_Gerrardanthus_macrorhizus_SB22_GSK:0.0067681545)100:0.0084744819,CUC_Gerrardanthus_macrorhizus_RNA:0.0196814581)100:0.0632697978)69:0.0165634787,((((CUC_Gynostemma_burmanicum_SB16_GSK:0.0000023575,CUC_Gynostemma_burmanicum:0.1655393920)83:0.0111329275,CUC_Gynostemma_microspermum_GSK:0.0076909812)92:0.0000021539,CUC_Gynostemma_microspermum_GJ058_RNA:0.0000022246)99:0.0124912358,CUC_Gynostemma_yixingense_WGS:0.0085705327)100:0.0928782163)83:0.0142376989,((CUC_Cyclantheropsis_parviflora:0.0006873223,CUC_Cyclantheropsis_parviflora_1_RNA:0.0113524038)100:0.0653271732,(CUC_Fevillea_cordifolia_WGS:0.0044674529,CUC_Fevillea_pedatifolia_GSK:0.0202610030)99:0.0399919672)100:0.0573904139)89:0.0126282980)98:0.0578561829,((((BEG_Begonia_petasitifolia:0.0224435618,BEG_Begonia_coptidifolia_WGS:0.0155676032)100:0.1374849163,TET_Tetrameles_nudiflora:0.0661808875)93:0.0164072540,((DAT_Datisca_cannabina:0.0197926730,(DAT_Datisca_glomerata_WGS:0.0000010017,DAT_Datisca_glomerata_leaf_RNA:0.0000010017)99:0.0111571731)100:0.0331863357,(COR_Coriaria_nepalensis_RNA:0.0000010017,COR_Coriaria_nepalensis:0.0029721339)100:0.1396261375)64:0.0110603268)70:0.0263956272,(CRN_Corynocarpus_cribbianus:0.0153908870,CRN_Corynocarpus_laevigatus_HS5848_WGS:0.0160579202)98:0.0411946991)95:0.0303756723)100:0.1855081109);
(ANI_Anisophyllea_cinnamomoides:0.0196741253,ANI_Anisophyllea_purpurascens_GSK:0.0088503240,(((((((((((((((((((CUC_Bryonia_dioica_RNA:0.0000023399,CUC_Bryonia_marmorata:0.0448734282)89:0.0496317186,(CUC_Herpetospermum_pedunculosum:0.0000010004,CUC_Herpetospermum_pedunculosum_RNA:0.0000010004)100:0.0555124585)79:0.0134599458,((CUC_Cionosicys_macranthus:0.0000010004,CUC_Cionosicys_macranthus_HS2657_GSK:0.1448269822)27:0.0000027226,CUC_Cionosicys_macranthus_RNA:0.0000010004)52:0.0296389241)45:0.0057626367,((((((CUC_Dendrosicyos_socotranus:0.0000027886,CUC_Dendrosicyos_socotranus_HS5731_WGS:0.0547493925)91:0.0601425949,(CUC_Citrullus_amarus_WGS:0.0000023679,CUC_Citrullus_lanatus_1_WGS:0.0061728234)100:0.0718271117)71:0.0372335937,CUC_Lemurosicyos_variegata_HS0262_WGS:0.0248943555)54:0.0544256565,(CUC_Lagenaria_siceraria_var_siceraria_WGS:0.0000010004,CUC_Lagenaria_siceraria_GJ113_RNA:0.0000010004)100:0.0258060935)31:0.0052450918,(CUC_Benincasa_hispida:0.0000010004,CUC_Raphidiocystis_welwitschii_HS5553_WGS:0.0252243993)54:0.0000026716)18:0.0000020631,CUC_Benincasa_hispida_RNA:0.0122436727)30:0.0065262336)26:0.0000258086,CUC_Sicyos_edulis_SB09_GSK:0.1407278172)16:0.0073345333,((CUC_Bambekea_racemosa_HS5726_WGS:0.0250853399,(CUC_Wilbrandia_hibiscoides_1_WGS:0.0406610970,CUC_Apodanthera_mathewsii_HS5725_WGS:0.1286620895)56:0.0820684655)16:0.0000023852,(((CUC_Cucumis_hystrix_WGS:0.0000010004,CUC_Cucumis_hystrix_RNA:0.0000010004)55:0.0000010004,(CUC_Cucumis_melo_RNA:0.0048789777,CUC_Cucumis_melo_subsp_melo_WGS:0.0460953005)97:0.0200417272)94:0.0055742426,CUC_Cucumis_omissus_HS5733_WGS:0.0395715672)94:0.0120084118)22:0.0060319329)27:0.0460448971,(CUC_Trichosanthes_baviensis_SYS319_GSK:0.0157787497,CUC_Trichosanthes_pilosa_1_RNA:0.0000010004)99:0.0374027411)33:0.0049396021,CUC_Cucurbita_digitata_GSK:0.1022341772)60:0.0237064987,(CUC_Ampelosicyos_humblotii_SB12_GSK:0.0311381647,((CUC_Telfairia_occidentalis_RNA:0.0046551338,CUC_Telfairia_pedata_RNA:0.0046199255)72:0.0000010004,CUC_Telfairia_occidentalis_WGS:0.0469532010)99:0.0271561094)96:0.0238947229)46:0.0112720359,((CUC_Momordica_foetida_RNA:0.0092603094,CUC_Momordica_foetida_GSK:0.0247871347)100:0.0153644000,(CUC_Momordica_peteri:0.0099671996,CUC_Momordica_sessilifolia_HS2565_GSK:0.0755189184)98:0.0108668744)99:0.0247011064)25:0.0000021705,(CUC_Siraitia_grosvenorii_1_RNA:0.0000010004,CUC_Siraitia_grosvenorii_WGS:0.0000010004)100:0.0295653850)33:0.0104086827,(((CUC_Indofevillea_khasiana_RNA:0.0000010004,CUC_Indofevillea_khasiana:0.0878296797)79:0.0000020977,CUC_Indofevillea_khasiana_SYS066_GSK:0.0127641837)98:0.0302621625,((CUC_Baijiania_yunnanensis:0.0081981448,CUC_Baijiania_yunnanensis_RNA:0.0000010004)74:0.0000028510,CUC_Baijiania_yunnanensis_HS2656_GSK:0.0000010004)100:0.1025656327)53:0.0111530477)95:0.0416716814,((CUC_Cyclantheropsis_parviflora:0.0000010004,CUC_Cyclantheropsis_parviflora_1_RNA:0.0066928245)100:0.1328479649,(CUC_Fevillea_cordifolia_WGS:0.0110572661,CUC_Fevillea_pedatifolia_GSK:0.0735991962)100:0.0490416549)97:0.0268640694)96:0.0197920543,((((CUC_Gynostemma_burmanicum:0.0000010004,CUC_Gynostemma_burmanicum_SB16_GSK:0.0000010004)81:0.0000010004,CUC_Gynostemma_microspermum_GJ058_RNA:0.0000010004)76:0.0000010004,CUC_Gynostemma_microspermum_GSK:0.0070248888)99:0.0387381690,CUC_Gynostemma_yixingense_WGS:0.0181091629)100:0.0899413981)53:0.0050836170,((CUC_Gerrardanthus_macrorhizus_RNA:0.0149108635,CUC_Gerrardanthus_macrorhizus:0.0100595773)100:0.0444792757,(CUC_Actinostemma_biglandulosum:0.0753831582,CUC_Actinostemma_biglandulosum_RNA:0.0000026290)100:0.0907193073)96:0.0056676712)100:0.0907339440,TET_Tetrameles_nudiflora:0.2090069295)41:0.0057710447,((COR_Coriaria_nepalensis_RNA:0.0000010004,COR_Coriaria_nepalensis:0.0000010004)100:0.1465116969,(BEG_Begonia_coptidifolia_WGS:0.0270417130,BEG_Begonia_petasitifolia:0.0530730786)100:0.1502282776)63:0.0358146540)34:0.0151808946,(CRN_Corynocarpus_cribbianus:0.0000010004,CRN_Corynocarpus_laevigatus_HS5848_WGS:0.0119586787)100:0.0901989902)32:0.0052617793,((DAT_Datisca_glomerata_WGS:0.0000020811,DAT_Datisca_glomerata_leaf_RNA:0.0132916445)99:0.0438126754,DAT_Datisca_cannabina:0.0000020985)100:0.1301679976)99:0.0536568199);
(ANI_Anisophyllea_cinnamomoides:0.0256178393,ANI_Anisophyllea_purpurascens_GSK:0.0100643386,((((BEG_Begonia_coptidifolia_WGS:0.0289491590,BEG_Begonia_petasitifolia:0.0251200235)100:0.1364155344,((CUC_Gynostemma_burmanicum:0.0045269215,(CUC_Gynostemma_burmanicum_SB16_GSK:0.0000009996,(CUC_Gynostemma_microspermum_GJ058_RNA:0.0077120117,CUC_Gynostemma_microspermum_GSK:0.0071724448)91:0.0000009996)69:0.0000009996)98:0.0179695848,CUC_Gynostemma_yixingense_WGS:0.0037111305)100:0.1308392199)66:0.0256662944,((((((((((((CUC_Trichosanthes_pilosa:0.0076858476,(CUC_Trichosanthes_pilosa_SYS242_GSK:0.0000009996,CUC_Trichosanthes_pilosa_1_RNA:0.0088217733)40:0.0000027431)100:0.0300981443,(((CUC_Cionosicys_macranthus:0.0000009996,CUC_Cionosicys_macranthus_RNA:0.0000009996)70:0.0000009996,CUC_Cionosicys_macranthus_HS2657_GSK:0.0000009996)100:0.0166017697,CUC_Cucurbita_digitata_GSK:0.0279009736)100:0.0431536953)100:0.0539669480,(((CUC_Apodanthera_mathewsii_HS5725_WGS:0.0077661969,(((CUC_Dendrosicyos_socotranus:0.0000009996,CUC_Dendrosicyos_socotranus_HS5731_WGS:0.0000009996)97:0.0019787160,CUC_Dendrosicyos_socotranus_SB25_GSK:0.0308196782)100:0.0125211040,CUC_Wilbrandia_hibiscoides_1_WGS:0.0145015748)65:0.0000009996)100:0.0162987250,CUC_Bambekea_racemosa_HS5726_WGS:0.0134390338)100:0.0289474547,((((((CUC_Benincasa_hispida:0.0000009996,CUC_Benincasa_hispida_RNA:0.0000009996)100:0.0320818435,(CUC_Cucumis_omissus_HS5733_WGS:0.0180564199,((CUC_Cucumis_hystrix_RNA:0.0000009996,CUC_Cucumis_hystrix_WGS:0.0000009996)100:0.0183123619,(CUC_Cucumis_melo_RNA:0.0000009996,CUC_Cucumis_melo_subsp_melo_WGS:0.0000009996)100:0.0135043515)100:0.0170377197)100:0.0565593064)77:0.0133007686,((CUC_Lagenaria_siceraria_GJ113_RNA:0.0000009996,CUC_Lagenaria_siceraria_var_siceraria_WGS:0.0000009996)100:0.0166428898,(CUC_Citrullus_amarus_WGS:0.0015890461,CUC_Citrullus_lanatus_1_WGS:0.0014754307)100:0.0273908235)80:0.0127780397)67:0.0150569582,(CUC_Lemurosicyos_variegata_HS0262_WGS:0.0192243071,CUC_Raphidiocystis_welwitschii_HS5553_WGS:0.0269686311)99:0.0224929600)98:0.0493416211,(CUC_Bryonia_dioica_RNA:0.0030212277,CUC_Bryonia_marmorata:0.0067441278)100:0.1625201045)79:0.0316050101,((CUC_Herpetospermum_pedunculosum:0.0000009996,CUC_Herpetospermum_pedunculosum_SB13_GSK:0.0749224186)79:0.0014969177,CUC_Herpetospermum_pedunculosum_RNA:0.0000023092)100:0.1001613811)79:0.0240002354)69:0.0057064733)98:0.0282163028,(CUC_Ampelosicyos_humblotii_SB12_GSK:0.0157994912,((CUC_Telfairia_occidentalis_WGS:0.0000009996,CUC_Telfairia_occidentalis_RNA:0.0177036694)100:0.0042957379,(CUC_Telfairia_pedata:0.0029967029,CUC_Telfairia_pedata_RNA:0.0000009996)100:0.0063988305)100:0.0461146105)100:0.0482886929)98:0.0243574115,((CUC_Momordica_foetida_GSK:0.0043914099,CUC_Momordica_foetida_RNA:0.0014190995)100:0.0447961716,CUC_Momordica_peteri:0.0507811531)100:0.0517658137)100:0.0788075944,(CUC_Siraitia_grosvenorii_1_RNA:0.0014456785,CUC_Siraitia_grosvenorii_WGS:0.0014010717)100:0.0168599100)99:0.0294936809,((CUC_Baijiania_yunnanensis_RNA:0.0000009996,CUC_Baijiania_yunnanensis:0.0000009996)55:0.0000009996,CUC_Baijiania_yunnanensis_HS2656_GSK:0.0014175333)100:0.0365406792)91:0.0120138030,((CUC_Indofevillea_khasiana:0.0014069299,CUC_Indofevillea_khasiana_RNA:0.0029282858)100:0.0015487156,CUC_Indofevillea_khasiana_SYS066_GSK:0.0030841552)100:0.0166917397)96:0.0172676836,(CUC_Actinostemma_biglandulosum:0.0000009996,CUC_Actinostemma_biglandulosum_RNA:0.0000009996)100:0.1311615624)78:0.0268656534,CUC_Siolmatra_pentaphylla_WGS:0.0651159017)52:0.0130430832,(((CUC_Cyclantheropsis_parviflora:0.0000009996,CUC_Cyclantheropsis_parviflora_SB11_GSK:0.0000009996)100:0.0060611926,CUC_Cyclantheropsis_parviflora_1_RNA:0.0024399779)100:0.0630148052,(CUC_Fevillea_cordifolia_WGS:0.0068919882,CUC_Fevillea_pedatifolia_GSK:0.0047417209)100:0.0828617590)56:0.0060633954)47:0.0185121613,((CUC_Gerrardanthus_macrorhizus:0.0000009996,CUC_Gerrardanthus_macrorhizus_SB22_GSK:0.0014312170)100:0.0218236129,CUC_Gerrardanthus_macrorhizus_RNA:0.0165586874)100:0.0559147094)95:0.0481909869)65:0.0196770551,((TET_Tetrameles_nudiflora:0.1026600990,(COR_Coriaria_nepalensis:0.0000009996,COR_Coriaria_nepalensis_RNA:0.0000009996)100:0.1617169562)40:0.0141733880,((DAT_Datisca_cannabina:0.0260896592,(DAT_Datisca_glomerata_WGS:0.0000009996,DAT_Datisca_glomerata_leaf_RNA:0.0000009996)100:0.0130834704)100:0.0616513878,(CRN_Corynocarpus_cribbianus:0.0337190300,CRN_Corynocarpus_laevigatus_HS5848_WGS:0.0199284608)100:0.1239890130)74:0.0451579202)52:0.0118474145)100:0.0946769563);
(ANI_Anisophyllea_cinnamomoides:0.0177708507,ANI_Anisophyllea_purpurascens_GSK:0.0229780098,((((BEG_Begonia_coptidifolia_WGS:0.0279183853,BEG_Begonia_petasitifolia:0.0248946117)100:0.1395794612,((DAT_Datisca_cannabina:0.0285236265,(DAT_Datisca_glomerata_WGS:0.0144337483,DAT_Datisca_glomerata_leaf_RNA:0.0005542178)100:0.0246083509)100:0.0624606330,TET_Tetrameles_nudiflora:0.1378237697)95:0.0194966111)100:0.0415322035,((COR_Coriaria_nepalensis:0.0035113460,COR_Coriaria_nepalensis_RNA:0.0064287080)100:0.1039088493,(CRN_Corynocarpus_cribbianus:0.0634972602,CRN_Corynocarpus_laevigatus_HS5848_WGS:0.0258049925)100:0.0878867163)99:0.0223066893)87:0.0075952872,((((CUC_Actinostemma_biglandulosum:0.0021375972,CUC_Actinostemma_biglandulosum_RNA:0.0015938199)100:0.0730626927,((((((CUC_Ampelosicyos_humblotii_SB12_GSK:0.0147731751,(((CUC_Telfairia_occidentalis_WGS:0.0095059662,CUC_Telfairia_pedata:0.0016491804)99:0.0090828826,CUC_Telfairia_pedata_RNA:0.0012904719)99:0.0091170916,CUC_Telfairia_occidentalis_RNA:0.0078830377)100:0.0231913878)100:0.0137710693,(((((CUC_Cionosicys_macranthus:0.0006709614,CUC_Cionosicys_macranthus_RNA:0.0006776729)99:0.0040745598,CUC_Cionosicys_macranthus_HS2657_GSK:0.0207218218)100:0.0084054833,CUC_Cucurbita_digitata_GSK:0.0355553254)100:0.0109098402,(((CUC_Trichosanthes_baviensis_SYS319_GSK:0.0027698514,CUC_Trichosanthes_pilosa:0.0039163269)45:0.0000020572,CUC_Trichosanthes_pilosa_1_RNA:0.0024228168)100:0.0109063876,CUC_Sicyos_edulis_SB09_GSK:0.0724160043)90:0.0016909963)100:0.0053317306,((((((CUC_Benincasa_hispida:0.0020070621,CUC_Benincasa_hispida_RNA:0.0009195419)100:0.0240674729,(((CUC_Cucumis_hystrix_WGS:0.0006943594,CUC_Cucumis_hystrix_RNA:0.0028841852)100:0.0073068121,(CUC_Cucumis_melo_subsp_melo_WGS:0.0019900553,CUC_Cucumis_melo_RNA:0.0012807245)100:0.0096955438)96:0.0026535391,CUC_Cucumis_omissus_HS5733_WGS:0.0251412009)100:0.0185231047)77:0.0019949550,(CUC_Lemurosicyos_variegata_HS0262_WGS:0.0101548826,CUC_Raphidiocystis_welwitschii_HS5553_WGS:0.0111594093)100:0.0086007737)71:0.0024587517,((CUC_Lagenaria_siceraria_var_siceraria_WGS:0.0011330911,CUC_Lagenaria_siceraria_GJ113_RNA:0.0020537287)93:0.0080876938,(CUC_Citrullus_amarus_WGS:0.0009308395,CUC_Citrullus_lanatus_1_WGS:0.0017446178)100:0.0383142388)100:0.0082736594)100:0.0138807453,(((((CUC_Dendrosicyos_socotranus:0.0000009966,CUC_Dendrosicyos_socotranus_HS5731_WGS:0.0000009966)73:0.0000020821,CUC_Dendrosicyos_socotranus_SB25_GSK:0.0132308348)100:0.0303491374,(CUC_Apodanthera_mathewsii_HS5725_WGS:0.0082473039,CUC_Wilbrandia_hibiscoides_1_WGS:0.0106792951)100:0.0132293511)94:0.0133847506,CUC_Bambekea_racemosa_HS5726_WGS:0.0155903068)99:0.0147557572,(CUC_Herpetospermum_pedunculosum:0.0267493525,CUC_Herpetospermum_pedunculosum_SB13_GSK:0.0034948820)100:0.0202358657)67:0.0096470340)75:0.0033178064,(CUC_Bryonia_marmorata:0.0013961982,CUC_Bryonia_dioica_RNA:0.0017430520)100:0.0328807581)71:0.0009354492)100:0.0114303444)100:0.0058798222,(((CUC_Momordica_foetida_GSK:0.0012303107,CUC_Momordica_foetida_RNA:0.0012617932)100:0.0167648881,CUC_Momordica_sessilifolia_HS2565_GSK:0.0351205762)90:0.0005826677,CUC_Momordica_peteri:0.0189504530)100:0.0183122454)94:0.0044360904,(CUC_Siraitia_grosvenorii_WGS:0.0036745456,CUC_Siraitia_grosvenorii_1_RNA:0.0012089325)100:0.0248235475)91:0.0021880038,((CUC_Baijiania_yunnanensis:0.0089975107,CUC_Baijiania_yunnanensis_HS2656_GSK:0.0009426066)98:0.0139570026,CUC_Baijiania_yunnanensis_RNA:0.0020384948)100:0.0114442181)76:0.0011330460,((CUC_Indofevillea_khasiana:0.0000022789,CUC_Indofevillea_khasiana_SYS066_GSK:0.0187233971)84:0.0064683894,CUC_Indofevillea_khasiana_RNA:0.0007368739)100:0.0134190252)100:0.0285582225)76:0.0014837518,(((CUC_Fevillea_pedatifolia_GSK:0.0093093051,CUC_Fevillea_cordifolia_WGS:0.0154156114)100:0.0459989048,(CUC_Cyclantheropsis_parviflora:0.0118449633,CUC_Cyclantheropsis_parviflora_1_RNA:0.0051800997)100:0.0581141775)98:0.0128105844,((CUC_Gerrardanthus_macrorhizus:0.0093129140,CUC_Gerrardanthus_macrorhizus_SB22_GSK:0.0078915553)100:0.0454939469,CUC_Siolmatra_pentaphylla_WGS:0.0513099795)85:0.0046201894)100:0.0179277110)88:0.0036978631,(((CUC_Gynostemma_burmanicum:0.0021743792,(CUC_Gynostemma_microspermum_GSK:0.0000009966,CUC_Gynostemma_burmanicum_SB16_GSK:0.0133384591)99:0.0259461908)59:0.0000021500,CUC_Gynostemma_microspermum_GJ058_RNA:0.0067167327)96:0.0066770892,CUC_Gynostemma_yixingense_WGS:0.0135852275)100:0.0461546069)100:0.1044962144)100:0.1603073707);
(ANI_Anisophyllea_cinnamomoides:0.0246504924,ANI_Anisophyllea_purpurascens_GSK:0.0084731764,(((BEG_Begonia_coptidifolia_WGS:0.0241839344,BEG_Begonia_petasitifolia:0.0215624061)100:0.1907384424,(TET_Tetrameles_nudiflora:0.1271381857,(DAT_Datisca_cannabina:0.0173905759,(DAT_Datisca_glomerata_WGS:0.0031108001,DAT_Datisca_glomerata_leaf_RNA:0.0025493485)100:0.0210506586)100:0.0811220813)97:0.0270030750)74:0.0088188674,(((COR_Coriaria_nepalensis:0.0116606465,COR_Coriaria_nepalensis_RNA:0.0000025574)100:0.1387564572,CRN_Corynocarpus_laevigatus_HS5848_WGS:0.1410803189)79:0.0209750507,(((CUC_Actinostemma_biglandulosum:0.0000028107,CUC_Actinostemma_biglandulosum_RNA:0.0055829695)100:0.0712277738,((((CUC_Cyclantheropsis_parviflora_1_RNA:0.0055369842,CUC_Cyclantheropsis_parviflora:0.0057339073)100:0.0569177790,(CUC_Fevillea_cordifolia_WGS:0.0081731489,CUC_Fevillea_pedatifolia_GSK:0.0043793028)100:0.0396847601)100:0.0183178940,(CUC_Gerrardanthus_macrorhizus_RNA:0.0125333493,CUC_Gerrardanthus_macrorhizus:0.0063488119)100:0.0492196365)99:0.0166401723,((((((((CUC_Apodanthera_mathewsii_HS5725_WGS:0.0208650600,CUC_Wilbrandia_hibiscoides_1_WGS:0.0156762105)100:0.0099508560,((CUC_Dendrosicyos_socotranus:0.0110627238,CUC_Dendrosicyos_socotranus_HS5731_WGS:0.0000017961)99:0.0009667627,CUC_Dendrosicyos_socotranus_SB25_GSK:0.0000009974)100:0.0162695229)100:0.0100479096,CUC_Bambekea_racemosa_HS5726_WGS:0.0139325762)100:0.0111439109,(((((CUC_Benincasa_hispida:0.0019258548,CUC_Benincasa_hispida_RNA:0.0026714744)100:0.0232489114,(((CUC_Cucumis_melo_subsp_melo_WGS:0.0058462168,CUC_Cucumis_melo_RNA:0.0063298219)100:0.0147440278,CUC_Cucumis_omissus_HS5733_WGS:0.0151745677)98:0.0026777587,(CUC_Cucumis_hystrix_RNA:0.0044700185,CUC_Cucumis_hystrix_WGS:0.0206618650)100:0.0160079239)100:0.0189578637)99:0.0033429206,(CUC_Raphidiocystis_welwitschii_HS5553_WGS:0.0259744886,CUC_Lemurosicyos_variegata_HS0262_WGS:0.0206498497)100:0.0112567792)99:0.0028466560,((CUC_Citrullus_amarus_WGS:0.0013657046,CUC_Citrullus_lanatus_1_WGS:0.0048255007)100:0.0239623075,(CUC_Lagenaria_siceraria_var_siceraria_WGS:0.0045812490,CUC_Lagenaria_siceraria_GJ113_RNA:0.0028037869)100:0.0192442586)99:0.0017955448)100:0.0097850040,(CUC_Cucurbita_digitata_GSK:0.0284817890,(CUC_Cionosicys_macranthus_RNA:0.0021780691,CUC_Cionosicys_macranthus:0.0080570162)100:0.0126355473)96:0.0130943800)46:0.0056326473)46:0.0073099126,(((CUC_Herpetospermum_pedunculosum:0.0035125681,CUC_Herpetospermum_pedunculosum_RNA:0.0011631390)100:0.0193453347,(CUC_Bryonia_marmorata:0.0089908040,CUC_Bryonia_dioica_RNA:0.0021742044)100:0.0392460010)100:0.0077809661,(((CUC_Trichosanthes_pilosa_1_RNA:0.0123552593,CUC_Trichosanthes_baviensis_SYS319_GSK:0.0045758034)99:0.0100904253,CUC_Sicyos_edulis_SB09_GSK:0.0647497997)98:0.0049340106,CUC_Cionosicys_macranthus_HS2657_GSK:0.0505504937)42:0.0005519420)45:0.0036807701)100:0.0132111548,((((CUC_Telfairia_occidentalis_RNA:0.0089359948,CUC_Telfairia_occidentalis_WGS:0.0000024438)77:0.0047328578,(CUC_Telfairia_pedata_RNA:0.0086798160,CUC_Telfairia_pedata:0.0000027551)77:0.0050852266)85:0.0097037488,CUC_Ampelosicyos_humblotii_SB12_GSK:0.0239916427)100:0.0153422755,(((CUC_Momordica_foetida_RNA:0.0052714832,CUC_Momordica_foetida_GSK:0.0095447872)100:0.0197164154,CUC_Momordica_peteri:0.0255843939)97:0.0014965534,CUC_Momordica_sessilifolia_HS2565_GSK:0.0378340533)100:0.0181613565)49:0.0019716776)71:0.0018828717,(CUC_Siraitia_grosvenorii_1_RNA:0.0049838957,CUC_Siraitia_grosvenorii_WGS:0.0081284859)100:0.0138395503)100:0.0101109636,((CUC_Baijiania_yunnanensis_RNA:0.0038662581,(CUC_Baijiania_yunnanensis:0.0000009974,CUC_Baijiania_yunnanensis_HS2656_GSK:0.0082784288)100:0.0066145004)100:0.0283040100,((CUC_Indofevillea_khasiana_RNA:0.0033970403,CUC_Indofevillea_khasiana:0.0080152369)64:0.0012693755,CUC_Indofevillea_khasiana_SYS066_GSK:0.0046090687)100:0.0146149006)84:0.0014327495)100:0.0222575068)75:0.0035191709)70:0.0060662517,(((CUC_Gynostemma_burmanicum:0.0010490942,CUC_Gynostemma_burmanicum_SB16_GSK:0.0254537081)81:0.0007461237,(CUC_Gynostemma_yixingense_WGS:0.0090843335,CUC_Gynostemma_microspermum_GSK:0.0070542782)85:0.0048064543)98:0.0025377720,CUC_Gynostemma_microspermum_GJ058_RNA:0.0041096309)100:0.0567839054)100:0.0989161229)59:0.0055566602)100:0.2093775736);
(ANI_Anisophyllea_cinnamomoides:0.0204549403,ANI_Anisophyllea_purpurascens_GSK:0.0168817417,((COR_Coriaria_nepalensis_RNA:0.0016151787,COR_Coriaria_nepalensis:0.0028636541)100:0.1576863605,((CRN_Corynocarpus_cribbianus:0.0132405965,CRN_Corynocarpus_laevigatus_HS5848_WGS:0.0107588377)100:0.0804829627,((((CUC_Actinostemma_biglandulosum:0.0000010009,CUC_Actinostemma_biglandulosum_RNA:0.0005759393)100:0.0683661445,((CUC_Gerrardanthus_macrorhizus:0.0531038345,((CUC_Cyclantheropsis_parviflora_1_RNA:0.0052730349,(CUC_Cyclantheropsis_parviflora:0.0000022988,CUC_Cyclantheropsis_parviflora_SB11_GSK:0.0573261972)99:0.0013096502)100:0.0620927088,(CUC_Fevillea_cordifolia_WGS:0.0094137054,CUC_Fevillea_pedatifolia_GSK:0.0069099234)100:0.0613478980)99:0.0134777211)83:0.0049547500,(((CUC_Gynostemma_burmanicum:0.0012201193,(CUC_Gynostemma_microspermum_GSK:0.0163568322,CUC_Gynostemma_burmanicum_SB16_GSK:0.0028111978)100:0.0196610595)90:0.0007454983,CUC_Gynostemma_microspermum_GJ058_RNA:0.0000010009)100:0.0048717472,CUC_Gynostemma_yixingense_WGS:0.0080806139)100:0.0450582975)99:0.0084281998)75:0.0051182795,((((((((((CUC_Apodanthera_mathewsii_HS5725_WGS:0.0074142162,CUC_Wilbrandia_hibiscoides_1_WGS:0.0073408800)100:0.0074989804,((CUC_Dendrosicyos_socotranus:0.0000010009,CUC_Dendrosicyos_socotranus_HS5731_WGS:0.0000010009)60:0.0000010009,CUC_Dendrosicyos_socotranus_SB25_GSK:0.0101605165)100:0.0158774591)100:0.0065204266,CUC_Bambekea_racemosa_HS5726_WGS:0.0154875267)100:0.0098227373,(((CUC_Benincasa_hispida:0.0000010009,CUC_Benincasa_hispida_RNA:0.0000010009)100:0.0237640409,((((CUC_Citrullus_amarus_WGS:0.0032129173,CUC_Citrullus_lanatus_1_WGS:0.0062418237)100:0.0114987899,(CUC_Lemurosicyos_variegata_HS0262_WGS:0.0190532555,CUC_Raphidiocystis_welwitschii_HS5553_WGS:0.0318657544)71:0.0035979717)53:0.0006266684,(((CUC_Cucumis_hystrix_RNA:0.0000010009,CUC_Cucumis_hystrix_WGS:0.0059596015)100:0.0097650735,(CUC_Cucumis_melo_RNA:0.0000010009,CUC_Cucumis_melo_subsp_melo_WGS:0.0000010009)100:0.0165773295)97:0.0046966887,CUC_Cucumis_omissus_HS5733_WGS:0.0106466991)100:0.0187288732)33:0.0007231470,(CUC_Lagenaria_siceraria_GJ113_RNA:0.0005612473,CUC_Lagenaria_siceraria_var_siceraria_WGS:0.0000010009)100:0.0073977790)47:0.0008218403)92:0.0088662296,(((CUC_Cionosicys_macranthus:0.0000010009,CUC_Cionosicys_macranthus_RNA:0.0000010009)57:0.0000010009,CUC_Cionosicys_macranthus_HS2657_GSK:0.0041506874)100:0.0161941376,CUC_Cucurbita_digitata_GSK:0.0272320246)100:0.0159132840)96:0.0022849537)99:0.0037118497,((CUC_Herpetospermum_pedunculosum_RNA:0.0038007020,CUC_Herpetospermum_pedunculosum:0.0034896644)100:0.0181782698,(CUC_Bryonia_dioica_RNA:0.0017676098,CUC_Bryonia_marmorata:0.0005969542)100:0.0423586783)91:0.0044011115)83:0.0011294700,(CUC_Trichosanthes_pilosa_1_RNA:0.0250225649,CUC_Sicyos_edulis_SB09_GSK:0.0656684897)92:0.0082645014)100:0.0101401294,(((CUC_Telfairia_occidentalis_RNA:0.0000010009,CUC_Telfairia_occidentalis_WGS:0.0005574688)100:0.0092539769,(CUC_Telfairia_pedata:0.0005563788,CUC_Telfairia_pedata_RNA:0.0005640941)100:0.0040389801)100:0.0160899297,CUC_Ampelosicyos_humblotii_SB12_GSK:0.0227843085)100:0.0125567025)100:0.0078137622,(((CUC_Momordica_foetida_GSK:0.0022622792,CUC_Momordica_foetida_RNA:0.0022173825)100:0.0164927224,CUC_Momordica_sessilifolia_HS2565_GSK:0.0341538684)98:0.0020764133,CUC_Momordica_peteri:0.0263611331)100:0.0292917512)76:0.0039710084,(CUC_Siraitia_grosvenorii_WGS:0.0050235477,CUC_Siraitia_grosvenorii_1_RNA:0.0019418252)100:0.0260769894)61:0.0002008207,(((CUC_Indofevillea_khasiana:0.0008010025,CUC_Indofevillea_khasiana_RNA:0.0058568684)98:0.0007961821,CUC_Indofevillea_khasiana_SYS066_GSK:0.0023829398)100:0.0103344208,(CUC_Baijiania_yunnanensis:0.0012836203,CUC_Baijiania_yunnanensis_HS2656_GSK:0.0068417499)100:0.0251549509)88:0.0021019006)100:0.0309714493)100:0.0917650730,(((DAT_Datisca_cannabina:0.0243093887,(DAT_Datisca_glomerata_WGS:0.0000010009,DAT_Datisca_glomerata_leaf_RNA:0.0000010009)100:0.0219669026)100:0.0865921376,TET_Tetrameles_nudiflora:0.1039946264)87:0.0080579044,(BEG_Begonia_coptidifolia_WGS:0.0745987030,BEG_Begonia_petasitifolia:0.0886613388)100:0.0938138698)100:0.0220388064)94:0.0134296808)88:0.0182808036)100:0.1553519008);
(ANI_Anisophyllea_cinnamomoides:0.0097922986,((CRN_Corynocarpus_laevigatus_HS5848_WGS:0.1090116988,(COR_Coriaria_nepalensis_RNA:0.0000010004,COR_Coriaria_nepalensis:0.0000010004)100:0.2459223498)89:0.0485485614,((((DAT_Datisca_cannabina:0.0247107074,(DAT_Datisca_glomerata_WGS:0.0000010004,DAT_Datisca_glomerata_leaf_RNA:0.0000010004)100:0.0231123047)100:0.1384021040,(BEG_Begonia_coptidifolia_WGS:0.0359559983,BEG_Begonia_petasitifolia:0.0405876858)100:0.1897496890)79:0.0205637908,((((CUC_Actinostemma_biglandulosum:0.0010096257,CUC_Actinostemma_biglandulosum_RNA:0.0010754777)100:0.0849495644,(((CUC_Cyclantheropsis_parviflora:0.0055081195,CUC_Cyclantheropsis_parviflora_1_RNA:0.0014830748)100:0.0833561486,(CUC_Fevillea_cordifolia_WGS:0.0077320398,CUC_Fevillea_pedatifolia_GSK:0.0080732612)100:0.0483500979)99:0.0401750937,((CUC_Gerrardanthus_macrorhizus:0.0000010004,CUC_Gerrardanthus_macrorhizus_SB22_GSK:0.0283255539)99:0.0204091996,CUC_Gerrardanthus_macrorhizus_RNA:0.0488528602)100:0.0626502909)82:0.0144373918)33:0.0037885983,((((CUC_Gynostemma_burmanicum:0.0016825656,CUC_Gynostemma_burmanicum_SB16_GSK:0.0013058746)99:0.0017461488,CUC_Gynostemma_microspermum_GJ058_RNA:0.0080534083)77:0.0000028724,CUC_Gynostemma_microspermum_GSK:0.0025165797)96:0.0135708591,CUC_Gynostemma_yixingense_WGS:0.0055859093)100:0.0687937840)64:0.0125478216,((((((((((CUC_Apodanthera_mathewsii_HS5725_WGS:0.0110544112,CUC_Wilbrandia_hibiscoides_1_WGS:0.0130834574)99:0.0106553839,((CUC_Dendrosicyos_socotranus:0.0000010004,CUC_Dendrosicyos_socotranus_HS5731_WGS:0.0000010004)50:0.0000010004,CUC_Dendrosicyos_socotranus_SB25_GSK:0.0000010004)100:0.0194591904)98:0.0070812820,CUC_Bambekea_racemosa_HS5726_WGS:0.0196332029)98:0.0039659545,((((CUC_Citrullus_amarus_WGS:0.0000010004,CUC_Citrullus_lanatus_1_WGS:0.0000010004)100:0.0133405908,(((CUC_Cucumis_hystrix_RNA:0.0000010004,CUC_Cucumis_hystrix_WGS:0.0000010004)100:0.0132425425,(CUC_Cucumis_melo_RNA:0.0022220955,CUC_Cucumis_melo_subsp_melo_WGS:0.0000010004)100:0.0166881273)100:0.0044683874,CUC_Cucumis_omissus_HS5733_WGS:0.0115973990)100:0.0364900274)61:0.0071024182,((CUC_Lagenaria_siceraria_GJ113_RNA:0.0000010004,CUC_Lagenaria_siceraria_var_siceraria_WGS:0.0010241084)100:0.0191504008,(CUC_Benincasa_hispida:0.0000010004,CUC_Benincasa_hispida_RNA:0.0000010004)100:0.0357215522)40:0.0013627578)41:0.0009193109,(CUC_Lemurosicyos_variegata_HS0262_WGS:0.0143069771,CUC_Raphidiocystis_welwitschii_HS5553_WGS:0.0216572321)99:0.0127103110)100:0.0215866948)100:0.0109990452,((((CUC_Bryonia_dioica_RNA:0.0018403107,CUC_Bryonia_marmorata:0.0053509956)69:0.0015851175,CUC_Bryonia_marmorata_SB24_GSK:0.0949108550)100:0.0365806723,((CUC_Herpetospermum_pedunculosum:0.0000010004,CUC_Herpetospermum_pedunculosum_RNA:0.0000010004)99:0.0020947577,CUC_Herpetospermum_pedunculosum_SB13_GSK:0.0701704783)100:0.0257708607)86:0.0018765963,(((CUC_Trichosanthes_baviensis_SYS319_GSK:0.0028220148,CUC_Trichosanthes_pilosa:0.0020822073)100:0.0103196064,CUC_Trichosanthes_pilosa_1_RNA:0.0045167212)100:0.0331442880,((((CUC_Cionosicys_macranthus_HS2657_GSK:0.0000010004,CUC_Cionosicys_macranthus:0.0000010004)32:0.0000010004,CUC_Cionosicys_macranthus_RNA:0.0000010004)100:0.0198871056,CUC_Cucurbita_digitata_GSK:0.0607587763)95:0.0137552744,CUC_Sicyos_edulis_SB09_GSK:0.0772875346)96:0.0075431750)99:0.0145697545)91:0.0085940616)100:0.0135937965,((CUC_Telfairia_occidentalis_WGS:0.0053270187,(CUC_Telfairia_pedata:0.0065519416,CUC_Telfairia_pedata_RNA:0.0026637631)100:0.0088779666)100:0.0142316689,CUC_Ampelosicyos_humblotii_SB12_GSK:0.0291964043)100:0.0262991574)96:0.0078640399,(CUC_Momordica_peteri:0.0306892342,((CUC_Momordica_foetida_GSK:0.0061003511,CUC_Momordica_foetida_RNA:0.0548519862)100:0.0176486539,CUC_Momordica_sessilifolia_HS2565_GSK:0.0565393875)60:0.0002655341)100:0.0204614853)96:0.0096741132,(CUC_Siraitia_grosvenorii_1_RNA:0.0000010004,CUC_Siraitia_grosvenorii_WGS:0.0010334338)100:0.0353341087)99:0.0063107012,((CUC_Indofevillea_khasiana:0.0010375772,CUC_Indofevillea_khasiana_RNA:0.0000010004)99:0.0030962108,CUC_Indofevillea_khasiana_SYS066_GSK:0.0025835664)100:0.0309261297)82:0.0053476727,((CUC_Baijiania_yunnanensis:0.0000010004,CUC_Baijiania_yunnanensis_HS2656_GSK:0.0000010004)99:0.0022444634,CUC_Baijiania_yunnanensis_RNA:0.0011354884)100:0.0376567506)100:0.0298606265)100:0.1058995541)70:0.0149387548,(TET_Tetrameles_nudiflora:0.1724891231,CRN_Corynocarpus_cribbianus:0.7741232011)36:0.0135631642)49:0.0122766612)100:0.1650974715,ANI_Anisophyllea_purpurascens_GSK:0.0720142431);
(ANI_Anisophyllea_cinnamomoides:0.0120055734,ANI_Anisophyllea_purpurascens_GSK:0.0186491917,(((BEG_Begonia_coptidifolia_WGS:0.0129593911,BEG_Begonia_petasitifolia:0.0238702756)100:0.1556772427,((COR_Coriaria_nepalensis:0.0267090159,COR_Coriaria_nepalensis_RNA:0.0000023839)100:0.1550522483,((((DAT_Datisca_glomerata_WGS:0.0151423594,DAT_Datisca_glomerata_leaf_RNA:0.0000026604)100:0.0484877958,DAT_Datisca_cannabina:0.0752881907)99:0.0445196762,TET_Tetrameles_nudiflora:0.1689822479)54:0.0071821874,(((CUC_Actinostemma_biglandulosum:0.0000029662,CUC_Actinostemma_biglandulosum_RNA:0.0052550969)100:0.0480832940,(((CUC_Gynostemma_burmanicum:0.0232901695,CUC_Gynostemma_microspermum_GJ058_RNA:0.0000021680)99:0.0527705906,CUC_Gynostemma_microspermum_GSK:0.0030985519)99:0.0041441022,CUC_Gynostemma_yixingense_WGS:0.0267870398)100:0.0571464498)82:0.0048490604,(((((((CUC_Momordica_peteri:0.0286630583,CUC_Momordica_sessilifolia_HS2565_GSK:0.0588113863)100:0.0242112808,(CUC_Momordica_foetida_GSK:0.0200718025,CUC_Momordica_foetida_RNA:0.0026355608)100:0.0251670091)100:0.0174532682,(((((((CUC_Benincasa_hispida:0.0061627155,CUC_Benincasa_hispida_RNA:0.0000024277)100:0.0212478570,CUC_Raphidiocystis_welwitschii_HS5553_WGS:0.0162850116)90:0.0042720613,((CUC_Cucumis_hystrix_WGS:0.0197777157,CUC_Cucumis_hystrix_RNA:0.0000010000)67:0.0104646750,(CUC_Cucumis_melo_subsp_melo_WGS:0.0075692603,CUC_Cucumis_melo_RNA:0.0000010000)100:0.0137116336)67:0.0178909720)56:0.0091933372,(((((((CUC_Dendrosicyos_socotranus:0.0000021087,CUC_Dendrosicyos_socotranus_SB25_GSK:0.0451968669)100:0.0224494418,CUC_Dendrosicyos_socotranus_HS5731_WGS:0.0000027270)100:0.0221869719,(CUC_Apodanthera_mathewsii_HS5725_WGS:0.0173414144,CUC_Wilbrandia_hibiscoides_1_WGS:0.0019399842)100:0.0067019422)100:0.0160328804,CUC_Bambekea_racemosa_HS5726_WGS:0.0207049368)96:0.0163830779,CUC_Cucurbita_digitata_GSK:0.0747197003)62:0.0031507688,(CUC_Citrullus_lanatus_1_WGS:0.0147884237,CUC_Citrullus_amarus_WGS:0.0027769266)100:0.0178118166)63:0.0033880960,(CUC_Cucumis_omissus_HS5733_WGS:0.0269050408,CUC_Lemurosicyos_variegata_HS0262_WGS:0.0247922692)65:0.0167920886)54:0.0170091665)44:0.0000025693,(CUC_Lagenaria_siceraria_var_siceraria_WGS:0.0146065767,CUC_Lagenaria_siceraria_GJ113_RNA:0.0000010000)96:0.0124628806)99:0.0149105042,(((CUC_Herpetospermum_pedunculosum:0.0062246499,CUC_Herpetospermum_pedunculosum_RNA:0.0000010000)100:0.0229413854,(CUC_Bryonia_marmorata:0.0034985852,CUC_Bryonia_dioica_RNA:0.0019375227)100:0.0379437421)97:0.0028056687,(((CUC_Cionosicys_macranthus:0.0221883058,CUC_Cionosicys_macranthus_HS2657_GSK:0.0000020594)98:0.0094398365,CUC_Cionosicys_macranthus_RNA:0.0088225340)100:0.0253183649,CUC_Trichosanthes_pilosa_1_RNA:0.0218346545)96:0.0051987181)97:0.0069287957)99:0.0129744539,(((CUC_Telfairia_pedata_RNA:0.0000023494,CUC_Telfairia_pedata:0.0042372636)100:0.0019569693,(CUC_Telfairia_occidentalis_WGS:0.0217858003,CUC_Telfairia_occidentalis_RNA:0.0333339200)91:0.0042479532)92:0.0194313318,CUC_Ampelosicyos_humblotii_SB12_GSK:0.0385284984)97:0.0134992647)98:0.0062871742)99:0.0113474808,(CUC_Siraitia_grosvenorii_1_RNA:0.0095336923,CUC_Siraitia_grosvenorii_WGS:0.0028158534)100:0.0273894739)97:0.0093169556,((CUC_Indofevillea_khasiana:0.0000021001,CUC_Indofevillea_khasiana_SYS066_GSK:0.0029788822)85:0.0170283281,CUC_Indofevillea_khasiana_RNA:0.0012662324)99:0.0148921953)82:0.0011458818,((CUC_Baijiania_yunnanensis:0.0000010000,CUC_Baijiania_yunnanensis_HS2656_GSK:0.0071263377)54:0.0000021175,CUC_Baijiania_yunnanensis_RNA:0.0051381699)100:0.0150403869)100:0.0246371491,(((CUC_Cyclantheropsis_parviflora:0.0000022914,CUC_Cyclantheropsis_parviflora_1_RNA:0.0000024798)100:0.0505002742,(CUC_Fevillea_cordifolia_WGS:0.0140530712,CUC_Fevillea_pedatifolia_GSK:0.0101483064)100:0.0753324775)65:0.0177698994,(CUC_Gerrardanthus_macrorhizus_RNA:0.0083836186,CUC_Gerrardanthus_macrorhizus:0.0737891727)81:0.0151263990)49:0.0175542195)42:0.0126689700)100:0.0961378341)41:0.0092419527)43:0.0083583233)54:0.0193017714,(CRN_Corynocarpus_cribbianus:0.0235134347,CRN_Corynocarpus_laevigatus_HS5848_WGS:0.0143781632)100:0.0790360924)100:0.1344439970);
(ANI_Anisophyllea_cinnamomoides:0.0251817851,ANI_Anisophyllea_purpurascens_GSK:0.0284928093,(((COR_Coriaria_nepalensis_RNA:0.0000010040,COR_Coriaria_nepalensis:0.0000010040)100:0.1855906690,(CRN_Corynocarpus_cribbianus:0.0089856223,CRN_Corynocarpus_laevigatus_HS5848_WGS:0.0087383508)100:0.0655584597)83:0.0309492823,((((DAT_Datisca_cannabina:0.0194144489,(DAT_Datisca_glomerata_WGS:0.0000010040,DAT_Datisca_glomerata_leaf_RNA:0.0000010040)100:0.0199477242)100:0.0936269250,(BEG_Begonia_coptidifolia_WGS:0.0351999765,BEG_Begonia_petasitifolia:0.0420841084)100:0.1613342345)33:0.0140028090,TET_Tetrameles_nudiflora:0.1196619232)64:0.0235589975,(((((((((((((CUC_Apodanthera_mathewsii_HS5725_WGS:0.0051258325,CUC_Wilbrandia_hibiscoides_1_WGS:0.0051663455)100:0.0095968079,((CUC_Dendrosicyos_socotranus:0.0000010040,CUC_Dendrosicyos_socotranus_HS5731_WGS:0.0000010040)69:0.0000010040,CUC_Dendrosicyos_socotranus_SB25_GSK:0.0000010040)100:0.0148346413)100:0.0118468335,CUC_Bambekea_racemosa_HS5726_WGS:0.0125908367)100:0.0159499235,((((CUC_Trichosanthes_pilosa_1_RNA:0.0017930795,CUC_Trichosanthes_pilosa:0.0000010040)88:0.0072419515,CUC_Sicyos_edulis_SB09_GSK:0.0501695685)73:0.0052338874,(CUC_Cionosicys_macranthus_HS2657_GSK:0.0277251871,CUC_Cucurbita_digitata_GSK:0.0263061980)63:0.0222900680)37:0.0049412407,((CUC_Herpetospermum_pedunculosum_RNA:0.0000010040,(CUC_Herpetospermum_pedunculosum_SB13_GSK:0.0000021125,(CUC_Trichosanthes_baviensis_SYS319_GSK:0.1157716734,CUC_Trichosanthes_pilosa_SYS242_GSK:0.0315914826)99:0.0071242511)77:0.0321234805)77:0.0039500266,CUC_Herpetospermum_pedunculosum:0.0012956914)77:0.0197920925)37:0.0018321384)50:0.0034872270,((((((CUC_Benincasa_hispida:0.0000010040,CUC_Benincasa_hispida_RNA:0.0000010040)100:0.0295134095,(((CUC_Cucumis_melo_RNA:0.0000010040,CUC_Cucumis_melo_subsp_melo_WGS:0.0000010040)100:0.0104871346,(CUC_Cucumis_omissus_HS5733_WGS:0.0134305732,(CUC_Cucumis_hystrix_RNA:0.0000010040,CUC_Cucumis_hystrix_WGS:0.0000010040)100:0.0151672831)85:0.0011122068)100:0.0162815774,(CUC_Lemurosicyos_variegata_HS0262_WGS:0.0111310321,CUC_Raphidiocystis_welwitschii_HS5553_WGS:0.0528510806)98:0.0052285740)88:0.0056911222)82:0.0019654703,(CUC_Lagenaria_siceraria_GJ113_RNA:0.0000010040,CUC_Lagenaria_siceraria_var_siceraria_WGS:0.0000010040)100:0.0153696480)89:0.0027748979,(CUC_Citrullus_amarus_WGS:0.0026066390,CUC_Citrullus_lanatus_1_WGS:0.0012326820)100:0.0145249413)100:0.0115132880,(CUC_Cionosicys_macranthus_RNA:0.0000010040,CUC_Cionosicys_macranthus:0.0000010040)100:0.0355000341)52:0.0047212499,((CUC_Bryonia_dioica_RNA:0.0000010040,CUC_Bryonia_dioica_GSK:0.0070556259)99:0.0024529120,CUC_Bryonia_marmorata:0.0058164031)100:0.0396812903)53:0.0077544056)99:0.0076850496,(((CUC_Telfairia_occidentalis_RNA:0.0000010040,CUC_Telfairia_occidentalis_WGS:0.0000010040)100:0.0081244287,(CUC_Telfairia_pedata_RNA:0.0014112997,CUC_Telfairia_pedata:0.0000010040)100:0.0082952696)94:0.0099273895,CUC_Ampelosicyos_humblotii_SB12_GSK:0.0801394162)99:0.0161214457)59:0.0000026807,((CUC_Momordica_foetida_GSK:0.0000010040,CUC_Momordica_foetida_RNA:0.0025212808)100:0.0168527482,(CUC_Momordica_peteri:0.0129679690,CUC_Momordica_sessilifolia_HS2565_GSK:0.0528266997)97:0.0061539797)100:0.0336039910)97:0.0069393811,CUC_Siraitia_grosvenorii_WGS:0.0234039264)98:0.0102400943,(CUC_Indofevillea_khasiana:0.0052295841,(CUC_Indofevillea_khasiana_SYS066_GSK:0.0600919122,CUC_Indofevillea_khasiana_RNA:0.1677328201)98:0.0036806725)100:0.0265633932)93:0.0103428329,(CUC_Baijiania_yunnanensis_HS2656_GSK:0.0056657231,(CUC_Baijiania_yunnanensis_RNA:0.0013648257,CUC_Baijiania_yunnanensis:0.0000010040)100:0.0012470295)100:0.0263870691)100:0.0563973821,((((CUC_Gynostemma_microspermum_GJ058_RNA:0.0013928868,CUC_Gynostemma_microspermum_GSK:0.0798202886)60:0.0013019252,(CUC_Gynostemma_burmanicum:0.0014131983,CUC_Gynostemma_burmanicum_SB16_GSK:0.0044388524)98:0.0013201037)100:0.0138688341,CUC_Gynostemma_yixingense_WGS:0.0124439363)100:0.0433093379,(CUC_Actinostemma_biglandulosum:0.0000010040,CUC_Actinostemma_biglandulosum_RNA:0.0000010040)100:0.0944946678)93:0.0103014948)83:0.0061543563,CUC_Siolmatra_pentaphylla_WGS:0.0703822486)58:0.0043338065,((CUC_Gerrardanthus_macrorhizus:0.0056768702,CUC_Gerrardanthus_macrorhizus_RNA:0.0123995901)100:0.0669207304,((CUC_Fevillea_pedatifolia_GSK:0.0000026728,CUC_Fevillea_cordifolia_WGS:0.1464784897)100:0.0463338242,(CUC_Cyclantheropsis_parviflora:0.0007619581,CUC_Cyclantheropsis_parviflora_1_RNA:0.0082452139)100:0.0842607631)98:0.0204983704)94:0.0117353930)100:0.0958368012)53:0.0101331617)100:0.1231162983);
(ANI_Anisophyllea_cinnamomoides:0.0684680994,(((((((((((((((((((CUC_Lemurosicyos_variegata_HS0262_WGS:0.0175468848,(CUC_Raphidiocystis_welwitschii_HS5553_WGS:0.0163154922,CUC_Momordica_sessilifolia_HS2565_GSK:0.1423987877)61:0.0000022850)86:0.0372807349,CUC_Benincasa_hispida:0.0686030456)88:0.0205524277,CUC_Cionosicys_macranthus_HS2657_GSK:0.0419514609)72:0.0042245418,(CUC_Indofevillea_khasiana:0.0458479734,CUC_Momordica_peteri:0.0221845542)84:0.0692303876)70:0.0213991368,CUC_Herpetospermum_pedunculosum:0.1304176035)72:0.0208425862,(CUC_Bambekea_racemosa_HS5726_WGS:0.0166136030,CUC_Indofevillea_khasiana_SYS066_GSK:0.0842623009)74:0.0204613997)70:0.0516460674,CUC_Apodanthera_mathewsii_HS5725_WGS:0.0000022705)58:0.0366883900,CUC_Wilbrandia_hibiscoides_1_WGS:0.0056640563)25:0.0027761843,((CUC_Dendrosicyos_socotranus:0.0040908273,CUC_Dendrosicyos_socotranus_HS5731_WGS:0.0000024882)86:0.0000029924,CUC_Dendrosicyos_socotranus_SB25_GSK:0.0267585949)74:0.0060126274)34:0.0140683536,((CUC_Benincasa_hispida_RNA:0.0254316190,(((CUC_Cucumis_hystrix_RNA:0.0000028536,CUC_Cucumis_hystrix_WGS:0.0000022978)100:0.0037593201,(CUC_Cucumis_melo_RNA:0.0000023688,CUC_Cucumis_melo_subsp_melo_WGS:0.0000025065)100:0.0166057653)96:0.0048555507,CUC_Cucumis_omissus_HS5733_WGS:0.0133297305)98:0.0090972268)97:0.0028218820,((CUC_Citrullus_amarus_WGS:0.0028487795,CUC_Citrullus_lanatus_1_WGS:0.0000010181)100:0.0089199855,(CUC_Lagenaria_siceraria_GJ113_RNA:0.0030510311,CUC_Lagenaria_siceraria_var_siceraria_WGS:0.0000026339)91:0.0085186375)82:0.0147850026)78:0.0188204006)37:0.0183267693,(((CUC_Cionosicys_macranthus_RNA:0.0000022238,CUC_Cionosicys_macranthus:0.1112859100)76:0.0198095754,CUC_Cucurbita_digitata_GSK:0.0445315792)74:0.0075990470,(CUC_Trichosanthes_pilosa_1_RNA:0.0316186360,(CUC_Trichosanthes_pilosa_SYS242_GSK:0.0375229600,(CUC_Trichosanthes_baviensis_SYS319_GSK:0.0726775322,CUC_Sicyos_edulis_SB09_GSK:0.1947581965)30:0.0484876687)30:0.0383648444)31:0.0096835008)33:0.0332100658)25:0.0028159500,(((CUC_Ampelosicyos_humblotii_SB12_GSK:0.0055879071,((CUC_Telfairia_occidentalis_WGS:0.0000010181,(CUC_Telfairia_pedata_RNA:0.0027749955,CUC_Telfairia_pedata:0.0000010181)79:0.0000343007)42:0.0000025718,CUC_Telfairia_occidentalis_RNA:0.0113946551)100:0.0174857277)93:0.0086817027,(((CUC_Herpetospermum_pedunculosum_RNA:0.0000029020,CUC_Herpetospermum_pedunculosum_SB13_GSK:0.0000010181)98:0.0223516379,(CUC_Bryonia_dioica_RNA:0.0000021554,CUC_Bryonia_marmorata:0.0082858375)100:0.0556114022)26:0.0039892951,(CUC_Momordica_foetida_RNA:0.0066629382,CUC_Momordica_foetida_GSK:0.0027951206)100:0.0198683298)16:0.0000021545)37:0.0028271355,(CUC_Siraitia_grosvenorii_WGS:0.0363876677,CUC_Siraitia_grosvenorii_1_RNA:0.0109967446)53:0.0086967424)12:0.0000020189)32:0.0085535754,CUC_Indofevillea_khasiana_RNA:0.0033601148)23:0.0000028055,((CUC_Baijiania_yunnanensis:0.0167090163,CUC_Baijiania_yunnanensis_RNA:0.0000021659)81:0.0298012244,CUC_Baijiania_yunnanensis_HS2656_GSK:0.0363385851)84:0.0238404206)83:0.0353899473,((CUC_Gynostemma_burmanicum_SB16_GSK:0.0000023944,(CUC_Gynostemma_microspermum_GSK:0.0054640987,CUC_Gynostemma_burmanicum:0.0814177883)67:0.0000021739)95:0.0060736745,CUC_Gynostemma_yixingense_WGS:0.0198620249)100:0.0743970914)85:0.0115568390,(((CUC_Fevillea_cordifolia_WGS:0.0319204379,CUC_Fevillea_pedatifolia_GSK:0.0000023627)100:0.0232650776,CUC_Cyclantheropsis_parviflora_1_RNA:0.0358785867)99:0.0177136738,CUC_Gerrardanthus_macrorhizus_RNA:0.0536827681)98:0.0145947920)85:0.0064167487,(CUC_Actinostemma_biglandulosum_RNA:0.0000010181,CUC_Actinostemma_biglandulosum:0.0000010181)100:0.0527558813)90:0.0970034168,((((DAT_Datisca_glomerata_WGS:0.0000021162,DAT_Datisca_cannabina:0.0511559094)92:0.0029957432,DAT_Datisca_glomerata_leaf_RNA:0.0000024760)100:0.0879980413,((CRN_Corynocarpus_laevigatus_HS5848_WGS:0.0537654586,CRN_Corynocarpus_cribbianus:0.1792983428)84:0.0467529536,COR_Coriaria_nepalensis:0.1100773234)83:0.0198334846)77:0.0177812995,(TET_Tetrameles_nudiflora:0.0764437676,(BEG_Begonia_coptidifolia_WGS:0.0659101478,BEG_Begonia_petasitifolia:0.1392460650)91:0.1607787905)62:0.0038955907)70:0.0163461946)56:0.0323552380,CUC_Siolmatra_pentaphylla_WGS:0.2201891629)69:0.0001126667,ANI_Anisophyllea_purpurascens_GSK:0.0681844386);
(ANI_Anisophyllea_purpurascens_GSK:0.1640070708,((((COR_Coriaria_nepalensis_RNA:0.0034577503,COR_Coriaria_nepalensis:0.0000022880)100:0.1538759291,CRN_Corynocarpus_laevigatus_HS5848_WGS:0.1043103754)85:0.0217579278,((((((((((((CUC_Apodanthera_mathewsii_HS5725_WGS:0.0126221483,CUC_Wilbrandia_hibiscoides_1_WGS:0.0103658946)97:0.0036261187,((CUC_Dendrosicyos_socotranus_HS5731_WGS:0.0000010011,CUC_Dendrosicyos_socotranus:0.0241773926)62:0.0000010011,CUC_Dendrosicyos_socotranus_SB25_GSK:0.0000010011)100:0.0145451531)99:0.0060337173,CUC_Bambekea_racemosa_HS5726_WGS:0.0183923035)100:0.0134213541,(((CUC_Benincasa_hispida_RNA:0.0000020452,CUC_Benincasa_hispida:0.0000028585)100:0.0215694990,(CUC_Lemurosicyos_variegata_HS0262_WGS:0.0466519988,CUC_Raphidiocystis_welwitschii_HS5553_WGS:0.0329127877)93:0.0038513131)51:0.0032059354,(((CUC_Citrullus_amarus_WGS:0.0034713829,CUC_Citrullus_lanatus_1_WGS:0.0022221032)100:0.0167718826,(CUC_Lagenaria_siceraria_GJ113_RNA:0.0000010011,CUC_Lagenaria_siceraria_var_siceraria_WGS:0.0025021125)100:0.0103159495)98:0.0036402202,(CUC_Cucumis_omissus_HS5733_WGS:0.0084230963,((CUC_Cucumis_hystrix_RNA:0.0013512537,CUC_Cucumis_hystrix_WGS:0.0015263664)100:0.0132677065,(CUC_Cucumis_melo_RNA:0.0023005352,CUC_Cucumis_melo_subsp_melo_WGS:0.0000010011)100:0.0154234603)100:0.0098938592)100:0.0278454540)50:0.0035983707)100:0.0120299926)99:0.0060419309,(CUC_Bryonia_dioica_RNA:0.0036538118,((CUC_Bryonia_marmorata:0.0163417263,CUC_Bryonia_marmorata_SB24_GSK:0.0031943885)94:0.0170822226,CUC_Bryonia_dioica_GSK:0.0132052518)99:0.0037264379)100:0.0314017938)100:0.0095588271,CUC_Cionosicys_macranthus_HS2657_GSK:0.0872359651)39:0.0121976733,(((CUC_Trichosanthes_pilosa:0.0080728389,(CUC_Trichosanthes_pilosa_1_RNA:0.0023308123,CUC_Trichosanthes_baviensis_SYS319_GSK:0.0056340738)93:0.0057122279)100:0.0252001776,((CUC_Cionosicys_macranthus:0.0013798660,CUC_Cionosicys_macranthus_RNA:0.0000010011)100:0.0200100455,CUC_Cucurbita_digitata_GSK:0.0554769673)35:0.0081029109)25:0.0025315228,(((CUC_Herpetospermum_pedunculosum:0.0000021655,CUC_Herpetospermum_pedunculosum_RNA:0.0000023959)98:0.0031512385,CUC_Herpetospermum_pedunculosum_SB13_GSK:0.0103934203)100:0.0219503355,CUC_Sicyos_edulis_SB09_GSK:0.0604859961)95:0.0086757233)37:0.0105639595)97:0.0034059603,(((CUC_Telfairia_occidentalis_RNA:0.0000010011,CUC_Telfairia_occidentalis_WGS:0.0000022013)100:0.0074287101,(CUC_Telfairia_pedata_RNA:0.0000010011,CUC_Telfairia_pedata:0.0000010011)100:0.0071257656)98:0.0086574511,CUC_Ampelosicyos_humblotii_SB12_GSK:0.0160559829)99:0.0122958215)88:0.0027525136,((CUC_Momordica_foetida_GSK:0.0000010011,CUC_Momordica_foetida_RNA:0.0018157640)100:0.0282006161,(CUC_Momordica_sessilifolia_HS2565_GSK:0.0239233570,CUC_Momordica_peteri:0.0551918532)97:0.0139967197)100:0.0241253112)99:0.0096281755,(CUC_Siraitia_grosvenorii_1_RNA:0.0012250999,CUC_Siraitia_grosvenorii_WGS:0.0000023560)100:0.0301434337)79:0.0041590166,(((CUC_Baijiania_yunnanensis:0.0015917920,CUC_Baijiania_yunnanensis_RNA:0.0000024660)100:0.0277950502,CUC_Baijiania_yunnanensis_HS2656_GSK:0.0000023017)100:0.0268356374,((CUC_Indofevillea_khasiana:0.0017095848,CUC_Indofevillea_khasiana_RNA:0.0039185935)99:0.0019985745,CUC_Indofevillea_khasiana_SYS066_GSK:0.0036947453)100:0.0187277697)88:0.0035182139)100:0.0427993940,(((((CUC_Cyclantheropsis_parviflora:0.0312161285,CUC_Cyclantheropsis_parviflora_1_RNA:0.0034181254)100:0.0580440805,(CUC_Fevillea_cordifolia_WGS:0.0114948363,CUC_Fevillea_pedatifolia_GSK:0.0080133095)100:0.0325895844)94:0.0049335122,(CUC_Gerrardanthus_macrorhizus_RNA:0.0287677812,CUC_Gerrardanthus_macrorhizus:0.0729279275)100:0.0334851195)98:0.0119624488,(CUC_Actinostemma_biglandulosum:0.0372107067,CUC_Actinostemma_biglandulosum_RNA:0.0037079406)100:0.0702022414)69:0.0065191698,(((CUC_Gynostemma_burmanicum_SB16_GSK:0.0069572957,CUC_Gynostemma_microspermum_GSK:0.0000010011)99:0.0037904268,(CUC_Gynostemma_microspermum_GJ058_RNA:0.0000021524,CUC_Gynostemma_burmanicum:0.0160661851)100:0.0200614268)99:0.0087855783,CUC_Gynostemma_yixingense_WGS:0.0190212608)100:0.0895111128)68:0.0117318175)100:0.0881839533)66:0.0056711577,(TET_Tetrameles_nudiflora:0.1243089341,((BEG_Begonia_coptidifolia_WGS:0.0246030381,BEG_Begonia_petasitifolia:0.0606900465)100:0.0643350730,CRN_Corynocarpus_cribbianus:0.5312230751)48:0.0577507926)38:0.0068154775)39:0.0203854795,((DAT_Datisca_glomerata_WGS:0.0081459513,DAT_Datisca_glomerata_leaf_RNA:0.0000020460)100:0.0415973155,DAT_Datisca_cannabina:0.1922503644)51:0.0594171181);
(ANI_Anisophyllea_cinnamomoides:0.0272998890,((((BEG_Begonia_coptidifolia_WGS:0.0259543538,BEG_Begonia_petasitifolia:0.0603716573)99:0.0849516653,((((((((((CUC_Dendrosicyos_socotranus:0.0000010000,CUC_Dendrosicyos_socotranus_HS5731_WGS:0.0000010000)58:0.0000010000,CUC_Dendrosicyos_socotranus_SB25_GSK:0.0000020727)98:0.0256849779,CUC_Sicyos_edulis_SB09_GSK:0.0687246824)73:0.0172690278,CUC_Apodanthera_mathewsii_HS5725_WGS:0.0053792332)47:0.0009966001,(CUC_Wilbrandia_hibiscoides_1_WGS:0.0057883210,((CUC_Bryonia_dioica_RNA:0.0000010000,CUC_Bryonia_marmorata:0.0000023888)99:0.0604203085,CUC_Herpetospermum_pedunculosum:0.0514244204)72:0.0020196276)58:0.0278023072)35:0.0094111646,((((((((CUC_Cucumis_omissus_HS5733_WGS:0.0347137059,(CUC_Cucumis_hystrix_WGS:0.0000010000,(CUC_Cucumis_melo_RNA:0.0041990316,CUC_Cucumis_melo_subsp_melo_WGS:0.0000010000)99:0.0129009530)100:0.0231552258)97:0.0076835357,(CUC_Benincasa_hispida:0.0000010000,CUC_Benincasa_hispida_RNA:0.0000010000)100:0.0260348288)96:0.0045820990,(CUC_Raphidiocystis_welwitschii_HS5553_WGS:0.0314736182,CUC_Lemurosicyos_variegata_HS0262_WGS:0.0136223166)76:0.0134077840)75:0.0043244747,(CUC_Lagenaria_siceraria_var_siceraria_WGS:0.0000022355,CUC_Lagenaria_siceraria_GJ113_RNA:0.0066911991)100:0.0216960975)56:0.0000020467,(CUC_Citrullus_amarus_WGS:0.0000022531,CUC_Citrullus_lanatus_1_WGS:0.0000029934)100:0.0210893758)79:0.0170311754,(CUC_Cionosicys_macranthus_RNA:0.0000010000,CUC_Cionosicys_macranthus:0.0153414356)97:0.0301245393)31:0.0000029511,((CUC_Trichosanthes_baviensis_SYS319_GSK:0.0119425156,CUC_Trichosanthes_pilosa_1_RNA:0.0000021192)88:0.0073513110,(CUC_Cucurbita_digitata_GSK:0.0091558859,CUC_Cionosicys_macranthus_HS2657_GSK:0.0221355837)92:0.0266396621)52:0.0139136549)25:0.0000027368,(CUC_Bambekea_racemosa_HS5726_WGS:0.0015941410,CUC_Trichosanthes_pilosa_SYS242_GSK:0.0115824844)39:0.0035454173)32:0.0033746921)85:0.0139390666,((CUC_Momordica_foetida_GSK:0.0000010000,CUC_Momordica_foetida_RNA:0.0042357594)80:0.0000010000,CUC_Momordica_peteri:0.0304282824)91:0.0177129623)57:0.0126943624,((((CUC_Indofevillea_khasiana:0.0000010000,(CUC_Indofevillea_khasiana_RNA:0.0000010000,CUC_Indofevillea_khasiana_SYS066_GSK:0.0287462657)46:0.0000010000)85:0.0350338536,((CUC_Baijiania_yunnanensis:0.0000010000,CUC_Baijiania_yunnanensis_RNA:0.0000010000)72:0.0000022354,CUC_Baijiania_yunnanensis_HS2656_GSK:0.0104551997)90:0.0174486954)64:0.0086898527,(CUC_Ampelosicyos_humblotii_SB12_GSK:0.1063974863,CUC_Gerrardanthus_macrorhizus_SB22_GSK:0.1083692609)92:0.0635577606)27:0.0000020247,((CUC_Telfairia_pedata:0.0000010000,CUC_Telfairia_pedata_RNA:0.0000010000)99:0.0093640043,CUC_Telfairia_occidentalis_WGS:0.0052220851)100:0.0331931979)36:0.0000023272)33:0.0078927480,CUC_Siraitia_grosvenorii_WGS:0.0209724817)65:0.0160937345,(((CUC_Actinostemma_biglandulosum:0.0000010000,CUC_Actinostemma_biglandulosum_RNA:0.0000010000)100:0.0386420099,((CUC_Gynostemma_yixingense_WGS:0.0116296643,CUC_Gynostemma_microspermum_GSK:0.0421219005)90:0.0540113184,CUC_Siolmatra_pentaphylla_WGS:0.1477542196)54:0.0215537408)29:0.0058070503,(((CUC_Cyclantheropsis_parviflora:0.0051217648,CUC_Cyclantheropsis_parviflora_1_RNA:0.0133112794)99:0.0134208416,(CUC_Gerrardanthus_macrorhizus:0.0569416927,(CUC_Gynostemma_burmanicum:0.1533316938,CUC_Fevillea_pedatifolia_GSK:0.0000029523)100:0.1067834087)28:0.0000020559)38:0.0044635637,CUC_Fevillea_cordifolia_WGS:0.0085162446)37:0.0194438490)32:0.0053347053)95:0.0364569104)83:0.0200547061,(((COR_Coriaria_nepalensis:0.0000026878,COR_Coriaria_nepalensis_RNA:0.0112886943)100:0.0866651369,(CRN_Corynocarpus_cribbianus:0.0157565614,CRN_Corynocarpus_laevigatus_HS5848_WGS:0.0094437915)100:0.0573709204)89:0.0277344483,(DAT_Datisca_cannabina:0.0266251765,(DAT_Datisca_glomerata_WGS:0.0268800603,DAT_Datisca_glomerata_leaf_RNA:0.0183161009)99:0.0108434189)100:0.0886649393)72:0.0036464930)85:0.0161615512,TET_Tetrameles_nudiflora:0.0779422764)100:0.1510071315,ANI_Anisophyllea_purpurascens_GSK:0.0120099228);
(ANI_Anisophyllea_cinnamomoides:0.0105825519,ANI_Anisophyllea_purpurascens_GSK:0.0237626136,(((((CUC_Actinostemma_biglandulosum:0.0000010000,CUC_Actinostemma_biglandulosum_RNA:0.0000010000)100:0.0851672929,((((((CUC_Ampelosicyos_humblotii_SB12_GSK:0.0089128525,(CUC_Telfairia_occidentalis_WGS:0.0076624349,CUC_Telfairia_pedata:0.0083692408)99:0.0074611112)100:0.0103268785,(((((((((CUC_Cucumis_hystrix_WGS:0.0000010000,CUC_Cucumis_hystrix_RNA:0.0000010000)100:0.0064778545,(CUC_Cucumis_melo_subsp_melo_WGS:0.0000010000,CUC_Cucumis_melo_RNA:0.0055146737)100:0.0092473709)99:0.0075487335,CUC_Cucumis_omissus_HS5733_WGS:0.0132243737)100:0.0320010849,((CUC_Lagenaria_siceraria_GJ113_RNA:0.0036859896,CUC_Lagenaria_siceraria_var_siceraria_WGS:0.0000010000)100:0.0257289225,(CUC_Citrullus_amarus_WGS:0.0021051624,CUC_Citrullus_lanatus_1_WGS:0.0021210997)100:0.0250371167)70:0.0010788951)67:0.0023624612,((CUC_Benincasa_hispida:0.0000010000,CUC_Benincasa_hispida_RNA:0.0030927809)100:0.0224505609,CUC_Raphidiocystis_welwitschii_HS5553_WGS:0.0256930387)84:0.0041010063)87:0.0091793183,CUC_Lemurosicyos_variegata_HS0262_WGS:0.1345992152)94:0.0028561967,(CUC_Bryonia_dioica_RNA:0.0039276608,(CUC_Bryonia_marmorata:0.0044448084,CUC_Bryonia_marmorata_SB24_GSK:0.0155411527)100:0.0021046177)100:0.0535683966)55:0.0047032900,((CUC_Cionosicys_macranthus:0.0000010000,CUC_Cionosicys_macranthus_RNA:0.0045695339)100:0.0143579385,CUC_Cucurbita_digitata_GSK:0.0187654411)99:0.0089158356)51:0.0023657869,((CUC_Trichosanthes_pilosa:0.0000010000,(CUC_Trichosanthes_pilosa_1_RNA:0.0132124960,CUC_Sicyos_edulis_SB09_GSK:0.0426423062)98:0.0031620355)97:0.0084007129,((((CUC_Apodanthera_mathewsii_HS5725_WGS:0.0019567929,CUC_Wilbrandia_hibiscoides_1_WGS:0.0086679029)99:0.0087737073,((CUC_Dendrosicyos_socotranus:0.0000010000,CUC_Dendrosicyos_socotranus_SB25_GSK:0.0000010000)34:0.0000010000,CUC_Dendrosicyos_socotranus_HS5731_WGS:0.0000010000)97:0.0064410796)99:0.0137312621,CUC_Bambekea_racemosa_HS5726_WGS:0.0071352171)95:0.0141696033,((CUC_Herpetospermum_pedunculosum:0.0101934305,CUC_Herpetospermum_pedunculosum_RNA:0.0040241844)98:0.0068554481,CUC_Herpetospermum_pedunculosum_SB13_GSK:0.0186053925)100:0.0291715234)56:0.0029585758)45:0.0037858300)98:0.0180807631)95:0.0148811176,((CUC_Momordica_foetida_GSK:0.0079081344,CUC_Momordica_foetida_RNA:0.0102369792)99:0.0118540253,(CUC_Momordica_peteri:0.0603995224,CUC_Momordica_sessilifolia_HS2565_GSK:0.0483189867)99:0.0141266866)91:0.0092309882)63:0.0055068441,(CUC_Siraitia_grosvenorii_WGS:0.0000025516,CUC_Siraitia_grosvenorii_1_RNA:0.1290242013)67:0.0149555539)75:0.0115283538,(((CUC_Indofevillea_khasiana_SYS066_GSK:0.0056774232,CUC_Indofevillea_khasiana:0.0000010000)42:0.0000022253,CUC_Indofevillea_khasiana_RNA:0.0024813887)100:0.0190843597,((CUC_Baijiania_yunnanensis:0.0000010000,CUC_Baijiania_yunnanensis_HS2656_GSK:0.0000010000)74:0.0000010000,CUC_Baijiania_yunnanensis_RNA:0.0000010000)100:0.0415961887)82:0.0007399505)98:0.0153518820,(((CUC_Fevillea_cordifolia_WGS:0.0045818030,CUC_Fevillea_pedatifolia_GSK:0.0061621092)99:0.0282062343,((CUC_Cyclantheropsis_parviflora:0.0053093500,CUC_Cyclantheropsis_parviflora_1_RNA:0.0064521433)56:0.0000024428,CUC_Cyclantheropsis_parviflora_SB11_GSK:0.0000010000)100:0.0657220093)75:0.0088244560,((CUC_Gerrardanthus_macrorhizus:0.0000024203,CUC_Gerrardanthus_macrorhizus_SB22_GSK:0.1288961017)100:0.0602785193,CUC_Siolmatra_pentaphylla_WGS:0.1737557374)70:0.0040784755)84:0.0159905727)76:0.0055323884)97:0.0305976755,((CUC_Gynostemma_burmanicum_SB16_GSK:0.0000027214,CUC_Gynostemma_microspermum_GSK:0.0022077076)100:0.0020537631,(CUC_Gynostemma_burmanicum:0.0086107685,CUC_Gynostemma_yixingense_WGS:0.0130161916)87:0.0045185325)100:0.0982565235)100:0.0744901824,((CRN_Corynocarpus_laevigatus_HS5848_WGS:0.0332956689,CRN_Corynocarpus_cribbianus:0.0591703064)100:0.0667934251,(((DAT_Datisca_cannabina:0.0166167566,(DAT_Datisca_glomerata_leaf_RNA:0.0000010000,DAT_Datisca_glomerata_WGS:0.0042298734)98:0.0109736891)100:0.0519069583,(BEG_Begonia_coptidifolia_WGS:0.0119305729,BEG_Begonia_petasitifolia:0.0218550676)100:0.1306152764)88:0.0121688146,TET_Tetrameles_nudiflora:0.0784070720)84:0.0102735366)56:0.0054107018)68:0.0251070896,(COR_Coriaria_nepalensis:0.0066255284,COR_Coriaria_nepalensis_RNA:0.0000027558)100:0.1413630708)100:0.1532086434);
(ANI_Anisophyllea_cinnamomoides:0.0189715249,ANI_Anisophyllea_purpurascens_GSK:0.0217171080,((((BEG_Begonia_coptidifolia_WGS:0.0303590576,BEG_Begonia_petasitifolia:0.0290025677)100:0.1263732524,(DAT_Datisca_cannabina:0.0220876400,(DAT_Datisca_glomerata_WGS:0.0000009949,DAT_Datisca_glomerata_leaf_RNA:0.0000009949)100:0.0205313947)100:0.0824909217)89:0.0250882452,TET_Tetrameles_nudiflora:0.1048111864)92:0.0145251224,(((CRN_Corynocarpus_cribbianus:0.0530867347,CRN_Corynocarpus_laevigatus_HS5848_WGS:0.0266966360)100:0.0737882743,(COR_Coriaria_nepalensis:0.0000009949,COR_Coriaria_nepalensis_RNA:0.0010709482)100:0.1359956979)93:0.0245901819,((((CUC_Actinostemma_biglandulosum:0.0000009949,CUC_Actinostemma_biglandulosum_RNA:0.0016289166)100:0.0737583196,((((((CUC_Ampelosicyos_humblotii_SB12_GSK:0.0213912605,(CUC_Telfairia_occidentalis_WGS:0.0032645790,(CUC_Telfairia_pedata:0.0000009949,CUC_Telfairia_pedata_RNA:0.0000009949)100:0.0021482695)100:0.0079819425)100:0.0193252763,(((((CUC_Apodanthera_mathewsii_HS5725_WGS:0.0053476357,CUC_Wilbrandia_hibiscoides_1_WGS:0.0108547324)100:0.0059715170,(CUC_Dendrosicyos_socotranus:0.0000009949,(CUC_Dendrosicyos_socotranus_HS5731_WGS:0.0011844640,CUC_Dendrosicyos_socotranus_SB25_GSK:0.0012935279)100:0.0011849610)100:0.0082569641)100:0.0084918101,CUC_Bambekea_racemosa_HS5726_WGS:0.0116548634)100:0.0083541451,((((CUC_Cionosicys_macranthus:0.0000009949,CUC_Cionosicys_macranthus_RNA:0.0000009949)60:0.0000009949,CUC_Cionosicys_macranthus_HS2657_GSK:0.0461928778)73:0.0152689537,CUC_Cucurbita_digitata_GSK:0.0445568353)100:0.0118690407,(((CUC_Benincasa_hispida:0.0012120010,CUC_Benincasa_hispida_RNA:0.0000009949)100:0.0170616685,((CUC_Lemurosicyos_variegata_HS0262_WGS:0.0110252041,CUC_Raphidiocystis_welwitschii_HS5553_WGS:0.0176416098)96:0.0048707313,(((CUC_Cucumis_hystrix_RNA:0.0000009949,CUC_Cucumis_hystrix_WGS:0.0000009949)100:0.0120057509,(CUC_Cucumis_melo_RNA:0.0011151672,CUC_Cucumis_melo_subsp_melo_WGS:0.0011042029)100:0.0147901732)99:0.0068691667,CUC_Cucumis_omissus_HS5733_WGS:0.0082172705)100:0.0281095929)90:0.0042441103)68:0.0033108302,((CUC_Citrullus_amarus_WGS:0.0022332494,CUC_Citrullus_lanatus_1_WGS:0.0011582323)100:0.0148389280,(CUC_Lagenaria_siceraria_GJ113_RNA:0.0000009949,CUC_Lagenaria_siceraria_var_siceraria_WGS:0.0000009949)100:0.0102695365)79:0.0046277944)100:0.0094095352)99:0.0052316866)99:0.0053035488,((((CUC_Herpetospermum_pedunculosum:0.0000019889,CUC_Herpetospermum_pedunculosum_SB13_GSK:0.0643477446)67:0.0033809178,CUC_Herpetospermum_pedunculosum_RNA:0.0027060039)100:0.0161179673,((CUC_Bryonia_dioica_RNA:0.0046140545,CUC_Bryonia_marmorata:0.0012047150)94:0.0033692681,CUC_Bryonia_marmorata_SB24_GSK:0.0567739588)100:0.0481084086)70:0.0032338160,((CUC_Trichosanthes_pilosa:0.0000009949,CUC_Trichosanthes_baviensis_SYS319_GSK:0.0267002277)100:0.0236355218,CUC_Trichosanthes_pilosa_1_RNA:0.0022719109)100:0.0226874468)80:0.0039005614)98:0.0120017954)97:0.0073177735,((CUC_Momordica_foetida_GSK:0.0023832846,CUC_Momordica_foetida_RNA:0.0044399272)100:0.0199255159,CUC_Momordica_peteri:0.0310368056)100:0.0231670019)93:0.0041123114,CUC_Siraitia_grosvenorii_WGS:0.0258193451)99:0.0077642010,(CUC_Indofevillea_khasiana:0.0026312310,CUC_Indofevillea_khasiana_SYS066_GSK:0.0015242253)100:0.0258207961)78:0.0019705773,(CUC_Baijiania_yunnanensis:0.0000009949,(CUC_Baijiania_yunnanensis_RNA:0.0010676911,CUC_Baijiania_yunnanensis_HS2656_GSK:0.0000009949)56:0.0000009949)100:0.0218973158)100:0.0278206527)71:0.0049054381,((((CUC_Cyclantheropsis_parviflora:0.0000009949,CUC_Cyclantheropsis_parviflora_SB11_GSK:0.0024589218)100:0.0082147656,CUC_Cyclantheropsis_parviflora_1_RNA:0.0058958517)100:0.0601791950,(CUC_Fevillea_cordifolia_WGS:0.0212640612,CUC_Fevillea_pedatifolia_GSK:0.0035236835)100:0.0275798461)100:0.0270455390,((CUC_Gerrardanthus_macrorhizus:0.0081078072,(CUC_Gerrardanthus_macrorhizus_SB22_GSK:0.0253640950,CUC_Gerrardanthus_macrorhizus_RNA:0.0164393370)99:0.0122719749)100:0.0667812001,CUC_Siolmatra_pentaphylla_WGS:0.0580954807)85:0.0029653238)100:0.0167450254)77:0.0034203962,(((CUC_Gynostemma_burmanicum:0.0024644212,CUC_Gynostemma_microspermum_GSK:0.0013786899)57:0.0000009949,CUC_Gynostemma_burmanicum_SB16_GSK:0.0376006469)100:0.0131584842,CUC_Gynostemma_yixingense_WGS:0.0121563398)100:0.0420619362)100:0.1127037537)41:0.0066062746)100:0.1200248688);
(ANI_Anisophyllea_cinnamomoides:0.0288005401,ANI_Anisophyllea_purpurascens_GSK:0.0147798136,(((((BEG_Begonia_coptidifolia_WGS:0.0180170382,BEG_Begonia_petasitifolia:0.0105434485)100:0.1064067256,TET_Tetrameles_nudiflora:0.0877022520)95:0.0028983924,(DAT_Datisca_cannabina:0.0193237615,(DAT_Datisca_glomerata_WGS:0.0000010000,DAT_Datisca_glomerata_leaf_RNA:0.0000010000)99:0.0066637627)100:0.0528941276)100:0.0166030696,((CRN_Corynocarpus_cribbianus:0.0049750957,CRN_Corynocarpus_laevigatus_HS5848_WGS:0.0085715977)100:0.0523673450,(COR_Coriaria_nepalensis_RNA:0.0000010000,COR_Coriaria_nepalensis:0.0038082894)100:0.1222419946)96:0.0090511263)95:0.0147407398,((((CUC_Gerrardanthus_macrorhizus_RNA:0.0178510376,CUC_Gerrardanthus_macrorhizus:0.0192052801)100:0.0261697649,((CUC_Cyclantheropsis_parviflora_1_RNA:0.0038317806,(CUC_Cyclantheropsis_parviflora_SB11_GSK:0.0076069107,CUC_Cyclantheropsis_parviflora:0.0091322085)100:0.0068182166)100:0.0333890539,(CUC_Fevillea_cordifolia_WGS:0.0097592520,CUC_Fevillea_pedatifolia_GSK:0.0048985127)100:0.0136566287)99:0.0095051372)84:0.0045757538,((((CUC_Siraitia_grosvenorii_1_RNA:0.0000010000,CUC_Siraitia_grosvenorii_WGS:0.0000010000)100:0.0212917130,((((((((((CUC_Benincasa_hispida:0.0000010000,CUC_Benincasa_hispida_RNA:0.0000010000)100:0.0110356661,((CUC_Cucumis_hystrix_RNA:0.0000010000,CUC_Cucumis_hystrix_WGS:0.0010100137)100:0.0089911569,((CUC_Cucumis_melo_RNA:0.0001741703,CUC_Cucumis_melo_subsp_melo_WGS:0.0027623438)100:0.0070609452,CUC_Cucumis_omissus_HS5733_WGS:0.0092389084)86:0.0017646909)100:0.0196168522)47:0.0009473941,(((CUC_Citrullus_amarus_WGS:0.0009664783,CUC_Citrullus_lanatus_1_WGS:0.0009914597)100:0.0069456953,(CUC_Raphidiocystis_welwitschii_HS5553_WGS:0.0133283083,CUC_Lemurosicyos_variegata_HS0262_WGS:0.0165438303)94:0.0064361175)37:0.0009611600,(CUC_Lagenaria_siceraria_GJ113_RNA:0.0000010000,CUC_Lagenaria_siceraria_var_siceraria_WGS:0.0000010000)100:0.0089217627)29:0.0000028931)86:0.0038440747,((CUC_Cionosicys_macranthus_RNA:0.0000010000,CUC_Cionosicys_macranthus:0.0043504283)100:0.0165560359,CUC_Cucurbita_digitata_GSK:0.0203777956)100:0.0101943883)98:0.0042535086,(((CUC_Apodanthera_mathewsii_HS5725_WGS:0.0049996960,CUC_Wilbrandia_hibiscoides_1_WGS:0.0100999701)95:0.0008172786,((CUC_Dendrosicyos_socotranus:0.0000010000,CUC_Dendrosicyos_socotranus_HS5731_WGS:0.0000010000)53:0.0000010000,CUC_Dendrosicyos_socotranus_SB25_GSK:0.0040791479)100:0.0079693886)99:0.0079432703,CUC_Bambekea_racemosa_HS5726_WGS:0.0074863769)100:0.0098875493)97:0.0048715968,(CUC_Bryonia_dioica_RNA:0.0032310738,CUC_Bryonia_marmorata:0.0106222450)100:0.0423779317)82:0.0021866031,((CUC_Herpetospermum_pedunculosum_RNA:0.0000010000,CUC_Herpetospermum_pedunculosum:0.0048350275)99:0.0014704711,CUC_Herpetospermum_pedunculosum_SB13_GSK:0.0108858438)100:0.0261809138)77:0.0014348668,(((CUC_Trichosanthes_pilosa_1_RNA:0.0026405016,(CUC_Trichosanthes_pilosa_SYS242_GSK:0.0049007254,(CUC_Trichosanthes_pilosa:0.0000010000,CUC_Trichosanthes_baviensis_SYS319_GSK:0.0000010000)100:0.0049839595)99:0.0056421953)100:0.0129701652,CUC_Sicyos_edulis_SB09_GSK:0.0437350190)56:0.0049752286,CUC_Cionosicys_macranthus_HS2657_GSK:0.0399219027)96:0.0055384553)99:0.0084682541,(CUC_Ampelosicyos_humblotii_SB12_GSK:0.0080923300,(CUC_Telfairia_occidentalis_WGS:0.0059404783,(CUC_Telfairia_pedata:0.0000010000,CUC_Telfairia_pedata_RNA:0.0013041189)100:0.0025995996)100:0.0117715184)100:0.0108049446)74:0.0025465426,((CUC_Momordica_foetida_GSK:0.0000010000,CUC_Momordica_foetida_RNA:0.0000010000)100:0.0173867151,(CUC_Momordica_peteri:0.0174988041,CUC_Momordica_sessilifolia_HS2565_GSK:0.0254224640)99:0.0017581544)100:0.0307468025)44:0.0008309978)54:0.0013737341,(((CUC_Indofevillea_khasiana_RNA:0.0000010000,CUC_Indofevillea_khasiana:0.0037599720)99:0.0010021330,CUC_Indofevillea_khasiana_SYS066_GSK:0.0036351168)100:0.0270909754,((CUC_Baijiania_yunnanensis:0.0000010000,CUC_Baijiania_yunnanensis_HS2656_GSK:0.0049926234)99:0.0009546624,CUC_Baijiania_yunnanensis_RNA:0.0010040465)100:0.0247273402)63:0.0027156679)99:0.0127962528,(CUC_Actinostemma_biglandulosum:0.0000010000,CUC_Actinostemma_biglandulosum_RNA:0.0000010000)100:0.0707414290)82:0.0040504501)78:0.0021770450,(((CUC_Gynostemma_burmanicum:0.0000010000,CUC_Gynostemma_microspermum_GJ058_RNA:0.0000010000)69:0.0166808537,(CUC_Gynostemma_burmanicum_SB16_GSK:0.0045539714,CUC_Gynostemma_microspermum_GSK:0.0103122519)85:0.0020976862)100:0.0149248638,CUC_Gynostemma_yixingense_WGS:0.0099838328)100:0.0486129426)100:0.0698899895)100:0.1094114279);
(ANI_Anisophyllea_purpurascens_GSK:0.2063767530,((COR_Coriaria_nepalensis_RNA:0.0172395182,COR_Coriaria_nepalensis:0.0075266602)100:0.1450164612,CRN_Corynocarpus_laevigatus_HS5848_WGS:0.0969216868)85:0.0314392813,(((TET_Tetrameles_nudiflora:0.0791391608,(BEG_Begonia_coptidifolia_WGS:0.0175008297,BEG_Begonia_petasitifolia:0.0380316089)100:0.1358353179)97:0.0195782835,(DAT_Datisca_cannabina:0.0544111658,(DAT_Datisca_glomerata_WGS:0.0080550474,DAT_Datisca_glomerata_leaf_RNA:0.0000010007)97:0.0175091744)100:0.1036091560)93:0.0182440784,(((((CUC_Actinostemma_biglandulosum_RNA:0.0803983977,(CUC_Gynostemma_burmanicum:0.0216970068,(CUC_Gynostemma_yixingense_WGS:0.0027621327,CUC_Gynostemma_microspermum_GJ058_RNA:0.0155359972)97:0.0027897826)100:0.0580905828)82:0.0018384020,(((CUC_Baijiania_yunnanensis:0.0181530659,CUC_Baijiania_yunnanensis_HS2656_GSK:0.0021153279)99:0.0020200226,CUC_Baijiania_yunnanensis_RNA:0.0043337945)100:0.0214211013,(((CUC_Indofevillea_khasiana:0.0000022748,CUC_Indofevillea_khasiana_RNA:0.0053032318)100:0.0056371734,CUC_Indofevillea_khasiana_SYS066_GSK:0.0000010007)99:0.0092193182,((((((((CUC_Bambekea_racemosa_HS5726_WGS:0.0231750748,((CUC_Wilbrandia_hibiscoides_1_WGS:0.0310561451,CUC_Apodanthera_mathewsii_HS5725_WGS:0.0067841145)64:0.0019273747,((CUC_Dendrosicyos_socotranus_HS5731_WGS:0.0000010007,CUC_Dendrosicyos_socotranus:0.0000010007)73:0.0000010007,CUC_Dendrosicyos_socotranus_SB25_GSK:0.0101796760)73:0.0239422964)99:0.0186553687)78:0.0082681377,((((CUC_Benincasa_hispida_RNA:0.0000010007,CUC_Benincasa_hispida:0.1108519346)100:0.0268752313,((CUC_Citrullus_amarus_WGS:0.0025429627,CUC_Citrullus_lanatus_1_WGS:0.0041568758)99:0.0099693033,CUC_Lemurosicyos_variegata_HS0262_WGS:0.0197495936)34:0.0000029400)24:0.0000024309,(((CUC_Cucumis_hystrix_RNA:0.0000022674,CUC_Cucumis_hystrix_WGS:0.0000010007)100:0.0160456558,(CUC_Cucumis_melo_subsp_melo_WGS:0.0000010007,CUC_Cucumis_melo_RNA:0.0000010007)100:0.0141332612)98:0.0064114839,CUC_Cucumis_omissus_HS5733_WGS:0.0137615564)100:0.0247954169)54:0.0081783819,(CUC_Lagenaria_siceraria_GJ113_RNA:0.0000010007,CUC_Lagenaria_siceraria_var_siceraria_WGS:0.0191269134)98:0.0123400292)91:0.0175583628)47:0.0018415047,(CUC_Cucurbita_digitata_GSK:0.0298608154,((CUC_Cionosicys_macranthus:0.0141603483,CUC_Cionosicys_macranthus_HS2657_GSK:0.0130993818)55:0.0000263022,CUC_Cionosicys_macranthus_RNA:0.0000010007)99:0.0260223872)83:0.0201640678)78:0.0078491787,CUC_Herpetospermum_pedunculosum_RNA:0.0184620381)86:0.0147950319,((CUC_Trichosanthes_pilosa_1_RNA:0.0110368748,CUC_Trichosanthes_baviensis_SYS319_GSK:0.0065107250)77:0.0227007116,(CUC_Bryonia_dioica_RNA:0.0000010007,CUC_Bryonia_marmorata:0.0141813622)100:0.0486917153)72:0.0105153893)63:0.0037903071,(CUC_Ampelosicyos_humblotii_SB12_GSK:0.0277030299,(CUC_Telfairia_occidentalis_RNA:0.0000010007,((CUC_Telfairia_pedata_RNA:0.0000021932,CUC_Telfairia_pedata:0.0036300008)89:0.0037751673,CUC_Telfairia_occidentalis_WGS:0.0000010007)36:0.0000023072)98:0.0141048233)98:0.0190492643)58:0.0031579384,(CUC_Momordica_peteri:0.0959303331,(CUC_Momordica_foetida_GSK:0.0000010007,CUC_Momordica_foetida_RNA:0.0112691633)95:0.0095971944)100:0.0600217188)64:0.0084069595,(CUC_Siraitia_grosvenorii_WGS:0.0168612408,CUC_Siraitia_grosvenorii_1_RNA:0.0029202112)100:0.0276530599)65:0.0150301532)61:0.0042423585)65:0.0326387058)56:0.0157614243,((CUC_Gerrardanthus_macrorhizus:0.0269106427,CUC_Gerrardanthus_macrorhizus_RNA:0.0351477238)100:0.0404257701,((CUC_Cyclantheropsis_parviflora:0.0145642688,CUC_Cyclantheropsis_parviflora_1_RNA:0.0113360796)100:0.0554043538,(CUC_Fevillea_cordifolia_WGS:0.0051983863,CUC_Fevillea_pedatifolia_GSK:0.0000010007)100:0.0353459582)100:0.0223079074)97:0.0127460568)59:0.0648011449,(CUC_Siolmatra_pentaphylla_WGS:0.1886969980,CUC_Sicyos_edulis_SB09_GSK:0.3255535510)51:0.0192989079)96:0.0361967956,CRN_Corynocarpus_cribbianus:0.6769902733)71:0.0334803062)73:0.0122753592);
(ANI_Anisophyllea_cinnamomoides:0.0698648042,ANI_Anisophyllea_purpurascens_GSK:0.0529873447,(((COR_Coriaria_nepalensis_RNA:0.0038241181,COR_Coriaria_nepalensis:0.0000010074)100:0.0879855614,(CRN_Corynocarpus_laevigatus_HS5848_WGS:0.0087809771,CRN_Corynocarpus_cribbianus:0.0713944922)100:0.0571056230)98:0.0224030663,(((((((((((CUC_Apodanthera_mathewsii_HS5725_WGS:0.0080044326,CUC_Wilbrandia_hibiscoides_1_WGS:0.0080372583)99:0.0028781369,((CUC_Dendrosicyos_socotranus_HS5731_WGS:0.0000010074,CUC_Dendrosicyos_socotranus:0.0028604425)67:0.0000010074,CUC_Dendrosicyos_socotranus_SB25_GSK:0.0000010074)100:0.0155253923)87:0.0039622420,CUC_Bambekea_racemosa_HS5726_WGS:0.0087451770)100:0.0058163966,(((((CUC_Citrullus_amarus_WGS:0.0038920973,CUC_Citrullus_lanatus_1_WGS:0.0000010074)100:0.0177725492,(CUC_Lagenaria_siceraria_var_siceraria_WGS:0.0000010074,CUC_Lagenaria_siceraria_GJ113_RNA:0.0011898633)100:0.0135858116)89:0.0031425160,(((((CUC_Cucumis_hystrix_RNA:0.0015149658,CUC_Cucumis_hystrix_WGS:0.0000010074)100:0.0095302601,(CUC_Cucumis_melo_RNA:0.0013560100,CUC_Cucumis_melo_subsp_melo_WGS:0.0000010074)100:0.0095043948)96:0.0036873047,CUC_Cucumis_omissus_HS5733_WGS:0.0101006337)100:0.0267365917,CUC_Lemurosicyos_variegata_HS0262_WGS:0.0270354733)43:0.0000029906,CUC_Raphidiocystis_welwitschii_HS5553_WGS:0.0121808220)90:0.0017874475)63:0.0023982328,(CUC_Benincasa_hispida_RNA:0.0016374417,CUC_Benincasa_hispida:0.0000010074)100:0.0200807578)98:0.0038067774,(((CUC_Cionosicys_macranthus_RNA:0.0017612092,CUC_Cionosicys_macranthus_HS2657_GSK:0.0076444540)65:0.0000024631,CUC_Cionosicys_macranthus:0.0000010074)100:0.0110201002,CUC_Cucurbita_digitata_GSK:0.0232701699)98:0.0053556956)98:0.0054366455)88:0.0052452265,(((((CUC_Herpetospermum_pedunculosum_RNA:0.0013340817,CUC_Herpetospermum_pedunculosum_SB13_GSK:0.0033002484)57:0.0000010159,CUC_Herpetospermum_pedunculosum:0.0014371409)100:0.0093909640,(CUC_Bryonia_dioica_RNA:0.0011886885,CUC_Bryonia_marmorata:0.0000010074)100:0.0222353391)94:0.0012742421,((CUC_Trichosanthes_pilosa_1_RNA:0.0039196793,CUC_Trichosanthes_pilosa:0.0098524253)52:0.0000020463,CUC_Trichosanthes_pilosa_SYS242_GSK:0.0470513761)99:0.0247708431)88:0.0023216856,CUC_Sicyos_edulis_SB09_GSK:0.0842104860)39:0.0000025403)77:0.0106638181,(((CUC_Momordica_foetida_GSK:0.0000010074,CUC_Momordica_foetida_RNA:0.0063975690)100:0.0127451499,CUC_Momordica_sessilifolia_HS2565_GSK:0.0733281838)81:0.0020068983,CUC_Momordica_peteri:0.0158034440)90:0.0181978907)73:0.0036815431,((CUC_Telfairia_occidentalis_WGS:0.0000010074,CUC_Telfairia_occidentalis_RNA:0.0475424456)99:0.0055004447,(CUC_Telfairia_pedata_RNA:0.0017766903,CUC_Telfairia_pedata:0.0000010074)98:0.0016002581)100:0.0236172966)84:0.0097491198,((((CUC_Baijiania_yunnanensis_RNA:0.0012956428,CUC_Baijiania_yunnanensis:0.0058337535)100:0.0072527861,CUC_Baijiania_yunnanensis_HS2656_GSK:0.0132437499)99:0.0179324368,CUC_Ampelosicyos_humblotii_SB12_GSK:0.0104324361)86:0.0071647806,(CUC_Siraitia_grosvenorii_1_RNA:0.0014873932,CUC_Siraitia_grosvenorii_WGS:0.0012724269)100:0.0132928863)74:0.0038387251)89:0.0033261781,(CUC_Indofevillea_khasiana_SYS066_GSK:0.0062294521,(CUC_Indofevillea_khasiana_RNA:0.0011981256,CUC_Indofevillea_khasiana:0.0000010074)99:0.0045631508)100:0.0160710873)100:0.0105923604,(((((CUC_Cyclantheropsis_parviflora_1_RNA:0.0079484014,CUC_Cyclantheropsis_parviflora:0.0035166457)100:0.0458343842,(CUC_Gerrardanthus_macrorhizus_RNA:0.0156683048,CUC_Gerrardanthus_macrorhizus:0.0077648323)100:0.0460182689)96:0.0084363939,(CUC_Fevillea_cordifolia_WGS:0.0125271173,CUC_Fevillea_pedatifolia_GSK:0.0153888351)100:0.0254289474)95:0.0077778111,(((CUC_Gynostemma_burmanicum:0.0000010074,CUC_Gynostemma_microspermum_GJ058_RNA:0.0024667428)100:0.0064428412,CUC_Gynostemma_microspermum_GSK:0.0235584360)94:0.0033426973,CUC_Gynostemma_yixingense_WGS:0.0083718448)100:0.0359741937)88:0.0032090343,(CUC_Actinostemma_biglandulosum:0.0000010074,CUC_Actinostemma_biglandulosum_RNA:0.0017772610)100:0.0841633743)89:0.0031681817)100:0.0986705798,((TET_Tetrameles_nudiflora:0.1113146842,(BEG_Begonia_coptidifolia_WGS:0.0352198610,BEG_Begonia_petasitifolia:0.0296281338)100:0.1070639974)65:0.0137542817,(DAT_Datisca_cannabina:0.0526806477,(DAT_Datisca_glomerata_WGS:0.0614091483,DAT_Datisca_glomerata_leaf_RNA:0.0288794570)100:0.0465821085)98:0.0379309166)80:0.0110888690)94:0.0104090771)100:0.1087843994);
(ANI_Anisophyllea_cinnamomoides:0.0477387872,ANI_Anisophyllea_purpurascens_GSK:0.0160565491,((((COR_Coriaria_nepalensis_RNA:0.0084145567,COR_Coriaria_nepalensis:0.0000010000)100:0.1100419755,(CRN_Corynocarpus_laevigatus_HS5848_WGS:0.1096060197,CRN_Corynocarpus_cribbianus:0.6052460907)82:0.0311366178)89:0.0245788187,(((DAT_Datisca_cannabina:0.0436307834,(DAT_Datisca_glomerata_WGS:0.0000010000,DAT_Datisca_glomerata_leaf_RNA:0.0077877528)99:0.0063487733)100:0.0756020971,TET_Tetrameles_nudiflora:0.1660651614)98:0.0220643224,(BEG_Begonia_coptidifolia_WGS:0.0207646298,BEG_Begonia_petasitifolia:0.0375446000)100:0.1905466043)96:0.0292943092)76:0.0200561194,(((((((CUC_Ampelosicyos_humblotii_SB12_GSK:0.0197331344,((CUC_Telfairia_occidentalis_RNA:0.0000010000,CUC_Telfairia_occidentalis_WGS:0.0046976989)100:0.0188488044,(CUC_Telfairia_pedata:0.0000023710,CUC_Telfairia_pedata_RNA:0.0000026064)100:0.0052780028)100:0.0193314222)100:0.0151166784,((((((CUC_Apodanthera_mathewsii_HS5725_WGS:0.0108662236,CUC_Wilbrandia_hibiscoides_1_WGS:0.0258374516)95:0.0045619283,((CUC_Dendrosicyos_socotranus_HS5731_WGS:0.0000010000,CUC_Dendrosicyos_socotranus:0.0545034099)76:0.0020472854,CUC_Dendrosicyos_socotranus_SB25_GSK:0.0070467472)72:0.0140307295)74:0.0060229257,CUC_Bambekea_racemosa_HS5726_WGS:0.0333202852)36:0.0000021119,(CUC_Herpetospermum_pedunculosum_RNA:0.0000020248,(CUC_Herpetospermum_pedunculosum:0.0359446390,CUC_Herpetospermum_pedunculosum_SB13_GSK:0.0000010000)38:0.0000020650)77:0.0188984422)89:0.0036366776,((((((CUC_Benincasa_hispida_RNA:0.0019398072,CUC_Benincasa_hispida:0.0397879109)100:0.0215018824,(((CUC_Cucumis_hystrix_WGS:0.0000010000,CUC_Cucumis_hystrix_RNA:0.0026364139)100:0.0080707125,CUC_Cucumis_omissus_HS5733_WGS:0.0176922655)56:0.0000020198,(CUC_Cucumis_melo_subsp_melo_WGS:0.0000010000,CUC_Cucumis_melo_RNA:0.0022159231)91:0.0053015366)87:0.0132769670)77:0.0010411403,CUC_Lemurosicyos_variegata_HS0262_WGS:0.1084997033)90:0.0100952312,((CUC_Lagenaria_siceraria_var_siceraria_WGS:0.0000010000,CUC_Lagenaria_siceraria_GJ113_RNA:0.0000010000)100:0.0128878335,CUC_Citrullus_lanatus_1_WGS:0.0391279118)74:0.0076881836)72:0.0099688730,CUC_Cucurbita_digitata_GSK:0.0147591784)72:0.0081254349,(CUC_Cionosicys_macranthus_RNA:0.0000010000,(CUC_Cionosicys_macranthus:0.0000028966,CUC_Cionosicys_macranthus_HS2657_GSK:0.0021818375)100:0.0314093996)100:0.0258051362)70:0.0077208819)65:0.0058367182,((CUC_Trichosanthes_pilosa_1_RNA:0.0108571250,((CUC_Trichosanthes_pilosa:0.0000028527,CUC_Trichosanthes_baviensis_SYS319_GSK:0.0000025795)99:0.0683383778,CUC_Trichosanthes_pilosa_SYS242_GSK:0.0185809870)59:0.0000010000)96:0.0317868600,((CUC_Citrullus_amarus_WGS:0.0561165107,CUC_Raphidiocystis_welwitschii_HS5553_WGS:0.0319095506)75:0.0045155685,(CUC_Bryonia_dioica_RNA:0.0000010000,(CUC_Bryonia_marmorata:0.0000027733,CUC_Bryonia_dioica_GSK:0.0054376882)69:0.0000023901)100:0.0395108686)74:0.0052399208)69:0.0375548302)100:0.0155070751)93:0.0065242651,(((CUC_Momordica_foetida_GSK:0.0024933348,CUC_Momordica_foetida_RNA:0.0000010000)100:0.0332742496,CUC_Momordica_peteri:0.0256086454)96:0.0120840529,(CUC_Siraitia_grosvenorii_WGS:0.0092345516,CUC_Siraitia_grosvenorii_1_RNA:0.0092438722)100:0.0429595129)76:0.0029248843)94:0.0122650063,((CUC_Indofevillea_khasiana:0.0399206472,CUC_Indofevillea_khasiana_RNA:0.0040797535)89:0.0073379976,CUC_Indofevillea_khasiana_SYS066_GSK:0.0075522420)89:0.0247465172)35:0.0030624103,((CUC_Baijiania_yunnanensis:0.0055694655,CUC_Baijiania_yunnanensis_HS2656_GSK:0.0442587973)91:0.0183495778,CUC_Baijiania_yunnanensis_RNA:0.0158880631)99:0.0523152320)100:0.0291341584,(((CUC_Gerrardanthus_macrorhizus:0.0421453137,CUC_Gerrardanthus_macrorhizus_RNA:0.0845111095)78:0.0243887856,(((CUC_Cyclantheropsis_parviflora_SB11_GSK:0.0050412990,CUC_Cyclantheropsis_parviflora:0.0000027467)100:0.0300249958,CUC_Cyclantheropsis_parviflora_1_RNA:0.0166608396)100:0.0540750900,(CUC_Fevillea_cordifolia_WGS:0.0000010000,CUC_Fevillea_pedatifolia_GSK:0.0059448974)100:0.0632902814)99:0.0545090860)67:0.0112745824,(CUC_Actinostemma_biglandulosum:0.0536725615,CUC_Actinostemma_biglandulosum_RNA:0.0000028351)100:0.1105702466)90:0.0085379910)96:0.0099695127,(CUC_Gynostemma_yixingense_WGS:0.0115641345,(((CUC_Gynostemma_microspermum_GSK:0.0031601986,CUC_Gynostemma_microspermum_GJ058_RNA:0.0582401097)100:0.0372368077,CUC_Gynostemma_burmanicum_SB16_GSK:0.0000010000)54:0.0000021275,CUC_Gynostemma_burmanicum:0.0051076676)82:0.0022835745)100:0.0951585576)100:0.0854644722)100:0.1682729613);
(ANI_Anisophyllea_cinnamomoides:0.0211112666,ANI_Anisophyllea_purpurascens_GSK:0.0199404983,(((((BEG_Begonia_coptidifolia_WGS:0.0248937981,BEG_Begonia_petasitifolia:0.0273886523)100:0.1545224638,(((CUC_Actinostemma_biglandulosum:0.0017773952,CUC_Actinostemma_biglandulosum_RNA:0.0000010002)100:0.0855503611,(((CUC_Gynostemma_burmanicum:0.0191836832,CUC_Gynostemma_microspermum_GJ058_RNA:0.0203494764)99:0.0177903576,CUC_Gynostemma_yixingense_WGS:0.0240518194)100:0.0635930025,(((((((((CUC_Apodanthera_mathewsii_HS5725_WGS:0.0174970087,CUC_Wilbrandia_hibiscoides_1_WGS:0.0110798044)100:0.0059385963,(CUC_Dendrosicyos_socotranus_HS5731_WGS:0.0000022425,(CUC_Dendrosicyos_socotranus:0.0000020251,CUC_Momordica_sessilifolia_HS2565_GSK:0.1298927034)82:0.0282296244)82:0.0150790789)82:0.0174450434,CUC_Bambekea_racemosa_HS5726_WGS:0.0310205193)84:0.0159076171,((((CUC_Citrullus_lanatus_1_WGS:0.0110394560,CUC_Citrullus_amarus_WGS:0.0123976002)100:0.0181939099,(CUC_Lagenaria_siceraria_GJ113_RNA:0.0012212899,CUC_Lagenaria_siceraria_var_siceraria_WGS:0.0006472540)100:0.0109247635)72:0.0041280051,(((CUC_Benincasa_hispida:0.0085079031,CUC_Benincasa_hispida_RNA:0.0054362003)100:0.0224973933,(((CUC_Cucumis_hystrix_RNA:0.0005756847,CUC_Cucumis_hystrix_WGS:0.0039658599)100:0.0132126271,(CUC_Cucumis_melo_subsp_melo_WGS:0.0061099477,CUC_Cucumis_melo_RNA:0.0090228874)100:0.0085475388)95:0.0034185484,CUC_Cucumis_omissus_HS5733_WGS:0.0192989848)100:0.0146566750)99:0.0118080497,(CUC_Raphidiocystis_welwitschii_HS5553_WGS:0.0272113056,CUC_Lemurosicyos_variegata_HS0262_WGS:0.0318951636)66:0.0037782301)48:0.0000020700)99:0.0171676736,CUC_Sicyos_edulis_SB09_GSK:0.0905754599)53:0.0058570155)46:0.0044499739,(((CUC_Bryonia_dioica_RNA:0.0017412195,CUC_Bryonia_marmorata:0.0110537005)100:0.0480280884,((CUC_Herpetospermum_pedunculosum:0.0038833928,CUC_Herpetospermum_pedunculosum_SB13_GSK:0.0000010002)53:0.0000020239,CUC_Herpetospermum_pedunculosum_RNA:0.0029172100)100:0.0243231517)61:0.0045039158,(CUC_Trichosanthes_pilosa_1_RNA:0.0331716743,((CUC_Cionosicys_macranthus:0.0000027379,(CUC_Cionosicys_macranthus_RNA:0.0078327845,CUC_Cionosicys_macranthus_HS2657_GSK:0.0000010002)67:0.0000020996)100:0.0200402857,CUC_Cucurbita_digitata_GSK:0.0227941241)100:0.0239836245)88:0.0045994805)78:0.0057772462)88:0.0120686819,(((CUC_Telfairia_occidentalis_WGS:0.0000024912,CUC_Telfairia_occidentalis_RNA:0.0000026432)95:0.0099116827,(CUC_Telfairia_pedata_RNA:0.0029014518,CUC_Telfairia_pedata:0.0048409386)96:0.0077797019)100:0.0174963493,CUC_Ampelosicyos_humblotii_SB12_GSK:0.0162191251)100:0.0110477143)88:0.0047850471,((CUC_Momordica_foetida_GSK:0.0021411357,CUC_Momordica_foetida_RNA:0.0080763626)100:0.0221792606,CUC_Momordica_peteri:0.0189828332)99:0.0185443305)99:0.0082482962,(CUC_Indofevillea_khasiana:0.0092949480,CUC_Indofevillea_khasiana_RNA:0.0014151187)100:0.0209855656)66:0.0041973401,((CUC_Baijiania_yunnanensis:0.0000022971,CUC_Baijiania_yunnanensis_RNA:0.0016344857)100:0.0239272643,(CUC_Siraitia_grosvenorii_WGS:0.0007007259,CUC_Siraitia_grosvenorii_1_RNA:0.0012940500)100:0.0315443012)56:0.0015647205)100:0.0281383968)81:0.0022365924)94:0.0083592891,(((CUC_Cyclantheropsis_parviflora:0.0123731616,CUC_Cyclantheropsis_parviflora_1_RNA:0.0068037336)100:0.0613587424,(CUC_Fevillea_pedatifolia_GSK:0.0178925676,CUC_Fevillea_cordifolia_WGS:0.0000025666)99:0.0259887258)100:0.0305453353,(CUC_Siolmatra_pentaphylla_WGS:0.0509987963,CUC_Gerrardanthus_macrorhizus:0.0814619982)94:0.0076632609)95:0.0091347598)100:0.1026487486)64:0.0109172635,((DAT_Datisca_glomerata_WGS:0.0068138065,DAT_Datisca_glomerata_leaf_RNA:0.0034653363)100:0.0784054425,DAT_Datisca_cannabina:0.1310988068)88:0.0442381335)39:0.0025028077,((COR_Coriaria_nepalensis_RNA:0.0201338358,COR_Coriaria_nepalensis:0.0068486038)100:0.1147639764,CRN_Corynocarpus_laevigatus_HS5848_WGS:0.1006075720)100:0.0403223322)58:0.0195497436,TET_Tetrameles_nudiflora:0.1195341217)100:0.1589792752);
(ANI_Anisophyllea_cinnamomoides:0.0641360963,ANI_Anisophyllea_purpurascens_GSK:0.0514630963,((((BEG_Begonia_coptidifolia_WGS:0.0097397577,BEG_Begonia_petasitifolia:0.0314580017)100:0.1416911557,TET_Tetrameles_nudiflora:0.1304174337)89:0.0283592905,(DAT_Datisca_cannabina:0.0364633402,(DAT_Datisca_glomerata_WGS:0.0000010000,DAT_Datisca_glomerata_leaf_RNA:0.0000010000)100:0.0190255630)100:0.0882634399)90:0.0272695293,((((((((((((((CUC_Apodanthera_mathewsii_HS5725_WGS:0.0092047377,CUC_Wilbrandia_hibiscoides_1_WGS:0.0124882822)100:0.0126960419,((CUC_Dendrosicyos_socotranus:0.0019107848,CUC_Dendrosicyos_socotranus_HS5731_WGS:0.0000010000)65:0.0000020330,CUC_Dendrosicyos_socotranus_SB25_GSK:0.0474197689)100:0.0138599807)96:0.0015418110,CUC_Bambekea_racemosa_HS5726_WGS:0.0396548121)98:0.0075637240,(((((((CUC_Cucumis_melo_RNA:0.0029492934,CUC_Cucumis_melo_subsp_melo_WGS:0.0000010000)100:0.0083016932,(CUC_Cucumis_hystrix_RNA:0.0000010000,CUC_Cucumis_hystrix_WGS:0.0000010000)100:0.0178633943)100:0.0083102210,CUC_Cucumis_omissus_HS5733_WGS:0.0138505352)100:0.0145750022,(CUC_Benincasa_hispida_RNA:0.0000022381,CUC_Benincasa_hispida:0.0412132271)68:0.0282084780)67:0.0020347087,(CUC_Raphidiocystis_welwitschii_HS5553_WGS:0.0167614317,(CUC_Citrullus_amarus_WGS:0.0035999704,CUC_Citrullus_lanatus_1_WGS:0.0074140460)100:0.0108533606)47:0.0008836931)37:0.0019190257,((CUC_Lagenaria_siceraria_GJ113_RNA:0.0000010000,CUC_Lagenaria_siceraria_var_siceraria_WGS:0.0000010000)100:0.0108383786,CUC_Lemurosicyos_variegata_HS0262_WGS:0.0185827661)68:0.0013393388)67:0.0095845459,(CUC_Cucurbita_digitata_GSK:0.0325444931,CUC_Cionosicys_macranthus_HS2657_GSK:0.0327873672)99:0.0166378140)62:0.0049433383)61:0.0082068372,(((((CUC_Trichosanthes_pilosa_1_RNA:0.0134147421,CUC_Trichosanthes_pilosa:0.0559446923)40:0.0000020621,CUC_Trichosanthes_baviensis_SYS319_GSK:0.0070647494)68:0.0140120094,CUC_Sicyos_edulis_SB09_GSK:0.1215035635)33:0.0000027961,(CUC_Cionosicys_macranthus_RNA:0.0000010000,CUC_Cionosicys_macranthus:0.0016061792)100:0.0303688542)56:0.0053052206,((CUC_Bryonia_dioica_RNA:0.0028701029,(CUC_Bryonia_marmorata:0.0000021547,CUC_Bryonia_marmorata_SB24_GSK:0.0419437929)89:0.0031871691)100:0.0402852732,(CUC_Herpetospermum_pedunculosum_RNA:0.0039438778,CUC_Herpetospermum_pedunculosum:0.0249397245)100:0.0277308151)48:0.0061457920)58:0.0033082394)99:0.0106097349,(((CUC_Telfairia_pedata_RNA:0.0000021650,CUC_Telfairia_pedata:0.0257274191)100:0.0112702782,(CUC_Telfairia_occidentalis_WGS:0.0050940892,CUC_Telfairia_occidentalis_RNA:0.0051100731)100:0.0258422433)100:0.0184453490,CUC_Ampelosicyos_humblotii_SB12_GSK:0.0187837298)100:0.0160274046)99:0.0131134784,((CUC_Momordica_foetida_GSK:0.0014137389,CUC_Momordica_foetida_RNA:0.0026487736)99:0.0087099604,(CUC_Momordica_sessilifolia_HS2565_GSK:0.0566167832,CUC_Momordica_peteri:0.0174840981)100:0.0436802988)100:0.0251207463)99:0.0136758269,(CUC_Siraitia_grosvenorii_WGS:0.0044988690,CUC_Siraitia_grosvenorii_1_RNA:0.0046397382)100:0.0319292313)93:0.0062916028,(((CUC_Indofevillea_khasiana_RNA:0.0053231969,CUC_Indofevillea_khasiana:0.0158427112)100:0.0052910770,CUC_Indofevillea_khasiana_SYS066_GSK:0.0000023447)98:0.0134821366,((CUC_Baijiania_yunnanensis:0.0000010000,CUC_Baijiania_yunnanensis_HS2656_GSK:0.0032758511)69:0.0000025901,CUC_Baijiania_yunnanensis_RNA:0.0000010000)100:0.0270595145)80:0.0038876904)100:0.0373816539,(((((CUC_Gynostemma_burmanicum:0.0019726727,CUC_Gynostemma_burmanicum_SB16_GSK:0.0061941539)57:0.0023665294,CUC_Gynostemma_microspermum_GJ058_RNA:0.0014487127)57:0.0065245595,CUC_Gynostemma_yixingense_WGS:0.0041428702)56:0.0203570038,CUC_Gynostemma_microspermum_GSK:0.0735473420)100:0.0760058158,(CUC_Actinostemma_biglandulosum:0.0061530509,CUC_Actinostemma_biglandulosum_RNA:0.0014263100)100:0.0971667912)68:0.0174625162)93:0.0214627428,((CUC_Cyclantheropsis_parviflora_1_RNA:0.0082574362,CUC_Cyclantheropsis_parviflora:0.0088620387)100:0.0722885340,(CUC_Fevillea_cordifolia_WGS:0.0174987034,CUC_Fevillea_pedatifolia_GSK:0.0052092985)100:0.0325018344)100:0.0444738923)50:0.0103556016,CUC_Siolmatra_pentaphylla_WGS:0.1265623329)51:0.0073608077,(CUC_Gerrardanthus_macrorhizus:0.0255403841,CUC_Gerrardanthus_macrorhizus_RNA:0.0217526700)100:0.0726585742)100:0.0964841978,((COR_Coriaria_nepalensis:0.0221337114,COR_Coriaria_nepalensis_RNA:0.0055511374)100:0.1430582753,(CRN_Corynocarpus_cribbianus:0.0289367468,CRN_Corynocarpus_laevigatus_HS5848_WGS:0.0118128969)100:0.0950911493)96:0.0252385921)63:0.0086880060)100:0.1343707878);
(ANI_Anisophyllea_cinnamomoides:0.0475786363,ANI_Anisophyllea_purpurascens_GSK:0.0000023273,((((BEG_Begonia_coptidifolia_WGS:0.0896975347,BEG_Begonia_petasitifolia:0.0414925286)100:0.1093143097,(((DAT_Datisca_glomerata_WGS:0.0019626325,DAT_Datisca_glomerata_leaf_RNA:0.0000020160)98:0.0063662643,DAT_Datisca_cannabina:0.0298633987)100:0.1458332614,((CRN_Corynocarpus_laevigatus_HS5848_WGS:0.0726578305,(COR_Coriaria_nepalensis:0.0021394904,COR_Coriaria_nepalensis_RNA:0.0000010062)100:0.1474032321)93:0.0511705648,TET_Tetrameles_nudiflora:0.1660534554)88:0.0170128828)83:0.0138049989)79:0.0440918594,(((((CUC_Gynostemma_burmanicum:0.1317899092,CUC_Gynostemma_microspermum_GSK:0.0000010062)98:0.0209138172,CUC_Gynostemma_burmanicum_SB16_GSK:0.0481936198)92:0.0056784545,(CUC_Gynostemma_microspermum_GJ058_RNA:0.0191535067,CUC_Gynostemma_yixingense_WGS:0.0023528151)69:0.0038126465)98:0.0744852562,((((((((((((((CUC_Dendrosicyos_socotranus_HS5731_WGS:0.0000022462,((CUC_Herpetospermum_pedunculosum:0.0326024394,CUC_Dendrosicyos_socotranus:0.0000026665)72:0.0334907718,CUC_Dendrosicyos_socotranus_SB25_GSK:0.0125984657)72:0.0045160556)73:0.0426356651,(CUC_Wilbrandia_hibiscoides_1_WGS:0.0136347497,CUC_Apodanthera_mathewsii_HS5725_WGS:0.0040157781)100:0.0056347543)79:0.0113328748,CUC_Bambekea_racemosa_HS5726_WGS:0.0268177886)79:0.0171558417,CUC_Herpetospermum_pedunculosum_RNA:0.0532356810)71:0.0029261853,(((CUC_Cionosicys_macranthus_HS2657_GSK:0.0000010062,CUC_Cionosicys_macranthus_RNA:0.0000022505)81:0.0000022289,(CUC_Cucurbita_digitata_GSK:0.0260980444,CUC_Cionosicys_macranthus:0.0000022209)43:0.0037427039)99:0.0355052682,((((((CUC_Cucumis_melo_subsp_melo_WGS:0.0000022526,(CUC_Cucumis_omissus_HS5733_WGS:0.0400724510,CUC_Benincasa_hispida:0.0457611749)50:0.0000024968)84:0.0315341578,CUC_Cucumis_melo_RNA:0.0000021413)69:0.0072378466,(CUC_Cucumis_hystrix_RNA:0.0000010062,CUC_Cucumis_hystrix_WGS:0.0194072802)100:0.0189765615)77:0.0339097328,(CUC_Lagenaria_siceraria_var_siceraria_WGS:0.0282855158,CUC_Lagenaria_siceraria_GJ113_RNA:0.0000028682)84:0.0125012553)39:0.0000026249,((CUC_Citrullus_amarus_WGS:0.0018447303,CUC_Citrullus_lanatus_1_WGS:0.0385837851)98:0.0081289404,(CUC_Lemurosicyos_variegata_HS0262_WGS:0.0551142526,CUC_Raphidiocystis_welwitschii_HS5553_WGS:0.0181028931)97:0.0108179145)90:0.0066056686)32:0.0029715343,CUC_Benincasa_hispida_RNA:0.0266857017)84:0.0107779528)84:0.0088209657)37:0.0052795858,((((CUC_Bryonia_dioica_RNA:0.0107997956,CUC_Bryonia_dioica_GSK:0.0000010062)27:0.0030299444,CUC_Bryonia_marmorata:0.0031474296)100:0.0537305974,CUC_Momordica_peteri:0.0104095580)33:0.0084718081,CUC_Herpetospermum_pedunculosum_SB13_GSK:0.0266822242)27:0.0074906655)33:0.0011126159,(CUC_Trichosanthes_pilosa_1_RNA:0.0123761851,CUC_Trichosanthes_pilosa:0.0568659343)83:0.0285453925)72:0.0088663100,CUC_Ampelosicyos_humblotii_SB12_GSK:0.1574574072)68:0.0089619676,(((CUC_Telfairia_pedata_RNA:0.0000026517,CUC_Telfairia_pedata:0.0233187249)70:0.0041543346,(CUC_Telfairia_occidentalis_WGS:0.0701714211,CUC_Telfairia_occidentalis_RNA:0.0051932302)44:0.0068959522)39:0.0298501264,CUC_Momordica_sessilifolia_HS2565_GSK:0.0804984710)39:0.0000022965)70:0.0014943171,(CUC_Momordica_foetida_GSK:0.0102985245,CUC_Momordica_foetida_RNA:0.0000021589)100:0.0502294168)95:0.0093201562,(CUC_Siraitia_grosvenorii_WGS:0.0179846718,CUC_Siraitia_grosvenorii_1_RNA:0.0000025004)100:0.0369245264)87:0.0033154169,(CUC_Indofevillea_khasiana_RNA:0.0063124795,CUC_Indofevillea_khasiana_SYS066_GSK:0.0136609347)96:0.0223118586)67:0.0046425628,(((CUC_Baijiania_yunnanensis:0.0000026062,CUC_Baijiania_yunnanensis_HS2656_GSK:0.0000021057)99:0.0086035592,CUC_Baijiania_yunnanensis_RNA:0.0147777102)100:0.0344313680,CUC_Indofevillea_khasiana:0.0072913824)68:0.0000027681)96:0.0310790210,(((CUC_Cyclantheropsis_parviflora_1_RNA:0.0220698455,CUC_Cyclantheropsis_parviflora:0.0054989246)100:0.0842280527,(CUC_Gerrardanthus_macrorhizus:0.0114040973,(CUC_Gerrardanthus_macrorhizus_RNA:0.0000020411,CUC_Gerrardanthus_macrorhizus_SB22_GSK:0.0000024083)100:0.0332925869)98:0.0547684104)89:0.0087427396,((CUC_Fevillea_pedatifolia_GSK:0.0280487267,CUC_Fevillea_cordifolia_WGS:0.0220196695)100:0.0443073363,CUC_Siolmatra_pentaphylla_WGS:0.1334299979)97:0.0129120560)92:0.0117778422)88:0.0089064817)55:0.0000020642,CUC_Actinostemma_biglandulosum_RNA:0.0877524000)97:0.0705031055)85:0.0567417443,CRN_Corynocarpus_cribbianus:0.4080483731)100:0.1484905814);
(ANI_Anisophyllea_cinnamomoides:0.0000029648,ANI_Anisophyllea_purpurascens_GSK:0.0291392344,((((COR_Coriaria_nepalensis_RNA:0.0000010008,COR_Coriaria_nepalensis:0.0000010008)100:0.0878978466,(CRN_Corynocarpus_cribbianus:0.0084860825,CRN_Corynocarpus_laevigatus_HS5848_WGS:0.0065921187)100:0.0684713735)96:0.0188328130,((DAT_Datisca_cannabina:0.0129008773,(DAT_Datisca_glomerata_leaf_RNA:0.0057354379,DAT_Datisca_glomerata_WGS:0.0058307606)100:0.0077197757)100:0.0910315349,(TET_Tetrameles_nudiflora:0.0946482207,(BEG_Begonia_petasitifolia:0.0618829186,BEG_Begonia_coptidifolia_WGS:0.0732265778)100:0.1113603465)49:0.0246401864)41:0.0220294144)45:0.0210254340,(((CUC_Actinostemma_biglandulosum:0.0657301722,CUC_Actinostemma_biglandulosum_RNA:0.0000023105)100:0.0306205112,((((((((((CUC_Benincasa_hispida_RNA:0.0106830279,CUC_Benincasa_hispida:0.0470731392)63:0.0120606561,(((CUC_Lagenaria_siceraria_GJ113_RNA:0.0000010008,CUC_Lagenaria_siceraria_var_siceraria_WGS:0.0000010008)99:0.0034703086,((((CUC_Cucumis_melo_RNA:0.0097343066,CUC_Cucumis_melo_subsp_melo_WGS:0.0932765203)67:0.0123724530,(CUC_Cucumis_hystrix_RNA:0.0000010008,CUC_Cucumis_hystrix_WGS:0.0000010008)100:0.0202156599)60:0.0090467361,CUC_Cucumis_omissus_HS5733_WGS:0.0126810859)67:0.0296286807,(CUC_Raphidiocystis_welwitschii_HS5553_WGS:0.0734196815,((CUC_Siraitia_grosvenorii_WGS:0.0853446668,CUC_Lemurosicyos_variegata_HS0262_WGS:0.0325978559)68:0.0159380192,CUC_Momordica_sessilifolia_HS2565_GSK:0.0899601724)42:0.0324121671)31:0.0410676221)26:0.0030220352)14:0.0000020924,(CUC_Citrullus_amarus_WGS:0.0000023743,CUC_Citrullus_lanatus_1_WGS:0.0071658588)100:0.0181199366)31:0.0035280169)25:0.0070197687,CUC_Sicyos_edulis_SB09_GSK:0.0301656985)23:0.0034557061,(((CUC_Herpetospermum_pedunculosum:0.0000010008,CUC_Herpetospermum_pedunculosum_RNA:0.0000010008)61:0.0000024447,CUC_Herpetospermum_pedunculosum_SB13_GSK:0.0035539063)98:0.0144872981,(((((CUC_Apodanthera_mathewsii_HS5725_WGS:0.0174174286,CUC_Wilbrandia_hibiscoides_1_WGS:0.0214194690)100:0.0039735021,((CUC_Dendrosicyos_socotranus:0.0000010008,CUC_Dendrosicyos_socotranus_SB25_GSK:0.0000010008)100:0.0288697556,CUC_Dendrosicyos_socotranus_HS5731_WGS:0.0000021391)100:0.0220530118)99:0.0175497021,CUC_Bambekea_racemosa_HS5726_WGS:0.0411288541)95:0.0278653489,(CUC_Cionosicys_macranthus:0.0367824780,((CUC_Cionosicys_macranthus_RNA:0.0000028888,CUC_Cucurbita_digitata_GSK:0.0390361431)100:0.0271048502,CUC_Trichosanthes_baviensis_SYS319_GSK:0.2299591142)34:0.0506582366)25:0.0211379314)20:0.0019470339,((CUC_Trichosanthes_pilosa_1_RNA:0.0120346941,CUC_Trichosanthes_pilosa_SYS242_GSK:0.0136991591)64:0.0000010008,CUC_Trichosanthes_pilosa:0.0396685369)81:0.0531165555)29:0.0067085604)20:0.0057836586)35:0.0068285584,(CUC_Bryonia_marmorata:0.0016579402,(CUC_Bryonia_dioica_GSK:0.0000023658,CUC_Bryonia_marmorata_SB24_GSK:0.0136472803)98:0.0151105304)100:0.0386830312)37:0.0116161743,(((CUC_Telfairia_occidentalis_WGS:0.0054336256,CUC_Telfairia_occidentalis_RNA:0.0867947792)78:0.0095148404,(CUC_Telfairia_pedata:0.0000010008,CUC_Telfairia_pedata_RNA:0.0000010008)100:0.0183277267)78:0.0143083399,CUC_Ampelosicyos_humblotii_SB12_GSK:0.0148545521)77:0.0206004319)54:0.0046488012,((CUC_Momordica_foetida_GSK:0.0000010008,CUC_Momordica_foetida_RNA:0.0035471680)100:0.0222680405,CUC_Momordica_peteri:0.0261698630)58:0.0124363829)88:0.0149195629,CUC_Siraitia_grosvenorii_1_RNA:0.0252036738)91:0.0037347547,(((CUC_Indofevillea_khasiana:0.0218454175,CUC_Indofevillea_khasiana_RNA:0.0000010008)100:0.0052828628,CUC_Indofevillea_khasiana_SYS066_GSK:0.0000010008)100:0.0382658446,((CUC_Baijiania_yunnanensis:0.0000010008,CUC_Baijiania_yunnanensis_HS2656_GSK:0.0310886031)72:0.0000020390,CUC_Baijiania_yunnanensis_RNA:0.0094909705)100:0.0448059342)95:0.0130416701)100:0.0624568772,((((CUC_Gerrardanthus_macrorhizus:0.0167723250,CUC_Gerrardanthus_macrorhizus_RNA:0.0178382998)91:0.0098394218,CUC_Gerrardanthus_macrorhizus_SB22_GSK:0.0526186441)97:0.0336048548,CUC_Siolmatra_pentaphylla_WGS:0.0880946446)43:0.0061398058,((CUC_Fevillea_cordifolia_WGS:0.0194013377,CUC_Fevillea_pedatifolia_GSK:0.0144231733)100:0.0749201778,((CUC_Cyclantheropsis_parviflora:0.0000010008,CUC_Cyclantheropsis_parviflora_SB11_GSK:0.0040208055)98:0.0009766404,CUC_Cyclantheropsis_parviflora_1_RNA:0.0128586508)100:0.0662911657)99:0.0485489552)75:0.0189598426)59:0.0189333574)65:0.0134572643,((((CUC_Gynostemma_burmanicum_SB16_GSK:0.0000020163,CUC_Gynostemma_microspermum_GSK:0.2273133653)97:0.0044377956,CUC_Gynostemma_burmanicum:0.0000010008)100:0.0036628413,CUC_Gynostemma_microspermum_GJ058_RNA:0.0000027770)100:0.0185892691,CUC_Gynostemma_yixingense_WGS:0.0180692802)100:0.0484426778)100:0.0806595658)100:0.1294111646);
(ANI_Anisophyllea_cinnamomoides:0.0182796274,ANI_Anisophyllea_purpurascens_GSK:0.0153463892,(((((BEG_Begonia_coptidifolia_WGS:0.0250191789,BEG_Begonia_petasitifolia:0.0318977695)100:0.1297117140,TET_Tetrameles_nudiflora:0.1297272048)49:0.0162498161,(DAT_Datisca_glomerata_WGS:0.0000010006,DAT_Datisca_glomerata_leaf_RNA:0.0000010006)100:0.1100662824)23:0.0072581225,((COR_Coriaria_nepalensis_RNA:0.0004038766,COR_Coriaria_nepalensis:0.0024799057)100:0.1420703646,CRN_Corynocarpus_laevigatus_HS5848_WGS:0.0790826042)29:0.0151769160)50:0.0116834909,(((((CUC_Actinostemma_biglandulosum:0.0012623450,CUC_Actinostemma_biglandulosum_RNA:0.0000010006)100:0.0650181957,CUC_Siolmatra_pentaphylla_WGS:0.0818710320)91:0.0132862521,((((((((CUC_Apodanthera_mathewsii_HS5725_WGS:0.0083835377,CUC_Wilbrandia_hibiscoides_1_WGS:0.0119215168)100:0.0098789819,((CUC_Dendrosicyos_socotranus:0.0000010006,CUC_Dendrosicyos_socotranus_SB25_GSK:0.0000010006)100:0.0042175770,CUC_Dendrosicyos_socotranus_HS5731_WGS:0.0000024192)100:0.0154826032)100:0.0059738957,CUC_Bambekea_racemosa_HS5726_WGS:0.0105013925)100:0.0183921160,((((((CUC_Benincasa_hispida:0.0000022181,CUC_Benincasa_hispida_RNA:0.0000020213)100:0.0163373876,(CUC_Citrullus_amarus_WGS:0.0008523311,CUC_Citrullus_lanatus_1_WGS:0.0008778775)100:0.0136982939)91:0.0017351778,(CUC_Lagenaria_siceraria_var_siceraria_WGS:0.0000010006,CUC_Lagenaria_siceraria_GJ113_RNA:0.0000010006)100:0.0083020961)83:0.0025285663,CUC_Lemurosicyos_variegata_HS0262_WGS:0.0296218133)50:0.0037000391,(((CUC_Cucumis_hystrix_RNA:0.0014637296,CUC_Cucumis_hystrix_WGS:0.0010190006)100:0.0092199726,(CUC_Cucumis_melo_RNA:0.0000010006,CUC_Cucumis_melo_subsp_melo_WGS:0.0000010006)100:0.0157618448)100:0.0074614006,CUC_Cucumis_omissus_HS5733_WGS:0.0087642113)100:0.0205977353)100:0.0132717627,(((((((CUC_Cionosicys_macranthus:0.0050688421,CUC_Cionosicys_macranthus_RNA:0.0000010006)100:0.0010390593,CUC_Cionosicys_macranthus_HS2657_GSK:0.0267288664)99:0.0050855249,CUC_Cucurbita_digitata_GSK:0.0383009206)100:0.0147052518,CUC_Sicyos_edulis_SB09_GSK:0.0503780566)96:0.0062529440,(CUC_Trichosanthes_pilosa_1_RNA:0.0000027265,CUC_Trichosanthes_pilosa_SYS242_GSK:0.0174734709)100:0.0184704081)92:0.0054571262,(CUC_Herpetospermum_pedunculosum:0.0010802352,(CUC_Herpetospermum_pedunculosum_RNA:0.0012164570,CUC_Herpetospermum_pedunculosum_SB13_GSK:0.0015075859)44:0.0000025852)100:0.0367317156)65:0.0034360777,(CUC_Bryonia_dioica_RNA:0.0000020204,CUC_Bryonia_marmorata:0.0011250366)100:0.0359422086)28:0.0000028241)49:0.0007995819)98:0.0091510660,(((CUC_Momordica_foetida_GSK:0.0042911248,CUC_Momordica_foetida_RNA:0.0058166129)100:0.0141957187,(CUC_Momordica_peteri:0.0298526443,CUC_Momordica_sessilifolia_HS2565_GSK:0.0441387612)97:0.0049262839)100:0.0162331437,((CUC_Telfairia_occidentalis_WGS:0.0171244100,(CUC_Telfairia_pedata:0.0000029202,CUC_Telfairia_pedata_RNA:0.0008285388)100:0.0079906835)100:0.0184106701,CUC_Ampelosicyos_humblotii_SB12_GSK:0.0283285239)100:0.0215294752)88:0.0031467648)100:0.0094734431,(CUC_Siraitia_grosvenorii_1_RNA:0.0000010006,CUC_Siraitia_grosvenorii_WGS:0.0000010006)100:0.0301757392)98:0.0038369415,(((CUC_Baijiania_yunnanensis:0.0000010006,CUC_Baijiania_yunnanensis_HS2656_GSK:0.0011655915)58:0.0000010006,CUC_Baijiania_yunnanensis_RNA:0.0014707751)100:0.0261589963,((CUC_Indofevillea_khasiana:0.0033068728,CUC_Indofevillea_khasiana_SYS066_GSK:0.0060590059)86:0.0041516151,CUC_Indofevillea_khasiana_RNA:0.0009062366)100:0.0212261882)78:0.0028762942)100:0.0302019197,((CUC_Cyclantheropsis_parviflora:0.0189840627,CUC_Cyclantheropsis_parviflora_1_RNA:0.0099012955)100:0.0442165861,(CUC_Fevillea_cordifolia_WGS:0.0131358937,CUC_Fevillea_pedatifolia_GSK:0.0135701313)100:0.0337835422)98:0.0097122939)40:0.0020867173)44:0.0080858794,(CUC_Gerrardanthus_macrorhizus:0.0119187323,CUC_Gerrardanthus_macrorhizus_RNA:0.0195549752)100:0.0399158502)98:0.0091727576,((CUC_Gynostemma_burmanicum_SB16_GSK:0.0305092318,CUC_Gynostemma_burmanicum:0.0000025895)100:0.0126573788,CUC_Gynostemma_yixingense_WGS:0.0183035431)100:0.0610707423)100:0.0598219589)100:0.1538671158);
(ANI_Anisophyllea_cinnamomoides:0.0247610226,ANI_Anisophyllea_purpurascens_GSK:0.0263762319,(((((((CUC_Actinostemma_biglandulosum:0.0000010000,CUC_Actinostemma_biglandulosum_RNA:0.0017818446)100:0.0867479736,(((CUC_Fevillea_pedatifolia_GSK:0.0381620156,CUC_Fevillea_cordifolia_WGS:0.0331058994)100:0.0328821350,(CUC_Cyclantheropsis_parviflora_1_RNA:0.0094471106,(CUC_Cyclantheropsis_parviflora:0.0000010000,CUC_Cyclantheropsis_parviflora_SB11_GSK:0.0172258056)100:0.0047864371)100:0.0842959460)97:0.0248854099,((CUC_Gerrardanthus_macrorhizus:0.0000010000,CUC_Gerrardanthus_macrorhizus_SB22_GSK:0.0000010000)100:0.0159826319,CUC_Gerrardanthus_macrorhizus_RNA:0.0322349919)100:0.0581757677)97:0.0129963837)80:0.0060938736,((((((((((CUC_Apodanthera_mathewsii_HS5725_WGS:0.0123987150,CUC_Wilbrandia_hibiscoides_1_WGS:0.0160573846)84:0.0052923434,((CUC_Dendrosicyos_socotranus:0.0052247613,CUC_Dendrosicyos_socotranus_SB25_GSK:0.0000010000)56:0.0000010000,CUC_Dendrosicyos_socotranus_HS5731_WGS:0.0000010000)100:0.0215101403)30:0.0000021985,CUC_Bambekea_racemosa_HS5726_WGS:0.0123000375)97:0.0089095720,(((CUC_Citrullus_amarus_WGS:0.0028900408,CUC_Citrullus_lanatus_1_WGS:0.0048607723)100:0.0103803994,(CUC_Lagenaria_siceraria_GJ113_RNA:0.0000023049,CUC_Lagenaria_siceraria_var_siceraria_WGS:0.0034685000)100:0.0214995419)98:0.0071819024,(((CUC_Benincasa_hispida:0.0000010000,CUC_Benincasa_hispida_RNA:0.0000010000)100:0.0159203830,(CUC_Momordica_sessilifolia_HS2565_GSK:0.1358233560,CUC_Sicyos_edulis_SB09_GSK:0.0608922251)82:0.1025552666)26:0.0098642712,((((CUC_Cucumis_melo_RNA:0.0034628476,CUC_Cucumis_melo_subsp_melo_WGS:0.0000010000)100:0.0135291819,(CUC_Cucumis_hystrix_RNA:0.0000010000,CUC_Cucumis_hystrix_WGS:0.0000010000)100:0.0188353602)99:0.0047493177,CUC_Cucumis_omissus_HS5733_WGS:0.0134398720)100:0.0249647528,(CUC_Lemurosicyos_variegata_HS0262_WGS:0.0314454940,CUC_Raphidiocystis_welwitschii_HS5553_WGS:0.0230699133)100:0.0129798953)92:0.0093712575)25:0.0017028606)25:0.0051526190)24:0.0095872196,((CUC_Bryonia_dioica_RNA:0.0017270095,(CUC_Bryonia_marmorata_SB24_GSK:0.0000010000,CUC_Bryonia_marmorata:0.0000010000)100:0.0052000021)100:0.0552247979,((CUC_Herpetospermum_pedunculosum:0.0000010000,CUC_Herpetospermum_pedunculosum_RNA:0.0000010000)65:0.0000025904,CUC_Herpetospermum_pedunculosum_SB13_GSK:0.0235167153)100:0.0237984992)96:0.0108007975)25:0.0049574029,((((CUC_Cionosicys_macranthus_HS2657_GSK:0.0677255152,CUC_Cionosicys_macranthus:0.0052136403)64:0.0000020342,CUC_Cionosicys_macranthus_RNA:0.0000022576)98:0.0138149005,CUC_Cucurbita_digitata_GSK:0.0269591456)100:0.0332207918,((CUC_Trichosanthes_pilosa_1_RNA:0.0096942620,CUC_Trichosanthes_pilosa_SYS242_GSK:0.0868961854)31:0.0000010000,CUC_Trichosanthes_pilosa:0.0114697798)65:0.0118860842)62:0.0087999960)66:0.0139886361,((CUC_Momordica_foetida_GSK:0.0000022661,CUC_Momordica_foetida_RNA:0.0087227419)100:0.0267236457,CUC_Momordica_peteri:0.0353092948)77:0.0219009371)69:0.0062010862,((CUC_Telfairia_occidentalis_WGS:0.0107409597,(CUC_Telfairia_pedata:0.0017296621,CUC_Telfairia_pedata_RNA:0.0000010000)100:0.0041012484)100:0.0180593799,CUC_Ampelosicyos_humblotii_SB12_GSK:0.0125927190)100:0.0140493664)90:0.0126632785,(((CUC_Baijiania_yunnanensis_RNA:0.0000010000,CUC_Baijiania_yunnanensis:0.0022373262)99:0.0021460665,CUC_Baijiania_yunnanensis_HS2656_GSK:0.0360777841)100:0.0457383620,(((CUC_Indofevillea_khasiana:0.0017347311,CUC_Indofevillea_khasiana_SYS066_GSK:0.0000010000)82:0.0000019167,CUC_Indofevillea_khasiana_RNA:0.0000010000)100:0.0206571423,(CUC_Siraitia_grosvenorii_WGS:0.0033599054,CUC_Siraitia_grosvenorii_1_RNA:0.0469012527)99:0.0201549579)66:0.0049135196)78:0.0091562803)100:0.0400082245,((CUC_Gynostemma_burmanicum:0.0000010000,(CUC_Gynostemma_microspermum_GSK:0.0019511748,(CUC_Gynostemma_burmanicum_SB16_GSK:0.0000010000,CUC_Gynostemma_microspermum_GJ058_RNA:0.0032733932)59:0.0000026179)78:0.0000024639)97:0.0060030653,CUC_Gynostemma_yixingense_WGS:0.0043205201)100:0.0890036400)88:0.0078943896)100:0.0602787467,((CRN_Corynocarpus_cribbianus:0.0084030178,CRN_Corynocarpus_laevigatus_HS5848_WGS:0.0264702412)100:0.0599166455,(COR_Coriaria_nepalensis:0.0000010000,COR_Coriaria_nepalensis_RNA:0.0000010000)100:0.1841876429)97:0.0322595891)89:0.0050928885,(BEG_Begonia_coptidifolia_WGS:0.0483025376,BEG_Begonia_petasitifolia:0.0416279902)100:0.1699485005)90:0.0203084969,TET_Tetrameles_nudiflora:0.2098247268)77:0.0168236918,(DAT_Datisca_cannabina:0.0283980613,(DAT_Datisca_glomerata_WGS:0.0000010000,DAT_Datisca_glomerata_leaf_RNA:0.0000010000)100:0.0255819853)100:0.0712524613)100:0.1607394358);
(ANI_Anisophyllea_cinnamomoides:0.0433004347,ANI_Anisophyllea_purpurascens_GSK:0.0222322021,((BEG_Begonia_coptidifolia_WGS:0.0450768547,BEG_Begonia_petasitifolia:0.0308039142)100:0.1328495354,(((((CRN_Corynocarpus_cribbianus:0.0228233799,CRN_Corynocarpus_laevigatus_HS5848_WGS:0.0266611396)99:0.0255407927,(COR_Coriaria_nepalensis_RNA:0.0000022747,COR_Coriaria_nepalensis:0.0094526656)100:0.1905018024)38:0.0228715098,((((((((((((CUC_Apodanthera_mathewsii_HS5725_WGS:0.0073498948,CUC_Wilbrandia_hibiscoides_1_WGS:0.0052840666)100:0.0104666189,(CUC_Dendrosicyos_socotranus:0.0037104957,(CUC_Dendrosicyos_socotranus_HS5731_WGS:0.0000010055,CUC_Dendrosicyos_socotranus_SB25_GSK:0.0000010055)65:0.0000010055)100:0.0140604116)98:0.0042710616,CUC_Bambekea_racemosa_HS5726_WGS:0.0107831741)100:0.0076823468,((((CUC_Lagenaria_siceraria_GJ113_RNA:0.0000010055,CUC_Lagenaria_siceraria_var_siceraria_WGS:0.0000010055)100:0.0074616752,((CUC_Benincasa_hispida_RNA:0.0000010055,CUC_Benincasa_hispida:0.0000010055)100:0.0230905746,(CUC_Citrullus_amarus_WGS:0.0060713131,CUC_Citrullus_lanatus_1_WGS:0.0062308676)100:0.0204603807)63:0.0000028317)79:0.0018797176,(CUC_Lemurosicyos_variegata_HS0262_WGS:0.0162516771,((CUC_Cucumis_hystrix_RNA:0.0000010055,CUC_Cucumis_hystrix_WGS:0.0015058981)100:0.0198870967,((CUC_Cucumis_melo_RNA:0.0000010055,CUC_Cucumis_melo_subsp_melo_WGS:0.0014828074)100:0.0167589741,CUC_Cucumis_omissus_HS5733_WGS:0.0079448219)59:0.0000010055)100:0.0200479309)77:0.0026014038)97:0.0056459005,(((CUC_Cionosicys_macranthus_HS2657_GSK:0.0000010055,CUC_Cionosicys_macranthus:0.0197162641)64:0.0000010055,CUC_Cionosicys_macranthus_RNA:0.0000023728)99:0.0086306907,CUC_Cucurbita_digitata_GSK:0.0247802258)100:0.0128366114)99:0.0060900107)97:0.0058860891,(CUC_Bryonia_dioica_RNA:0.0000010055,CUC_Bryonia_marmorata:0.0069911381)100:0.0320633479)90:0.0094828326,((CUC_Trichosanthes_pilosa_1_RNA:0.0143575785,CUC_Sicyos_edulis_SB09_GSK:0.0521350953)97:0.0140831782,((CUC_Herpetospermum_pedunculosum_RNA:0.0015485359,CUC_Herpetospermum_pedunculosum_SB13_GSK:0.0621056922)96:0.0022067197,CUC_Herpetospermum_pedunculosum:0.0017969293)100:0.0323643617)69:0.0030946231)97:0.0074216891,((CUC_Telfairia_occidentalis_WGS:0.0000010055,CUC_Telfairia_occidentalis_RNA:0.0429189762)100:0.0122003106,(CUC_Telfairia_pedata_RNA:0.0000026961,CUC_Telfairia_pedata:0.0000010055)80:0.0032594643)100:0.0285301272)96:0.0061359614,((CUC_Momordica_foetida_GSK:0.0000010055,CUC_Momordica_foetida_RNA:0.0014912600)100:0.0107317510,(CUC_Momordica_peteri:0.0115036313,CUC_Momordica_sessilifolia_HS2565_GSK:0.0285077227)99:0.0020236015)100:0.0167943337)96:0.0109564418,((CUC_Siraitia_grosvenorii_1_RNA:0.0029842797,CUC_Siraitia_grosvenorii_WGS:0.0015111324)100:0.0345706502,((CUC_Indofevillea_khasiana_RNA:0.0000010055,(CUC_Indofevillea_khasiana:0.0000010055,CUC_Indofevillea_khasiana_SYS066_GSK:0.0111177121)100:0.0115706000)100:0.0294066778,(CUC_Baijiania_yunnanensis:0.0000026226,(CUC_Baijiania_yunnanensis_HS2656_GSK:0.0075030765,CUC_Baijiania_yunnanensis_RNA:0.0000010055)90:0.0047639216)100:0.0370442190)87:0.0016979000)88:0.0027666007)100:0.0235172096,(((CUC_Gynostemma_burmanicum_SB16_GSK:0.0000028513,CUC_Gynostemma_burmanicum:0.0078561073)99:0.0104897825,CUC_Gynostemma_microspermum_GSK:0.0040914111)99:0.0084906180,CUC_Gynostemma_yixingense_WGS:0.0126557852)100:0.0546867587)80:0.0051728924,((((CUC_Cyclantheropsis_parviflora_1_RNA:0.0159050088,CUC_Cyclantheropsis_parviflora:0.0420236125)96:0.0452343938,CUC_Siolmatra_pentaphylla_WGS:0.0511529241)52:0.0114859699,(CUC_Fevillea_cordifolia_WGS:0.0168245202,CUC_Fevillea_pedatifolia_GSK:0.0078769251)100:0.0438718727)59:0.0059534387,(CUC_Gerrardanthus_macrorhizus_RNA:0.0000024467,CUC_Gerrardanthus_macrorhizus:0.0218106777)100:0.0523904676)66:0.0086396401)77:0.0041525028,(CUC_Actinostemma_biglandulosum:0.0000026753,CUC_Actinostemma_biglandulosum_RNA:0.0039890179)100:0.0571838845)100:0.0662787678)44:0.0124583351,(DAT_Datisca_glomerata_WGS:0.0000010055,DAT_Datisca_glomerata_leaf_RNA:0.0000010055)100:0.1038265079)37:0.0114664911,TET_Tetrameles_nudiflora:0.0794702931)46:0.0269181034)100:0.1168878373);
(ANI_Anisophyllea_cinnamomoides:0.1190663006,ANI_Anisophyllea_purpurascens_GSK:0.0000028580,(TET_Tetrameles_nudiflora:0.0959069817,(((((DAT_Datisca_glomerata_leaf_RNA:0.0123164527,DAT_Datisca_glomerata_WGS:0.0121301959)100:0.0675304324,DAT_Datisca_cannabina:0.0370682544)79:0.0221223192,(BEG_Begonia_coptidifolia_WGS:0.0022290798,BEG_Begonia_petasitifolia:0.0419843720)100:0.2283157470)53:0.0314942644,(((COR_Coriaria_nepalensis:0.0000025723,COR_Coriaria_nepalensis_RNA:0.0000010000)99:0.1100743997,CRN_Corynocarpus_cribbianus:0.4759162547)49:0.0426153569,CRN_Corynocarpus_laevigatus_HS5848_WGS:0.0994333327)44:0.0096614436)43:0.0057826383,(((((((((CUC_Ampelosicyos_humblotii_SB12_GSK:0.0158023308,(((((((CUC_Benincasa_hispida:0.0000020070,CUC_Benincasa_hispida_RNA:0.0000022813)99:0.0199940037,CUC_Raphidiocystis_welwitschii_HS5553_WGS:0.0540017100)49:0.0000021040,(((CUC_Citrullus_amarus_WGS:0.0039220920,CUC_Citrullus_lanatus_1_WGS:0.0000010000)97:0.0100048461,CUC_Bryonia_marmorata:0.1203456893)85:0.0100827698,(CUC_Lagenaria_siceraria_GJ113_RNA:0.0000010000,CUC_Lagenaria_siceraria_var_siceraria_WGS:0.0000010000)100:0.0200553503)30:0.0000020775)86:0.0039587142,(((CUC_Cucumis_hystrix_RNA:0.0000010000,CUC_Cucumis_hystrix_WGS:0.0000010000)71:0.0000010000,CUC_Cucumis_melo_subsp_melo_WGS:0.0118439462)49:0.0000026901,CUC_Cucumis_omissus_HS5733_WGS:0.0200761150)96:0.0078122418)41:0.0000028531,CUC_Lemurosicyos_variegata_HS0262_WGS:0.0943001930)94:0.0081095589,((((((CUC_Dendrosicyos_socotranus_HS5731_WGS:0.0000010000,CUC_Dendrosicyos_socotranus:0.0087459568)90:0.0000022588,CUC_Dendrosicyos_socotranus_SB25_GSK:0.0000010000)72:0.0040092726,(CUC_Apodanthera_mathewsii_HS5725_WGS:0.0039606096,CUC_Wilbrandia_hibiscoides_1_WGS:0.0039511324)88:0.0079454916)94:0.0121233856,(((((CUC_Cionosicys_macranthus_RNA:0.0000010000,CUC_Cionosicys_macranthus:0.0000010000)98:0.0042353963,CUC_Cionosicys_macranthus_HS2657_GSK:0.0291232967)80:0.0035832087,CUC_Cucurbita_digitata_GSK:0.0458550359)59:0.0000029271,CUC_Herpetospermum_pedunculosum_SB13_GSK:0.0408858344)40:0.0044084480,CUC_Herpetospermum_pedunculosum:0.0189749825)50:0.0039243708)39:0.0037549451,(CUC_Trichosanthes_pilosa_1_RNA:0.0000021995,CUC_Trichosanthes_pilosa_SYS242_GSK:0.0092106125)99:0.0247019620)41:0.0038167748,CUC_Bambekea_racemosa_HS5726_WGS:0.0203833322)74:0.0040349709)90:0.0120692797,(((CUC_Telfairia_occidentalis_RNA:0.0000021234,CUC_Telfairia_occidentalis_WGS:0.0000025659)86:0.0000020191,CUC_Telfairia_pedata:0.0268684828)79:0.0164998550,CUC_Telfairia_pedata_RNA:0.0164960634)81:0.0078616224)58:0.0000021523)67:0.0038470445,(CUC_Momordica_foetida_GSK:0.0162024194,CUC_Momordica_sessilifolia_HS2565_GSK:0.0214317533)95:0.0163133635)73:0.0040475850,((CUC_Siraitia_grosvenorii_1_RNA:0.0000026685,CUC_Siraitia_grosvenorii_WGS:0.0000022613)99:0.0132729997,CUC_Siolmatra_pentaphylla_WGS:0.0983629127)52:0.0071596861)38:0.0037183205,((CUC_Baijiania_yunnanensis:0.0000020476,CUC_Baijiania_yunnanensis_RNA:0.0539175327)74:0.0000020082,CUC_Baijiania_yunnanensis_HS2656_GSK:0.0000024461)99:0.0157728804)11:0.0000020235,(CUC_Momordica_peteri:0.0000022088,((CUC_Indofevillea_khasiana_RNA:0.0000029579,CUC_Indofevillea_khasiana:0.0042347041)99:0.0079930880,CUC_Indofevillea_khasiana_SYS066_GSK:0.0185541053)98:0.0090072435)46:0.0000020393)53:0.0117534615,(CUC_Gerrardanthus_macrorhizus:0.0000023669,CUC_Gerrardanthus_macrorhizus_SB22_GSK:0.0095406899)97:0.0504015972)39:0.0078020508,((((CUC_Gynostemma_burmanicum:0.0000010000,CUC_Gynostemma_microspermum_GSK:0.0078862157)99:0.0030476262,CUC_Gynostemma_burmanicum_SB16_GSK:0.0046895668)87:0.0080352594,CUC_Gynostemma_yixingense_WGS:0.0085032298)100:0.0310113821,CUC_Actinostemma_biglandulosum_RNA:0.1068624972)64:0.0065532506)38:0.0042876380,(CUC_Cyclantheropsis_parviflora:0.0042186331,CUC_Cyclantheropsis_parviflora_1_RNA:0.0040403850)100:0.0546485336)32:0.0027325535,(CUC_Fevillea_pedatifolia_GSK:0.0097359023,CUC_Fevillea_cordifolia_WGS:0.0984338407)77:0.0238584392)79:0.0495886518)42:0.0250029942)99:0.1134838421);
(ANI_Anisophyllea_cinnamomoides:0.0349888472,ANI_Anisophyllea_purpurascens_GSK:0.0357726137,((BEG_Begonia_coptidifolia_WGS:0.0256136211,BEG_Begonia_petasitifolia:0.0493739355)100:0.1665917748,(((((COR_Coriaria_nepalensis_RNA:0.0214375609,COR_Coriaria_nepalensis:0.0121868371)100:0.1051702321,(CRN_Corynocarpus_cribbianus:0.0000024087,CRN_Corynocarpus_laevigatus_HS5848_WGS:0.0057085219)100:0.0811093736)98:0.0520236728,CUC_Siolmatra_pentaphylla_WGS:0.3676311859)56:0.0048764448,((((CUC_Actinostemma_biglandulosum:0.0000022715,CUC_Actinostemma_biglandulosum_RNA:0.0030468912)100:0.0943602111,(((((((CUC_Telfairia_occidentalis_RNA:0.0206266885,CUC_Telfairia_occidentalis_WGS:0.0144292158)100:0.0445289233,(CUC_Telfairia_pedata:0.0021997120,CUC_Telfairia_pedata_RNA:0.0000023852)100:0.0106698670)100:0.0145493842,CUC_Ampelosicyos_humblotii_SB12_GSK:0.0747991516)100:0.0303870929,(((((((CUC_Apodanthera_mathewsii_HS5725_WGS:0.0066455431,CUC_Wilbrandia_hibiscoides_1_WGS:0.0084841411)99:0.0108521248,((CUC_Dendrosicyos_socotranus_HS5731_WGS:0.0000029683,CUC_Dendrosicyos_socotranus_SB25_GSK:0.0073236147)56:0.0000020795,CUC_Dendrosicyos_socotranus:0.1133475310)100:0.0154175677)99:0.0083997046,CUC_Bambekea_racemosa_HS5726_WGS:0.0157123991)98:0.0111630252,((((CUC_Benincasa_hispida:0.0000020380,CUC_Benincasa_hispida_RNA:0.0000021010)100:0.0446612272,(CUC_Lagenaria_siceraria_GJ113_RNA:0.0000010037,CUC_Lagenaria_siceraria_var_siceraria_WGS:0.0000010037)100:0.0494069652)66:0.0100653350,((CUC_Citrullus_lanatus_1_WGS:0.0000059399,CUC_Citrullus_amarus_WGS:0.0113862281)100:0.0251136187,(CUC_Lemurosicyos_variegata_HS0262_WGS:0.0168495386,CUC_Raphidiocystis_welwitschii_HS5553_WGS:0.0321015945)91:0.0146666991)60:0.0048768544)38:0.0000020071,(((CUC_Cucumis_hystrix_RNA:0.0000010037,CUC_Cucumis_hystrix_WGS:0.0150407293)100:0.0116530120,(CUC_Cucumis_melo_RNA:0.0098392451,CUC_Cucumis_melo_subsp_melo_WGS:0.0000010037)100:0.0295376191)97:0.0127949294,CUC_Cucumis_omissus_HS5733_WGS:0.0167873938)100:0.0283125757)97:0.0099537590)56:0.0028474020,((CUC_Cionosicys_macranthus_RNA:0.0000024831,CUC_Cionosicys_macranthus:0.0000010037)99:0.0102193137,(CUC_Cucurbita_digitata_GSK:0.0773522488,CUC_Cionosicys_macranthus_HS2657_GSK:0.0238325871)82:0.0072996519)86:0.0134989712)55:0.0093733485,(CUC_Trichosanthes_pilosa:0.0000010037,(CUC_Trichosanthes_pilosa_1_RNA:0.0238618527,CUC_Trichosanthes_pilosa_SYS242_GSK:0.2224181266)59:0.0003365869)96:0.0214507704)61:0.0056614730,((CUC_Bryonia_dioica_RNA:0.0027605814,CUC_Bryonia_marmorata:0.0030632364)100:0.0425492439,((CUC_Herpetospermum_pedunculosum:0.0200460055,(CUC_Herpetospermum_pedunculosum_RNA:0.0000010037,CUC_Herpetospermum_pedunculosum_SB13_GSK:0.0063926084)56:0.0000010037)99:0.0465687508,CUC_Sicyos_edulis_SB09_GSK:0.0612659758)55:0.0034113885)56:0.0049301354)94:0.0109467028)93:0.0103253468,(CUC_Momordica_peteri:0.0233198814,((CUC_Momordica_foetida_GSK:0.0000026686,CUC_Momordica_foetida_RNA:0.0154930934)100:0.0212452018,CUC_Momordica_sessilifolia_HS2565_GSK:0.0448828545)90:0.0049490448)100:0.0351866346)62:0.0018324822,(CUC_Siraitia_grosvenorii_WGS:0.0238056635,CUC_Siraitia_grosvenorii_1_RNA:0.0000023241)100:0.0251775435)74:0.0038501396,(((CUC_Indofevillea_khasiana_RNA:0.0000010037,CUC_Indofevillea_khasiana_SYS066_GSK:0.0252104082)57:0.0000023222,CUC_Indofevillea_khasiana:0.0934013875)99:0.0293934611,(CUC_Baijiania_yunnanensis:0.0029315656,(CUC_Baijiania_yunnanensis_HS2656_GSK:0.0000010037,CUC_Baijiania_yunnanensis_RNA:0.0000024865)55:0.0000024299)100:0.0329449448)95:0.0101432388)98:0.0301210097)46:0.0032969174,((((CUC_Gerrardanthus_macrorhizus:0.0000027318,CUC_Gerrardanthus_macrorhizus_SB22_GSK:0.0058014523)100:0.0227060625,CUC_Gerrardanthus_macrorhizus_RNA:0.0456503481)100:0.0610501286,(CUC_Fevillea_pedatifolia_GSK:0.0000022805,CUC_Fevillea_cordifolia_WGS:0.0199677212)100:0.0486609878)88:0.0084441129,(CUC_Cyclantheropsis_parviflora:0.0423540484,CUC_Cyclantheropsis_parviflora_1_RNA:0.0125079714)100:0.0698010102)96:0.0080033662)50:0.0075285278,(((CUC_Gynostemma_burmanicum:0.0000010037,CUC_Gynostemma_microspermum_GSK:0.0000020602)82:0.0155111860,CUC_Gynostemma_yixingense_WGS:0.0138258130)80:0.0068874030,(CUC_Gynostemma_burmanicum_SB16_GSK:0.0041792395,CUC_Gynostemma_microspermum_GJ058_RNA:0.0066808099)81:0.0079300580)100:0.0644485212)100:0.0958035252)62:0.0203307378,(TET_Tetrameles_nudiflora:0.1114703857,(DAT_Datisca_cannabina:0.0254789204,(DAT_Datisca_glomerata_leaf_RNA:0.0016810356,DAT_Datisca_glomerata_WGS:0.0205323144)99:0.0091839949)100:0.0757965917)49:0.0071164588)55:0.0305294798)100:0.1093953346);
(ANI_Anisophyllea_purpurascens_GSK:0.2616377648,((((COR_Coriaria_nepalensis_RNA:0.0398335977,COR_Coriaria_nepalensis:0.0303961712)100:0.1031027584,CRN_Corynocarpus_cribbianus:0.7754872915)70:0.0244114403,CRN_Corynocarpus_laevigatus_HS5848_WGS:0.1095633724)93:0.0339352020,(((DAT_Datisca_cannabina:0.0348533238,(DAT_Datisca_glomerata_WGS:0.0000009995,DAT_Datisca_glomerata_leaf_RNA:0.0014247004)97:0.0119997999)100:0.0939589942,TET_Tetrameles_nudiflora:0.1654587206)54:0.0088151898,(BEG_Begonia_coptidifolia_WGS:0.0302083455,BEG_Begonia_petasitifolia:0.0134439055)100:0.1879673539)78:0.0193572487)68:0.0119888860,(((CUC_Actinostemma_biglandulosum_RNA:0.1226534132,(((((CUC_Cyclantheropsis_parviflora:0.0070576828,CUC_Cyclantheropsis_parviflora_SB11_GSK:0.0082463199)95:0.0055334337,CUC_Cyclantheropsis_parviflora_1_RNA:0.0053503334)100:0.0555828794,(CUC_Fevillea_cordifolia_WGS:0.0299275242,CUC_Fevillea_pedatifolia_GSK:0.0158075932)100:0.0269997041)99:0.0147411426,CUC_Gerrardanthus_macrorhizus:0.0965822674)57:0.0069422975,CUC_Siolmatra_pentaphylla_WGS:0.1749266720)68:0.0109281000)65:0.0045974755,(((CUC_Baijiania_yunnanensis_RNA:0.0299485315,(CUC_Baijiania_yunnanensis:0.0000009995,CUC_Baijiania_yunnanensis_HS2656_GSK:0.0053033092)99:0.0198819373)100:0.0381903799,((((CUC_Ampelosicyos_humblotii_SB12_GSK:0.0135218202,(CUC_Telfairia_occidentalis_WGS:0.0150208152,(CUC_Telfairia_pedata:0.0000009995,CUC_Telfairia_pedata_RNA:0.0032098539)99:0.0036497160)100:0.0143129063)99:0.0094970295,(((((CUC_Trichosanthes_pilosa_SYS242_GSK:0.0029885894,CUC_Trichosanthes_pilosa_1_RNA:0.0045693043)99:0.0104553961,CUC_Sicyos_edulis_SB09_GSK:0.0739368469)97:0.0055730540,(((CUC_Cionosicys_macranthus_RNA:0.0112334183,CUC_Cionosicys_macranthus_HS2657_GSK:0.0203873879)67:0.0047102979,CUC_Cionosicys_macranthus:0.0182434769)87:0.0114462848,CUC_Cucurbita_digitata_GSK:0.0310527295)100:0.0134850221)100:0.0090290763,((CUC_Bryonia_marmorata:0.0208688714,CUC_Bryonia_dioica_RNA:0.0017788599)100:0.0460792503,(CUC_Herpetospermum_pedunculosum_RNA:0.0174446727,CUC_Herpetospermum_pedunculosum:0.0476475720)100:0.0217335416)98:0.0076435375)91:0.0019426653,((((CUC_Apodanthera_mathewsii_HS5725_WGS:0.0189627196,CUC_Wilbrandia_hibiscoides_1_WGS:0.0067278257)99:0.0079067950,(CUC_Dendrosicyos_socotranus_HS5731_WGS:0.0000009995,CUC_Dendrosicyos_socotranus_SB25_GSK:0.0329062316)100:0.0167107667)100:0.0130800653,CUC_Bambekea_racemosa_HS5726_WGS:0.0294341200)100:0.0170322227,(((CUC_Benincasa_hispida_RNA:0.0270787391,((CUC_Lagenaria_siceraria_GJ113_RNA:0.0028452489,CUC_Lagenaria_siceraria_var_siceraria_WGS:0.0000009995)100:0.0230325465,(CUC_Citrullus_lanatus_1_WGS:0.0077502252,CUC_Citrullus_amarus_WGS:0.0095385597)100:0.0338791450)93:0.0036943258)83:0.0012144247,CUC_Lemurosicyos_variegata_HS0262_WGS:0.0156955394)70:0.0033388451,(((CUC_Cucumis_hystrix_RNA:0.0000009995,CUC_Cucumis_hystrix_WGS:0.0076881129)100:0.0098899802,(CUC_Cucumis_melo_RNA:0.0012206690,CUC_Cucumis_melo_subsp_melo_WGS:0.0043286670)100:0.0139365225)98:0.0043777778,CUC_Cucumis_omissus_HS5733_WGS:0.0104301513)100:0.0280070734)100:0.0129083043)100:0.0078967414)100:0.0139151977)97:0.0037989835,(CUC_Momordica_sessilifolia_HS2565_GSK:0.0602019670,(CUC_Momordica_foetida_GSK:0.0092104300,CUC_Momordica_foetida_RNA:0.0107346404)100:0.0136139626)100:0.0263860184)99:0.0078809922,(CUC_Siraitia_grosvenorii_1_RNA:0.0014039804,CUC_Siraitia_grosvenorii_WGS:0.0013255086)100:0.0257645086)92:0.0062305934)64:0.0023322785,((CUC_Indofevillea_khasiana_RNA:0.0047331653,CUC_Indofevillea_khasiana_SYS066_GSK:0.0411577387)66:0.0002568813,CUC_Indofevillea_khasiana:0.0070445612)100:0.0169206828)100:0.0432372394)74:0.0101177613,(((CUC_Gynostemma_microspermum_GJ058_RNA:0.0103955610,CUC_Gynostemma_microspermum_GSK:0.0018830789)70:0.0012258430,CUC_Gynostemma_burmanicum:0.0131257470)59:0.0035314192,CUC_Gynostemma_yixingense_WGS:0.0090538551)100:0.1185351833)100:0.1111056096);
(ANI_Anisophyllea_cinnamomoides:0.0332726944,ANI_Anisophyllea_purpurascens_GSK:0.0074341602,((((CRN_Corynocarpus_cribbianus:0.0246140551,CRN_Corynocarpus_laevigatus_HS5848_WGS:0.0229619858)100:0.0688697734,(COR_Coriaria_nepalensis_RNA:0.0000010002,COR_Coriaria_nepalensis:0.0000010002)100:0.1630932623)78:0.0325569592,(TET_Tetrameles_nudiflora:0.1077576947,((DAT_Datisca_cannabina:0.0297600814,(DAT_Datisca_glomerata_WGS:0.0000010002,DAT_Datisca_glomerata_leaf_RNA:0.0000010002)100:0.0099022309)100:0.0659972048,(BEG_Begonia_coptidifolia_WGS:0.0167621405,BEG_Begonia_petasitifolia:0.0549544714)100:0.1423782733)89:0.0142892234)89:0.0190991377)29:0.0075169441,(((CUC_Actinostemma_biglandulosum:0.0048012284,CUC_Actinostemma_biglandulosum_RNA:0.0026137214)100:0.0634743756,(((((((CUC_Ampelosicyos_humblotii_SB12_GSK:0.0180530157,((CUC_Telfairia_pedata_RNA:0.0000010002,CUC_Telfairia_pedata:0.0000010002)100:0.0100778735,CUC_Telfairia_occidentalis_WGS:0.0113035961)100:0.0188905879)100:0.0147149063,(((((CUC_Herpetospermum_pedunculosum_SB13_GSK:0.0000010002,CUC_Herpetospermum_pedunculosum_RNA:0.0000010002)55:0.0152749916,CUC_Sicyos_edulis_SB09_GSK:0.0847449680)59:0.0047411170,((CUC_Bambekea_racemosa_HS5726_WGS:0.0090260630,((CUC_Dendrosicyos_socotranus:0.0000010002,(CUC_Dendrosicyos_socotranus_HS5731_WGS:0.0000010002,CUC_Dendrosicyos_socotranus_SB25_GSK:0.0000010002)62:0.0000010002)100:0.0108077073,(CUC_Apodanthera_mathewsii_HS5725_WGS:0.0080907518,CUC_Wilbrandia_hibiscoides_1_WGS:0.0106510365)100:0.0108341674)100:0.0098358109)100:0.0121843041,((((CUC_Cionosicys_macranthus:0.0000010002,CUC_Cionosicys_macranthus_RNA:0.0000010002)71:0.0000025086,CUC_Cionosicys_macranthus_HS2657_GSK:0.0000010002)99:0.0149610117,CUC_Cucurbita_digitata_GSK:0.0246249889)98:0.0061043589,(((((CUC_Citrullus_amarus_WGS:0.0000023324,CUC_Citrullus_lanatus_1_WGS:0.0013582914)100:0.0279218874,(CUC_Lagenaria_siceraria_GJ113_RNA:0.0000010002,CUC_Lagenaria_siceraria_var_siceraria_WGS:0.0000010002)100:0.0157722075)95:0.0020856589,(CUC_Benincasa_hispida:0.0031731885,CUC_Benincasa_hispida_RNA:0.0000023394)100:0.0350484349)77:0.0046739440,(CUC_Raphidiocystis_welwitschii_HS5553_WGS:0.0197386339,CUC_Lemurosicyos_variegata_HS0262_WGS:0.0105863849)96:0.0058315931)86:0.0052254843,((CUC_Cucumis_hystrix_RNA:0.0000010002,CUC_Cucumis_hystrix_WGS:0.0000010002)100:0.0144065025,((CUC_Cucumis_melo_RNA:0.0000010002,CUC_Cucumis_melo_subsp_melo_WGS:0.0000010002)100:0.0096989001,CUC_Cucumis_omissus_HS5733_WGS:0.0087789033)87:0.0042029950)100:0.0297219328)99:0.0118469808)96:0.0119770095)41:0.0034167832)45:0.0055297989,(CUC_Trichosanthes_pilosa_1_RNA:0.0000010002,CUC_Trichosanthes_baviensis_SYS319_GSK:0.0000010002)100:0.0205997764)49:0.0041000633,(CUC_Bryonia_dioica_RNA:0.0000023252,CUC_Bryonia_marmorata:0.0430371463)100:0.0564868140)63:0.0039110419)97:0.0175605037,((CUC_Momordica_foetida_GSK:0.0000010002,CUC_Momordica_foetida_RNA:0.0013618726)100:0.0193607168,(CUC_Momordica_sessilifolia_HS2565_GSK:0.0484462873,CUC_Momordica_peteri:0.0236660925)95:0.0104339347)100:0.0293121744)83:0.0078390817,(CUC_Siraitia_grosvenorii_1_RNA:0.0000010002,CUC_Siraitia_grosvenorii_WGS:0.0000010002)100:0.0358484585)87:0.0060344817,((CUC_Indofevillea_khasiana:0.0000010002,CUC_Indofevillea_khasiana_RNA:0.0000023980)99:0.0012283056,CUC_Indofevillea_khasiana_SYS066_GSK:0.0046023505)100:0.0343091342)89:0.0079561990,(CUC_Baijiania_yunnanensis_HS2656_GSK:0.0000010002,(CUC_Baijiania_yunnanensis:0.0000010002,CUC_Baijiania_yunnanensis_RNA:0.0000010002)65:0.0000010002)100:0.0357915756)100:0.0479846924,(((CUC_Gerrardanthus_macrorhizus_SB22_GSK:0.0000010002,CUC_Gerrardanthus_macrorhizus:0.0000020234)98:0.0156735929,CUC_Gerrardanthus_macrorhizus_RNA:0.0185174734)100:0.0425557994,(((CUC_Fevillea_cordifolia_WGS:0.0058582430,CUC_Fevillea_pedatifolia_GSK:0.0099715070)100:0.0404534246,(CUC_Cyclantheropsis_parviflora:0.0000010002,(CUC_Cyclantheropsis_parviflora_1_RNA:0.0089295137,CUC_Cyclantheropsis_parviflora_SB11_GSK:0.0263961375)49:0.0000010002)100:0.0611016976)91:0.0050519314,CUC_Siolmatra_pentaphylla_WGS:0.1601863004)51:0.0113478287)53:0.0192461523)42:0.0068700802)41:0.0060682245,((((CUC_Gynostemma_burmanicum:0.0000023983,CUC_Gynostemma_microspermum_GSK:0.0000010002)57:0.0000021898,CUC_Gynostemma_microspermum_GJ058_RNA:0.0032449667)73:0.0000020139,CUC_Gynostemma_burmanicum_SB16_GSK:0.0066992201)97:0.0047748744,CUC_Gynostemma_yixingense_WGS:0.0061786942)100:0.0712617387)99:0.1140266079)100:0.1407580009);
(ANI_Anisophyllea_purpurascens_GSK:0.2135334416,(((COR_Coriaria_nepalensis_RNA:0.0045424253,COR_Coriaria_nepalensis:0.0165119279)100:0.2015412797,CRN_Corynocarpus_laevigatus_HS5848_WGS:0.1142778358)93:0.0252179263,TET_Tetrameles_nudiflora:0.1635669505)70:0.0301678588,(((DAT_Datisca_cannabina:0.1177150019,(DAT_Datisca_glomerata_WGS:0.0013877170,DAT_Datisca_glomerata_leaf_RNA:0.0066449499)100:0.1215145640)99:0.0560986681,(BEG_Begonia_coptidifolia_WGS:0.0595073340,BEG_Begonia_petasitifolia:0.0673023253)100:0.2357692800)87:0.0275722504,(((CUC_Actinostemma_biglandulosum:0.0554642291,CUC_Actinostemma_biglandulosum_RNA:0.0000010004)100:0.1471609393,((((((CUC_Ampelosicyos_humblotii_SB12_GSK:0.0267689443,((CUC_Telfairia_occidentalis_RNA:0.0032036301,CUC_Telfairia_occidentalis_WGS:0.0250109190)73:0.0083041125,(CUC_Telfairia_pedata_RNA:0.0000027147,CUC_Telfairia_pedata:0.0793684519)73:0.0118411537)100:0.0326362436)100:0.0293008012,(((((((CUC_Apodanthera_mathewsii_HS5725_WGS:0.0297213317,CUC_Wilbrandia_hibiscoides_1_WGS:0.0119710123)30:0.0034153341,(CUC_Dendrosicyos_socotranus:0.0015975672,(CUC_Dendrosicyos_socotranus_HS5731_WGS:0.0000010004,CUC_Dendrosicyos_socotranus_SB25_GSK:0.0000010004)57:0.0000010004)100:0.0245863135)99:0.0200047066,CUC_Bambekea_racemosa_HS5726_WGS:0.0245413615)99:0.0163716697,((CUC_Benincasa_hispida:0.0285153940,CUC_Benincasa_hispida_RNA:0.0000010004)100:0.0251326117,(((CUC_Lagenaria_siceraria_GJ113_RNA:0.0000010004,CUC_Lagenaria_siceraria_var_siceraria_WGS:0.0000010004)100:0.0240315274,((((CUC_Cucumis_hystrix_RNA:0.0000010004,CUC_Cucumis_hystrix_WGS:0.0050172089)100:0.0273400553,CUC_Cucumis_omissus_HS5733_WGS:0.0141926634)89:0.0106429576,(CUC_Cucumis_melo_RNA:0.0007419229,CUC_Cucumis_melo_subsp_melo_WGS:0.0056565921)100:0.0150533454)99:0.0314414825,(CUC_Raphidiocystis_welwitschii_HS5553_WGS:0.0263862555,CUC_Lemurosicyos_variegata_HS0262_WGS:0.0333712619)100:0.0087183584)82:0.0047168686)85:0.0062114540,(CUC_Citrullus_amarus_WGS:0.0016622902,CUC_Citrullus_lanatus_1_WGS:0.0000010004)100:0.0454644592)87:0.0028389807)92:0.0148275171)90:0.0145475317,((CUC_Bryonia_dioica_RNA:0.0078637965,CUC_Bryonia_marmorata:0.0390517409)94:0.0626934241,(CUC_Herpetospermum_pedunculosum:0.0083718455,CUC_Herpetospermum_pedunculosum_RNA:0.0036655502)100:0.0419465092)91:0.0063140207)80:0.0040599294,CUC_Sicyos_edulis_SB09_GSK:0.1079287076)51:0.0117150023,(((CUC_Cionosicys_macranthus:0.0060260824,CUC_Cionosicys_macranthus_RNA:0.0097897281)100:0.0322481643,CUC_Cucurbita_digitata_GSK:0.0373986585)100:0.0385760544,(CUC_Trichosanthes_pilosa_1_RNA:0.0161173627,(CUC_Trichosanthes_pilosa_SYS242_GSK:0.0977371625,CUC_Trichosanthes_pilosa:0.0281013658)88:0.0045602320)90:0.0202090374)72:0.0167122438)70:0.0062101924)67:0.0030356678,((CUC_Siraitia_grosvenorii_1_RNA:0.0195301613,CUC_Siraitia_grosvenorii_WGS:0.0030325278)100:0.0429222395,((CUC_Momordica_foetida_GSK:0.0021865078,CUC_Momordica_foetida_RNA:0.0071354894)100:0.0275268361,(CUC_Momordica_peteri:0.0322363692,CUC_Momordica_sessilifolia_HS2565_GSK:0.0633192403)92:0.0010796465)100:0.0377523528)96:0.0027547932)92:0.0132733714,((CUC_Baijiania_yunnanensis:0.0052919772,CUC_Baijiania_yunnanensis_HS2656_GSK:0.1296619022)23:0.0000022858,CUC_Baijiania_yunnanensis_RNA:0.0000029057)75:0.0448467271)72:0.0067172968,((CUC_Indofevillea_khasiana_RNA:0.0000026820,CUC_Indofevillea_khasiana:0.0349297345)81:0.0230168757,CUC_Indofevillea_khasiana_SYS066_GSK:0.0460703324)81:0.0221162699)100:0.0453955877,((((CUC_Fevillea_cordifolia_WGS:0.0076212232,CUC_Fevillea_pedatifolia_GSK:0.0199668968)100:0.0935565939,((CUC_Cyclantheropsis_parviflora:0.0050011180,CUC_Cyclantheropsis_parviflora_SB11_GSK:0.0019069599)100:0.0101784253,CUC_Cyclantheropsis_parviflora_1_RNA:0.0051245851)100:0.0926719537)96:0.0198479178,(((CUC_Gerrardanthus_macrorhizus:0.0000010004,CUC_Gerrardanthus_macrorhizus_SB22_GSK:0.0163989259)100:0.0264713393,CUC_Gerrardanthus_macrorhizus_RNA:0.0236465299)100:0.0740650889,CUC_Siolmatra_pentaphylla_WGS:0.1521252115)90:0.0357144620)90:0.0160925547,(((CUC_Gynostemma_burmanicum:0.0031409270,CUC_Gynostemma_microspermum_GJ058_RNA:0.0059974965)80:0.0032400874,(CUC_Gynostemma_microspermum_GSK:0.0114691961,CUC_Gynostemma_burmanicum_SB16_GSK:0.0491481388)79:0.0074197937)100:0.0182231072,CUC_Gynostemma_yixingense_WGS:0.0294404215)100:0.1000866297)63:0.0039004951)71:0.0150334404)98:0.0638927729,CRN_Corynocarpus_cribbianus:0.7020783260)54:0.0498929943)27:0.0012299760);
(ANI_Anisophyllea_cinnamomoides:0.0199267676,ANI_Anisophyllea_purpurascens_GSK:0.0163824355,(((((BEG_Begonia_coptidifolia_WGS:0.0165231386,BEG_Begonia_petasitifolia:0.0690339392)100:0.1608993817,(DAT_Datisca_glomerata_leaf_RNA:0.0000009995,DAT_Datisca_glomerata_WGS:0.0000009995)100:0.0877555132)29:0.0164406586,((TET_Tetrameles_nudiflora:0.0909912087,(((((CUC_Actinostemma_biglandulosum:0.0000009995,CUC_Actinostemma_biglandulosum_RNA:0.0012461064)100:0.0644738307,(((CUC_Cyclantheropsis_parviflora_1_RNA:0.0020163085,CUC_Cyclantheropsis_parviflora:0.0238737660)100:0.0384099046,(CUC_Fevillea_pedatifolia_GSK:0.0049218213,CUC_Fevillea_cordifolia_WGS:0.0090751424)80:0.0162894191)75:0.0096107507,(CUC_Gerrardanthus_macrorhizus_RNA:0.0124190857,CUC_Gerrardanthus_macrorhizus:0.0348201635)100:0.0360135759)71:0.0035447672)41:0.0006984108,(((((((((CUC_Apodanthera_mathewsii_HS5725_WGS:0.0037616464,CUC_Wilbrandia_hibiscoides_1_WGS:0.0085136159)83:0.0015035764,((CUC_Dendrosicyos_socotranus:0.0000009995,CUC_Dendrosicyos_socotranus_SB25_GSK:0.0000009995)79:0.0000009995,CUC_Dendrosicyos_socotranus_HS5731_WGS:0.0000009995)99:0.0027663249)99:0.0045051420,CUC_Bambekea_racemosa_HS5726_WGS:0.0039522948)97:0.0016927632,((((((CUC_Cucumis_hystrix_WGS:0.0000009995,CUC_Cucumis_hystrix_RNA:0.0012323562)100:0.0075296153,(CUC_Cucumis_melo_RNA:0.0000009995,CUC_Cucumis_melo_subsp_melo_WGS:0.0000009995)100:0.0087919469)99:0.0014249024,CUC_Cucumis_omissus_HS5733_WGS:0.0047661914)100:0.0076710383,((CUC_Lagenaria_siceraria_GJ113_RNA:0.0000009995,CUC_Lagenaria_siceraria_var_siceraria_WGS:0.0000009995)100:0.0102151894,(CUC_Citrullus_amarus_WGS:0.0000009995,CUC_Citrullus_lanatus_1_WGS:0.0000009995)100:0.0114543867)99:0.0033953792)93:0.0013085060,CUC_Lemurosicyos_variegata_HS0262_WGS:0.0155098323)93:0.0056517834,(CUC_Benincasa_hispida_RNA:0.0000025600,CUC_Benincasa_hispida:0.0000021249)100:0.0251661890)100:0.0098112854)98:0.0068205126,((((CUC_Bryonia_dioica_RNA:0.0000009995,CUC_Bryonia_marmorata:0.0000009995)100:0.0394729565,(CUC_Herpetospermum_pedunculosum:0.0012583873,CUC_Herpetospermum_pedunculosum_RNA:0.0024682038)98:0.0107237522)45:0.0021229518,((CUC_Herpetospermum_pedunculosum_SB13_GSK:0.0028416224,CUC_Trichosanthes_pilosa:0.0177234547)65:0.0017847920,CUC_Cionosicys_macranthus_HS2657_GSK:0.0842821386)77:0.0193331114)36:0.0000021018,(((CUC_Cionosicys_macranthus_RNA:0.0000009995,CUC_Cionosicys_macranthus:0.0000009995)100:0.0089540998,CUC_Cucurbita_digitata_GSK:0.0181068734)98:0.0117493006,(CUC_Sicyos_edulis_SB09_GSK:0.0281589672,(CUC_Trichosanthes_pilosa_1_RNA:0.0000009995,CUC_Trichosanthes_pilosa_SYS242_GSK:0.0223196341)100:0.0145252354)75:0.0008113537)82:0.0053575011)83:0.0032497922)98:0.0061776836,((CUC_Telfairia_pedata_RNA:0.0000009995,CUC_Telfairia_pedata:0.0000009995)99:0.0006876864,(CUC_Telfairia_occidentalis_WGS:0.0000009995,CUC_Telfairia_occidentalis_RNA:0.0106124709)100:0.0098219657)100:0.0214598691)93:0.0064455537,(((CUC_Momordica_foetida_GSK:0.0022956305,CUC_Momordica_foetida_RNA:0.0016659345)100:0.0130329292,CUC_Momordica_sessilifolia_HS2565_GSK:0.0326732820)99:0.0019414379,CUC_Momordica_peteri:0.0222406041)100:0.0152976246)81:0.0026378648,(CUC_Siraitia_grosvenorii_1_RNA:0.0012400415,CUC_Siraitia_grosvenorii_WGS:0.0000009995)100:0.0261464175)75:0.0010850877,((CUC_Baijiania_yunnanensis_HS2656_GSK:0.0012259268,(CUC_Baijiania_yunnanensis_RNA:0.0012281310,CUC_Baijiania_yunnanensis:0.0000009995)50:0.0000009995)100:0.0131294192,((CUC_Indofevillea_khasiana:0.0000009995,CUC_Indofevillea_khasiana_RNA:0.0000009995)100:0.0012419088,CUC_Indofevillea_khasiana_SYS066_GSK:0.0147333138)100:0.0115897646)95:0.0051189323)100:0.0226890852)55:0.0053784652,CUC_Siolmatra_pentaphylla_WGS:0.0203606614)62:0.0033847927,(((CUC_Gynostemma_burmanicum:0.0015121638,CUC_Gynostemma_microspermum_GSK:0.0000009995)98:0.0016575520,(CUC_Gynostemma_microspermum_GJ058_RNA:0.0000009995,CUC_Gynostemma_burmanicum_SB16_GSK:0.0178670354)92:0.0008992451)94:0.0061914715,CUC_Gynostemma_yixingense_WGS:0.0085454264)100:0.0278735673)100:0.0569195634)79:0.0122254811,(CRN_Corynocarpus_cribbianus:0.0228738748,CRN_Corynocarpus_laevigatus_HS5848_WGS:0.0269550242)100:0.0618719981)23:0.0023512323)38:0.0091117521,(COR_Coriaria_nepalensis:0.0000009995,COR_Coriaria_nepalensis_RNA:0.0000009995)100:0.1148899400)72:0.0058164032,DAT_Datisca_cannabina:0.1156554559)100:0.0815475722);
(ANI_Anisophyllea_cinnamomoides:0.0250124826,ANI_Anisophyllea_purpurascens_GSK:0.0135832433,(((((BEG_Begonia_coptidifolia_WGS:0.0346962235,BEG_Begonia_petasitifolia:0.0206596678)100:0.1049414529,TET_Tetrameles_nudiflora:0.0950451035)91:0.0137731185,(DAT_Datisca_cannabina:0.0099490362,(DAT_Datisca_glomerata_WGS:0.0000010000,DAT_Datisca_glomerata_leaf_RNA:0.0000010000)100:0.0172824910)100:0.0752097368)81:0.0039145090,(((CUC_Actinostemma_biglandulosum_RNA:0.0700053884,(((CUC_Gynostemma_burmanicum:0.0000010000,(CUC_Gynostemma_burmanicum_SB16_GSK:0.0000010000,CUC_Gynostemma_microspermum_GSK:0.0027895733)54:0.0000024399)44:0.0000025781,CUC_Gynostemma_microspermum_GJ058_RNA:0.0026113302)98:0.0045748607,CUC_Gynostemma_yixingense_WGS:0.0181248077)100:0.0534981928)97:0.0098339354,(((((CUC_Cyclantheropsis_parviflora:0.0020393714,CUC_Cyclantheropsis_parviflora_SB11_GSK:0.0000010000)100:0.0034452091,CUC_Cyclantheropsis_parviflora_1_RNA:0.0048807397)100:0.0399674114,(CUC_Fevillea_cordifolia_WGS:0.0049325709,CUC_Fevillea_pedatifolia_GSK:0.0103796851)100:0.0345099356)99:0.0104797639,(CUC_Gerrardanthus_macrorhizus:0.0358246940,CUC_Siolmatra_pentaphylla_WGS:0.0501181368)78:0.0000024388)90:0.0032739282,CUC_Gerrardanthus_macrorhizus_RNA:0.0742310973)97:0.0134847417)86:0.0067208471,(((((((((CUC_Apodanthera_mathewsii_HS5725_WGS:0.0040182053,CUC_Wilbrandia_hibiscoides_1_WGS:0.0050527781)98:0.0047647234,((CUC_Dendrosicyos_socotranus_HS5731_WGS:0.0000010000,CUC_Dendrosicyos_socotranus_SB25_GSK:0.0000010000)72:0.0000028344,CUC_Dendrosicyos_socotranus:0.0090155855)100:0.0076533498)99:0.0064668651,CUC_Bambekea_racemosa_HS5726_WGS:0.0064949593)99:0.0086884774,((CUC_Trichosanthes_pilosa_1_RNA:0.0039349917,CUC_Trichosanthes_pilosa:0.0039605649)92:0.0109584308,(((CUC_Herpetospermum_pedunculosum_RNA:0.0071341619,CUC_Herpetospermum_pedunculosum_SB13_GSK:0.0019911529)98:0.0072936313,CUC_Herpetospermum_pedunculosum:0.0045224947)100:0.0135626487,((CUC_Bryonia_dioica_RNA:0.0018942278,CUC_Bryonia_marmorata:0.0060416208)100:0.0072867055,CUC_Bryonia_marmorata_SB24_GSK:0.0353348344)100:0.0370194280)96:0.0050247459)49:0.0036114879)55:0.0078656317,(((CUC_Cionosicys_macranthus_RNA:0.0029689722,(CUC_Cionosicys_macranthus:0.0000026909,(CUC_Cionosicys_macranthus_HS2657_GSK:0.0000022231,CUC_Ampelosicyos_humblotii_SB12_GSK:0.0471935129)92:0.0387647580)16:0.0171546684)40:0.0084260840,CUC_Cucurbita_digitata_GSK:0.0197944944)42:0.0105733430,((((((CUC_Citrullus_amarus_WGS:0.0012556656,CUC_Citrullus_lanatus_1_WGS:0.0000010000)100:0.0123168854,(CUC_Lagenaria_siceraria_GJ113_RNA:0.0000023504,CUC_Lagenaria_siceraria_var_siceraria_WGS:0.0000020618)100:0.0163741618)95:0.0042626494,(CUC_Cucumis_omissus_HS5733_WGS:0.0102269679,((CUC_Cucumis_hystrix_RNA:0.0000010000,CUC_Cucumis_hystrix_WGS:0.0060347537)100:0.0155333911,(CUC_Cucumis_melo_RNA:0.0000026733,CUC_Cucumis_melo_subsp_melo_WGS:0.0000010000)100:0.0076894026)100:0.0064328569)99:0.0095493603)63:0.0013599025,(CUC_Benincasa_hispida_RNA:0.0000010000,CUC_Benincasa_hispida:0.0027531635)100:0.0242994626)31:0.0000021873,CUC_Raphidiocystis_welwitschii_HS5553_WGS:0.0226674423)88:0.0034452010,CUC_Lemurosicyos_variegata_HS0262_WGS:0.0498717590)91:0.0022272330)80:0.0088387921)39:0.0027982726,((CUC_Momordica_peteri:0.0099805101,CUC_Momordica_sessilifolia_HS2565_GSK:0.0407327558)62:0.0000020319,(CUC_Momordica_foetida_GSK:0.0000010000,CUC_Momordica_foetida_RNA:0.0012610721)100:0.0135171148)100:0.0122847181)44:0.0028353980,((CUC_Telfairia_occidentalis_RNA:0.0020970198,CUC_Telfairia_occidentalis_WGS:0.0014031196)98:0.0042264799,(CUC_Telfairia_pedata_RNA:0.0048582696,(CUC_Telfairia_pedata:0.0000025330,CUC_Sicyos_edulis_SB09_GSK:0.0677252304)66:0.0178008800)54:0.0015904073)61:0.0218553087)85:0.0091429232,((CUC_Siraitia_grosvenorii_1_RNA:0.0000026675,CUC_Siraitia_grosvenorii_WGS:0.0000029959)100:0.0169083417,((CUC_Indofevillea_khasiana_RNA:0.0000010000,CUC_Indofevillea_khasiana:0.0000010000)99:0.0017918581,CUC_Indofevillea_khasiana_SYS066_GSK:0.0035274533)100:0.0194298162)92:0.0004777635)72:0.0037596240,(CUC_Baijiania_yunnanensis:0.0000010000,(CUC_Baijiania_yunnanensis_RNA:0.0017152012,CUC_Baijiania_yunnanensis_HS2656_GSK:0.0000010000)49:0.0000010000)100:0.0220840508)87:0.0129834804)100:0.0830083393)69:0.0037413626,((COR_Coriaria_nepalensis_RNA:0.0000027425,COR_Coriaria_nepalensis:0.0000010000)100:0.0765885720,(CRN_Corynocarpus_cribbianus:0.0608453997,CRN_Corynocarpus_laevigatus_HS5848_WGS:0.0420704650)100:0.0507187464)77:0.0125574050)100:0.1111764475);
(ANI_Anisophyllea_cinnamomoides:0.0230992420,ANI_Anisophyllea_purpurascens_GSK:0.0138294315,((((CUC_Actinostemma_biglandulosum:0.0059223634,CUC_Actinostemma_biglandulosum_RNA:0.0024852140)100:0.0695039834,((((((CUC_Ampelosicyos_humblotii_SB12_GSK:0.0296967720,(CUC_Telfairia_occidentalis_WGS:0.0194738020,(CUC_Telfairia_pedata_RNA:0.0028927020,CUC_Telfairia_pedata:0.0047589725)100:0.0099065544)100:0.0280781222)99:0.0111629868,((((((((CUC_Apodanthera_mathewsii_HS5725_WGS:0.0088665819,CUC_Wilbrandia_hibiscoides_1_WGS:0.0264782538)100:0.0113025703,((CUC_Dendrosicyos_socotranus:0.0000011609,CUC_Dendrosicyos_socotranus_HS5731_WGS:0.0000011609)50:0.0000011610,CUC_Dendrosicyos_socotranus_SB25_GSK:0.0000011609)100:0.0240137243)91:0.0053727104,CUC_Bambekea_racemosa_HS5726_WGS:0.0228319610)100:0.0078647158,(((((CUC_Citrullus_amarus_WGS:0.0000022781,CUC_Citrullus_lanatus_1_WGS:0.0043191769)100:0.0097300626,(CUC_Benincasa_hispida:0.0081183500,CUC_Benincasa_hispida_RNA:0.0000024172)100:0.0303138354)94:0.0039288060,((CUC_Lagenaria_siceraria_var_siceraria_WGS:0.0005508579,CUC_Lagenaria_siceraria_GJ113_RNA:0.0081729306)100:0.0243351353,(((CUC_Cucumis_hystrix_WGS:0.0087342047,CUC_Cucumis_hystrix_RNA:0.0047175757)100:0.0179549040,(CUC_Cucumis_melo_subsp_melo_WGS:0.0000011609,CUC_Cucumis_melo_RNA:0.0027505020)100:0.0185615666)98:0.0042818714,CUC_Cucumis_omissus_HS5733_WGS:0.0128763226)100:0.0237673799)68:0.0009129817)77:0.0010255271,(CUC_Lemurosicyos_variegata_HS0262_WGS:0.0153623699,CUC_Raphidiocystis_welwitschii_HS5553_WGS:0.0243068901)90:0.0050110793)100:0.0191030760,((CUC_Cionosicys_macranthus:0.0242406540,CUC_Cionosicys_macranthus_RNA:0.0170634953)100:0.0274271012,CUC_Cucurbita_digitata_GSK:0.0249215387)94:0.0177488213)71:0.0066364495)50:0.0022757561,(CUC_Herpetospermum_pedunculosum:0.0018411188,CUC_Herpetospermum_pedunculosum_RNA:0.0000026154)100:0.0256291654)55:0.0008925105,((CUC_Bryonia_dioica_RNA:0.0037597970,CUC_Bryonia_marmorata:0.0214271491)100:0.0400056033,CUC_Sicyos_edulis_SB09_GSK:0.0649985218)75:0.0142832658)63:0.0067846298,((CUC_Trichosanthes_pilosa:0.0238902192,CUC_Trichosanthes_baviensis_SYS319_GSK:0.0037608768)93:0.0291762132,CUC_Trichosanthes_pilosa_1_RNA:0.0156380213)92:0.0300685828)95:0.0070982139,(((CUC_Momordica_foetida_GSK:0.0020879232,CUC_Momordica_foetida_RNA:0.0025315609)100:0.0292509771,CUC_Momordica_sessilifolia_HS2565_GSK:0.0270782286)97:0.0033756902,CUC_Momordica_peteri:0.0200979420)100:0.0136750222)83:0.0026757600)80:0.0044770859,(CUC_Siraitia_grosvenorii_WGS:0.0066902134,CUC_Siraitia_grosvenorii_1_RNA:0.0000011609)100:0.0326419112)98:0.0074917320,(CUC_Indofevillea_khasiana_SYS066_GSK:0.0214775955,(CUC_Indofevillea_khasiana:0.0045092566,CUC_Indofevillea_khasiana_RNA:0.0182778323)100:0.0431482851)100:0.0192702559)82:0.0031275654,((CUC_Baijiania_yunnanensis_HS2656_GSK:0.0023627930,CUC_Baijiania_yunnanensis_RNA:0.0000011609)98:0.0035706668,CUC_Baijiania_yunnanensis:0.0029538432)100:0.0277440777)100:0.0236694623,((((CUC_Cyclantheropsis_parviflora_1_RNA:0.0150326974,CUC_Cyclantheropsis_parviflora:0.0112846010)100:0.0546656332,(CUC_Fevillea_cordifolia_WGS:0.0046652093,CUC_Fevillea_pedatifolia_GSK:0.0166108253)100:0.0533105287)100:0.0290857614,CUC_Gerrardanthus_macrorhizus:0.0914465005)99:0.0085232997,CUC_Siolmatra_pentaphylla_WGS:0.1380710181)65:0.0016664152)71:0.0184862970)63:0.0133408538,((CUC_Gynostemma_burmanicum:0.0197031508,CUC_Gynostemma_microspermum_GSK:0.0158429618)98:0.0062855983,CUC_Gynostemma_yixingense_WGS:0.0083423578)100:0.0757981632)100:0.1317704063,((((COR_Coriaria_nepalensis:0.0000020437,COR_Coriaria_nepalensis_RNA:0.0355323756)100:0.1390396897,(CRN_Corynocarpus_cribbianus:0.0433765069,CRN_Corynocarpus_laevigatus_HS5848_WGS:0.0491628950)100:0.0931682031)99:0.0508821954,TET_Tetrameles_nudiflora:0.1508257515)53:0.0075794246,((DAT_Datisca_cannabina:0.0471724876,(DAT_Datisca_glomerata_WGS:0.0067729924,DAT_Datisca_glomerata_leaf_RNA:0.0031797015)100:0.0263109739)100:0.1187796826,(BEG_Begonia_coptidifolia_WGS:0.0397115630,BEG_Begonia_petasitifolia:0.0450808766)100:0.1684726774)87:0.0199871923)50:0.0230211995)100:0.2069959010);
(ANI_Anisophyllea_cinnamomoides:0.1166075426,ANI_Anisophyllea_purpurascens_GSK:0.0590818356,((((((COR_Coriaria_nepalensis:0.0238841206,COR_Coriaria_nepalensis_RNA:0.0000028753)100:0.2278303272,((((((CUC_Actinostemma_biglandulosum:0.0373004980,CUC_Actinostemma_biglandulosum_RNA:0.0000021116)100:0.1825703958,((((CUC_Gerrardanthus_macrorhizus:0.0000027655,CUC_Gerrardanthus_macrorhizus_SB22_GSK:0.1090082749)93:0.0183358680,CUC_Gerrardanthus_macrorhizus_RNA:0.0430884413)100:0.1667588535,(((CUC_Cyclantheropsis_parviflora_1_RNA:0.0183024815,(CUC_Cyclantheropsis_parviflora:0.2238996819,CUC_Cyclantheropsis_parviflora_SB11_GSK:0.2034756172)100:0.1718226924)100:0.0957951186,(CUC_Fevillea_pedatifolia_GSK:0.1168580511,CUC_Fevillea_cordifolia_WGS:0.0550996272)100:0.0975501167)100:0.0723348680,CUC_Siolmatra_pentaphylla_WGS:0.1503710771)57:0.0120666241)68:0.0352212347,((CUC_Gynostemma_burmanicum:0.0000010064,(CUC_Gynostemma_microspermum_GJ058_RNA:0.0000010064,CUC_Gynostemma_burmanicum_SB16_GSK:0.1923328782)60:0.0000021394)71:0.0127739199,(CUC_Gynostemma_yixingense_WGS:0.0743058083,CUC_Gynostemma_microspermum_GSK:0.0893621494)81:0.0208834815)73:0.1316201243)56:0.0379212610)54:0.0273337931,((CUC_Baijiania_yunnanensis:0.0849046053,(CUC_Baijiania_yunnanensis_RNA:0.0154470172,CUC_Baijiania_yunnanensis_HS2656_GSK:0.0000010064)99:0.0364255204)100:0.0478177925,((CUC_Indofevillea_khasiana_RNA:0.0307872252,CUC_Indofevillea_khasiana:0.0000010064)75:0.0000028919,CUC_Indofevillea_khasiana_SYS066_GSK:0.0096826305)100:0.0578277357)99:0.0308153292)51:0.0225908293,(CUC_Siraitia_grosvenorii_1_RNA:0.0000024677,CUC_Siraitia_grosvenorii_WGS:0.0917125928)100:0.0454156805)37:0.0142622049,((CUC_Momordica_foetida_GSK:0.1319632831,CUC_Momordica_foetida_RNA:0.0528226039)100:0.0896066581,(CUC_Momordica_peteri:0.0943282263,CUC_Momordica_sessilifolia_HS2565_GSK:0.0602567525)100:0.0326242153)94:0.0746729227)38:0.0172579747,((CUC_Ampelosicyos_humblotii_SB12_GSK:0.1438450987,(((CUC_Telfairia_occidentalis_RNA:0.0630614131,CUC_Telfairia_pedata:0.0615694456)97:0.1307731614,CUC_Telfairia_occidentalis_WGS:0.0868226843)81:0.0100960881,CUC_Telfairia_pedata_RNA:0.0609185846)73:0.0293122545)73:0.0666157201,((((((CUC_Apodanthera_mathewsii_HS5725_WGS:0.0428330643,(((CUC_Dendrosicyos_socotranus:0.0457479287,CUC_Dendrosicyos_socotranus_SB25_GSK:0.0000010064)67:0.0000021805,CUC_Dendrosicyos_socotranus_HS5731_WGS:0.0000023327)99:0.0391761218,CUC_Wilbrandia_hibiscoides_1_WGS:0.0446271575)98:0.0093865259)100:0.0592502061,CUC_Bambekea_racemosa_HS5726_WGS:0.1081769644)97:0.0205117472,(((((CUC_Benincasa_hispida_RNA:0.0000029729,CUC_Benincasa_hispida:0.0000025354)99:0.0439622120,(((CUC_Cucumis_melo_RNA:0.0000010064,CUC_Cucumis_melo_subsp_melo_WGS:0.0000010064)100:0.0161715619,(CUC_Cucumis_hystrix_RNA:0.0154355035,CUC_Cucumis_hystrix_WGS:0.1010338319)82:0.0472383578)81:0.0178511685,CUC_Cucumis_omissus_HS5733_WGS:0.0000026648)75:0.0177824335)62:0.0000025463,((CUC_Lagenaria_siceraria_GJ113_RNA:0.0000020169,CUC_Lagenaria_siceraria_var_siceraria_WGS:0.0530560287)57:0.0188991237,(CUC_Citrullus_amarus_WGS:0.0000026470,CUC_Citrullus_lanatus_1_WGS:0.0709063803)74:0.0345457211)72:0.0106789934)29:0.0000026075,CUC_Lemurosicyos_variegata_HS0262_WGS:0.0379446571)97:0.0302404211,CUC_Cucurbita_digitata_GSK:0.0953160428)53:0.0126683195)45:0.0059820481,(CUC_Cionosicys_macranthus_RNA:0.0025294975,(CUC_Cionosicys_macranthus:0.0864603840,CUC_Cionosicys_macranthus_HS2657_GSK:0.0090664567)97:0.0180730621)100:0.0997925762)81:0.0190856238,((CUC_Trichosanthes_pilosa:0.0000023868,CUC_Trichosanthes_pilosa_1_RNA:0.0000026543)98:0.1707751624,(((CUC_Herpetospermum_pedunculosum_RNA:0.0000026340,CUC_Herpetospermum_pedunculosum_SB13_GSK:0.1335511686)77:0.0185768224,CUC_Herpetospermum_pedunculosum:0.1560664391)85:0.1326070180,CUC_Sicyos_edulis_SB09_GSK:0.1713732789)59:0.0325143933)47:0.0064725251)42:0.0080337112,((CUC_Bryonia_dioica_RNA:0.0125320854,CUC_Bryonia_marmorata:0.0000010064)54:0.0000027156,CUC_Bryonia_marmorata_SB24_GSK:0.0000022166)100:0.1080686604)87:0.0149559975)61:0.0199413772)100:0.1566224463)30:0.0016075502,(BEG_Begonia_coptidifolia_WGS:0.0235710523,BEG_Begonia_petasitifolia:0.5633130086)100:0.3395403915)68:0.0357086535,TET_Tetrameles_nudiflora:0.1805523335)70:0.0096181371,(CRN_Corynocarpus_cribbianus:0.0462304301,CRN_Corynocarpus_laevigatus_HS5848_WGS:0.2485043772)99:0.2028879579)94:0.0358661307,((DAT_Datisca_glomerata_WGS:0.0108539582,DAT_Datisca_glomerata_leaf_RNA:0.0000020455)100:0.2060626058,DAT_Datisca_cannabina:0.1702767799)100:0.1004896517)100:0.3287341850);
(ANI_Anisophyllea_cinnamomoides:0.0213619568,ANI_Anisophyllea_purpurascens_GSK:0.0139454231,(((COR_Coriaria_nepalensis_RNA:0.0000010131,COR_Coriaria_nepalensis:0.0000010131)100:0.0510465585,((CRN_Corynocarpus_cribbianus:0.0079689812,CRN_Corynocarpus_laevigatus_HS5848_WGS:0.0040918031)100:0.0429657747,(((((CUC_Actinostemma_biglandulosum_RNA:0.0215589663,CUC_Actinostemma_biglandulosum:0.0758182732)98:0.0258689029,(((CUC_Gynostemma_microspermum_GJ058_RNA:0.0094902413,CUC_Gynostemma_yixingense_WGS:0.0082470329)62:0.0021714910,CUC_Gynostemma_microspermum_GSK:0.0084498888)69:0.0021962992,CUC_Gynostemma_burmanicum:0.0090906177)100:0.0618849514)78:0.0124381165,((((((CUC_Ampelosicyos_humblotii_SB12_GSK:0.0145469210,((CUC_Telfairia_occidentalis_RNA:0.0000010131,CUC_Telfairia_occidentalis_WGS:0.0000010131)100:0.0045112689,(CUC_Telfairia_pedata_RNA:0.0000021358,CUC_Telfairia_pedata:0.0026543663)100:0.0074133031)99:0.0066337120)100:0.0171639563,(CUC_Siraitia_grosvenorii_1_RNA:0.0000010131,CUC_Siraitia_grosvenorii_WGS:0.0000010131)100:0.0120088175)95:0.0113128844,(((((CUC_Cucurbita_digitata_GSK:0.0159910684,((CUC_Cionosicys_macranthus_RNA:0.0000010131,CUC_Cionosicys_macranthus:0.0000010131)54:0.0000025355,(CUC_Cionosicys_macranthus_HS2657_GSK:0.0000028572,CUC_Raphidiocystis_welwitschii_HS5553_WGS:0.1434926968)55:0.0430704100)55:0.0144732429)55:0.0083814551,((CUC_Trichosanthes_baviensis_SYS319_GSK:0.0082038197,CUC_Trichosanthes_pilosa:0.0000010131)73:0.0000020747,CUC_Trichosanthes_pilosa_1_RNA:0.0000010131)100:0.0141483546)51:0.0080109283,CUC_Sicyos_edulis_SB09_GSK:0.0548514569)55:0.0046041084,((((CUC_Apodanthera_mathewsii_HS5725_WGS:0.0039283239,CUC_Wilbrandia_hibiscoides_1_WGS:0.0080271814)96:0.0020894763,((CUC_Dendrosicyos_socotranus:0.0019719144,CUC_Dendrosicyos_socotranus_HS5731_WGS:0.0000010131)59:0.0000024234,CUC_Dendrosicyos_socotranus_SB25_GSK:0.0233734701)100:0.0143087314)99:0.0102349107,CUC_Bambekea_racemosa_HS5726_WGS:0.0165896241)95:0.0056504249,(((CUC_Herpetospermum_pedunculosum_RNA:0.0000021091,CUC_Herpetospermum_pedunculosum_SB13_GSK:0.1017176331)87:0.0069054640,CUC_Herpetospermum_pedunculosum:0.0071875864)88:0.0268751972,(CUC_Bryonia_dioica_RNA:0.0023650590,CUC_Bryonia_marmorata:0.0022266727)100:0.0350448315)72:0.0037766072)46:0.0024119852)36:0.0039215660,(((CUC_Benincasa_hispida_RNA:0.0000010131,CUC_Benincasa_hispida:0.0108387700)100:0.0167398662,(((CUC_Cucumis_melo_RNA:0.0000010131,CUC_Cucumis_melo_subsp_melo_WGS:0.0000010131)100:0.0126908778,(CUC_Cucumis_hystrix_RNA:0.0000010131,CUC_Cucumis_hystrix_WGS:0.0000010131)99:0.0080427892)56:0.0056031805,CUC_Cucumis_omissus_HS5733_WGS:0.0122694222)100:0.0224253091)87:0.0013710045,(((CUC_Citrullus_amarus_WGS:0.0039836294,CUC_Citrullus_lanatus_1_WGS:0.0000010131)98:0.0020517575,(CUC_Lagenaria_siceraria_GJ113_RNA:0.0000010131,CUC_Lagenaria_siceraria_var_siceraria_WGS:0.0000010131)100:0.0249670972)72:0.0018938830,CUC_Lemurosicyos_variegata_HS0262_WGS:0.0259020261)52:0.0021966953)98:0.0148400666)58:0.0054304532)48:0.0029422646,(CUC_Momordica_peteri:0.0218841680,((CUC_Momordica_foetida_GSK:0.0000010131,CUC_Momordica_foetida_RNA:0.0019412069)100:0.0082784450,CUC_Momordica_sessilifolia_HS2565_GSK:0.0546881522)61:0.0031769699)61:0.0190826402)80:0.0021401291,(CUC_Baijiania_yunnanensis_HS2656_GSK:0.0000010131,(CUC_Baijiania_yunnanensis_RNA:0.0000020758,CUC_Baijiania_yunnanensis:0.0040731698)100:0.0021637847)100:0.0205999920)73:0.0014002896,(CUC_Indofevillea_khasiana:0.0023209122,(CUC_Indofevillea_khasiana_RNA:0.0000010131,CUC_Indofevillea_khasiana_SYS066_GSK:0.0000010131)56:0.0000010131)100:0.0150296337)100:0.0253984681)35:0.0034848020,(CUC_Gerrardanthus_macrorhizus:0.0053120833,CUC_Gerrardanthus_macrorhizus_RNA:0.0121677309)100:0.0595011978)41:0.0090676543,((CUC_Fevillea_cordifolia_WGS:0.0059361671,CUC_Fevillea_pedatifolia_GSK:0.0098365416)99:0.0171466826,(CUC_Cyclantheropsis_parviflora_1_RNA:0.0011562468,(CUC_Cyclantheropsis_parviflora:0.0000028931,CUC_Cyclantheropsis_parviflora_SB11_GSK:0.0476428939)99:0.0120406614)100:0.0520389886)94:0.0074487328)100:0.1271122988)49:0.0064979196)79:0.0206006628,(((DAT_Datisca_glomerata_WGS:0.0000010131,DAT_Datisca_glomerata_leaf_RNA:0.0000010131)99:0.0048797288,DAT_Datisca_cannabina:0.0568418603)100:0.0489785575,(TET_Tetrameles_nudiflora:0.0943796010,(BEG_Begonia_coptidifolia_WGS:0.0206071279,BEG_Begonia_petasitifolia:0.0381755397)100:0.1395586449)72:0.0256335017)62:0.0084703159)100:0.1364897942);
(ANI_Anisophyllea_cinnamomoides:0.0155333426,ANI_Anisophyllea_purpurascens_GSK:0.0217390331,(((((((((CUC_Ampelosicyos_humblotii_SB12_GSK:0.0203158602,(CUC_Telfairia_occidentalis_WGS:0.0033433442,(CUC_Telfairia_pedata:0.0017318743,CUC_Telfairia_pedata_RNA:0.0000010011)100:0.0093451296)100:0.0227474889)100:0.0166164323,(((((((CUC_Benincasa_hispida:0.0065286214,CUC_Benincasa_hispida_RNA:0.0000010011)100:0.0173386644,CUC_Lemurosicyos_variegata_HS0262_WGS:0.0433581563)62:0.0017302272,(((CUC_Citrullus_amarus_WGS:0.0000010011,CUC_Citrullus_lanatus_1_WGS:0.0015571691)100:0.0140357027,(CUC_Lagenaria_siceraria_GJ113_RNA:0.0000010011,CUC_Lagenaria_siceraria_var_siceraria_WGS:0.0000010011)100:0.0151273682)96:0.0048438805,((CUC_Cucumis_hystrix_RNA:0.0000010011,CUC_Cucumis_hystrix_WGS:0.0000010011)100:0.0098404850,((CUC_Cucumis_melo_RNA:0.0047178621,CUC_Cucumis_melo_subsp_melo_WGS:0.0000010011)100:0.0065239156,CUC_Cucumis_omissus_HS5733_WGS:0.0195832771)98:0.0011701917)100:0.0287680211)86:0.0030553721)80:0.0027869695,CUC_Raphidiocystis_welwitschii_HS5553_WGS:0.0305280276)100:0.0179110497,(CUC_Cionosicys_macranthus_HS2657_GSK:0.0000010011,CUC_Cionosicys_macranthus:0.0000010011)100:0.0438634855)96:0.0053926701,(((CUC_Apodanthera_mathewsii_HS5725_WGS:0.0087213954,CUC_Wilbrandia_hibiscoides_1_WGS:0.0071883132)88:0.0032260346,((CUC_Dendrosicyos_socotranus:0.0000010011,CUC_Dendrosicyos_socotranus_HS5731_WGS:0.0000010011)53:0.0000010011,CUC_Dendrosicyos_socotranus_SB25_GSK:0.0017543488)100:0.0191590445)100:0.0186037897,CUC_Bambekea_racemosa_HS5726_WGS:0.0218043637)100:0.0137501221)97:0.0112841207,(((((CUC_Herpetospermum_pedunculosum:0.0085983990,CUC_Herpetospermum_pedunculosum_RNA:0.0000010011)79:0.0036610048,CUC_Herpetospermum_pedunculosum_SB13_GSK:0.0096116542)100:0.0208926455,((CUC_Bryonia_dioica_GSK:0.0000010011,CUC_Bryonia_dioica_RNA:0.0000010011)99:0.0062943628,CUC_Bryonia_marmorata:0.0138391031)100:0.0464010724)68:0.0083776980,((CUC_Trichosanthes_baviensis_SYS319_GSK:0.0039473073,CUC_Trichosanthes_pilosa:0.0041405522)100:0.0322890099,(CUC_Cionosicys_macranthus_RNA:0.0371998146,CUC_Cucurbita_digitata_GSK:0.0342939342)99:0.0219445747)84:0.0013755485)64:0.0000021558,CUC_Sicyos_edulis_SB09_GSK:0.0758613703)43:0.0133494094)62:0.0107380947)60:0.0060200186,((CUC_Momordica_foetida_GSK:0.0000010011,CUC_Momordica_foetida_RNA:0.0032398528)100:0.0272133399,(CUC_Momordica_sessilifolia_HS2565_GSK:0.0343841783,CUC_Momordica_peteri:0.0301348594)60:0.0000025191)97:0.0255678714)93:0.0020015790,(CUC_Siraitia_grosvenorii_1_RNA:0.0000010011,CUC_Siraitia_grosvenorii_WGS:0.0000010011)100:0.0355768616)98:0.0072285944,(CUC_Baijiania_yunnanensis:0.0000010011,CUC_Baijiania_yunnanensis_HS2656_GSK:0.0000010011)100:0.0511103434)93:0.0069745673,(CUC_Indofevillea_khasiana:0.0025086884,CUC_Indofevillea_khasiana_SYS066_GSK:0.0358249948)100:0.0192785113)100:0.0364489000,(((((CUC_Cyclantheropsis_parviflora:0.0060092613,CUC_Cyclantheropsis_parviflora_SB11_GSK:0.0000010011)71:0.0000025227,CUC_Cyclantheropsis_parviflora_1_RNA:0.0104927149)100:0.0796852390,(CUC_Fevillea_cordifolia_WGS:0.0121126236,CUC_Fevillea_pedatifolia_GSK:0.0120108154)100:0.0294418494)99:0.0281628254,(CUC_Gerrardanthus_macrorhizus:0.0025345141,CUC_Gerrardanthus_macrorhizus_SB22_GSK:0.0037495304)100:0.0910148689)85:0.0056888112,(((((CUC_Gynostemma_burmanicum:0.0000010011,CUC_Gynostemma_burmanicum_SB16_GSK:0.0978085158)100:0.0082292972,CUC_Gynostemma_microspermum_GSK:0.0083888465)72:0.0024000988,CUC_Gynostemma_microspermum_GJ058_RNA:0.0033133934)100:0.0164566717,CUC_Gynostemma_yixingense_WGS:0.0044365343)100:0.1062388548,(CUC_Actinostemma_biglandulosum:0.0000010011,CUC_Actinostemma_biglandulosum_RNA:0.0033778725)100:0.0827904482)87:0.0153856596)90:0.0141291947)100:0.0685365529,((CRN_Corynocarpus_cribbianus:0.0467505854,CRN_Corynocarpus_laevigatus_HS5848_WGS:0.0263807014)100:0.0790805083,COR_Coriaria_nepalensis:0.1124586008)100:0.0695196484)75:0.0211235098,((DAT_Datisca_cannabina:0.0245382071,(DAT_Datisca_glomerata_WGS:0.0000010011,DAT_Datisca_glomerata_leaf_RNA:0.0000010011)99:0.0034677650)100:0.1116665855,(TET_Tetrameles_nudiflora:0.1232417594,(BEG_Begonia_coptidifolia_WGS:0.0277638436,BEG_Begonia_petasitifolia:0.0483566265)100:0.1950213014)43:0.0195720001)50:0.0109997816)100:0.1557351501);
(ANI_Anisophyllea_cinnamomoides:0.0146704625,ANI_Anisophyllea_purpurascens_GSK:0.0040777272,(((BEG_Begonia_coptidifolia_WGS:0.0163907744,BEG_Begonia_petasitifolia:0.0341814685)100:0.2096821679,((((((((((((((((CUC_Cucumis_omissus_HS5733_WGS:0.0125880034,((CUC_Cucumis_melo_RNA:0.0000010003,CUC_Cucumis_melo_subsp_melo_WGS:0.0016415389)100:0.0069734848,(CUC_Cucumis_hystrix_RNA:0.0000010003,CUC_Cucumis_hystrix_WGS:0.0016337888)100:0.0188026762)100:0.0084925610)100:0.0339327466,(CUC_Raphidiocystis_welwitschii_HS5553_WGS:0.0219265235,CUC_Lemurosicyos_variegata_HS0262_WGS:0.0198010351)99:0.0105746854)90:0.0037134191,(((CUC_Citrullus_amarus_WGS:0.0016335424,CUC_Citrullus_lanatus_1_WGS:0.0000010003)100:0.0196625973,(CUC_Lagenaria_siceraria_GJ113_RNA:0.0000010003,CUC_Lagenaria_siceraria_var_siceraria_WGS:0.0000010003)100:0.0205008909)94:0.0046982815,(CUC_Benincasa_hispida_RNA:0.0000010003,CUC_Benincasa_hispida:0.0000010003)100:0.0269666416)92:0.0020870747)100:0.0132640854,(((CUC_Wilbrandia_hibiscoides_1_WGS:0.0136137424,CUC_Apodanthera_mathewsii_HS5725_WGS:0.0033341501)99:0.0074453059,((CUC_Dendrosicyos_socotranus:0.0000010003,CUC_Dendrosicyos_socotranus_HS5731_WGS:0.0000010003)71:0.0000025472,CUC_Dendrosicyos_socotranus_SB25_GSK:0.0000010003)100:0.0165207336)99:0.0065165712,CUC_Bambekea_racemosa_HS5726_WGS:0.0143343850)99:0.0111475840)41:0.0034022175,((CUC_Bryonia_dioica_RNA:0.0032846712,CUC_Bryonia_marmorata:0.0000010003)100:0.0573449484,((CUC_Herpetospermum_pedunculosum_RNA:0.0000010003,CUC_Herpetospermum_pedunculosum:0.0000010003)100:0.0053628602,CUC_Herpetospermum_pedunculosum_SB13_GSK:0.0354407325)100:0.0353191818)75:0.0094809933)24:0.0002293376,CUC_Cionosicys_macranthus_HS2657_GSK:0.0274249262)80:0.0093696137,((CUC_Trichosanthes_pilosa:0.0000010003,(CUC_Trichosanthes_pilosa_1_RNA:0.0033730929,CUC_Trichosanthes_baviensis_SYS319_GSK:0.0104427186)65:0.0000023602)97:0.0016753983,CUC_Trichosanthes_pilosa_SYS242_GSK:0.0016501157)100:0.0186494185)53:0.0046610502,(((CUC_Cionosicys_macranthus_RNA:0.0000010003,CUC_Cionosicys_macranthus:0.0000010003)100:0.0102993178,CUC_Cucurbita_digitata_GSK:0.0269265123)97:0.0078726928,CUC_Sicyos_edulis_SB09_GSK:0.0733172743)75:0.0051687426)96:0.0247940732,(((CUC_Telfairia_occidentalis_RNA:0.0000021979,CUC_Telfairia_occidentalis_WGS:0.0016498147)100:0.0054898209,(CUC_Telfairia_pedata:0.0000010003,CUC_Telfairia_pedata_RNA:0.0033026966)100:0.0082966821)100:0.0173604552,CUC_Ampelosicyos_humblotii_SB12_GSK:0.0068453132)100:0.0213258688)91:0.0095628263,((CUC_Momordica_foetida_GSK:0.0069188903,CUC_Momordica_foetida_RNA:0.0016074692)100:0.0178030160,(CUC_Momordica_peteri:0.0304891653,CUC_Momordica_sessilifolia_HS2565_GSK:0.0357532249)92:0.0270065567)100:0.0275146693)94:0.0114490523,((((CUC_Baijiania_yunnanensis:0.0000010003,CUC_Baijiania_yunnanensis_RNA:0.0000010003)35:0.0000010003,CUC_Baijiania_yunnanensis_HS2656_GSK:0.0000010003)100:0.0188620410,((CUC_Indofevillea_khasiana:0.0016415107,CUC_Indofevillea_khasiana_SYS066_GSK:0.0071172456)51:0.0000021087,CUC_Indofevillea_khasiana_RNA:0.0032940195)100:0.0273558043)83:0.0140621049,(CUC_Siraitia_grosvenorii_1_RNA:0.0000020860,CUC_Siraitia_grosvenorii_WGS:0.0016360423)100:0.0104148500)47:0.0041881842)98:0.0470380453,((CUC_Actinostemma_biglandulosum:0.0000010003,CUC_Actinostemma_biglandulosum_RNA:0.0048815812)100:0.0999340615,((((CUC_Gynostemma_burmanicum_SB16_GSK:0.0016445059,CUC_Gynostemma_burmanicum:0.0000010003)56:0.0000010003,CUC_Gynostemma_microspermum_GSK:0.0032851785)94:0.0016000280,CUC_Gynostemma_microspermum_GJ058_RNA:0.0016901773)95:0.0048418422,CUC_Gynostemma_yixingense_WGS:0.0087132109)100:0.1210822867)87:0.0374554702)67:0.0099574238,((CUC_Gerrardanthus_macrorhizus_RNA:0.0269541635,(CUC_Gerrardanthus_macrorhizus:0.0016424655,CUC_Gerrardanthus_macrorhizus_SB22_GSK:0.0000010003)100:0.0159456137)100:0.0448433210,CUC_Siolmatra_pentaphylla_WGS:0.0378826949)87:0.0203159796)59:0.0055068275,(((CUC_Cyclantheropsis_parviflora:0.0000010003,CUC_Cyclantheropsis_parviflora_SB11_GSK:0.0000010003)61:0.0000010003,CUC_Cyclantheropsis_parviflora_1_RNA:0.0065517671)100:0.0440042526,(CUC_Fevillea_pedatifolia_GSK:0.0337536964,CUC_Fevillea_cordifolia_WGS:0.0876826845)100:0.0534858026)96:0.0253575130)99:0.0808531067,(DAT_Datisca_cannabina:0.0122654616,(DAT_Datisca_glomerata_WGS:0.0000010003,DAT_Datisca_glomerata_leaf_RNA:0.0000010003)100:0.0180133742)100:0.0942859974)68:0.0252148569,((CRN_Corynocarpus_cribbianus:0.0043519473,CRN_Corynocarpus_laevigatus_HS5848_WGS:0.0089774278)100:0.1446262889,(COR_Coriaria_nepalensis_RNA:0.0000010003,COR_Coriaria_nepalensis:0.0000010003)100:0.1952059809)52:0.0247854643)53:0.0030950199)93:0.0422935196,TET_Tetrameles_nudiflora:0.1464624465)100:0.0707970718);
(ANI_Anisophyllea_cinnamomoides:0.0000009943,((((((((((CUC_Trichosanthes_pilosa:0.0000009943,CUC_Trichosanthes_pilosa_1_RNA:0.0000009943)57:0.0000009943,CUC_Trichosanthes_pilosa_SYS242_GSK:0.0944510721)100:0.0244410043,((CUC_Cionosicys_macranthus_RNA:0.0000009943,(CUC_Cionosicys_macranthus:0.0159689007,CUC_Cionosicys_macranthus_HS2657_GSK:0.0138493123)100:0.0066655755)100:0.0068038845,CUC_Cucurbita_digitata_GSK:0.0324070568)99:0.0183981314)83:0.0052703442,(((((CUC_Benincasa_hispida:0.0000009943,CUC_Benincasa_hispida_RNA:0.0000009943)100:0.0375326378,(CUC_Cucumis_omissus_HS5733_WGS:0.0079447282,((CUC_Cucumis_melo_RNA:0.0020097303,CUC_Cucumis_melo_subsp_melo_WGS:0.0000009943)100:0.0263263508,(CUC_Cucumis_hystrix_RNA:0.0016457900,CUC_Cucumis_hystrix_WGS:0.0033069257)100:0.0073699791)97:0.0037249446)100:0.0252702055)42:0.0000024062,(CUC_Lemurosicyos_variegata_HS0262_WGS:0.0078770037,CUC_Raphidiocystis_welwitschii_HS5553_WGS:0.0240941991)98:0.0131125103)82:0.0033948908,((CUC_Citrullus_lanatus_1_WGS:0.0000009943,CUC_Citrullus_amarus_WGS:0.0095102101)100:0.0411874487,(CUC_Lagenaria_siceraria_GJ113_RNA:0.0000009943,CUC_Lagenaria_siceraria_var_siceraria_WGS:0.0000009943)100:0.0355173647)83:0.0128829082)100:0.0252282887,((CUC_Bambekea_racemosa_HS5726_WGS:0.0096142223,((CUC_Apodanthera_mathewsii_HS5725_WGS:0.0081027510,CUC_Wilbrandia_hibiscoides_1_WGS:0.0109014460)86:0.0045604466,((CUC_Dendrosicyos_socotranus:0.0000009943,CUC_Dendrosicyos_socotranus_HS5731_WGS:0.0000009943)64:0.0000026404,CUC_Dendrosicyos_socotranus_SB25_GSK:0.0933725276)93:0.0189338712)95:0.0161928747)99:0.0271143825,(((CUC_Bryonia_dioica_GSK:0.0000009943,CUC_Bryonia_dioica_RNA:0.0013340355)49:0.0000065389,CUC_Bryonia_marmorata:0.0035890850)100:0.0436649518,((CUC_Herpetospermum_pedunculosum:0.0019381122,CUC_Herpetospermum_pedunculosum_SB13_GSK:0.0000009943)65:0.0000068817,CUC_Herpetospermum_pedunculosum_RNA:0.0000009943)100:0.0415534527)91:0.0085369038)62:0.0021660603)89:0.0078084549)82:0.0044138795,CUC_Sicyos_edulis_SB09_GSK:0.0815457565)92:0.0048985297,((CUC_Ampelosicyos_humblotii_SB12_GSK:0.0114534865,((CUC_Telfairia_occidentalis_RNA:0.0047095294,CUC_Telfairia_occidentalis_WGS:0.0000009943)100:0.0076157020,(CUC_Telfairia_pedata_RNA:0.0088422267,CUC_Telfairia_pedata:0.0040121339)100:0.0026239506)100:0.0234705196)100:0.0173492866,((CUC_Momordica_foetida_GSK:0.0000009943,CUC_Momordica_foetida_RNA:0.0048208255)100:0.0220565033,(CUC_Momordica_peteri:0.0188252541,CUC_Momordica_sessilifolia_HS2565_GSK:0.0239351927)98:0.0085372317)99:0.0173466241)83:0.0067498297)89:0.0076528613,((((CUC_Baijiania_yunnanensis:0.0018312724,CUC_Baijiania_yunnanensis_RNA:0.0000009943)61:0.0000009943,CUC_Baijiania_yunnanensis_HS2656_GSK:0.0022185798)100:0.0306212521,(CUC_Siraitia_grosvenorii_1_RNA:0.0000009943,CUC_Siraitia_grosvenorii_WGS:0.0000009943)100:0.0239993089)83:0.0041942517,((CUC_Indofevillea_khasiana:0.0000009943,CUC_Indofevillea_khasiana_RNA:0.0000009943)60:0.0000009943,CUC_Indofevillea_khasiana_SYS066_GSK:0.0038383082)100:0.0218288519)83:0.0058998569)98:0.0241959568,(((CUC_Gerrardanthus_macrorhizus_RNA:0.0175691656,CUC_Gerrardanthus_macrorhizus:0.0130984512)100:0.0348759512,CUC_Siolmatra_pentaphylla_WGS:0.1275831893)53:0.0053734482,((CUC_Fevillea_cordifolia_WGS:0.0029096607,CUC_Fevillea_pedatifolia_GSK:0.0081914568)100:0.0321531859,(CUC_Cyclantheropsis_parviflora_1_RNA:0.0000009943,CUC_Cyclantheropsis_parviflora:0.0070518301)100:0.0690950154)59:0.0127414279)50:0.0142619316)25:0.0019433156,((CUC_Actinostemma_biglandulosum:0.0020696045,CUC_Actinostemma_biglandulosum_RNA:0.0000009943)100:0.0473740657,((((CUC_Gynostemma_burmanicum:0.0018666920,CUC_Gynostemma_microspermum_GSK:0.0000009943)97:0.0018268827,CUC_Gynostemma_burmanicum_SB16_GSK:0.0000009943)52:0.0000023034,CUC_Gynostemma_microspermum_GJ058_RNA:0.0037968242)90:0.0050069227,CUC_Gynostemma_yixingense_WGS:0.0063310181)100:0.1212428891)94:0.0201896028)100:0.0725867132,(((CRN_Corynocarpus_cribbianus:0.0281828725,CRN_Corynocarpus_laevigatus_HS5848_WGS:0.0112952372)100:0.0578735851,(COR_Coriaria_nepalensis_RNA:0.0309310596,COR_Coriaria_nepalensis:0.0302721727)100:0.1080715112)97:0.0338079472,((BEG_Begonia_coptidifolia_WGS:0.0164434142,BEG_Begonia_petasitifolia:0.0492845552)100:0.1708184146,((DAT_Datisca_cannabina:0.0084473926,(DAT_Datisca_glomerata_WGS:0.0000009943,DAT_Datisca_glomerata_leaf_RNA:0.0000009943)100:0.0163072589)100:0.0857979738,TET_Tetrameles_nudiflora:0.1316496517)98:0.0321655565)92:0.0130499814)87:0.0211168073)100:0.1056563238,ANI_Anisophyllea_purpurascens_GSK:0.0078196941);
(ANI_Anisophyllea_cinnamomoides:0.0308009197,ANI_Anisophyllea_purpurascens_GSK:0.0179383559,(((((COR_Coriaria_nepalensis_RNA:0.0168228375,COR_Coriaria_nepalensis:0.0000029325)100:0.1730293781,(CRN_Corynocarpus_cribbianus:0.0450584509,CRN_Corynocarpus_laevigatus_HS5848_WGS:0.0277075746)100:0.0821828414)96:0.0481605806,((BEG_Begonia_coptidifolia_WGS:0.0242602227,BEG_Begonia_petasitifolia:0.0260217941)100:0.1452069005,(((((CUC_Actinostemma_biglandulosum:0.0000010025,CUC_Actinostemma_biglandulosum_RNA:0.0000010025)100:0.1369870128,((((CUC_Cyclantheropsis_parviflora:0.0000022212,CUC_Cyclantheropsis_parviflora_SB11_GSK:0.0081048167)100:0.0057834950,CUC_Cyclantheropsis_parviflora_1_RNA:0.0030169020)100:0.0621719664,CUC_Fevillea_cordifolia_WGS:0.0656993449)98:0.0196121937,((CUC_Gerrardanthus_macrorhizus:0.0106240256,CUC_Gerrardanthus_macrorhizus_SB22_GSK:0.0000010025)100:0.0173385583,CUC_Gerrardanthus_macrorhizus_RNA:0.0144903945)100:0.0375627349)97:0.0163150911)64:0.0059005800,(((((CUC_Ampelosicyos_humblotii_SB12_GSK:0.0109728076,((CUC_Telfairia_occidentalis_RNA:0.0000010025,CUC_Telfairia_occidentalis_WGS:0.0000010025)100:0.0050713285,(CUC_Telfairia_pedata:0.0000010025,CUC_Telfairia_pedata_RNA:0.0000010025)100:0.0049648987)100:0.0178753206)97:0.0073375602,(((((CUC_Bryonia_dioica_RNA:0.0012378288,CUC_Bryonia_marmorata:0.0037527219)100:0.0393349480,((CUC_Herpetospermum_pedunculosum:0.0024697993,CUC_Herpetospermum_pedunculosum_RNA:0.0000010025)99:0.0047538155,CUC_Herpetospermum_pedunculosum_SB13_GSK:0.0542545232)100:0.0205597339)84:0.0031458446,((CUC_Trichosanthes_pilosa:0.0000010025,CUC_Trichosanthes_baviensis_SYS319_GSK:0.0000010025)100:0.0032458713,CUC_Trichosanthes_pilosa_1_RNA:0.0000010025)100:0.0224132978)86:0.0050777644,CUC_Sicyos_edulis_SB09_GSK:0.0488931191)91:0.0019094199,((((CUC_Apodanthera_mathewsii_HS5725_WGS:0.0050591605,CUC_Wilbrandia_hibiscoides_1_WGS:0.0076013591)100:0.0025842539,((CUC_Dendrosicyos_socotranus:0.0000010025,CUC_Dendrosicyos_socotranus_HS5731_WGS:0.0000010025)100:0.0018348029,CUC_Dendrosicyos_socotranus_SB25_GSK:0.0155369561)100:0.0145753616)100:0.0083410323,CUC_Bambekea_racemosa_HS5726_WGS:0.0122643970)100:0.0118383981,(((((CUC_Benincasa_hispida_RNA:0.0000010025,CUC_Benincasa_hispida:0.0190768730)100:0.0248680933,(CUC_Cucumis_omissus_HS5733_WGS:0.0044338407,((CUC_Cucumis_melo_RNA:0.0000010025,CUC_Cucumis_melo_subsp_melo_WGS:0.0000010025)100:0.0066792212,(CUC_Cucumis_hystrix_RNA:0.0000010025,CUC_Cucumis_hystrix_WGS:0.0000010025)100:0.0088106327)100:0.0148937671)100:0.0255103861)46:0.0034100460,((CUC_Raphidiocystis_welwitschii_HS5553_WGS:0.0207993062,CUC_Lemurosicyos_variegata_HS0262_WGS:0.0195340931)88:0.0055577437,(CUC_Citrullus_amarus_WGS:0.0000022212,CUC_Citrullus_lanatus_1_WGS:0.0024729118)100:0.0372383962)47:0.0024289144)51:0.0019977632,(CUC_Lagenaria_siceraria_GJ113_RNA:0.0000010025,CUC_Lagenaria_siceraria_var_siceraria_WGS:0.0012255446)100:0.0121891086)100:0.0178487483,(((CUC_Cionosicys_macranthus_HS2657_GSK:0.0000010025,CUC_Cionosicys_macranthus_RNA:0.0000010025)100:0.0038535182,CUC_Cionosicys_macranthus:0.0139578386)100:0.0219334045,CUC_Cucurbita_digitata_GSK:0.0278067170)97:0.0142415302)95:0.0030522529)97:0.0044645299)100:0.0112460369)56:0.0036112862,((CUC_Momordica_foetida_GSK:0.0024458301,CUC_Momordica_foetida_RNA:0.0025400728)100:0.0156672770,(CUC_Momordica_peteri:0.0220302648,CUC_Momordica_sessilifolia_HS2565_GSK:0.0363439165)96:0.0040810744)100:0.0195621905)95:0.0055910493,(CUC_Siraitia_grosvenorii_1_RNA:0.0012454037,CUC_Siraitia_grosvenorii_WGS:0.0000010025)100:0.0296325444)93:0.0040189689,(((CUC_Baijiania_yunnanensis:0.0000010025,CUC_Baijiania_yunnanensis_HS2656_GSK:0.0000010025)51:0.0000010025,CUC_Baijiania_yunnanensis_RNA:0.0012384395)100:0.0218185352,(CUC_Indofevillea_khasiana:0.0012455565,(CUC_Indofevillea_khasiana_RNA:0.0000021247,CUC_Indofevillea_khasiana_SYS066_GSK:0.0891195489)94:0.0012600425)100:0.0216451080)85:0.0062121644)99:0.0268743556)55:0.0034178885,CUC_Siolmatra_pentaphylla_WGS:0.1590687038)55:0.0053551686,(((CUC_Gynostemma_burmanicum:0.0000020782,CUC_Gynostemma_burmanicum_SB16_GSK:0.0373088164)68:0.0041449611,(CUC_Gynostemma_microspermum_GSK:0.0013381081,CUC_Gynostemma_microspermum_GJ058_RNA:0.0012479252)44:0.0000010025)86:0.0098716684,CUC_Gynostemma_yixingense_WGS:0.0105795963)97:0.0597044261)100:0.0712089084)80:0.0267881472)50:0.0058991437,(DAT_Datisca_cannabina:0.0191011613,(DAT_Datisca_glomerata_WGS:0.0000010025,DAT_Datisca_glomerata_leaf_RNA:0.0000010025)99:0.0105906659)100:0.0921480244)77:0.0267115452,TET_Tetrameles_nudiflora:0.1579137393)100:0.1282650599);
(ANI_Anisophyllea_cinnamomoides:0.0217842471,ANI_Anisophyllea_purpurascens_GSK:0.0170457368,(((((COR_Coriaria_nepalensis:0.0100598304,COR_Coriaria_nepalensis_RNA:0.0076239857)100:0.1501826613,CRN_Corynocarpus_laevigatus_HS5848_WGS:0.0955047102)100:0.0315016642,(((CUC_Actinostemma_biglandulosum_RNA:0.0068348698,CUC_Actinostemma_biglandulosum:0.0070791263)100:0.1146225932,(((((((((((((CUC_Apodanthera_mathewsii_HS5725_WGS:0.0066704636,CUC_Wilbrandia_hibiscoides_1_WGS:0.0355481361)100:0.0117065927,CUC_Bambekea_racemosa_HS5726_WGS:0.0121757197)83:0.0078823657,(CUC_Dendrosicyos_socotranus_SB25_GSK:0.0000024072,(CUC_Dendrosicyos_socotranus:0.0000010020,CUC_Dendrosicyos_socotranus_HS5731_WGS:0.0000022561)94:0.0114549307)100:0.0241397216)100:0.0198624221,(((CUC_Benincasa_hispida:0.0000010020,CUC_Benincasa_hispida_RNA:0.0014035167)100:0.0383556114,(((CUC_Citrullus_amarus_WGS:0.0094694749,CUC_Citrullus_lanatus_1_WGS:0.0047187678)97:0.0148790793,(CUC_Lagenaria_siceraria_GJ113_RNA:0.0081467206,CUC_Lagenaria_siceraria_var_siceraria_WGS:0.0075101200)100:0.0156716512)80:0.0036820894,(CUC_Lemurosicyos_variegata_HS0262_WGS:0.0181188860,CUC_Raphidiocystis_welwitschii_HS5553_WGS:0.0332739855)84:0.0067592592)49:0.0042168452)69:0.0070240055,(((CUC_Cucumis_hystrix_RNA:0.0000010020,CUC_Cucumis_hystrix_WGS:0.0009040054)100:0.0155907071,(CUC_Cucumis_melo_RNA:0.0017973111,CUC_Cucumis_melo_subsp_melo_WGS:0.0000010020)100:0.0152959600)96:0.0030871562,CUC_Cucumis_omissus_HS5733_WGS:0.0170241744)100:0.0303207500)100:0.0200038695)94:0.0047751679,(((CUC_Trichosanthes_baviensis_SYS319_GSK:0.0055998348,CUC_Trichosanthes_pilosa_SYS242_GSK:0.0288851712)97:0.0096043322,CUC_Trichosanthes_pilosa:0.0000010020)99:0.0171155260,CUC_Trichosanthes_pilosa_1_RNA:0.0085527697)100:0.0475318608)42:0.0076023813,(((CUC_Herpetospermum_pedunculosum:0.0035159638,CUC_Herpetospermum_pedunculosum_SB13_GSK:0.0009665049)98:0.0103264740,CUC_Herpetospermum_pedunculosum_RNA:0.0066924577)100:0.0285233659,(CUC_Bryonia_dioica_RNA:0.0011502965,CUC_Bryonia_marmorata:0.0238619053)100:0.0642738537)52:0.0086157251)46:0.0071679672,((((CUC_Cionosicys_macranthus:0.0108553634,CUC_Cionosicys_macranthus_HS2657_GSK:0.0345251372)88:0.0030790579,CUC_Cionosicys_macranthus_RNA:0.0017427249)88:0.0166090497,CUC_Cucurbita_digitata_GSK:0.0633889347)100:0.0278540520,CUC_Sicyos_edulis_SB09_GSK:0.0724082437)76:0.0098347147)99:0.0054724062,(((CUC_Telfairia_occidentalis_RNA:0.0241745833,CUC_Telfairia_occidentalis_WGS:0.0029753400)100:0.0195428843,(CUC_Telfairia_pedata_RNA:0.0000010020,CUC_Telfairia_pedata:0.0043230763)100:0.0051222856)100:0.0211185203,CUC_Ampelosicyos_humblotii_SB12_GSK:0.0170931831)99:0.0076842242)100:0.0120777288,(((CUC_Momordica_foetida_GSK:0.0000020589,CUC_Momordica_foetida_RNA:0.0094878681)100:0.0274286572,CUC_Momordica_sessilifolia_HS2565_GSK:0.0408188632)99:0.0028620718,CUC_Momordica_peteri:0.0590606584)100:0.0218040856)100:0.0095603748,(CUC_Siraitia_grosvenorii_1_RNA:0.0056182599,CUC_Siraitia_grosvenorii_WGS:0.0138649899)100:0.0395435264)100:0.0106932500,((CUC_Indofevillea_khasiana_RNA:0.0040174042,CUC_Indofevillea_khasiana:0.0147259839)99:0.0054084391,CUC_Indofevillea_khasiana_SYS066_GSK:0.0035753298)100:0.0175527414)98:0.0057209017,(CUC_Baijiania_yunnanensis_RNA:0.0053000644,(CUC_Baijiania_yunnanensis:0.0094096168,CUC_Baijiania_yunnanensis_HS2656_GSK:0.0314013833)97:0.0043713196)100:0.0390583848)99:0.0221502124,(((CUC_Gynostemma_burmanicum_SB16_GSK:0.0183755539,CUC_Gynostemma_burmanicum:0.0018718441)91:0.0067453349,CUC_Gynostemma_yixingense_WGS:0.0063909699)89:0.0019439081,(CUC_Gynostemma_microspermum_GJ058_RNA:0.0239189437,CUC_Gynostemma_microspermum_GSK:0.0086745898)96:0.0052211042)100:0.1932235788)79:0.0069668112)78:0.0053983011,((((CUC_Cyclantheropsis_parviflora_1_RNA:0.0214969824,CUC_Cyclantheropsis_parviflora:0.0170167826)100:0.0741236478,(CUC_Fevillea_cordifolia_WGS:0.0139933137,CUC_Fevillea_pedatifolia_GSK:0.0136555627)100:0.0417882738)94:0.0123138212,(CUC_Gerrardanthus_macrorhizus_RNA:0.0144029803,CUC_Gerrardanthus_macrorhizus:0.0180778893)100:0.0874979667)88:0.0037554893,CUC_Siolmatra_pentaphylla_WGS:0.0731770889)100:0.0229507088)100:0.1065381996)91:0.0090462627,((BEG_Begonia_coptidifolia_WGS:0.0444976040,BEG_Begonia_petasitifolia:0.0624556361)100:0.2295065839,(TET_Tetrameles_nudiflora:0.1958185049,(DAT_Datisca_cannabina:0.0555419049,(DAT_Datisca_glomerata_leaf_RNA:0.0000029612,DAT_Datisca_glomerata_WGS:0.0184076471)99:0.0196605205)100:0.1258369150)88:0.0181882796)99:0.0490986608)94:0.0508772631,CRN_Corynocarpus_cribbianus:0.5905247576)100:0.1663223039);
(ANI_Anisophyllea_cinnamomoides:0.0010601658,ANI_Anisophyllea_purpurascens_GSK:0.0384318166,(((TET_Tetrameles_nudiflora:0.0518555000,(BEG_Begonia_coptidifolia_WGS:0.0172799998,BEG_Begonia_petasitifolia:0.0555688095)100:0.0914695991)54:0.0139282178,(((((CUC_Actinostemma_biglandulosum:0.0000010000,CUC_Actinostemma_biglandulosum_RNA:0.0000029185)100:0.0458592251,(((CUC_Indofevillea_khasiana:0.0000020935,(CUC_Indofevillea_khasiana_SYS066_GSK:0.0006132911,(CUC_Baijiania_yunnanensis:0.0000028391,CUC_Baijiania_yunnanensis_HS2656_GSK:0.0000021297)100:0.0387408460)89:0.0418962147)54:0.0000026183,CUC_Indofevillea_khasiana_RNA:0.0031215716)89:0.0172051703,(((CUC_Momordica_peteri:0.0248155055,((CUC_Momordica_foetida_RNA:0.0000028855,CUC_Momordica_foetida_GSK:0.0620462366)100:0.0190206065,CUC_Momordica_sessilifolia_HS2565_GSK:0.0348608084)89:0.0054391913)99:0.0284842684,(CUC_Siraitia_grosvenorii_WGS:0.0030695478,CUC_Siraitia_grosvenorii_1_RNA:0.0088438040)99:0.0117920870)61:0.0021771263,(((((((CUC_Apodanthera_mathewsii_HS5725_WGS:0.0080094752,CUC_Wilbrandia_hibiscoides_1_WGS:0.0174892933)98:0.0072802866,((CUC_Dendrosicyos_socotranus_HS5731_WGS:0.0000010000,CUC_Dendrosicyos_socotranus_SB25_GSK:0.0000010000)100:0.0053849010,(CUC_Dendrosicyos_socotranus:0.0146996716,CUC_Trichosanthes_baviensis_SYS319_GSK:0.0206521713)68:0.0041511395)70:0.0141604283)91:0.0175517267,CUC_Bambekea_racemosa_HS5726_WGS:0.0141171597)90:0.0094387940,((((((CUC_Cucumis_melo_RNA:0.0000025306,CUC_Cucumis_melo_subsp_melo_WGS:0.0090653499)99:0.0062741159,(CUC_Cucumis_hystrix_RNA:0.0023909608,CUC_Cucumis_hystrix_WGS:0.0000023205)100:0.0146464211)68:0.0000029369,CUC_Cucumis_omissus_HS5733_WGS:0.0053211990)100:0.0215304538,((CUC_Lagenaria_siceraria_GJ113_RNA:0.0000010000,CUC_Lagenaria_siceraria_var_siceraria_WGS:0.0000010000)100:0.0021470350,(CUC_Citrullus_amarus_WGS:0.0024490516,CUC_Citrullus_lanatus_1_WGS:0.0021603192)100:0.0220402174)57:0.0020502862)58:0.0021135293,((CUC_Benincasa_hispida:0.0000010000,CUC_Benincasa_hispida_RNA:0.0000020979)100:0.0214810819,(CUC_Lemurosicyos_variegata_HS0262_WGS:0.0121283857,CUC_Raphidiocystis_welwitschii_HS5553_WGS:0.0145297201)31:0.0068038470)54:0.0018512606)95:0.0036865795,(((CUC_Cionosicys_macranthus:0.0000028855,CUC_Cionosicys_macranthus_RNA:0.0000020620)84:0.0000023063,CUC_Cionosicys_macranthus_HS2657_GSK:0.0658028659)96:0.0022780392,CUC_Cucurbita_digitata_GSK:0.0425156929)98:0.0106723282)96:0.0065507718)56:0.0019396799,((((CUC_Bryonia_dioica_GSK:0.0231034131,CUC_Bryonia_dioica_RNA:0.0000022649)95:0.0051720100,CUC_Bryonia_marmorata:0.0056605075)96:0.0474002234,CUC_Sicyos_edulis_SB09_GSK:0.0496492713)60:0.0045449048,(CUC_Trichosanthes_pilosa_1_RNA:0.0079167824,CUC_Trichosanthes_pilosa:0.0366057995)38:0.0000023858)54:0.0027482488)56:0.0020671237,((CUC_Herpetospermum_pedunculosum_RNA:0.0000010000,CUC_Herpetospermum_pedunculosum:0.0033860780)72:0.0000010000,CUC_Herpetospermum_pedunculosum_SB13_GSK:0.0000010000)100:0.0213896815)91:0.0130421378,(CUC_Baijiania_yunnanensis_RNA:0.0237583720,(((CUC_Telfairia_pedata_RNA:0.0000020369,CUC_Telfairia_pedata:0.0055952910)99:0.0142253182,(CUC_Telfairia_occidentalis_RNA:0.0000010000,CUC_Telfairia_occidentalis_WGS:0.0025164126)100:0.0115514719)72:0.0000027822,CUC_Ampelosicyos_humblotii_SB12_GSK:0.0070813386)97:0.0067457200)61:0.0138632716)52:0.0042515229)64:0.0106319978)100:0.0312800035)90:0.0074472829,(((((CUC_Fevillea_cordifolia_WGS:0.0025009058,CUC_Fevillea_pedatifolia_GSK:0.0234089899)98:0.0050634824,CUC_Siolmatra_pentaphylla_WGS:0.1151239418)78:0.0257215657,(CUC_Cyclantheropsis_parviflora_1_RNA:0.0112181299,(CUC_Cyclantheropsis_parviflora:0.0000010000,CUC_Cyclantheropsis_parviflora_SB11_GSK:0.0286651854)66:0.0000027988)80:0.0430250879)96:0.0093529022,((CUC_Gerrardanthus_macrorhizus:0.0000010000,CUC_Gerrardanthus_macrorhizus_SB22_GSK:0.0347279327)92:0.0111081888,CUC_Gerrardanthus_macrorhizus_RNA:0.0122609925)93:0.0414279628)87:0.0082400080,((((CUC_Gynostemma_burmanicum:0.0000010000,CUC_Gynostemma_microspermum_GSK:0.0000010000)77:0.0000027232,CUC_Gynostemma_burmanicum_SB16_GSK:0.0000026857)80:0.0017318088,CUC_Gynostemma_yixingense_WGS:0.0145698611)92:0.0336288862,CUC_Gynostemma_microspermum_GJ058_RNA:0.0113015959)100:0.0463231580)96:0.0087353300)100:0.0933056218,(DAT_Datisca_cannabina:0.0380984780,(DAT_Datisca_glomerata_WGS:0.0065385337,DAT_Datisca_glomerata_leaf_RNA:0.0000010000)99:0.0262167860)100:0.0716169790)42:0.0167732514,(COR_Coriaria_nepalensis:0.0000010000,COR_Coriaria_nepalensis_RNA:0.0000027243)100:0.1350216871)53:0.0113935770)81:0.0098912869,(CRN_Corynocarpus_cribbianus:0.0000010000,CRN_Corynocarpus_laevigatus_HS5848_WGS:0.0064824029)100:0.0993683695)100:0.1221138387);
(ANI_Anisophyllea_cinnamomoides:0.0431828864,(((((((CUC_Fevillea_pedatifolia_GSK:0.0000022745,CUC_Fevillea_cordifolia_WGS:0.0037133587)100:0.0272684219,((CUC_Cyclantheropsis_parviflora:0.0072638442,CUC_Cyclantheropsis_parviflora_SB11_GSK:0.0097611165)100:0.0597060778,CUC_Cyclantheropsis_parviflora_1_RNA:0.0005151258)100:0.0215624419)99:0.0113990449,((CUC_Gerrardanthus_macrorhizus:0.0443457787,CUC_Gerrardanthus_macrorhizus_RNA:0.0139364673)95:0.0184636464,CUC_Siolmatra_pentaphylla_WGS:0.0349425022)68:0.0000027094)75:0.0069988105,((CUC_Actinostemma_biglandulosum_RNA:0.0029156172,CUC_Actinostemma_biglandulosum:0.0068793725)100:0.0528862838,((CUC_Gynostemma_burmanicum:0.0061714654,((CUC_Gynostemma_burmanicum_SB16_GSK:0.0000009957,CUC_Gynostemma_microspermum_GJ058_RNA:0.0000026306)63:0.0033762207,CUC_Gynostemma_microspermum_GSK:0.0036474808)58:0.0000029032)68:0.0051195544,CUC_Gynostemma_yixingense_WGS:0.0064433767)100:0.0549367308)69:0.0039111962)86:0.0027511583,(((CUC_Indofevillea_khasiana_SYS066_GSK:0.0000009957,CUC_Indofevillea_khasiana:0.0052515673)47:0.0000020927,CUC_Indofevillea_khasiana_RNA:0.0000025444)100:0.0141831448,((((((CUC_Telfairia_occidentalis_WGS:0.0104577991,CUC_Telfairia_occidentalis_RNA:0.0041585840)99:0.0177914887,CUC_Telfairia_pedata_RNA:0.0044923900)98:0.0046473657,(((((CUC_Benincasa_hispida_RNA:0.0085627812,(CUC_Benincasa_hispida:0.0259354385,(CUC_Bryonia_marmorata_SB24_GSK:0.1912915521,CUC_Raphidiocystis_welwitschii_HS5553_WGS:0.0569376935)86:0.0423438692)96:0.0395864205)47:0.0097657002,(CUC_Lagenaria_siceraria_GJ113_RNA:0.0000021681,CUC_Lagenaria_siceraria_var_siceraria_WGS:0.0260386215)50:0.0096863011)89:0.0040072135,CUC_Lemurosicyos_variegata_HS0262_WGS:0.0437320089)52:0.0000025911,(CUC_Citrullus_amarus_WGS:0.0014655799,CUC_Citrullus_lanatus_1_WGS:0.0014683072)100:0.0094917200)77:0.0028745676,(((CUC_Cucumis_melo_RNA:0.0000009957,CUC_Cucumis_melo_subsp_melo_WGS:0.0000009957)100:0.0074022312,(CUC_Cucumis_hystrix_RNA:0.0014740616,CUC_Cucumis_hystrix_WGS:0.0000009957)100:0.0052016114)100:0.0047506610,CUC_Cucumis_omissus_HS5733_WGS:0.0373647526)100:0.0182015922)96:0.0196175064)59:0.0023535882,((CUC_Bryonia_marmorata:0.0787922606,CUC_Bryonia_dioica_RNA:0.0000024469)98:0.0265412482,((((((CUC_Dendrosicyos_socotranus_HS5731_WGS:0.0000027442,CUC_Dendrosicyos_socotranus_SB25_GSK:0.0122259023)96:0.0039150871,CUC_Dendrosicyos_socotranus:0.0000021504)87:0.0039693856,CUC_Bambekea_racemosa_HS5726_WGS:0.0054433046)99:0.0051930923,(CUC_Apodanthera_mathewsii_HS5725_WGS:0.0037670726,CUC_Wilbrandia_hibiscoides_1_WGS:0.0264734021)98:0.0055498703)99:0.0065705169,((CUC_Cionosicys_macranthus_RNA:0.0000022407,CUC_Cionosicys_macranthus:0.0000009957)100:0.0144668140,(CUC_Cucurbita_digitata_GSK:0.0209506274,CUC_Cionosicys_macranthus_HS2657_GSK:0.0264983987)82:0.0074853433)67:0.0053922880)48:0.0000024797,((((CUC_Herpetospermum_pedunculosum_RNA:0.0000009957,CUC_Herpetospermum_pedunculosum:0.0000009957)98:0.0062524343,CUC_Herpetospermum_pedunculosum_SB13_GSK:0.0254554993)85:0.0119488234,CUC_Sicyos_edulis_SB09_GSK:0.0330451821)51:0.0000019979,CUC_Trichosanthes_pilosa_1_RNA:0.0090345246)49:0.0014790140)69:0.0030263124)66:0.0021334516)57:0.0032130636,(((CUC_Momordica_foetida_RNA:0.0015438583,CUC_Momordica_foetida_GSK:0.0017597871)99:0.0086136812,CUC_Momordica_sessilifolia_HS2565_GSK:0.1053671204)98:0.0081102148,(CUC_Momordica_peteri:0.0000020288,(CUC_Trichosanthes_pilosa:0.0000024245,CUC_Ampelosicyos_humblotii_SB12_GSK:0.0324932173)94:0.7865629081)43:0.0076320364)53:0.0053674952)89:0.0064537327,(((CUC_Baijiania_yunnanensis_HS2656_GSK:0.0014793508,CUC_Baijiania_yunnanensis_RNA:0.0029665144)82:0.0000020110,CUC_Baijiania_yunnanensis:0.0065286766)100:0.0188567534,(CUC_Siraitia_grosvenorii_1_RNA:0.0000009957,CUC_Siraitia_grosvenorii_WGS:0.0014795068)100:0.0167958163)97:0.0047799018)95:0.0055273637)99:0.0166867462)99:0.0630306240,(((BEG_Begonia_coptidifolia_WGS:0.0098997301,BEG_Begonia_petasitifolia:0.0426196961)100:0.1254422665,(((DAT_Datisca_glomerata_WGS:0.0000024172,DAT_Datisca_glomerata_leaf_RNA:0.0000022250)99:0.0174704841,DAT_Datisca_cannabina:0.0360459992)100:0.0422946860,TET_Tetrameles_nudiflora:0.1461510875)83:0.0029862187)76:0.0117224997,((COR_Coriaria_nepalensis_RNA:0.0073453824,COR_Coriaria_nepalensis:0.0107299134)100:0.0777376078,CRN_Corynocarpus_laevigatus_HS5848_WGS:0.0734600624)92:0.0237378642)35:0.0079496779)50:0.0379881356,CRN_Corynocarpus_cribbianus:0.4004004006)100:0.1052922119,ANI_Anisophyllea_purpurascens_GSK:0.0112474107);
(ANI_Anisophyllea_cinnamomoides:0.0838482528,(((((DAT_Datisca_cannabina:0.0963978211,(DAT_Datisca_glomerata_WGS:0.0000024580,DAT_Datisca_glomerata_leaf_RNA:0.0370879583)98:0.0440990578)99:0.1185608540,TET_Tetrameles_nudiflora:0.2777689983)37:0.0097961743,(BEG_Begonia_coptidifolia_WGS:0.0251569201,BEG_Begonia_petasitifolia:0.0300121031)100:0.4200298752)41:0.0345530576,((CRN_Corynocarpus_laevigatus_HS5848_WGS:0.0192463193,CRN_Corynocarpus_cribbianus:0.1215354406)100:0.1223540998,(COR_Coriaria_nepalensis_RNA:0.0319244633,COR_Coriaria_nepalensis:0.0484105313)100:0.1522866609)100:0.1100954708)40:0.0395886859,((((((((((((((((((CUC_Cucumis_melo_subsp_melo_WGS:0.0123033206,CUC_Cucumis_melo_RNA:0.0183535734)100:0.0375680984,(CUC_Cucumis_hystrix_RNA:0.0000010000,CUC_Cucumis_hystrix_WGS:0.0000010000)100:0.0687545334)73:0.0087540075,CUC_Cucumis_omissus_HS5733_WGS:0.0113916180)74:0.0171854337,(CUC_Benincasa_hispida_RNA:0.0000010000,CUC_Benincasa_hispida:0.2700788544)98:0.0327117491)60:0.0101074665,((CUC_Lemurosicyos_variegata_HS0262_WGS:0.0118222589,CUC_Raphidiocystis_welwitschii_HS5553_WGS:0.0472521383)45:0.0052674438,((CUC_Lagenaria_siceraria_GJ113_RNA:0.0000010000,CUC_Lagenaria_siceraria_var_siceraria_WGS:0.0000010000)100:0.0733104614,(CUC_Citrullus_amarus_WGS:0.0035837125,CUC_Citrullus_lanatus_1_WGS:0.0193386491)99:0.0441840617)50:0.0162045879)24:0.0026393012)96:0.0465428431,(((CUC_Cionosicys_macranthus_RNA:0.0000010000,CUC_Cionosicys_macranthus:0.0413888078)54:0.0000028169,CUC_Cionosicys_macranthus_HS2657_GSK:0.1015879501)99:0.0426796209,CUC_Cucurbita_digitata_GSK:0.0548579514)91:0.0152481867)60:0.0078009234,(CUC_Trichosanthes_pilosa_1_RNA:0.0384178554,(CUC_Trichosanthes_pilosa:0.0393823706,CUC_Trichosanthes_pilosa_SYS242_GSK:0.5029950615)29:0.0000020433)89:0.0447983380)50:0.0080567438,(CUC_Sicyos_edulis_SB09_GSK:0.0789661343,((CUC_Bryonia_dioica_RNA:0.0570591999,CUC_Bryonia_marmorata:0.0000028119)55:0.0000028262,CUC_Bryonia_marmorata_SB24_GSK:0.1359489468)99:0.0871815951)81:0.0378258948)72:0.0026082107,CUC_Bambekea_racemosa_HS5726_WGS:0.0389573283)62:0.0056126957,((CUC_Wilbrandia_hibiscoides_1_WGS:0.0334338621,CUC_Apodanthera_mathewsii_HS5725_WGS:0.0475166157)98:0.0223521467,(CUC_Dendrosicyos_socotranus:0.0095060119,(CUC_Dendrosicyos_socotranus_HS5731_WGS:0.0000010000,CUC_Dendrosicyos_socotranus_SB25_GSK:0.0000010000)58:0.0000010000)100:0.0298963317)98:0.0260836831)91:0.0300825906,((CUC_Telfairia_occidentalis_WGS:0.0107485540,(CUC_Telfairia_pedata_RNA:0.0507391764,CUC_Telfairia_pedata:0.0380179410)96:0.0118381735)96:0.0561377995,((CUC_Herpetospermum_pedunculosum:0.0000010000,CUC_Herpetospermum_pedunculosum_RNA:0.0000010000)61:0.0000010000,CUC_Herpetospermum_pedunculosum_SB13_GSK:0.0000010000)100:0.0953973413)77:0.0250732530)93:0.0371829235,(((CUC_Momordica_foetida_GSK:0.0044802225,CUC_Momordica_foetida_RNA:0.0000010000)100:0.0498560510,CUC_Momordica_sessilifolia_HS2565_GSK:0.0308924950)99:0.0284667782,CUC_Momordica_peteri:0.1189229603)99:0.0406683488)65:0.0098296429,(CUC_Siraitia_grosvenorii_1_RNA:0.0065073794,CUC_Siraitia_grosvenorii_WGS:0.0072266913)100:0.0448116858)65:0.0122560620,(CUC_Indofevillea_khasiana_SYS066_GSK:0.0052549100,(CUC_Indofevillea_khasiana_RNA:0.0191461439,CUC_Indofevillea_khasiana:0.0277648773)99:0.0179848790)100:0.0458093135)64:0.0103171512,(CUC_Baijiania_yunnanensis:0.0261157199,CUC_Baijiania_yunnanensis_HS2656_GSK:0.0353786981)100:0.0878883525)96:0.0579506712,((CUC_Gynostemma_burmanicum:0.0042206557,CUC_Gynostemma_microspermum_GSK:0.0000010000)100:0.0188765090,CUC_Gynostemma_yixingense_WGS:0.0339976806)100:0.1789289694)89:0.0240798129,(CUC_Actinostemma_biglandulosum:0.0000010000,CUC_Actinostemma_biglandulosum_RNA:0.0000010000)100:0.2011701839)90:0.0183812561,(((CUC_Cyclantheropsis_parviflora_1_RNA:0.0121668709,(CUC_Cyclantheropsis_parviflora:0.0000010000,CUC_Cyclantheropsis_parviflora_SB11_GSK:0.0107599037)99:0.0073792359)100:0.1007823314,(CUC_Fevillea_cordifolia_WGS:0.0049447413,CUC_Fevillea_pedatifolia_GSK:0.0241801047)100:0.0605313221)99:0.0422612792,((CUC_Gerrardanthus_macrorhizus:0.0000023977,(CUC_Gerrardanthus_macrorhizus_RNA:0.3204005304,CUC_Gerrardanthus_macrorhizus_SB22_GSK:0.0390985571)96:0.0561947021)99:0.1013567786,CUC_Siolmatra_pentaphylla_WGS:0.1913645910)96:0.0391965951)95:0.0200364310)95:0.0974801060)99:0.2484120030,ANI_Anisophyllea_purpurascens_GSK:0.1308635383);
(ANI_Anisophyllea_cinnamomoides:0.0088579173,((((((((CUC_Indofevillea_khasiana_SYS066_GSK:0.0069813218,(CUC_Indofevillea_khasiana:0.0000010061,CUC_Indofevillea_khasiana_RNA:0.0000010061)99:0.0064151085)99:0.0131996560,((((CUC_Ampelosicyos_humblotii_SB12_GSK:0.0433471983,((CUC_Telfairia_occidentalis_WGS:0.0067814577,CUC_Telfairia_occidentalis_RNA:0.0331944288)100:0.0091589356,(CUC_Telfairia_pedata:0.0000010061,CUC_Telfairia_pedata_RNA:0.0000024916)99:0.0030514155)98:0.0098271470)99:0.0258065858,((((CUC_Cucurbita_digitata_GSK:0.0431130207,(CUC_Trichosanthes_pilosa_1_RNA:0.0111802728,(CUC_Trichosanthes_baviensis_SYS319_GSK:0.1243077867,(CUC_Trichosanthes_pilosa_SYS242_GSK:0.1023656750,CUC_Trichosanthes_pilosa:0.0095416083)70:0.0184845557)67:0.0107176865)69:0.0178511369)41:0.0000023779,(((CUC_Bambekea_racemosa_HS5726_WGS:0.0246835287,(((CUC_Dendrosicyos_socotranus:0.0000010061,CUC_Dendrosicyos_socotranus_HS5731_WGS:0.0000010061)100:0.0284613768,CUC_Dendrosicyos_socotranus_SB25_GSK:0.0214499093)100:0.0313693171,(CUC_Apodanthera_mathewsii_HS5725_WGS:0.0178629725,CUC_Wilbrandia_hibiscoides_1_WGS:0.0098744862)100:0.0142497866)95:0.0069530316)66:0.0045362277,(((CUC_Cionosicys_macranthus_RNA:0.0000010061,CUC_Cionosicys_macranthus:0.0000010061)72:0.0000021350,CUC_Cionosicys_macranthus_HS2657_GSK:0.0461272187)100:0.0294154152,(((CUC_Benincasa_hispida:0.0000023850,CUC_Benincasa_hispida_RNA:0.0000023791)98:0.0064649227,((CUC_Cucumis_melo_RNA:0.0000010061,CUC_Cucumis_melo_subsp_melo_WGS:0.0000010061)100:0.0064696911,(CUC_Cucumis_omissus_HS5733_WGS:0.0030961528,(CUC_Cucumis_hystrix_RNA:0.0000020889,CUC_Cucumis_hystrix_WGS:0.0031765951)100:0.0128946057)98:0.0032116691)97:0.0064835834)97:0.0063717752,(((CUC_Raphidiocystis_welwitschii_HS5553_WGS:0.0000023142,CUC_Lemurosicyos_variegata_HS0262_WGS:0.0099336239)98:0.0092989136,(CUC_Lagenaria_siceraria_GJ113_RNA:0.0000010061,CUC_Lagenaria_siceraria_var_siceraria_WGS:0.0000010061)98:0.0064777207)66:0.0044919551,(CUC_Citrullus_amarus_WGS:0.0063546936,CUC_Citrullus_lanatus_1_WGS:0.0000026534)87:0.0063963288)40:0.0000026766)99:0.0138211608)39:0.0000026929)46:0.0000023083,(CUC_Bryonia_dioica_RNA:0.0093171701,CUC_Bryonia_marmorata:0.0000020239)100:0.0498869332)95:0.0150264015)40:0.0056730533,((CUC_Herpetospermum_pedunculosum:0.0000025962,(CUC_Herpetospermum_pedunculosum_RNA:0.0000025108,CUC_Herpetospermum_pedunculosum_SB13_GSK:0.0049326062)67:0.0031141042)72:0.0098912095,CUC_Sicyos_edulis_SB09_GSK:0.1035251568)50:0.0098885457)93:0.0094296938,(CUC_Siraitia_grosvenorii_1_RNA:0.0039190124,CUC_Siraitia_grosvenorii_WGS:0.0135509793)98:0.0129779598)58:0.0000027433)35:0.0000020979,((CUC_Momordica_peteri:0.0090859088,CUC_Momordica_sessilifolia_HS2565_GSK:0.0379021352)96:0.0102510886,(CUC_Momordica_foetida_GSK:0.0093916620,CUC_Momordica_foetida_RNA:0.0000010061)100:0.0297353167)88:0.0124612783)79:0.0080298408,((CUC_Baijiania_yunnanensis:0.0000010061,CUC_Baijiania_yunnanensis_HS2656_GSK:0.0000010061)65:0.0000010062,CUC_Baijiania_yunnanensis_RNA:0.0031501390)100:0.0298651580)58:0.0038565925)70:0.0083344063,((CUC_Gynostemma_burmanicum_SB16_GSK:0.0000022420,((CUC_Gynostemma_burmanicum:0.0086833534,CUC_Gynostemma_yixingense_WGS:0.0000024387)99:0.0093560236,CUC_Gynostemma_microspermum_GSK:0.0030801978)99:0.0125287000)81:0.0000025141,CUC_Gynostemma_microspermum_GJ058_RNA:0.0000021853)100:0.0294819323)84:0.0066557606,(CUC_Actinostemma_biglandulosum:0.0000010061,CUC_Actinostemma_biglandulosum_RNA:0.0000010061)100:0.0615318557)92:0.0038551284,(((CUC_Cyclantheropsis_parviflora:0.0044282020,CUC_Cyclantheropsis_parviflora_1_RNA:0.0000010061)98:0.0175711992,CUC_Cyclantheropsis_parviflora_SB11_GSK:0.1232845464)82:0.0505980190,(((CUC_Gerrardanthus_macrorhizus_RNA:0.0247933598,CUC_Gerrardanthus_macrorhizus:0.0862908893)64:0.0014266076,CUC_Siolmatra_pentaphylla_WGS:0.1225143163)45:0.0114327767,(CUC_Fevillea_cordifolia_WGS:0.0803480989,CUC_Fevillea_pedatifolia_GSK:0.0218760742)80:0.0297293066)66:0.0105438610)78:0.0076206999)100:0.0596049684,((CRN_Corynocarpus_cribbianus:0.0107293780,CRN_Corynocarpus_laevigatus_HS5848_WGS:0.0155326704)100:0.0448446278,(COR_Coriaria_nepalensis:0.0190599561,COR_Coriaria_nepalensis_RNA:0.0389043579)100:0.0723197028)64:0.0144898055)56:0.0024601051,(TET_Tetrameles_nudiflora:0.1007101848,(BEG_Begonia_coptidifolia_WGS:0.0595243020,BEG_Begonia_petasitifolia:0.0238677750)100:0.1160913507)93:0.0195989023)67:0.0123286898,(DAT_Datisca_cannabina:0.0235883818,(DAT_Datisca_glomerata_WGS:0.0000010061,DAT_Datisca_glomerata_leaf_RNA:0.0000010061)100:0.0022724625)100:0.0769218195)100:0.0841878490,ANI_Anisophyllea_purpurascens_GSK:0.0195963005);
(ANI_Anisophyllea_cinnamomoides:0.1067557262,ANI_Anisophyllea_purpurascens_GSK:0.0330567698,(((((((((CUC_Cyclantheropsis_parviflora_SB11_GSK:0.0154642452,CUC_Cyclantheropsis_parviflora:0.0154505776)100:0.0047708909,CUC_Cyclantheropsis_parviflora_1_RNA:0.0064737505)100:0.0595178961,(CUC_Fevillea_cordifolia_WGS:0.0104905972,CUC_Fevillea_pedatifolia_GSK:0.0019484693)100:0.0278407562)99:0.0125023708,((CUC_Gerrardanthus_macrorhizus:0.0027290520,CUC_Gerrardanthus_macrorhizus_SB22_GSK:0.0210439612)99:0.0092847235,CUC_Gerrardanthus_macrorhizus_RNA:0.0114808640)100:0.0501339002)83:0.0068275695,((CUC_Actinostemma_biglandulosum_RNA:0.0005025235,CUC_Actinostemma_biglandulosum:0.0300051764)100:0.0699948134,((((((((((((CUC_Apodanthera_mathewsii_HS5725_WGS:0.0078498847,CUC_Wilbrandia_hibiscoides_1_WGS:0.0047361233)99:0.0047479746,((CUC_Dendrosicyos_socotranus:0.0000010031,CUC_Dendrosicyos_socotranus_HS5731_WGS:0.0000010031)65:0.0000010031,CUC_Dendrosicyos_socotranus_SB25_GSK:0.0035387545)100:0.0170176648)100:0.0161046804,CUC_Bambekea_racemosa_HS5726_WGS:0.0113973241)100:0.0173862563,((CUC_Cionosicys_macranthus_RNA:0.0000010031,CUC_Cionosicys_macranthus:0.0000010031)100:0.0175078446,((((CUC_Benincasa_hispida_RNA:0.0000010031,CUC_Benincasa_hispida:0.0011064881)100:0.0226458625,(CUC_Lemurosicyos_variegata_HS0262_WGS:0.0194757388,CUC_Raphidiocystis_welwitschii_HS5553_WGS:0.0201426760)98:0.0036520780)90:0.0018877194,(((CUC_Cucumis_hystrix_RNA:0.0000010031,CUC_Cucumis_hystrix_WGS:0.0000010031)100:0.0094498202,(CUC_Cucumis_melo_RNA:0.0000010031,CUC_Cucumis_melo_subsp_melo_WGS:0.0006275612)100:0.0182212309)89:0.0022683910,CUC_Cucumis_omissus_HS5733_WGS:0.0133751611)100:0.0266849075)98:0.0027440981,((CUC_Citrullus_amarus_WGS:0.0019028823,CUC_Citrullus_lanatus_1_WGS:0.0031087160)100:0.0084677205,(CUC_Lagenaria_siceraria_var_siceraria_WGS:0.0000010031,CUC_Lagenaria_siceraria_GJ113_RNA:0.0000010031)100:0.0110843336)100:0.0057852238)100:0.0182171765)82:0.0023498651)88:0.0046062154,((CUC_Cionosicys_macranthus_HS2657_GSK:0.0132366886,CUC_Cucurbita_digitata_GSK:0.0380021931)77:0.0058820442,(CUC_Trichosanthes_pilosa_1_RNA:0.0102512398,((CUC_Sicyos_edulis_SB09_GSK:0.0530058771,CUC_Trichosanthes_pilosa_SYS242_GSK:0.0124873421)57:0.0030159554,CUC_Trichosanthes_pilosa:0.0000029240)63:0.0079472768)60:0.0074264803)43:0.0053175653)74:0.0037819992,(((CUC_Herpetospermum_pedunculosum_RNA:0.0007749131,CUC_Herpetospermum_pedunculosum_SB13_GSK:0.0773973930)58:0.0000026379,CUC_Herpetospermum_pedunculosum:0.0000010031)99:0.0168659210,((CUC_Bryonia_dioica_RNA:0.0011619649,CUC_Bryonia_marmorata:0.0038303004)96:0.0039696575,(CUC_Bryonia_dioica_GSK:0.0308205608,CUC_Bryonia_marmorata_SB24_GSK:0.0415771220)100:0.0609783516)100:0.0411780771)97:0.0071730333)100:0.0115359157,(((CUC_Telfairia_occidentalis_WGS:0.0019746017,CUC_Telfairia_occidentalis_RNA:0.0155077989)100:0.0091426044,(CUC_Telfairia_pedata:0.0014597562,CUC_Telfairia_pedata_RNA:0.0000010031)100:0.0046764617)100:0.0171470486,CUC_Ampelosicyos_humblotii_SB12_GSK:0.0186017675)100:0.0128345922)99:0.0043028582,((CUC_Momordica_sessilifolia_HS2565_GSK:0.0388680208,CUC_Momordica_peteri:0.0123233483)97:0.0070263613,(CUC_Momordica_foetida_GSK:0.0015519952,CUC_Momordica_foetida_RNA:0.0034096203)100:0.0140146896)100:0.0213619330)96:0.0033478232,(CUC_Siraitia_grosvenorii_WGS:0.0000024067,CUC_Siraitia_grosvenorii_1_RNA:0.0034970038)100:0.0245074024)97:0.0020320260,((CUC_Baijiania_yunnanensis:0.0013251582,CUC_Baijiania_yunnanensis_HS2656_GSK:0.0000010031)100:0.0034686042,CUC_Baijiania_yunnanensis_RNA:0.0000010031)100:0.0239850635)97:0.0024532791,((CUC_Indofevillea_khasiana_RNA:0.0019585574,CUC_Indofevillea_khasiana:0.0027703559)99:0.0010294694,CUC_Indofevillea_khasiana_SYS066_GSK:0.0021745966)100:0.0177085542)100:0.0205463280,(CUC_Gynostemma_yixingense_WGS:0.0122191809,(((CUC_Gynostemma_burmanicum:0.0017119731,CUC_Gynostemma_microspermum_GSK:0.0132497516)60:0.0000028305,CUC_Gynostemma_burmanicum_SB16_GSK:0.0217721136)96:0.0076534877,CUC_Gynostemma_microspermum_GJ058_RNA:0.0102334383)91:0.0011738324)100:0.0630837748)45:0.0029482345)69:0.0058392946)82:0.0412314120,CUC_Siolmatra_pentaphylla_WGS:0.2183595420)100:0.0796856337,((COR_Coriaria_nepalensis_RNA:0.0037929295,COR_Coriaria_nepalensis:0.0080892158)100:0.1429470147,(CRN_Corynocarpus_cribbianus:0.0466139185,CRN_Corynocarpus_laevigatus_HS5848_WGS:0.0219642305)100:0.0558724359)100:0.0536314970)91:0.0080236037,((BEG_Begonia_coptidifolia_WGS:0.0293624917,BEG_Begonia_petasitifolia:0.0386964703)100:0.2005135223,(DAT_Datisca_cannabina:0.0293076595,(DAT_Datisca_glomerata_WGS:0.0111195912,DAT_Datisca_glomerata_leaf_RNA:0.0035363902)91:0.0255645309)100:0.0866202114)81:0.0191435838)96:0.0272140271,TET_Tetrameles_nudiflora:0.0886751175)100:0.1182094761);
(ANI_Anisophyllea_cinnamomoides:0.0293589442,ANI_Anisophyllea_purpurascens_GSK:0.0318587457,((((BEG_Begonia_coptidifolia_WGS:0.0348808506,BEG_Begonia_petasitifolia:0.0247257392)100:0.1774286504,(COR_Coriaria_nepalensis:0.0000010000,COR_Coriaria_nepalensis_RNA:0.0000010000)100:0.2664653169)95:0.0669695868,TET_Tetrameles_nudiflora:0.1510311889)70:0.0232057286,(((DAT_Datisca_cannabina:0.0130464215,(DAT_Datisca_glomerata_WGS:0.0000010000,DAT_Datisca_glomerata_leaf_RNA:0.0000010000)100:0.0111987744)100:0.1525030501,((((CUC_Actinostemma_biglandulosum:0.0000020949,CUC_Actinostemma_biglandulosum_RNA:0.0089859820)100:0.0970677279,(((CUC_Gynostemma_burmanicum:0.0000021915,CUC_Gynostemma_burmanicum_SB16_GSK:0.0449347320)100:0.0058814391,CUC_Gynostemma_microspermum_GSK:0.0026128541)98:0.0093220863,CUC_Gynostemma_yixingense_WGS:0.0141106235)100:0.2228636350)96:0.0295661772,((((CUC_Gerrardanthus_macrorhizus:0.0000027291,CUC_Gerrardanthus_macrorhizus_SB22_GSK:0.0765966771)100:0.0228144343,CUC_Gerrardanthus_macrorhizus_RNA:0.0227558193)100:0.0676285931,CUC_Siolmatra_pentaphylla_WGS:0.0789145459)89:0.0223241643,((CUC_Fevillea_pedatifolia_GSK:0.0042374507,CUC_Fevillea_cordifolia_WGS:0.0000010000)100:0.0787994094,((CUC_Cyclantheropsis_parviflora_1_RNA:0.0190615703,CUC_Cyclantheropsis_parviflora_SB11_GSK:0.0000010000)97:0.0058089325,CUC_Cyclantheropsis_parviflora:0.0019815214)100:0.1180524960)76:0.0167833465)90:0.0186227627)78:0.0123913292,((((CUC_Baijiania_yunnanensis:0.0000010000,CUC_Baijiania_yunnanensis_RNA:0.0017546880)97:0.0020626750,CUC_Baijiania_yunnanensis_HS2656_GSK:0.0275212489)100:0.0434492720,((CUC_Indofevillea_khasiana:0.0015825085,CUC_Indofevillea_khasiana_SYS066_GSK:0.0053207616)79:0.0000012636,CUC_Indofevillea_khasiana_RNA:0.0000028223)100:0.0304098264)99:0.0149471348,((CUC_Siraitia_grosvenorii_1_RNA:0.0015447965,CUC_Siraitia_grosvenorii_WGS:0.0000010000)100:0.0290034624,(((CUC_Ampelosicyos_humblotii_SB12_GSK:0.0566237914,((CUC_Telfairia_occidentalis_WGS:0.0038867656,CUC_Telfairia_occidentalis_RNA:0.0454425057)100:0.0075736848,(CUC_Telfairia_pedata:0.0051650598,CUC_Telfairia_pedata_RNA:0.0000010000)100:0.0095428110)100:0.0242834123)98:0.0103118110,((((((CUC_Apodanthera_mathewsii_HS5725_WGS:0.0139339830,CUC_Wilbrandia_hibiscoides_1_WGS:0.0246580402)63:0.0055848494,((CUC_Dendrosicyos_socotranus:0.0018066728,CUC_Dendrosicyos_socotranus_SB25_GSK:0.0000010000)52:0.0000023079,CUC_Dendrosicyos_socotranus_HS5731_WGS:0.0000021291)99:0.0310968722)98:0.0116060734,CUC_Bambekea_racemosa_HS5726_WGS:0.0545998797)100:0.0221608317,(((((CUC_Cucumis_melo_RNA:0.0000010000,CUC_Cucumis_melo_subsp_melo_WGS:0.0288318990)62:0.0189658693,(CUC_Cucumis_hystrix_WGS:0.0317678566,CUC_Cucumis_hystrix_RNA:0.0044386460)62:0.0121952662)44:0.0047402951,CUC_Cucumis_omissus_HS5733_WGS:0.0093685252)100:0.0327269837,(((CUC_Benincasa_hispida:0.0000010000,CUC_Benincasa_hispida_RNA:0.0000010000)100:0.0250048387,((CUC_Lagenaria_siceraria_GJ113_RNA:0.0000029872,CUC_Lagenaria_siceraria_var_siceraria_WGS:0.0123962861)64:0.0152239740,(CUC_Citrullus_amarus_WGS:0.0000010000,CUC_Citrullus_lanatus_1_WGS:0.0017193932)100:0.0243425536)98:0.0034147752)98:0.0066280523,(CUC_Lemurosicyos_variegata_HS0262_WGS:0.0140730587,CUC_Raphidiocystis_welwitschii_HS5553_WGS:0.0449779201)99:0.0052885282)85:0.0048942529)100:0.0223940023,((CUC_Cionosicys_macranthus:0.0096543176,(CUC_Cionosicys_macranthus_HS2657_GSK:0.0000010000,CUC_Cionosicys_macranthus_RNA:0.0002626720)60:0.0023688091)81:0.0171576748,CUC_Cucurbita_digitata_GSK:0.0337744852)97:0.0117955725)38:0.0000027492)65:0.0079879604,((CUC_Bryonia_dioica_RNA:0.0091620024,CUC_Bryonia_marmorata:0.0083957149)100:0.0680262099,((CUC_Herpetospermum_pedunculosum:0.0038507447,CUC_Herpetospermum_pedunculosum_SB13_GSK:0.0217952683)99:0.0053461790,CUC_Herpetospermum_pedunculosum_RNA:0.0000029075)100:0.0990227372)55:0.0087136989)57:0.0056130612,(((CUC_Trichosanthes_pilosa:0.0062328670,CUC_Trichosanthes_pilosa_1_RNA:0.0028724079)51:0.0000020635,CUC_Trichosanthes_baviensis_SYS319_GSK:0.0512894696)96:0.0075059980,CUC_Sicyos_edulis_SB09_GSK:0.1243359848)95:0.0196287394)100:0.0220038157)99:0.0107974608,((CUC_Momordica_foetida_GSK:0.0111510482,CUC_Momordica_foetida_RNA:0.0033105305)100:0.0173914514,(CUC_Momordica_sessilifolia_HS2565_GSK:0.0660601724,CUC_Momordica_peteri:0.0756670976)99:0.0235608443)100:0.0232621024)100:0.0302761937)90:0.0061203965)96:0.0128498974)100:0.0969920782)75:0.0190423331,(CRN_Corynocarpus_cribbianus:0.0000028719,CRN_Corynocarpus_laevigatus_HS5848_WGS:0.0277644057)100:0.1601175741)70:0.0197789857)100:0.2612467818);
(ANI_Anisophyllea_cinnamomoides:0.0257075147,ANI_Anisophyllea_purpurascens_GSK:0.0357230121,((((BEG_Begonia_coptidifolia_WGS:0.0309170101,BEG_Begonia_petasitifolia:0.0504178025)100:0.1043387070,((DAT_Datisca_cannabina:0.0255630472,(DAT_Datisca_glomerata_WGS:0.0000009988,DAT_Datisca_glomerata_leaf_RNA:0.0000009988)100:0.0248580928)100:0.0991937566,TET_Tetrameles_nudiflora:0.1256460198)96:0.0161655098)93:0.0212467071,((((((((((((CUC_Trichosanthes_baviensis_SYS319_GSK:0.0000009988,CUC_Trichosanthes_pilosa:0.0000009988)100:0.0040676845,CUC_Trichosanthes_pilosa_1_RNA:0.0037969128)100:0.0229555023,((CUC_Cucurbita_digitata_GSK:0.0446793987,((CUC_Cionosicys_macranthus:0.0098947493,CUC_Cionosicys_macranthus_HS2657_GSK:0.0155112138)49:0.0000021197,CUC_Cionosicys_macranthus_RNA:0.0000009988)99:0.0165108686)86:0.0089067456,CUC_Sicyos_edulis_SB09_GSK:0.0864306056)86:0.0056506064)86:0.0085579539,(((CUC_Apodanthera_mathewsii_HS5725_WGS:0.0052924487,CUC_Wilbrandia_hibiscoides_1_WGS:0.0446376671)99:0.0096891328,((CUC_Dendrosicyos_socotranus_HS5731_WGS:0.0038323990,CUC_Dendrosicyos_socotranus_SB25_GSK:0.0634032336)49:0.0000026325,CUC_Dendrosicyos_socotranus:0.0000009988)100:0.0141984092)100:0.0091444243,CUC_Bambekea_racemosa_HS5726_WGS:0.0262701184)100:0.0149135651)63:0.0038884726,(((((((CUC_Citrullus_amarus_WGS:0.0000022185,CUC_Citrullus_lanatus_1_WGS:0.0108317188)100:0.0221295324,(((CUC_Cucumis_melo_subsp_melo_WGS:0.0085953697,CUC_Cucumis_melo_RNA:0.0023553769)100:0.0058016750,(CUC_Cucumis_hystrix_RNA:0.0000022286,CUC_Cucumis_hystrix_WGS:0.0084754349)100:0.0153389420)100:0.0127240709,CUC_Cucumis_omissus_HS5733_WGS:0.0254402130)100:0.0314693566)77:0.0016398069,(CUC_Lemurosicyos_variegata_HS0262_WGS:0.0239093133,CUC_Raphidiocystis_welwitschii_HS5553_WGS:0.0565004194)92:0.0065410106)94:0.0092251684,(CUC_Lagenaria_siceraria_GJ113_RNA:0.0000009988,CUC_Lagenaria_siceraria_var_siceraria_WGS:0.0079860670)100:0.0234257682)86:0.0037762836,(CUC_Benincasa_hispida_RNA:0.0000009988,CUC_Benincasa_hispida:0.0000009988)100:0.0262019802)100:0.0169970334,(CUC_Bryonia_dioica_GSK:0.0000026325,(CUC_Bryonia_dioica_RNA:0.0060775972,CUC_Bryonia_marmorata:0.0000009988)98:0.0227584481)85:0.0485129745)60:0.0019874479,((CUC_Herpetospermum_pedunculosum:0.0000009988,CUC_Herpetospermum_pedunculosum_RNA:0.0014155408)54:0.0000009988,CUC_Herpetospermum_pedunculosum_SB13_GSK:0.0000009988)100:0.0365658261)81:0.0027162917)100:0.0153239406,(CUC_Ampelosicyos_humblotii_SB12_GSK:0.0153263517,(CUC_Telfairia_occidentalis_WGS:0.0054018396,(CUC_Telfairia_pedata:0.0000009988,CUC_Telfairia_pedata_RNA:0.0000009988)100:0.0295271806)99:0.0116759348)100:0.0129399560)97:0.0049216831,(((CUC_Momordica_foetida_GSK:0.0000009988,CUC_Momordica_foetida_RNA:0.0000009988)100:0.0190818857,CUC_Momordica_sessilifolia_HS2565_GSK:0.0638212287)96:0.0048405687,CUC_Momordica_peteri:0.0375503550)100:0.0264961224)99:0.0049985364,(CUC_Siraitia_grosvenorii_1_RNA:0.0000009988,CUC_Siraitia_grosvenorii_WGS:0.0094246524)100:0.0264339020)100:0.0045296353,(CUC_Baijiania_yunnanensis:0.0000009988,CUC_Baijiania_yunnanensis_HS2656_GSK:0.0000009988)100:0.0254629665)97:0.0027511344,((CUC_Indofevillea_khasiana_RNA:0.0011963774,CUC_Indofevillea_khasiana:0.0056239710)94:0.0012414436,CUC_Indofevillea_khasiana_SYS066_GSK:0.0012543956)100:0.0133615783)100:0.0398919506,((CUC_Actinostemma_biglandulosum:0.0000009988,CUC_Actinostemma_biglandulosum_RNA:0.0000009988)100:0.0602342198,((((CUC_Gynostemma_burmanicum:0.0031430488,CUC_Gynostemma_microspermum_GSK:0.0000009988)95:0.0012429310,CUC_Gynostemma_burmanicum_SB16_GSK:0.0569430292)99:0.0018854997,CUC_Gynostemma_microspermum_GJ058_RNA:0.0038066396)88:0.0052852290,CUC_Gynostemma_yixingense_WGS:0.0075856764)100:0.0940627335)47:0.0024563478)59:0.0040795938,((((CUC_Cyclantheropsis_parviflora:0.0000009988,CUC_Cyclantheropsis_parviflora_SB11_GSK:0.0306123325)100:0.0076360842,CUC_Cyclantheropsis_parviflora_1_RNA:0.0021209667)100:0.0548492275,(CUC_Fevillea_pedatifolia_GSK:0.0000022898,CUC_Fevillea_cordifolia_WGS:0.0162166406)100:0.0290851499)100:0.0183454254,(((CUC_Gerrardanthus_macrorhizus_RNA:0.0110711287,CUC_Gerrardanthus_macrorhizus:0.0066080722)99:0.0244427648,CUC_Gerrardanthus_macrorhizus_SB22_GSK:0.0112400908)99:0.0320697451,CUC_Siolmatra_pentaphylla_WGS:0.1418081876)68:0.0069689155)84:0.0135097102)100:0.0764702709)77:0.0116924500,((CRN_Corynocarpus_cribbianus:0.0086195920,CRN_Corynocarpus_laevigatus_HS5848_WGS:0.0132404271)100:0.0855833007,(COR_Coriaria_nepalensis:0.0000009988,COR_Coriaria_nepalensis_RNA:0.0000009988)100:0.1923556510)81:0.0151221522)100:0.1616085182);
(ANI_Anisophyllea_cinnamomoides:0.0363123155,ANI_Anisophyllea_purpurascens_GSK:0.0113805197,(((((COR_Coriaria_nepalensis:0.0074456927,COR_Coriaria_nepalensis_RNA:0.0000010042)100:0.2166205925,CRN_Corynocarpus_laevigatus_HS5848_WGS:0.0661786709)99:0.0457381805,((CUC_Actinostemma_biglandulosum_RNA:0.0000010042,CUC_Actinostemma_biglandulosum:0.0000010042)100:0.0637672691,(((((CUC_Cyclantheropsis_parviflora_1_RNA:0.0127697551,(CUC_Cyclantheropsis_parviflora:0.0000022670,CUC_Cyclantheropsis_parviflora_SB11_GSK:0.0995204838)94:0.0152059627)100:0.0653925968,(CUC_Fevillea_cordifolia_WGS:0.0192098969,CUC_Fevillea_pedatifolia_GSK:0.0115593823)100:0.0516462683)92:0.0073518935,(CUC_Gerrardanthus_macrorhizus_RNA:0.0093301210,CUC_Gerrardanthus_macrorhizus:0.0270763112)100:0.0697235104)93:0.0208841924,(((CUC_Gynostemma_burmanicum:0.0042551924,CUC_Gynostemma_microspermum_GJ058_RNA:0.0061653043)74:0.0000025487,CUC_Gynostemma_microspermum_GSK:0.0049483064)96:0.0067466912,CUC_Gynostemma_yixingense_WGS:0.0120636134)100:0.0964813166)70:0.0118809446,((((CUC_Ampelosicyos_humblotii_SB12_GSK:0.0236517368,((CUC_Telfairia_occidentalis_WGS:0.0000010042,CUC_Telfairia_occidentalis_RNA:0.0000010042)100:0.0099213510,CUC_Telfairia_pedata_RNA:0.0027686407)100:0.0232613609)100:0.0230347059,(((((CUC_Momordica_foetida_GSK:0.0106157517,CUC_Momordica_foetida_RNA:0.0041967093)99:0.0180099091,CUC_Momordica_sessilifolia_HS2565_GSK:0.3599058194)61:0.0023304146,CUC_Momordica_peteri:0.0234182730)96:0.0186704221,(CUC_Siraitia_grosvenorii_WGS:0.0151363743,CUC_Siraitia_grosvenorii_1_RNA:0.0079726355)100:0.0372447634)52:0.0034988476,((((CUC_Herpetospermum_pedunculosum_RNA:0.0000020152,CUC_Herpetospermum_pedunculosum:0.0081645061)100:0.0396737931,((CUC_Bryonia_dioica_RNA:0.0022230825,CUC_Bryonia_marmorata:0.0064978711)100:0.0702056502,CUC_Sicyos_edulis_SB09_GSK:0.1450285514)33:0.0000024609)49:0.0032557270,(((((CUC_Benincasa_hispida_RNA:0.0032729863,CUC_Benincasa_hispida:0.0344698821)100:0.0294844367,((CUC_Lagenaria_siceraria_GJ113_RNA:0.0000020998,CUC_Lagenaria_siceraria_var_siceraria_WGS:0.0027891992)100:0.0085828256,(CUC_Citrullus_amarus_WGS:0.0022312139,CUC_Citrullus_lanatus_1_WGS:0.0160157859)100:0.0279506901)96:0.0014070624)69:0.0033220526,(CUC_Cucumis_omissus_HS5733_WGS:0.0160152822,((CUC_Cucumis_hystrix_RNA:0.0000010042,CUC_Cucumis_hystrix_WGS:0.0000025929)100:0.0194267759,(CUC_Cucumis_melo_RNA:0.0000023681,CUC_Cucumis_melo_subsp_melo_WGS:0.0557569533)100:0.0155306521)99:0.0093105191)100:0.0365838389)44:0.0028392466,(CUC_Raphidiocystis_welwitschii_HS5553_WGS:0.0082080797,CUC_Lemurosicyos_variegata_HS0262_WGS:0.0098024135)64:0.0067808556)99:0.0204595008,(((CUC_Apodanthera_mathewsii_HS5725_WGS:0.0076324518,CUC_Wilbrandia_hibiscoides_1_WGS:0.0096804038)100:0.0087703766,(CUC_Dendrosicyos_socotranus_HS5731_WGS:0.0170047271,(CUC_Dendrosicyos_socotranus_SB25_GSK:0.0099803398,CUC_Dendrosicyos_socotranus:0.0000023859)88:0.0377157284)100:0.0218345858)97:0.0089906883,CUC_Bambekea_racemosa_HS5726_WGS:0.0220572450)100:0.0285776964)28:0.0041406471)39:0.0042311336,(CUC_Trichosanthes_pilosa_1_RNA:0.0219270641,((CUC_Cionosicys_macranthus_HS2657_GSK:0.0178302184,(CUC_Cionosicys_macranthus_RNA:0.0000010042,CUC_Cionosicys_macranthus:0.0000021043)100:0.0335361085)95:0.0435428949,CUC_Cucurbita_digitata_GSK:0.0801698032)99:0.0555128633)72:0.0068081144)100:0.0327584400)52:0.0073670399)37:0.0031994031,((CUC_Baijiania_yunnanensis:0.1261564465,CUC_Baijiania_yunnanensis_HS2656_GSK:0.0610475775)68:0.0050758180,CUC_Baijiania_yunnanensis_RNA:0.0000024364)100:0.0560608287)82:0.0039640568,((CUC_Indofevillea_khasiana_RNA:0.0000020530,CUC_Indofevillea_khasiana_SYS066_GSK:0.0230754417)100:0.0033430281,CUC_Indofevillea_khasiana:0.0102425756)100:0.0166334511)97:0.0309046131)70:0.0133520199)100:0.0916565997)93:0.0194800773,(((DAT_Datisca_glomerata_WGS:0.0008329737,DAT_Datisca_glomerata_leaf_RNA:0.0383288398)99:0.0245574170,DAT_Datisca_cannabina:0.0278395250)100:0.0930084076,(BEG_Begonia_coptidifolia_WGS:0.0706915660,BEG_Begonia_petasitifolia:0.0411456303)100:0.2453132794)98:0.0434077100)81:0.0127464225,(TET_Tetrameles_nudiflora:0.1230913946,CRN_Corynocarpus_cribbianus:0.7957424678)92:0.0400946713)100:0.1910857559);
(ANI_Anisophyllea_cinnamomoides:0.0267946172,ANI_Anisophyllea_purpurascens_GSK:0.0204737886,(((BEG_Begonia_coptidifolia_WGS:0.0233673392,BEG_Begonia_petasitifolia:0.0899400527)100:0.1458969388,(TET_Tetrameles_nudiflora:0.0592224050,(DAT_Datisca_cannabina:0.0254785314,(DAT_Datisca_glomerata_WGS:0.0000009960,DAT_Datisca_glomerata_leaf_RNA:0.0000009960)100:0.0210258801)100:0.0925963038)99:0.0294920772)89:0.0041988532,((((((CUC_Siolmatra_pentaphylla_WGS:0.0115344431,((CUC_Fevillea_cordifolia_WGS:0.0043058887,CUC_Fevillea_pedatifolia_GSK:0.0113177556)100:0.0564149661,(CUC_Cyclantheropsis_parviflora_1_RNA:0.0077287224,CUC_Cyclantheropsis_parviflora:0.0033668358)100:0.0770231317)100:0.0631223779)59:0.0058167736,(CUC_Actinostemma_biglandulosum:0.0000009960,CUC_Actinostemma_biglandulosum_RNA:0.0022560031)100:0.1109551127)56:0.0075353697,(((CUC_Gynostemma_burmanicum:0.0051503518,(CUC_Gynostemma_microspermum_GSK:0.0000009960,CUC_Gynostemma_burmanicum_SB16_GSK:0.0758878229)99:0.0495315844)98:0.0112583496,CUC_Gynostemma_microspermum_GJ058_RNA:0.0057973135)89:0.0114411509,CUC_Gynostemma_yixingense_WGS:0.0193646653)100:0.0721636539)44:0.0100710668,((CUC_Gerrardanthus_macrorhizus:0.0000009960,CUC_Gerrardanthus_macrorhizus_SB22_GSK:0.0000009960)100:0.0115114761,CUC_Gerrardanthus_macrorhizus_RNA:0.0134810130)100:0.0919910193)47:0.0112083400,(((((CUC_Ampelosicyos_humblotii_SB12_GSK:0.0137991157,((CUC_Telfairia_occidentalis_WGS:0.0023481881,CUC_Telfairia_occidentalis_RNA:0.0067276710)92:0.0064289941,(CUC_Telfairia_pedata:0.0000009960,CUC_Telfairia_pedata_RNA:0.0000009960)99:0.0058905161)100:0.0226175839)100:0.0208353449,(((((((CUC_Apodanthera_mathewsii_HS5725_WGS:0.0273396717,CUC_Wilbrandia_hibiscoides_1_WGS:0.0158370299)88:0.0056948057,((CUC_Dendrosicyos_socotranus:0.0000009960,CUC_Dendrosicyos_socotranus_HS5731_WGS:0.0000009960)45:0.0000009960,CUC_Dendrosicyos_socotranus_SB25_GSK:0.0000009960)97:0.0080874324)100:0.0137791771,CUC_Bambekea_racemosa_HS5726_WGS:0.0247565845)100:0.0210426934,(CUC_Herpetospermum_pedunculosum:0.0000009960,(CUC_Herpetospermum_pedunculosum_RNA:0.0000009960,CUC_Herpetospermum_pedunculosum_SB13_GSK:0.0070383959)100:0.0023549643)100:0.0264246537)78:0.0040210367,(((CUC_Lemurosicyos_variegata_HS0262_WGS:0.0176373675,((CUC_Lagenaria_siceraria_GJ113_RNA:0.0000009960,CUC_Lagenaria_siceraria_var_siceraria_WGS:0.0000009960)100:0.0187511076,(CUC_Cucumis_omissus_HS5733_WGS:0.0148822801,((CUC_Cucumis_hystrix_RNA:0.0000009960,CUC_Cucumis_hystrix_WGS:0.0000009960)100:0.0096419421,(CUC_Cucumis_melo_RNA:0.0000009960,CUC_Cucumis_melo_subsp_melo_WGS:0.0000009960)99:0.0073977353)99:0.0101903268)99:0.0160082040)67:0.0029255276)85:0.0025786156,((CUC_Citrullus_amarus_WGS:0.0000009960,CUC_Citrullus_lanatus_1_WGS:0.0047021995)99:0.0093662351,(CUC_Benincasa_hispida:0.0000009960,CUC_Benincasa_hispida_RNA:0.0000009960)100:0.0267686061)98:0.0077203363)93:0.0036042738,CUC_Raphidiocystis_welwitschii_HS5553_WGS:0.1119771175)96:0.0188032598)70:0.0053998645,(((CUC_Trichosanthes_pilosa:0.0000009960,(CUC_Trichosanthes_pilosa_1_RNA:0.0039070622,CUC_Trichosanthes_pilosa_SYS242_GSK:0.0038095560)97:0.0014283674)99:0.0083476236,(((CUC_Cionosicys_macranthus:0.0000009960,CUC_Cionosicys_macranthus_RNA:0.0000009960)65:0.0000009960,CUC_Cionosicys_macranthus_HS2657_GSK:0.0271498824)95:0.0105429160,CUC_Cucurbita_digitata_GSK:0.0135888678)100:0.0141877497)76:0.0012372515,CUC_Sicyos_edulis_SB09_GSK:0.1010428513)87:0.0060770121)62:0.0081803909,(CUC_Bryonia_dioica_RNA:0.0047835478,CUC_Bryonia_marmorata:0.0023250087)100:0.0372864004)98:0.0087685022)84:0.0024106991,(CUC_Momordica_sessilifolia_HS2565_GSK:0.0412122241,(CUC_Momordica_peteri:0.0296433632,(CUC_Momordica_foetida_GSK:0.0048390918,CUC_Momordica_foetida_RNA:0.0047227771)100:0.0287399204)92:0.0042805555)92:0.0094243071)82:0.0051519048,(CUC_Siraitia_grosvenorii_1_RNA:0.0016149610,CUC_Siraitia_grosvenorii_WGS:0.0079128883)100:0.0426338929)75:0.0052035548,(((CUC_Indofevillea_khasiana:0.0022517993,CUC_Indofevillea_khasiana_SYS066_GSK:0.0023750021)99:0.0045412659,CUC_Indofevillea_khasiana_RNA:0.0022586018)100:0.0161255591,((CUC_Baijiania_yunnanensis:0.0000009960,CUC_Baijiania_yunnanensis_HS2656_GSK:0.0000009960)96:0.0023763527,CUC_Baijiania_yunnanensis_RNA:0.0000021523)100:0.0394885911)94:0.0030131078)91:0.0189744381)100:0.0932008951,((CRN_Corynocarpus_cribbianus:0.0254651252,CRN_Corynocarpus_laevigatus_HS5848_WGS:0.0034837544)100:0.0835509784,(COR_Coriaria_nepalensis_RNA:0.0000009960,COR_Coriaria_nepalensis:0.0000009960)100:0.2497622822)93:0.0292483182)91:0.0303838229)100:0.1224853900);
(ANI_Anisophyllea_cinnamomoides:0.0210438327,ANI_Anisophyllea_purpurascens_GSK:0.0154922487,((((CRN_Corynocarpus_cribbianus:0.0102876431,CRN_Corynocarpus_laevigatus_HS5848_WGS:0.0100296672)100:0.0736585827,(COR_Coriaria_nepalensis_RNA:0.0000010356,COR_Coriaria_nepalensis:0.0000010356)100:0.1222389659)98:0.0158828917,((CUC_Actinostemma_biglandulosum:0.0006762863,CUC_Actinostemma_biglandulosum_RNA:0.0008220501)100:0.0706355781,(((((CUC_Cyclantheropsis_parviflora:0.0139246717,CUC_Cyclantheropsis_parviflora_1_RNA:0.0023519659)100:0.0606643156,(CUC_Fevillea_pedatifolia_GSK:0.0000010356,CUC_Fevillea_cordifolia_WGS:0.0043376232)100:0.0236495744)100:0.0206276784,(CUC_Gerrardanthus_macrorhizus:0.0050782942,CUC_Gerrardanthus_macrorhizus_RNA:0.0105451981)100:0.0525606441)99:0.0083110826,(((CUC_Gynostemma_burmanicum:0.0023278026,CUC_Gynostemma_burmanicum_SB16_GSK:0.0043910712)70:0.0000022015,CUC_Gynostemma_microspermum_GSK:0.0076144230)100:0.0056055503,CUC_Gynostemma_yixingense_WGS:0.0131577645)100:0.0524236103)74:0.0025351165,(((((((((CUC_Apodanthera_mathewsii_HS5725_WGS:0.0108758365,CUC_Wilbrandia_hibiscoides_1_WGS:0.0202937511)100:0.0055519622,(CUC_Dendrosicyos_socotranus_HS5731_WGS:0.0000010356,(CUC_Dendrosicyos_socotranus:0.0092530335,CUC_Dendrosicyos_socotranus_SB25_GSK:0.0000010356)70:0.0000021897)100:0.0161981120)100:0.0112431101,CUC_Bambekea_racemosa_HS5726_WGS:0.0107369543)100:0.0113770798,((((CUC_Benincasa_hispida_RNA:0.0000020641,CUC_Benincasa_hispida:0.0087126690)100:0.0278513067,(CUC_Lemurosicyos_variegata_HS0262_WGS:0.0171106210,CUC_Raphidiocystis_welwitschii_HS5553_WGS:0.0140573814)100:0.0093780102)95:0.0015829751,((CUC_Citrullus_amarus_WGS:0.0005970320,CUC_Citrullus_lanatus_1_WGS:0.0019300837)100:0.0160941698,(CUC_Lagenaria_siceraria_GJ113_RNA:0.0000010356,CUC_Lagenaria_siceraria_var_siceraria_WGS:0.0009871382)100:0.0244071500)100:0.0049094012)96:0.0026600635,(((CUC_Cucumis_melo_subsp_melo_WGS:0.0000010356,CUC_Cucumis_melo_RNA:0.0000010356)100:0.0147545142,(CUC_Cucumis_hystrix_WGS:0.0000010356,CUC_Cucumis_hystrix_RNA:0.0000010356)100:0.0119729722)100:0.0038538333,CUC_Cucumis_omissus_HS5733_WGS:0.0111404665)100:0.0215134695)100:0.0223412925)100:0.0035462858,((((CUC_Trichosanthes_pilosa_1_RNA:0.0133352465,((CUC_Cionosicys_macranthus:0.0002883226,(CUC_Cionosicys_macranthus_RNA:0.0000010356,CUC_Cionosicys_macranthus_HS2657_GSK:0.0026762042)99:0.0010725765)100:0.0213227670,CUC_Cucurbita_digitata_GSK:0.0320918216)100:0.0138440549)85:0.0029611544,(CUC_Bryonia_dioica_RNA:0.0009288447,CUC_Bryonia_marmorata:0.0070594670)100:0.0444017601)80:0.0020436316,CUC_Sicyos_edulis_SB09_GSK:0.0691735787)92:0.0025951225,CUC_Herpetospermum_pedunculosum:0.0236478091)98:0.0033850891)100:0.0142435393,(((CUC_Telfairia_occidentalis_RNA:0.0013975686,CUC_Telfairia_occidentalis_WGS:0.0017815457)100:0.0063642535,(CUC_Telfairia_pedata_RNA:0.0034914909,CUC_Telfairia_pedata:0.1134143618)99:0.0042780870)100:0.0154092078,CUC_Ampelosicyos_humblotii_SB12_GSK:0.0276423846)100:0.0093682618)100:0.0062039311,((CUC_Momordica_foetida_GSK:0.0000010356,CUC_Momordica_foetida_RNA:0.0017885344)100:0.0189431118,(CUC_Momordica_peteri:0.0197713051,CUC_Momordica_sessilifolia_HS2565_GSK:0.0348123720)89:0.0037435474)100:0.0229010369)100:0.0090631907,(CUC_Siraitia_grosvenorii_WGS:0.0048755271,CUC_Siraitia_grosvenorii_1_RNA:0.0037821039)100:0.0206276718)100:0.0071363456,(((CUC_Indofevillea_khasiana:0.0011083770,CUC_Indofevillea_khasiana_RNA:0.0056336196)97:0.0009234757,CUC_Indofevillea_khasiana_SYS066_GSK:0.0061144339)100:0.0144205208,(CUC_Baijiania_yunnanensis:0.0000020641,CUC_Baijiania_yunnanensis_HS2656_GSK:0.0047983429)100:0.0250142237)85:0.0021209865)100:0.0295315623)69:0.0070468296)100:0.0989645464)79:0.0055257302,(((DAT_Datisca_cannabina:0.0187953777,(DAT_Datisca_glomerata_WGS:0.0000010356,DAT_Datisca_glomerata_leaf_RNA:0.0000010356)100:0.0159340897)100:0.0735791538,(BEG_Begonia_petasitifolia:0.0344585190,BEG_Begonia_coptidifolia_WGS:0.0372791869)100:0.1602151464)77:0.0082388742,TET_Tetrameles_nudiflora:0.1214605339)100:0.0155338711)100:0.1402965554);
(ANI_Anisophyllea_cinnamomoides:0.0196496556,ANI_Anisophyllea_purpurascens_GSK:0.0380905122,(((((BEG_Begonia_coptidifolia_WGS:0.0550952962,BEG_Begonia_petasitifolia:0.0207929907)100:0.1211586478,(DAT_Datisca_cannabina:0.0476774964,(DAT_Datisca_glomerata_WGS:0.0000010055,DAT_Datisca_glomerata_leaf_RNA:0.0000010055)100:0.0323222953)100:0.0519773172)95:0.0153128629,((COR_Coriaria_nepalensis:0.0000010055,COR_Coriaria_nepalensis_RNA:0.0016503795)100:0.1111552715,(CRN_Corynocarpus_cribbianus:0.0079521650,CRN_Corynocarpus_laevigatus_HS5848_WGS:0.0105968644)100:0.0738669996)97:0.0218639260)64:0.0053968270,((CUC_Actinostemma_biglandulosum:0.0000010055,CUC_Actinostemma_biglandulosum_RNA:0.0025387489)100:0.0736597823,((((((((((((CUC_Apodanthera_mathewsii_HS5725_WGS:0.0062606662,CUC_Wilbrandia_hibiscoides_1_WGS:0.0111447600)100:0.0095077759,((CUC_Dendrosicyos_socotranus:0.0000010055,CUC_Dendrosicyos_socotranus_HS5731_WGS:0.0000010055)62:0.0000010055,CUC_Dendrosicyos_socotranus_SB25_GSK:0.0146326832)100:0.0150998358)99:0.0057529799,CUC_Bambekea_racemosa_HS5726_WGS:0.0115361069)100:0.0122723400,((CUC_Bryonia_dioica_RNA:0.0000022700,CUC_Bryonia_dioica_GSK:0.0387102800)58:0.0019784248,CUC_Bryonia_marmorata:0.0018925224)100:0.0505575322)91:0.0027515981,(((CUC_Benincasa_hispida_RNA:0.0046445237,CUC_Benincasa_hispida:0.0009025251)100:0.0203577911,(((CUC_Cucumis_hystrix_RNA:0.0000010055,CUC_Cucumis_hystrix_WGS:0.0000010055)100:0.0115394834,(CUC_Cucumis_melo_RNA:0.0000010055,CUC_Cucumis_melo_subsp_melo_WGS:0.0164068797)100:0.0090809444)100:0.0085048617,CUC_Cucumis_omissus_HS5733_WGS:0.0207664492)100:0.0150223104)82:0.0031333327,((((CUC_Citrullus_amarus_WGS:0.0000010055,CUC_Citrullus_lanatus_1_WGS:0.0037239717)100:0.0186600193,(CUC_Lagenaria_siceraria_GJ113_RNA:0.0007882362,CUC_Lagenaria_siceraria_var_siceraria_WGS:0.0018718502)100:0.0067782653)100:0.0082946535,CUC_Raphidiocystis_welwitschii_HS5553_WGS:0.0193901549)78:0.0040301679,CUC_Lemurosicyos_variegata_HS0262_WGS:0.0229203964)33:0.0000023294)100:0.0146492655)97:0.0078146377,((((((CUC_Cionosicys_macranthus:0.0101285344,CUC_Cionosicys_macranthus_HS2657_GSK:0.0068015629)100:0.0007775955,CUC_Cionosicys_macranthus_RNA:0.0000010055)100:0.0188146923,CUC_Cucurbita_digitata_GSK:0.0212197397)100:0.0119714667,CUC_Sicyos_edulis_SB09_GSK:0.1897455258)43:0.0000021202,((CUC_Trichosanthes_pilosa:0.0143651008,(CUC_Trichosanthes_baviensis_SYS319_GSK:0.0121679974,CUC_Trichosanthes_pilosa_SYS242_GSK:0.0253674852)56:0.0076530843)56:0.0050926540,CUC_Trichosanthes_pilosa_1_RNA:0.0349434053)90:0.0090633589)98:0.0058790937,(CUC_Herpetospermum_pedunculosum:0.0025551725,CUC_Herpetospermum_pedunculosum_RNA:0.0008337644)100:0.0371972831)89:0.0020388832)99:0.0062041815,(((CUC_Momordica_foetida_GSK:0.0065224418,CUC_Momordica_foetida_RNA:0.0007651742)100:0.0170450536,(CUC_Momordica_peteri:0.0170606248,CUC_Momordica_sessilifolia_HS2565_GSK:0.0354445484)99:0.0047105037)100:0.0217501423,((CUC_Telfairia_occidentalis_WGS:0.0063113429,(CUC_Telfairia_pedata:0.0000010055,CUC_Telfairia_pedata_RNA:0.0007843701)100:0.0067986761)100:0.0140810606,CUC_Ampelosicyos_humblotii_SB12_GSK:0.0247875173)100:0.0097443716)80:0.0019715353)100:0.0080789705,(CUC_Siraitia_grosvenorii_WGS:0.0068648252,CUC_Siraitia_grosvenorii_1_RNA:0.0095871084)100:0.0276200167)88:0.0036455907,(CUC_Indofevillea_khasiana:0.0038739784,(CUC_Indofevillea_khasiana_RNA:0.0000023665,CUC_Indofevillea_khasiana_SYS066_GSK:0.0014662313)97:0.0007786746)100:0.0135918015)64:0.0000820019,((CUC_Baijiania_yunnanensis:0.0068265717,CUC_Baijiania_yunnanensis_HS2656_GSK:0.0000023272)92:0.0061523883,CUC_Baijiania_yunnanensis_RNA:0.0061935447)100:0.0312488826)100:0.0201632744,((((CUC_Gynostemma_burmanicum:0.0000010055,CUC_Gynostemma_microspermum_GJ058_RNA:0.0710275211)65:0.0000010055,CUC_Gynostemma_burmanicum_SB16_GSK:0.0000010055)100:0.0045961615,CUC_Gynostemma_microspermum_GSK:0.0172100550)90:0.0029400369,CUC_Gynostemma_yixingense_WGS:0.0050420777)100:0.0633934367)46:0.0025658447,(((CUC_Fevillea_cordifolia_WGS:0.0076433307,CUC_Fevillea_pedatifolia_GSK:0.0050789191)100:0.0259663513,((CUC_Cyclantheropsis_parviflora:0.0103663950,CUC_Cyclantheropsis_parviflora_1_RNA:0.0000023272)100:0.0136241964,CUC_Cyclantheropsis_parviflora_SB11_GSK:0.0670002779)100:0.0396392713)97:0.0130863774,(CUC_Gerrardanthus_macrorhizus:0.0125411222,CUC_Gerrardanthus_macrorhizus_RNA:0.0130409412)100:0.0450858581)98:0.0098796508)45:0.0038112055)100:0.0681316840)69:0.0054224701,TET_Tetrameles_nudiflora:0.1111094130)100:0.1321307128);
(ANI_Anisophyllea_cinnamomoides:0.0224722498,ANI_Anisophyllea_purpurascens_GSK:0.0000027359,(((CRN_Corynocarpus_laevigatus_HS5848_WGS:0.0979116474,(COR_Coriaria_nepalensis_RNA:0.0000010010,COR_Coriaria_nepalensis:0.0193071465)100:0.1116587853)82:0.0209179287,(((DAT_Datisca_cannabina:0.0137969078,(DAT_Datisca_glomerata_WGS:0.0119024876,DAT_Datisca_glomerata_leaf_RNA:0.0020696399)100:0.0175910761)100:0.0450828030,TET_Tetrameles_nudiflora:0.0973074254)50:0.0066078756,((BEG_Begonia_coptidifolia_WGS:0.0234432366,BEG_Begonia_petasitifolia:0.0300372456)100:0.0813420800,CRN_Corynocarpus_cribbianus:0.4405626753)51:0.0820311254)34:0.0046078649)52:0.0249680192,((((CUC_Actinostemma_biglandulosum:0.0035168713,CUC_Actinostemma_biglandulosum_RNA:0.0000021534)100:0.0534698481,(CUC_Gerrardanthus_macrorhizus:0.0421037467,CUC_Gerrardanthus_macrorhizus_RNA:0.0062044466)100:0.0382236674)81:0.0062827233,(((((((((((CUC_Ampelosicyos_humblotii_SB12_GSK:0.0284121398,CUC_Telfairia_occidentalis_WGS:0.0504028818)53:0.0000022147,CUC_Telfairia_pedata:0.0368499253)90:0.0172167544,CUC_Telfairia_occidentalis_RNA:0.0022185405)88:0.0045888899,CUC_Telfairia_pedata_RNA:0.0040598175)100:0.0275349552,(((CUC_Momordica_foetida_RNA:0.0000010010,CUC_Momordica_foetida_GSK:0.0028923184)100:0.0180260395,CUC_Momordica_peteri:0.0447622770)99:0.0039000779,CUC_Momordica_sessilifolia_HS2565_GSK:0.0259269995)98:0.0118381110)95:0.0041309722,(((((CUC_Apodanthera_mathewsii_HS5725_WGS:0.0050688335,CUC_Wilbrandia_hibiscoides_1_WGS:0.0210420392)100:0.0112952583,(CUC_Dendrosicyos_socotranus:0.0000010010,CUC_Dendrosicyos_socotranus_HS5731_WGS:0.0148711291)100:0.0093413860)100:0.0116022564,CUC_Bambekea_racemosa_HS5726_WGS:0.0145504165)100:0.0166671105,((CUC_Bryonia_dioica_RNA:0.0029018433,CUC_Bryonia_marmorata:0.0017997530)100:0.0490980490,(((((CUC_Cionosicys_macranthus:0.0017917532,CUC_Cionosicys_macranthus_RNA:0.0000010010)63:0.0000010010,CUC_Cionosicys_macranthus_HS2657_GSK:0.0000010010)100:0.0219719564,CUC_Cucurbita_digitata_GSK:0.0404888095)99:0.0098608587,((((CUC_Benincasa_hispida:0.0000010010,CUC_Benincasa_hispida_RNA:0.0000028443)100:0.0226894444,(CUC_Citrullus_amarus_WGS:0.0054202647,CUC_Citrullus_lanatus_1_WGS:0.0033601663)100:0.0091053260)57:0.0023110924,((CUC_Lemurosicyos_variegata_HS0262_WGS:0.0161134622,CUC_Raphidiocystis_welwitschii_HS5553_WGS:0.0109615483)91:0.0026497096,(((CUC_Cucumis_hystrix_RNA:0.0000010010,CUC_Cucumis_hystrix_WGS:0.0000010010)100:0.0119521531,(CUC_Cucumis_melo_RNA:0.0000010010,CUC_Cucumis_melo_subsp_melo_WGS:0.0000010010)100:0.0134938523)99:0.0080403117,CUC_Cucumis_omissus_HS5733_WGS:0.0089256921)100:0.0345666452)78:0.0044436456)56:0.0009748725,(CUC_Lagenaria_siceraria_GJ113_RNA:0.0000010010,CUC_Lagenaria_siceraria_var_siceraria_WGS:0.0000010010)100:0.0100848317)100:0.0132425701)100:0.0121037531,((CUC_Herpetospermum_pedunculosum:0.0000010010,CUC_Herpetospermum_pedunculosum_SB13_GSK:0.0461944734)59:0.0000010010,CUC_Herpetospermum_pedunculosum_RNA:0.0000026962)100:0.0191204148)89:0.0011692640)91:0.0025254613)92:0.0012414569,(CUC_Trichosanthes_pilosa_1_RNA:0.0205392372,CUC_Sicyos_edulis_SB09_GSK:0.0530200305)96:0.0113608146)99:0.0102333823)98:0.0062646487,(CUC_Siraitia_grosvenorii_1_RNA:0.0078198669,CUC_Siraitia_grosvenorii_WGS:0.0046765786)100:0.0189815005)95:0.0076073429,((CUC_Indofevillea_khasiana:0.0000010010,CUC_Indofevillea_khasiana_RNA:0.0000021237)100:0.0027471419,CUC_Indofevillea_khasiana_SYS066_GSK:0.0388163635)100:0.0151418314)60:0.0051962704,((CUC_Baijiania_yunnanensis:0.0000010010,CUC_Baijiania_yunnanensis_HS2656_GSK:0.0016517344)68:0.0000010010,CUC_Baijiania_yunnanensis_RNA:0.0000010010)100:0.0413515562)99:0.0294737627,((((CUC_Gynostemma_burmanicum:0.0000020177,CUC_Gynostemma_burmanicum_SB16_GSK:0.0145478088)83:0.0003094879,CUC_Gynostemma_microspermum_GSK:0.0000010010)97:0.0038296441,CUC_Gynostemma_microspermum_GJ058_RNA:0.0040111266)100:0.0139421119,CUC_Gynostemma_yixingense_WGS:0.0073612969)100:0.0541852507)64:0.0018757595,((CUC_Fevillea_cordifolia_WGS:0.0065528299,CUC_Fevillea_pedatifolia_GSK:0.0055331322)100:0.0349275692,(CUC_Cyclantheropsis_parviflora_1_RNA:0.0090188372,(CUC_Cyclantheropsis_parviflora_SB11_GSK:0.0293639549,CUC_Cyclantheropsis_parviflora:0.0000010010)100:0.0536787142)100:0.0447093273)92:0.0131747484)76:0.0056841340)89:0.0536813680,CUC_Siolmatra_pentaphylla_WGS:0.2085709728)52:0.0361863964)100:0.1257299059);
(ANI_Anisophyllea_cinnamomoides:0.0092080063,ANI_Anisophyllea_purpurascens_GSK:0.0262519971,(TET_Tetrameles_nudiflora:0.1175425130,((((BEG_Begonia_coptidifolia_WGS:0.0382585508,BEG_Begonia_petasitifolia:0.0524236368)100:0.1149374255,((DAT_Datisca_glomerata_WGS:0.0013461530,DAT_Datisca_glomerata_leaf_RNA:0.0000026785)100:0.0090153950,DAT_Datisca_cannabina:0.0297646238)100:0.0952073462)97:0.0387330036,((CRN_Corynocarpus_cribbianus:0.0011005127,CRN_Corynocarpus_laevigatus_HS5848_WGS:0.0071140732)100:0.0945292085,(COR_Coriaria_nepalensis_RNA:0.0000010104,COR_Coriaria_nepalensis:0.0000010104)100:0.1746167679)56:0.0228075800)74:0.0106696119,((((CUC_Actinostemma_biglandulosum:0.0000010104,CUC_Actinostemma_biglandulosum_RNA:0.0000010104)100:0.0671030113,((CUC_Gynostemma_burmanicum:0.0000010104,(CUC_Gynostemma_burmanicum_SB16_GSK:0.0017981632,(CUC_Gynostemma_microspermum_GJ058_RNA:0.0000010104,CUC_Gynostemma_microspermum_GSK:0.0037905192)98:0.0033367844)97:0.0015740633)100:0.0115746101,CUC_Gynostemma_yixingense_WGS:0.0044989911)100:0.0407499497)74:0.0135675818,(((CUC_Baijiania_yunnanensis:0.0000010104,CUC_Baijiania_yunnanensis_HS2656_GSK:0.0015537701)61:0.0000010104,CUC_Baijiania_yunnanensis_RNA:0.0017956106)100:0.0309158817,((CUC_Indofevillea_khasiana:0.0063890473,(CUC_Indofevillea_khasiana_RNA:0.0000010104,CUC_Indofevillea_khasiana_SYS066_GSK:0.0092055009)99:0.0040779112)100:0.0245308358,((((((((CUC_Apodanthera_mathewsii_HS5725_WGS:0.0111906534,CUC_Wilbrandia_hibiscoides_1_WGS:0.0110886103)84:0.0033090705,((CUC_Dendrosicyos_socotranus:0.0000010104,CUC_Dendrosicyos_socotranus_HS5731_WGS:0.0000010104)60:0.0000010104,CUC_Dendrosicyos_socotranus_SB25_GSK:0.0000010104)100:0.0128777218)100:0.0098348520,CUC_Bambekea_racemosa_HS5726_WGS:0.0065218214)100:0.0108503783,(((((CUC_Benincasa_hispida:0.0000010104,CUC_Benincasa_hispida_RNA:0.0000010104)100:0.0366060828,CUC_Raphidiocystis_welwitschii_HS5553_WGS:0.0286789655)37:0.0003358628,((CUC_Citrullus_amarus_WGS:0.0040099562,CUC_Citrullus_lanatus_1_WGS:0.0025939280)100:0.0102350090,(CUC_Lagenaria_siceraria_var_siceraria_WGS:0.0000010104,CUC_Lagenaria_siceraria_GJ113_RNA:0.0000025828)100:0.0120917420)95:0.0052500192)55:0.0027630124,(CUC_Lemurosicyos_variegata_HS0262_WGS:0.0277034933,(CUC_Cucumis_omissus_HS5733_WGS:0.0153507822,((CUC_Cucumis_hystrix_WGS:0.0013352735,CUC_Cucumis_hystrix_RNA:0.0011274666)100:0.0081831237,(CUC_Cucumis_melo_subsp_melo_WGS:0.0000010104,CUC_Cucumis_melo_RNA:0.0000010104)100:0.0199381855)100:0.0080898273)100:0.0334371260)49:0.0010049074)100:0.0185241656,(((CUC_Cionosicys_macranthus:0.0000010104,CUC_Cionosicys_macranthus_RNA:0.0000010104)59:0.0000010104,CUC_Cionosicys_macranthus_HS2657_GSK:0.0441106627)100:0.0155697208,CUC_Cucurbita_digitata_GSK:0.0286715970)99:0.0183807007)77:0.0024386233)82:0.0051760416,(((CUC_Trichosanthes_pilosa_1_RNA:0.0018513492,CUC_Trichosanthes_baviensis_SYS319_GSK:0.0036457023)100:0.0033755493,CUC_Trichosanthes_pilosa:0.0091865272)99:0.0159987954,((CUC_Bryonia_marmorata:0.0032428531,CUC_Bryonia_dioica_RNA:0.0022487142)100:0.0349041679,(CUC_Herpetospermum_pedunculosum:0.0012723773,(CUC_Herpetospermum_pedunculosum_SB13_GSK:0.0013148324,CUC_Herpetospermum_pedunculosum_RNA:0.0011781773)100:0.0012207036)100:0.0301891449)91:0.0087761768)44:0.0035908744)38:0.0056788098,CUC_Sicyos_edulis_SB09_GSK:0.0980347176)79:0.0054222174,(((CUC_Telfairia_pedata:0.0000010104,CUC_Telfairia_pedata_RNA:0.0026407109)100:0.0065554385,(CUC_Telfairia_occidentalis_RNA:0.0031553960,CUC_Telfairia_occidentalis_WGS:0.0048534686)100:0.0115897361)100:0.0129348494,CUC_Ampelosicyos_humblotii_SB12_GSK:0.0283730750)99:0.0132526716)90:0.0093732162,(((CUC_Momordica_foetida_GSK:0.0018735553,CUC_Momordica_foetida_RNA:0.0032978568)100:0.0302811987,(CUC_Momordica_peteri:0.0156333720,CUC_Momordica_sessilifolia_HS2565_GSK:0.0523400031)90:0.0074890127)100:0.0345064150,(CUC_Siraitia_grosvenorii_1_RNA:0.0011605015,CUC_Siraitia_grosvenorii_WGS:0.0067178702)100:0.0451384692)62:0.0006444881)94:0.0079061340)78:0.0038522754)99:0.0252933731)69:0.0060368761,(((CUC_Gerrardanthus_macrorhizus:0.0107423285,CUC_Gerrardanthus_macrorhizus_RNA:0.0272602623)100:0.0411543004,((CUC_Cyclantheropsis_parviflora_1_RNA:0.0072200146,CUC_Cyclantheropsis_parviflora:0.0038809296)100:0.0784857720,CUC_Fevillea_pedatifolia_GSK:0.0634347122)90:0.0119377804)89:0.0125386210,CUC_Siolmatra_pentaphylla_WGS:0.1004600962)41:0.0001063669)100:0.0678585915)83:0.0218802391)100:0.1060299040);
(ANI_Anisophyllea_cinnamomoides:0.0358832159,ANI_Anisophyllea_purpurascens_GSK:0.0428274731,(((((((CUC_Actinostemma_biglandulosum:0.1258015871,CUC_Actinostemma_biglandulosum_RNA:0.0000029741)100:0.0767072494,(((((CUC_Ampelosicyos_humblotii_SB12_GSK:0.0235213562,(((CUC_Telfairia_pedata:0.0000010000,CUC_Telfairia_pedata_RNA:0.0000010000)99:0.0062743867,CUC_Telfairia_occidentalis_WGS:0.0039488995)51:0.0000010000,CUC_Telfairia_occidentalis_RNA:0.0058935339)99:0.0221268814)99:0.0191359921,((((((CUC_Cionosicys_macranthus_HS2657_GSK:0.0085261733,CUC_Cionosicys_macranthus:0.0117039362)96:0.0148511378,(((CUC_Apodanthera_mathewsii_HS5725_WGS:0.0000010000,CUC_Wilbrandia_hibiscoides_1_WGS:0.0098231688)100:0.0165871710,((CUC_Dendrosicyos_socotranus_HS5731_WGS:0.0000029668,CUC_Dendrosicyos_socotranus:0.0093524504)100:0.0031994166,CUC_Dendrosicyos_socotranus_SB25_GSK:0.0817053246)65:0.0000023861)100:0.0191587008,CUC_Bambekea_racemosa_HS5726_WGS:0.0125144325)95:0.0062401401)63:0.0094911231,(CUC_Herpetospermum_pedunculosum_RNA:0.0000010000,(CUC_Herpetospermum_pedunculosum:0.0098784932,(CUC_Sicyos_edulis_SB09_GSK:0.1407449107,CUC_Herpetospermum_pedunculosum_SB13_GSK:0.0037537911)13:0.0000010901)19:0.0000021471)47:0.0092626825)16:0.0000022656,(CUC_Bryonia_dioica_RNA:0.0000022656,CUC_Bryonia_marmorata:0.0127571896)82:0.0218427478)37:0.0000025195,(((((CUC_Benincasa_hispida:0.0216461761,((CUC_Cucumis_melo_subsp_melo_WGS:0.0155953736,CUC_Cucumis_melo_RNA:0.0000010000)100:0.0251752452,(CUC_Cucumis_hystrix_RNA:0.0000010000,(CUC_Cucumis_hystrix_WGS:0.0000010000,CUC_Cucumis_omissus_HS5733_WGS:0.0348354563)91:0.0155885705)98:0.0187956996)90:0.0059672447)71:0.0000025336,((CUC_Citrullus_amarus_WGS:0.0000010000,CUC_Citrullus_lanatus_1_WGS:0.0000010000)99:0.0100561438,(CUC_Lagenaria_siceraria_GJ113_RNA:0.0000010000,CUC_Lagenaria_siceraria_var_siceraria_WGS:0.0000010000)100:0.0285742765)98:0.0091970366)92:0.0031361782,(CUC_Lemurosicyos_variegata_HS0262_WGS:0.0216310197,CUC_Raphidiocystis_welwitschii_HS5553_WGS:0.0437071278)97:0.0041614163)97:0.0124951690,CUC_Benincasa_hispida_RNA:0.0157866849)95:0.0097255429,(CUC_Cionosicys_macranthus_RNA:0.0033602976,CUC_Cucurbita_digitata_GSK:0.0220577338)85:0.0186973035)63:0.0091617194)89:0.0063882250,((CUC_Trichosanthes_pilosa_1_RNA:0.0000010000,CUC_Trichosanthes_pilosa_SYS242_GSK:0.0123498819)55:0.0000022656,CUC_Trichosanthes_baviensis_SYS319_GSK:0.1203128907)97:0.0349435790)93:0.0119275088)100:0.0237994877,((CUC_Siraitia_grosvenorii_WGS:0.0125915645,CUC_Siraitia_grosvenorii_1_RNA:0.0000021773)82:0.0030395481,((CUC_Momordica_foetida_GSK:0.0069996294,CUC_Momordica_foetida_RNA:0.0000010000)98:0.0125209513,(CUC_Momordica_peteri:0.0349228081,CUC_Momordica_sessilifolia_HS2565_GSK:0.1777931988)91:0.0140079916)91:0.0317134045)43:0.0000025502)57:0.0030044588,((CUC_Indofevillea_khasiana:0.0000020883,CUC_Indofevillea_khasiana_SYS066_GSK:0.0031002662)99:0.0157485734,CUC_Indofevillea_khasiana_RNA:0.0000023697)96:0.0155402525)66:0.0030918089,((CUC_Baijiania_yunnanensis:0.0162609992,CUC_Baijiania_yunnanensis_HS2656_GSK:0.0000010000)85:0.0000021936,CUC_Baijiania_yunnanensis_RNA:0.0000025218)97:0.0156892133)92:0.0160700833)56:0.0099426659,(((CUC_Gynostemma_burmanicum:0.0052448154,CUC_Gynostemma_microspermum_GSK:0.0037211214)100:0.0106854657,CUC_Gynostemma_yixingense_WGS:0.0000025623)100:0.0737879820,(CUC_Cyclantheropsis_parviflora_1_RNA:0.0645623040,(CUC_Fevillea_cordifolia_WGS:0.0133153704,CUC_Fevillea_pedatifolia_GSK:0.0094092381)98:0.0090531828)100:0.0313708765)47:0.0067203839)44:0.0083450998,((CUC_Gerrardanthus_macrorhizus_RNA:0.0308645454,CUC_Gerrardanthus_macrorhizus:0.0137674584)98:0.0538915005,CUC_Siolmatra_pentaphylla_WGS:0.0269525173)51:0.0083716556)99:0.0665208719,(((CRN_Corynocarpus_cribbianus:0.0092065592,CRN_Corynocarpus_laevigatus_HS5848_WGS:0.0130394183)100:0.0782943865,(COR_Coriaria_nepalensis_RNA:0.0000010000,COR_Coriaria_nepalensis:0.0000010000)100:0.1405144443)68:0.0290304966,(DAT_Datisca_cannabina:0.0311548503,(DAT_Datisca_glomerata_WGS:0.0000010000,DAT_Datisca_glomerata_leaf_RNA:0.0000010000)99:0.0172760571)99:0.0464106895)48:0.0099615964)57:0.0155045510,TET_Tetrameles_nudiflora:0.1301510325)80:0.0122872526,(BEG_Begonia_coptidifolia_WGS:0.0416079183,BEG_Begonia_petasitifolia:0.0503194267)100:0.1299821825)100:0.0828241737);
(ANI_Anisophyllea_cinnamomoides:0.0315536569,ANI_Anisophyllea_purpurascens_GSK:0.0103075245,(((((COR_Coriaria_nepalensis:0.0000022938,COR_Coriaria_nepalensis_RNA:0.0000020991)100:0.1883178050,(CRN_Corynocarpus_cribbianus:0.0066504123,CRN_Corynocarpus_laevigatus_HS5848_WGS:0.0006933237)100:0.1144028772)97:0.0390819350,(((((CUC_Actinostemma_biglandulosum:0.0000010005,CUC_Actinostemma_biglandulosum_RNA:0.0000010005)100:0.0906729386,((((((CUC_Ampelosicyos_humblotii_SB12_GSK:0.0079545166,(CUC_Telfairia_occidentalis_WGS:0.0102656189,(CUC_Telfairia_pedata:0.0012196822,CUC_Telfairia_pedata_RNA:0.0012154859)100:0.0045824190)100:0.0291772075)100:0.0222056528,(((((((CUC_Apodanthera_mathewsii_HS5725_WGS:0.0012125931,CUC_Wilbrandia_hibiscoides_1_WGS:0.0048753776)99:0.0099134966,((CUC_Dendrosicyos_socotranus:0.0000010005,CUC_Dendrosicyos_socotranus_SB25_GSK:0.0000010005)39:0.0000010005,CUC_Dendrosicyos_socotranus_HS5731_WGS:0.0000010005)100:0.0186075496)97:0.0094276628,CUC_Bambekea_racemosa_HS5726_WGS:0.0269225790)100:0.0227785457,(((CUC_Herpetospermum_pedunculosum:0.0050926682,CUC_Herpetospermum_pedunculosum_RNA:0.0035859362)100:0.0040132473,CUC_Herpetospermum_pedunculosum_SB13_GSK:0.0052226897)100:0.0186718817,((((CUC_Benincasa_hispida:0.0000010005,CUC_Benincasa_hispida_RNA:0.0000010005)100:0.0132109796,CUC_Raphidiocystis_welwitschii_HS5553_WGS:0.0364094169)68:0.0041735812,((((CUC_Cucumis_hystrix_RNA:0.0000010005,CUC_Cucumis_hystrix_WGS:0.0000010005)100:0.0142829560,(CUC_Cucumis_melo_RNA:0.0012444918,CUC_Cucumis_melo_subsp_melo_WGS:0.0012127012)100:0.0097118431)95:0.0011201919,CUC_Cucumis_omissus_HS5733_WGS:0.0053614546)100:0.0345475734,((CUC_Lagenaria_siceraria_GJ113_RNA:0.0000010005,CUC_Lagenaria_siceraria_var_siceraria_WGS:0.0012170398)100:0.0222057373,CUC_Lemurosicyos_variegata_HS0262_WGS:0.0286874816)47:0.0005780093)31:0.0000021795)94:0.0028226057,(CUC_Citrullus_amarus_WGS:0.0025731604,CUC_Citrullus_lanatus_1_WGS:0.0010933652)100:0.0213816819)100:0.0204575627)90:0.0015721204)74:0.0035789031,(CUC_Bryonia_dioica_RNA:0.0000020060,(CUC_Bryonia_marmorata:0.0000022396,CUC_Bryonia_marmorata_SB24_GSK:0.0000025562)82:0.0012447472)100:0.0384158857)82:0.0062507399,(((CUC_Trichosanthes_pilosa_1_RNA:0.0036673941,CUC_Trichosanthes_baviensis_SYS319_GSK:0.0056899921)47:0.0000024246,(CUC_Trichosanthes_pilosa_SYS242_GSK:0.0000010005,CUC_Trichosanthes_pilosa:0.0025703379)92:0.0015574953)100:0.0238814759,CUC_Sicyos_edulis_SB09_GSK:0.0949226922)39:0.0000020045)53:0.0016104131,((CUC_Cionosicys_macranthus:0.0000010005,CUC_Cionosicys_macranthus_RNA:0.0000010005)100:0.0132983377,CUC_Cucurbita_digitata_GSK:0.0406841191)100:0.0212678663)99:0.0169541555)87:0.0100988825,(CUC_Siraitia_grosvenorii_WGS:0.0015905873,CUC_Siraitia_grosvenorii_1_RNA:0.0020114459)100:0.0254694233)78:0.0085914945,((CUC_Momordica_foetida_GSK:0.0000010005,CUC_Momordica_foetida_RNA:0.0024031212)100:0.0220546764,(CUC_Momordica_peteri:0.0205581894,CUC_Momordica_sessilifolia_HS2565_GSK:0.0525033236)99:0.0067483625)100:0.0341579241)76:0.0032433291,((CUC_Indofevillea_khasiana:0.0000010005,CUC_Indofevillea_khasiana_RNA:0.0000010005)100:0.0090277357,CUC_Indofevillea_khasiana_SYS066_GSK:0.0072472818)100:0.0167847597)87:0.0069055501,(CUC_Baijiania_yunnanensis:0.0000010005,CUC_Baijiania_yunnanensis_HS2656_GSK:0.0000010005)100:0.0345199777)100:0.0252135879)70:0.0027044780,((CUC_Gynostemma_burmanicum_SB16_GSK:0.0140875081,CUC_Gynostemma_yixingense_WGS:0.0088180538)63:0.0012761945,(CUC_Gynostemma_microspermum_GJ058_RNA:0.0031330181,(CUC_Gynostemma_microspermum_GSK:0.0040922708,CUC_Gynostemma_burmanicum:0.0149460582)95:0.0215149447)83:0.0032281929)100:0.0639763458)88:0.0204637539,((CUC_Gerrardanthus_macrorhizus_RNA:0.0215523692,CUC_Gerrardanthus_macrorhizus:0.0108798549)100:0.0548529707,CUC_Siolmatra_pentaphylla_WGS:0.1299760487)85:0.0143013128)93:0.0297248219,((CUC_Fevillea_cordifolia_WGS:0.0111756517,CUC_Fevillea_pedatifolia_GSK:0.0072044597)100:0.0360762230,(CUC_Cyclantheropsis_parviflora_1_RNA:0.0067831161,(CUC_Cyclantheropsis_parviflora_SB11_GSK:0.0012597785,CUC_Cyclantheropsis_parviflora:0.0014543371)100:0.0016818448)100:0.0827399493)91:0.0180454786)100:0.1426386089)70:0.0087164073,(BEG_Begonia_coptidifolia_WGS:0.0195506012,BEG_Begonia_petasitifolia:0.0541796955)100:0.2852039317)48:0.0103301699,((DAT_Datisca_cannabina:0.0324281116,(DAT_Datisca_glomerata_WGS:0.0000010005,DAT_Datisca_glomerata_leaf_RNA:0.0000010005)100:0.0275760385)100:0.1051494684,TET_Tetrameles_nudiflora:0.1401266771)60:0.0094616399)100:0.2300195176);
(ANI_Anisophyllea_cinnamomoides:0.0000020222,(((((((CUC_Gerrardanthus_macrorhizus_RNA:0.0000022868,CUC_Gerrardanthus_macrorhizus:0.2566882249)46:0.0679392925,CUC_Siolmatra_pentaphylla_WGS:0.0297236560)24:0.0156306559,(((CUC_Cyclantheropsis_parviflora_1_RNA:0.0103844978,CUC_Cyclantheropsis_parviflora:0.0981647677)91:0.0042222376,CUC_Cyclantheropsis_parviflora_SB11_GSK:0.0897927952)99:0.0502708907,(CUC_Fevillea_cordifolia_WGS:0.0105050418,CUC_Fevillea_pedatifolia_GSK:0.0113860129)100:0.0502383703)91:0.0066606648)19:0.0119844554,((((((CUC_Ampelosicyos_humblotii_SB12_GSK:0.0221799638,((CUC_Telfairia_pedata:0.0000010105,CUC_Telfairia_pedata_RNA:0.0024780143)100:0.0037335722,(CUC_Telfairia_occidentalis_RNA:0.0000010105,CUC_Telfairia_occidentalis_WGS:0.0000010105)100:0.0036077878)100:0.0317204954)99:0.0077631334,((((((((CUC_Apodanthera_mathewsii_HS5725_WGS:0.0148387952,CUC_Wilbrandia_hibiscoides_1_WGS:0.0180170347)97:0.0023702852,((CUC_Dendrosicyos_socotranus_HS5731_WGS:0.0000010105,CUC_Dendrosicyos_socotranus:0.0000010105)61:0.0000010106,CUC_Dendrosicyos_socotranus_SB25_GSK:0.0543330263)100:0.0255407656)99:0.0151140075,CUC_Bambekea_racemosa_HS5726_WGS:0.0140018626)75:0.0110658163,(((((((CUC_Benincasa_hispida_RNA:0.0000010105,CUC_Benincasa_hispida:0.0000010105)100:0.0297359427,CUC_Lemurosicyos_variegata_HS0262_WGS:0.0267479974)67:0.0037949269,CUC_Raphidiocystis_welwitschii_HS5553_WGS:0.0172171257)64:0.0036258011,(CUC_Lagenaria_siceraria_GJ113_RNA:0.0024214336,CUC_Lagenaria_siceraria_var_siceraria_WGS:0.0027779712)99:0.0177921998)59:0.0032470372,(CUC_Citrullus_amarus_WGS:0.0046911819,CUC_Citrullus_lanatus_1_WGS:0.0052300326)93:0.0087118845)43:0.0024421348,(((CUC_Cucumis_hystrix_RNA:0.0000010105,CUC_Cucumis_hystrix_WGS:0.0000010105)100:0.0079526316,(CUC_Cucumis_melo_RNA:0.0000010105,CUC_Cucumis_melo_subsp_melo_WGS:0.0031122081)100:0.0094562092)99:0.0101026279,CUC_Cucumis_omissus_HS5733_WGS:0.0055515505)100:0.0191352513)100:0.0197104096,CUC_Cionosicys_macranthus:0.0288166438)87:0.0064738901)51:0.0067315620,((CUC_Bryonia_dioica_RNA:0.0068651376,CUC_Bryonia_marmorata:0.0503936786)100:0.0520460556,((CUC_Herpetospermum_pedunculosum_RNA:0.0000027645,CUC_Herpetospermum_pedunculosum:0.0000010105)100:0.0096788549,CUC_Herpetospermum_pedunculosum_SB13_GSK:0.0042973795)100:0.0303406603)95:0.0130618493)54:0.0018083561,((CUC_Cionosicys_macranthus_RNA:0.0019807115,CUC_Cionosicys_macranthus_HS2657_GSK:0.0209059524)94:0.0157283790,CUC_Cucurbita_digitata_GSK:0.0155213343)94:0.0213553982)47:0.0046681754,CUC_Sicyos_edulis_SB09_GSK:0.1423406601)66:0.0050584496,((CUC_Trichosanthes_baviensis_SYS319_GSK:0.0000010105,CUC_Trichosanthes_pilosa:0.0000010105)100:0.0942736530,CUC_Trichosanthes_pilosa_1_RNA:0.0118579193)98:0.0275227703)95:0.0120720556)91:0.0126136401,((CUC_Momordica_foetida_GSK:0.0122545519,(CUC_Momordica_sessilifolia_HS2565_GSK:0.0780203083,CUC_Momordica_peteri:0.0534930573)100:0.0545709126)96:0.0152863498,CUC_Momordica_foetida_RNA:0.0189623051)100:0.0938551844)92:0.0128344824,((CUC_Baijiania_yunnanensis_RNA:0.0021757602,(CUC_Baijiania_yunnanensis_HS2656_GSK:0.0000010105,CUC_Baijiania_yunnanensis:0.0094100045)99:0.0024911563)100:0.0368886557,((CUC_Indofevillea_khasiana:0.0000010105,CUC_Indofevillea_khasiana_RNA:0.0000010105)99:0.0024013952,CUC_Indofevillea_khasiana_SYS066_GSK:0.0024958101)96:0.0134266819)88:0.0058299198)69:0.0046373887,(CUC_Siraitia_grosvenorii_1_RNA:0.0024180378,CUC_Siraitia_grosvenorii_WGS:0.0054674589)100:0.0265765997)88:0.0183809565,((CUC_Actinostemma_biglandulosum_RNA:0.0047930126,CUC_Actinostemma_biglandulosum:0.1203893207)100:0.0842545586,(CUC_Gynostemma_burmanicum:0.0552481884,(CUC_Gynostemma_burmanicum_SB16_GSK:0.0014837676,(CUC_Gynostemma_microspermum_GJ058_RNA:0.0000023099,CUC_Gynostemma_microspermum_GSK:0.0000010105)100:0.0108017790)98:0.0186304782)98:0.1202472275)78:0.0176399551)65:0.0083743755)96:0.1116775821,(BEG_Begonia_petasitifolia:0.0887683481,BEG_Begonia_coptidifolia_WGS:0.1120401463)99:0.0808591241)89:0.0259246795,(((COR_Coriaria_nepalensis_RNA:0.0000010105,COR_Coriaria_nepalensis:0.0000010105)100:0.1155079605,(CRN_Corynocarpus_cribbianus:0.0121643727,CRN_Corynocarpus_laevigatus_HS5848_WGS:0.0153819368)100:0.0695875603)83:0.0387099037,(DAT_Datisca_glomerata_WGS:0.0382358804,DAT_Datisca_cannabina:0.0926636122)100:0.0561393223)66:0.0218127983)50:0.0044479574,TET_Tetrameles_nudiflora:0.0940554259)100:0.1138975727,ANI_Anisophyllea_purpurascens_GSK:0.0401072209);
(ANI_Anisophyllea_cinnamomoides:0.0160287588,ANI_Anisophyllea_purpurascens_GSK:0.0172950800,((((((CUC_Actinostemma_biglandulosum:0.0000009984,CUC_Actinostemma_biglandulosum_RNA:0.0000009984)100:0.0777515097,CUC_Siolmatra_pentaphylla_WGS:0.0808729798)83:0.0076201263,(((CUC_Ampelosicyos_humblotii_SB12_GSK:0.0071385099,(((CUC_Telfairia_occidentalis_WGS:0.0017029913,CUC_Telfairia_occidentalis_RNA:0.0300855612)96:0.0017939835,CUC_Telfairia_pedata_RNA:0.0052663712)48:0.0000009984,CUC_Telfairia_pedata:0.0088780562)100:0.0359871463)97:0.0154982409,((((((CUC_Trichosanthes_pilosa_SYS242_GSK:0.0042220745,CUC_Trichosanthes_baviensis_SYS319_GSK:0.0383011912)38:0.0000024669,CUC_Trichosanthes_pilosa:0.0000009984)61:0.0000023730,CUC_Trichosanthes_pilosa_1_RNA:0.0048404865)98:0.0098731271,(((CUC_Cucurbita_digitata_GSK:0.0328885246,(CUC_Cionosicys_macranthus_RNA:0.0000009984,CUC_Cionosicys_macranthus:0.0000009984)100:0.0382003069)65:0.0026432820,(((CUC_Herpetospermum_pedunculosum:0.0018185410,CUC_Herpetospermum_pedunculosum_RNA:0.0036612906)37:0.0000025919,CUC_Herpetospermum_pedunculosum_SB13_GSK:0.0329656670)98:0.0369749803,CUC_Sicyos_edulis_SB09_GSK:0.1604449239)71:0.0182280693)57:0.0051184954,(CUC_Bryonia_dioica_RNA:0.0000009984,CUC_Bryonia_marmorata:0.0000009984)100:0.0553194427)59:0.0024351977)98:0.0097632462,((((((CUC_Dendrosicyos_socotranus:0.0000009984,CUC_Dendrosicyos_socotranus_HS5731_WGS:0.0000009984)56:0.0000009984,CUC_Dendrosicyos_socotranus_SB25_GSK:0.0000009984)98:0.0056408646,(CUC_Wilbrandia_hibiscoides_1_WGS:0.0271777952,CUC_Apodanthera_mathewsii_HS5725_WGS:0.0147534122)100:0.0147265613)99:0.0076115507,((CUC_Benincasa_hispida:0.0000009984,CUC_Benincasa_hispida_RNA:0.0000009984)100:0.0147622338,(((CUC_Citrullus_amarus_WGS:0.0017559344,CUC_Citrullus_lanatus_1_WGS:0.0017413541)99:0.0059022481,(((CUC_Cucumis_hystrix_WGS:0.0079995187,CUC_Cucumis_omissus_HS5733_WGS:0.0150771553)99:0.0037836639,(CUC_Cucumis_melo_RNA:0.0000025165,CUC_Cucumis_melo_subsp_melo_WGS:0.0017566586)100:0.0072095374)100:0.0414312860,(CUC_Lemurosicyos_variegata_HS0262_WGS:0.0263273315,CUC_Raphidiocystis_welwitschii_HS5553_WGS:0.0180526530)92:0.0064042653)42:0.0026922187)44:0.0033154055,(CUC_Lagenaria_siceraria_GJ113_RNA:0.0000009984,CUC_Lagenaria_siceraria_var_siceraria_WGS:0.0000009984)100:0.0238766020)45:0.0034657841)100:0.0259681919)88:0.0017522584,CUC_Bambekea_racemosa_HS5726_WGS:0.0148283851)61:0.0000020564,CUC_Cionosicys_macranthus_HS2657_GSK:0.0628849958)98:0.0113334128)100:0.0168303650,((CUC_Momordica_peteri:0.0176662519,CUC_Momordica_sessilifolia_HS2565_GSK:0.0926794560)99:0.0083852134,(CUC_Momordica_foetida_GSK:0.0000009984,CUC_Momordica_foetida_RNA:0.0017480948)100:0.0323003149)100:0.0254559515)96:0.0093111579)93:0.0164132641,((((CUC_Baijiania_yunnanensis:0.0000009984,CUC_Baijiania_yunnanensis_HS2656_GSK:0.0000009984)40:0.0000029672,CUC_Baijiania_yunnanensis_RNA:0.0000009984)100:0.0322156970,((CUC_Indofevillea_khasiana:0.0018122903,CUC_Indofevillea_khasiana_RNA:0.0000009984)100:0.0020373110,CUC_Indofevillea_khasiana_SYS066_GSK:0.0000021506)100:0.0209612632)96:0.0094830195,(CUC_Siraitia_grosvenorii_1_RNA:0.0017767394,CUC_Siraitia_grosvenorii_WGS:0.0017531294)100:0.0277241322)97:0.0180493721)99:0.0283479548)76:0.0018368592,((((CUC_Cyclantheropsis_parviflora:0.0000009984,CUC_Cyclantheropsis_parviflora_SB11_GSK:0.0000009984)100:0.0072640942,CUC_Cyclantheropsis_parviflora_1_RNA:0.0097114013)100:0.0755615407,(CUC_Fevillea_pedatifolia_GSK:0.0084748588,CUC_Fevillea_cordifolia_WGS:0.0076125738)100:0.0511933113)86:0.0140952634,(CUC_Gerrardanthus_macrorhizus:0.0117596544,CUC_Gerrardanthus_macrorhizus_RNA:0.0247288543)100:0.0693067486)50:0.0060855607)45:0.0264362849,(((CUC_Gynostemma_burmanicum:0.0000009984,CUC_Gynostemma_microspermum_GJ058_RNA:0.0018514047)99:0.0018241437,CUC_Gynostemma_yixingense_WGS:0.0173155254)98:0.0021074190,CUC_Gynostemma_microspermum_GSK:0.0000025009)100:0.1606331099)75:0.0538103404,(((COR_Coriaria_nepalensis_RNA:0.0017521680,COR_Coriaria_nepalensis:0.0000009984)100:0.1724241094,(CRN_Corynocarpus_cribbianus:0.0113639253,CRN_Corynocarpus_laevigatus_HS5848_WGS:0.0000020189)100:0.1493967864)94:0.0376928307,((((DAT_Datisca_cannabina:0.0000021647,CUC_Cucumis_hystrix_RNA:0.6194501516)52:0.0127536199,(DAT_Datisca_glomerata_WGS:0.0035058497,DAT_Datisca_glomerata_leaf_RNA:0.0000009984)100:0.0223938650)55:0.0893425729,TET_Tetrameles_nudiflora:0.1224212333)57:0.0061700724,(BEG_Begonia_coptidifolia_WGS:0.0076882941,BEG_Begonia_petasitifolia:0.0596201719)100:0.1613564203)58:0.0262661442)53:0.0119871232)100:0.1912812830);
(ANI_Anisophyllea_cinnamomoides:0.0248482608,ANI_Anisophyllea_purpurascens_GSK:0.0141567035,((((DAT_Datisca_cannabina:0.0259540414,(DAT_Datisca_glomerata_WGS:0.0050845374,DAT_Datisca_glomerata_leaf_RNA:0.0000021124)100:0.0164095269)100:0.0673963998,((BEG_Begonia_petasitifolia:0.0224738613,BEG_Begonia_coptidifolia_WGS:0.0198769891)100:0.1376707786,TET_Tetrameles_nudiflora:0.1157664326)61:0.0038550036)83:0.0093901550,((CRN_Corynocarpus_cribbianus:0.0802306906,CRN_Corynocarpus_laevigatus_HS5848_WGS:0.0102962763)100:0.0520729157,(COR_Coriaria_nepalensis_RNA:0.0224739967,COR_Coriaria_nepalensis:0.0200299312)100:0.0821991057)100:0.0237741480)79:0.0080267564,((((CUC_Actinostemma_biglandulosum:0.0059645835,CUC_Actinostemma_biglandulosum_RNA:0.0000304686)100:0.0520182302,(((CUC_Fevillea_cordifolia_WGS:0.0099471309,CUC_Fevillea_pedatifolia_GSK:0.0143542110)100:0.0182143023,(CUC_Cyclantheropsis_parviflora:0.0052214085,CUC_Cyclantheropsis_parviflora_1_RNA:0.0000010012)100:0.0475811015)100:0.0140993377,(CUC_Gerrardanthus_macrorhizus_RNA:0.0116873662,CUC_Gerrardanthus_macrorhizus:0.0161982934)100:0.0253608811)96:0.0070173710)83:0.0024229006,((((((((((((CUC_Apodanthera_mathewsii_HS5725_WGS:0.0096043975,CUC_Wilbrandia_hibiscoides_1_WGS:0.0119934895)100:0.0073701898,(CUC_Dendrosicyos_socotranus_HS5731_WGS:0.0000010012,CUC_Dendrosicyos_socotranus:0.0036223864)100:0.0143483502)100:0.0075022323,CUC_Bambekea_racemosa_HS5726_WGS:0.0134179324)98:0.0024212583,(((((CUC_Benincasa_hispida_RNA:0.0000010012,CUC_Benincasa_hispida:0.0000010012)100:0.0210413314,(((CUC_Cucumis_melo_RNA:0.0006128097,CUC_Cucumis_melo_subsp_melo_WGS:0.0000010012)100:0.0106361191,(CUC_Cucumis_hystrix_RNA:0.0000010012,CUC_Cucumis_hystrix_WGS:0.0000010012)100:0.0195712742)99:0.0059194925,CUC_Cucumis_omissus_HS5733_WGS:0.0156730928)100:0.0200812090)93:0.0011781463,(CUC_Lemurosicyos_variegata_HS0262_WGS:0.0227940184,CUC_Raphidiocystis_welwitschii_HS5553_WGS:0.0225334599)100:0.0083719924)88:0.0013835809,(CUC_Citrullus_amarus_WGS:0.0065854659,CUC_Citrullus_lanatus_1_WGS:0.0022653839)100:0.0247883029)93:0.0013442920,(CUC_Lagenaria_siceraria_GJ113_RNA:0.0006147134,CUC_Lagenaria_siceraria_var_siceraria_WGS:0.0000010012)100:0.0141127685)99:0.0033172945)100:0.0043028498,(CUC_Bryonia_dioica_RNA:0.0051492921,CUC_Bryonia_marmorata:0.0046424418)100:0.0324620388)92:0.0010088347,(CUC_Herpetospermum_pedunculosum_RNA:0.0012894788,CUC_Herpetospermum_pedunculosum:0.0069940799)100:0.0217418478)99:0.0057947278,((CUC_Trichosanthes_pilosa_1_RNA:0.0098352260,(((CUC_Cionosicys_macranthus_RNA:0.0000010012,CUC_Cionosicys_macranthus_HS2657_GSK:0.0115866066)54:0.0000021124,CUC_Cionosicys_macranthus:0.0030075627)99:0.0103061064,CUC_Cucurbita_digitata_GSK:0.0309802717)100:0.0176462563)52:0.0000021142,CUC_Sicyos_edulis_SB09_GSK:0.0378391953)99:0.0061173330)100:0.0073308145,(((CUC_Telfairia_occidentalis_WGS:0.0000010012,CUC_Telfairia_occidentalis_RNA:0.0132368999)100:0.0046498996,(CUC_Telfairia_pedata_RNA:0.0024042366,CUC_Telfairia_pedata:0.0017813294)100:0.0067679523)98:0.0082440435,CUC_Ampelosicyos_humblotii_SB12_GSK:0.0382408649)97:0.0075415193)100:0.0057693962,((CUC_Momordica_foetida_GSK:0.0020125050,CUC_Momordica_foetida_RNA:0.0004360469)100:0.0173561443,(CUC_Momordica_peteri:0.0171001702,CUC_Momordica_sessilifolia_HS2565_GSK:0.0427898776)94:0.0033321949)100:0.0181363008)83:0.0027238527,(CUC_Siraitia_grosvenorii_1_RNA:0.0000010012,CUC_Siraitia_grosvenorii_WGS:0.0021077746)100:0.0246175984)97:0.0034755202,(CUC_Indofevillea_khasiana_RNA:0.0042094424,(CUC_Indofevillea_khasiana:0.0045966603,CUC_Indofevillea_khasiana_SYS066_GSK:0.0065370571)78:0.0016413729)100:0.0175237487)51:0.0031351665,((CUC_Baijiania_yunnanensis_HS2656_GSK:0.0000010012,CUC_Baijiania_yunnanensis:0.0020828626)98:0.0010919029,CUC_Baijiania_yunnanensis_RNA:0.0045181165)100:0.0229383236)100:0.0208927361)84:0.0027571966,((CUC_Gynostemma_microspermum_GSK:0.0047684122,(CUC_Gynostemma_yixingense_WGS:0.0061748079,CUC_Gynostemma_microspermum_GJ058_RNA:0.0000010012)39:0.0005341561)20:0.0019085953,(CUC_Gynostemma_burmanicum:0.0000010012,CUC_Gynostemma_burmanicum_SB16_GSK:0.0075150163)45:0.0043273207)100:0.0478258598)100:0.0661437094)100:0.1033278714);
(ANI_Anisophyllea_cinnamomoides:0.0253050490,(((((((CUC_Baijiania_yunnanensis:0.0000010000,(CUC_Baijiania_yunnanensis_HS2656_GSK:0.0000010000,CUC_Baijiania_yunnanensis_RNA:0.0000010000)59:0.0000010000)100:0.0406507188,(((((((((CUC_Apodanthera_mathewsii_HS5725_WGS:0.0108269504,CUC_Wilbrandia_hibiscoides_1_WGS:0.0107019836)100:0.0164958018,((CUC_Dendrosicyos_socotranus:0.0000010000,CUC_Dendrosicyos_socotranus_HS5731_WGS:0.0000010000)57:0.0000029229,CUC_Dendrosicyos_socotranus_SB25_GSK:0.0452823086)100:0.0184197558)99:0.0086971438,CUC_Bambekea_racemosa_HS5726_WGS:0.0202814727)99:0.0121699975,((CUC_Benincasa_hispida:0.0000010000,CUC_Benincasa_hispida_RNA:0.0000010000)100:0.0214349809,(((CUC_Citrullus_lanatus_1_WGS:0.0000010000,CUC_Citrullus_amarus_WGS:0.0031596680)100:0.0221013022,(CUC_Lagenaria_siceraria_GJ113_RNA:0.0000010000,CUC_Lagenaria_siceraria_var_siceraria_WGS:0.0000010000)100:0.0228786530)67:0.0052179509,((CUC_Lemurosicyos_variegata_HS0262_WGS:0.0163772743,CUC_Raphidiocystis_welwitschii_HS5553_WGS:0.0266313248)90:0.0052789544,(((CUC_Cucumis_hystrix_RNA:0.0017314621,CUC_Cucumis_hystrix_WGS:0.0000010000)100:0.0106520046,(CUC_Cucumis_melo_RNA:0.0000010000,CUC_Cucumis_melo_subsp_melo_WGS:0.0000020764)77:0.0034081684)99:0.0056620931,CUC_Cucumis_omissus_HS5733_WGS:0.0178039104)100:0.0289938954)70:0.0023626222)64:0.0028857318)100:0.0213177758)96:0.0094338015,((((CUC_Bryonia_dioica_GSK:0.0093579368,CUC_Bryonia_marmorata:0.0000024656)100:0.0376117643,((CUC_Herpetospermum_pedunculosum:0.0023678190,CUC_Herpetospermum_pedunculosum_RNA:0.0000010000)100:0.0027581478,CUC_Herpetospermum_pedunculosum_SB13_GSK:0.0064289877)100:0.0275998604)96:0.0014300642,(((CUC_Cionosicys_macranthus_RNA:0.0000010000,CUC_Cionosicys_macranthus_HS2657_GSK:0.0015295654)58:0.0000010000,CUC_Cionosicys_macranthus:0.0000010000)100:0.0335548992,CUC_Cucurbita_digitata_GSK:0.0208900214)100:0.0266575590)86:0.0041881413,(CUC_Trichosanthes_pilosa_1_RNA:0.0042523937,(CUC_Trichosanthes_baviensis_SYS319_GSK:0.0000010000,CUC_Trichosanthes_pilosa:0.0457603896)100:0.0053711740)99:0.0129285906)73:0.0023706532)91:0.0088171743,((((CUC_Telfairia_occidentalis_RNA:0.0090902401,CUC_Telfairia_pedata:0.0191136947)55:0.0000022547,CUC_Telfairia_pedata_RNA:0.0000029408)96:0.0054853960,CUC_Telfairia_occidentalis_WGS:0.0127019903)100:0.0204104161,CUC_Ampelosicyos_humblotii_SB12_GSK:0.0245019168)99:0.0134617005)90:0.0069954657,((CUC_Momordica_peteri:0.0113641025,CUC_Momordica_sessilifolia_HS2565_GSK:0.0502305706)99:0.0097463086,(CUC_Momordica_foetida_GSK:0.0000010000,CUC_Momordica_foetida_RNA:0.0407079366)100:0.0212288994)100:0.0192800395)89:0.0073723473,((CUC_Indofevillea_khasiana:0.0017457459,CUC_Indofevillea_khasiana_RNA:0.0000010000)65:0.0000022588,CUC_Indofevillea_khasiana_SYS066_GSK:0.0000024687)100:0.0472922669)54:0.0006149946,(CUC_Siraitia_grosvenorii_WGS:0.0044482930,CUC_Siraitia_grosvenorii_1_RNA:0.0181566744)100:0.0216957296)72:0.0099857764)100:0.0367055548,((((CUC_Cyclantheropsis_parviflora_SB11_GSK:0.0298399641,CUC_Cyclantheropsis_parviflora_1_RNA:0.0058791916)63:0.0000020240,CUC_Cyclantheropsis_parviflora:0.0211662377)100:0.0572356799,(CUC_Fevillea_cordifolia_WGS:0.0342313277,CUC_Fevillea_pedatifolia_GSK:0.0000024347)100:0.0401886108)84:0.0185137447,(CUC_Gerrardanthus_macrorhizus_RNA:0.0000023515,CUC_Gerrardanthus_macrorhizus:0.0223308454)100:0.0772868214)90:0.0108204162)56:0.0045305355,((CUC_Actinostemma_biglandulosum:0.0000010000,CUC_Actinostemma_biglandulosum_RNA:0.0000010000)100:0.0717638249,CUC_Siolmatra_pentaphylla_WGS:0.1062069844)38:0.0149045719)54:0.0242652807,((CUC_Gynostemma_microspermum_GSK:0.0054883554,CUC_Gynostemma_yixingense_WGS:0.0086118720)47:0.0000024790,(CUC_Gynostemma_burmanicum:0.0220416388,(CUC_Gynostemma_microspermum_GJ058_RNA:0.0000020777,CUC_Gynostemma_burmanicum_SB16_GSK:0.2460544298)64:0.0055170450)41:0.0000024209)100:0.0535876377)100:0.0609411604,((COR_Coriaria_nepalensis_RNA:0.0356775647,COR_Coriaria_nepalensis:0.0360633807)100:0.1116515326,CRN_Corynocarpus_laevigatus_HS5848_WGS:0.1013827890)98:0.0122358043)99:0.0267462023,(((BEG_Begonia_coptidifolia_WGS:0.0101441600,BEG_Begonia_petasitifolia:0.0239841023)100:0.1337604705,TET_Tetrameles_nudiflora:0.0886091706)93:0.0143939555,(DAT_Datisca_cannabina:0.0167637977,(DAT_Datisca_glomerata_WGS:0.0089203135,DAT_Datisca_glomerata_leaf_RNA:0.0000026448)100:0.0233263388)100:0.0941488341)91:0.0134924350)100:0.1692354806,ANI_Anisophyllea_purpurascens_GSK:0.0161177772);
(ANI_Anisophyllea_cinnamomoides:0.0041774472,ANI_Anisophyllea_purpurascens_GSK:0.0113727022,(((((CRN_Corynocarpus_cribbianus:0.0343423905,CRN_Corynocarpus_laevigatus_HS5848_WGS:0.0386608277)100:0.0255251031,((DAT_Datisca_glomerata_WGS:0.0000010002,DAT_Datisca_glomerata_leaf_RNA:0.0000010002)100:0.0157414163,DAT_Datisca_cannabina:0.0348956371)100:0.0897632904)94:0.0189892994,((BEG_Begonia_coptidifolia_WGS:0.0246145369,BEG_Begonia_petasitifolia:0.0117649076)100:0.0851512621,(((((CUC_Fevillea_cordifolia_WGS:0.0000022163,CUC_Fevillea_pedatifolia_GSK:0.0160183632)90:0.0126173957,(CUC_Cyclantheropsis_parviflora:0.0023076111,CUC_Cyclantheropsis_parviflora_1_RNA:0.0039583197)100:0.0575107059)76:0.0053070535,CUC_Siolmatra_pentaphylla_WGS:0.0392764368)84:0.0086817876,(CUC_Gerrardanthus_macrorhizus_RNA:0.0119675239,CUC_Gerrardanthus_macrorhizus:0.0091064203)100:0.0348956581)73:0.0058104099,(((CUC_Actinostemma_biglandulosum:0.0000010002,CUC_Actinostemma_biglandulosum_RNA:0.0000010002)100:0.0778445802,(((CUC_Gynostemma_burmanicum:0.0025240002,CUC_Gynostemma_burmanicum_SB16_GSK:0.0097730827)86:0.0000020933,(CUC_Gynostemma_yixingense_WGS:0.0129639122,CUC_Gynostemma_microspermum_GSK:0.0073681915)69:0.0011576314)98:0.0052756926,CUC_Gynostemma_microspermum_GJ058_RNA:0.0010503340)100:0.0577232583)90:0.0082580812,((((CUC_Ampelosicyos_humblotii_SB12_GSK:0.0149641150,((CUC_Telfairia_occidentalis_RNA:0.0012558435,CUC_Telfairia_occidentalis_WGS:0.0012510930)100:0.0025566100,(CUC_Telfairia_pedata_RNA:0.0000010002,CUC_Telfairia_pedata:0.0025170332)100:0.0050580527)100:0.0195321410)97:0.0106113232,((((((((CUC_Benincasa_hispida:0.0000010002,CUC_Benincasa_hispida_RNA:0.0000028719)100:0.0206727665,((CUC_Citrullus_amarus_WGS:0.0010980181,CUC_Citrullus_lanatus_1_WGS:0.0043274829)100:0.0123082414,(CUC_Lagenaria_siceraria_GJ113_RNA:0.0000010002,CUC_Lagenaria_siceraria_var_siceraria_WGS:0.0000010002)100:0.0081988390)99:0.0050130014)54:0.0014399023,((CUC_Lemurosicyos_variegata_HS0262_WGS:0.0211902344,CUC_Raphidiocystis_welwitschii_HS5553_WGS:0.0159520615)92:0.0043622993,(((CUC_Cucumis_hystrix_RNA:0.0026387479,CUC_Cucumis_hystrix_WGS:0.0011498312)100:0.0132641853,(CUC_Cucumis_melo_RNA:0.0000010002,CUC_Cucumis_melo_subsp_melo_WGS:0.0012579157)100:0.0180766833)98:0.0043928212,CUC_Cucumis_omissus_HS5733_WGS:0.0099256024)100:0.0243622891)56:0.0009972281)99:0.0079568334,((CUC_Cionosicys_macranthus_RNA:0.0143073941,CUC_Cionosicys_macranthus_HS2657_GSK:0.0047694351)53:0.0052971882,CUC_Cucurbita_digitata_GSK:0.0348318085)80:0.0023173231)65:0.0034902621,((((CUC_Apodanthera_mathewsii_HS5725_WGS:0.0093044724,CUC_Wilbrandia_hibiscoides_1_WGS:0.0051101813)99:0.0086315413,((CUC_Dendrosicyos_socotranus_HS5731_WGS:0.0000010002,CUC_Dendrosicyos_socotranus:0.0000010002)67:0.0000010002,CUC_Dendrosicyos_socotranus_SB25_GSK:0.0000010002)100:0.0191187855)93:0.0028765799,CUC_Bambekea_racemosa_HS5726_WGS:0.0092311592)97:0.0114542352,((CUC_Bryonia_dioica_RNA:0.0017524939,CUC_Bryonia_marmorata:0.0008008099)100:0.0404830890,((CUC_Herpetospermum_pedunculosum_RNA:0.0042161918,CUC_Herpetospermum_pedunculosum_SB13_GSK:0.0202266605)100:0.0022800981,CUC_Herpetospermum_pedunculosum:0.0024495229)100:0.0235896199)90:0.0076369416)80:0.0101067246)55:0.0035230111,(CUC_Trichosanthes_pilosa_1_RNA:0.0016113290,CUC_Trichosanthes_pilosa:0.0140192685)100:0.0165157262)44:0.0011061486,(CUC_Cionosicys_macranthus:0.0154076008,(CUC_Sicyos_edulis_SB09_GSK:0.0454228639,CUC_Trichosanthes_pilosa_SYS242_GSK:0.1967423059)63:0.0111758777)64:0.0078528442)74:0.0107530502,(((CUC_Momordica_foetida_GSK:0.0037096044,CUC_Momordica_foetida_RNA:0.0052078250)100:0.0131981117,CUC_Momordica_peteri:0.0130609519)88:0.0041041670,CUC_Momordica_sessilifolia_HS2565_GSK:0.0418900141)98:0.0135117096)45:0.0058303036)63:0.0055019891,(CUC_Siraitia_grosvenorii_1_RNA:0.0046577726,CUC_Siraitia_grosvenorii_WGS:0.0148513999)100:0.0143016634)64:0.0042855498,(((CUC_Baijiania_yunnanensis:0.0000010002,CUC_Baijiania_yunnanensis_HS2656_GSK:0.0012566945)100:0.0012938000,CUC_Baijiania_yunnanensis_RNA:0.0025145753)100:0.0266271040,((CUC_Indofevillea_khasiana_SYS066_GSK:0.0053369724,CUC_Indofevillea_khasiana_RNA:0.0012093942)80:0.0000434720,CUC_Indofevillea_khasiana:0.0038086538)98:0.0044523738)47:0.0011236961)66:0.0156494498)67:0.0068325518)100:0.0736611915)78:0.0068197197)88:0.0032734149,(COR_Coriaria_nepalensis_RNA:0.0000010002,COR_Coriaria_nepalensis:0.0000010002)100:0.1138929605)87:0.0130596099,TET_Tetrameles_nudiflora:0.0929876556)100:0.0850690204);
(ANI_Anisophyllea_cinnamomoides:0.0789996934,ANI_Anisophyllea_purpurascens_GSK:0.0311090776,(((((BEG_Begonia_coptidifolia_WGS:0.0764166779,BEG_Begonia_petasitifolia:0.1869268359)100:0.3295696796,TET_Tetrameles_nudiflora:0.2720444349)51:0.0323695852,(DAT_Datisca_cannabina:0.0412311134,(DAT_Datisca_glomerata_WGS:0.0352373738,DAT_Datisca_glomerata_leaf_RNA:0.0483265515)100:0.0424217636)100:0.1440181025)68:0.0429024014,((CRN_Corynocarpus_laevigatus_HS5848_WGS:0.1093989029,CRN_Corynocarpus_cribbianus:0.1038756541)99:0.0921272059,(COR_Coriaria_nepalensis_RNA:0.0000020900,COR_Coriaria_nepalensis:0.1029025430)100:0.3988775452)84:0.0186441810)93:0.1182061181,(((((CUC_Actinostemma_biglandulosum:0.0000010138,CUC_Actinostemma_biglandulosum_RNA:0.0000010138)100:0.1312932218,(((CUC_Gynostemma_burmanicum:0.0053570922,CUC_Gynostemma_burmanicum_SB16_GSK:0.0000010138)55:0.0004501787,(CUC_Gynostemma_yixingense_WGS:0.0284105487,CUC_Gynostemma_microspermum_GSK:0.0288768613)95:0.0307887180)80:0.0466834737,CUC_Gynostemma_microspermum_GJ058_RNA:0.0127424854)100:0.1291422304)73:0.0123438721,(((CUC_Cyclantheropsis_parviflora:0.0081350330,CUC_Cyclantheropsis_parviflora_SB11_GSK:0.0569481203)97:0.0291892646,CUC_Cyclantheropsis_parviflora_1_RNA:0.0098117462)100:0.2256108414,((((CUC_Gerrardanthus_macrorhizus:0.0000028308,CUC_Gerrardanthus_macrorhizus_SB22_GSK:0.1339424358)100:0.0084916952,CUC_Gerrardanthus_macrorhizus_RNA:0.1911461076)99:0.0843171407,CUC_Siolmatra_pentaphylla_WGS:0.2128528443)93:0.0670668247,(CUC_Fevillea_pedatifolia_GSK:0.0279369412,CUC_Fevillea_cordifolia_WGS:0.0462968344)100:0.0856194169)88:0.0297237128)72:0.0276154049)65:0.0149614031,((CUC_Indofevillea_khasiana:0.0860984349,CUC_Indofevillea_khasiana_RNA:0.0000026099)72:0.0099590031,CUC_Indofevillea_khasiana_SYS066_GSK:0.1586251480)99:0.0288163500)51:0.0045186182,(((((((CUC_Wilbrandia_hibiscoides_1_WGS:0.0314485970,CUC_Apodanthera_mathewsii_HS5725_WGS:0.0245626553)100:0.0384854943,(((CUC_Dendrosicyos_socotranus:0.0000010138,CUC_Dendrosicyos_socotranus_HS5731_WGS:0.0000010138)79:0.0000025930,CUC_Dendrosicyos_socotranus_SB25_GSK:0.0864811668)90:0.0517520870,(CUC_Herpetospermum_pedunculosum:0.0059117719,CUC_Herpetospermum_pedunculosum_RNA:0.0613274024)98:0.0603943159)90:0.0671553023)71:0.0310708404,(CUC_Bambekea_racemosa_HS5726_WGS:0.0269542484,CUC_Ampelosicyos_humblotii_SB12_GSK:0.0710310085)90:0.0662870363)75:0.0325390481,((((((((CUC_Benincasa_hispida:0.0000010138,CUC_Benincasa_hispida_RNA:0.0000010138)100:0.0396462599,(((CUC_Cucumis_hystrix_RNA:0.0000028747,CUC_Cucumis_hystrix_WGS:0.1037464168)100:0.0244835190,((CUC_Cucumis_melo_RNA:0.0000026426,CUC_Cucumis_melo_subsp_melo_WGS:0.1555770947)100:0.0225999510,CUC_Cucumis_omissus_HS5733_WGS:0.0076620447)99:0.0033323848)100:0.0321892655,(CUC_Citrullus_amarus_WGS:0.0390355516,CUC_Citrullus_lanatus_1_WGS:0.0535705394)100:0.0815854446)88:0.0048708834)89:0.0041729168,CUC_Lagenaria_siceraria_GJ113_RNA:0.0000022271)83:0.0030516970,(CUC_Lemurosicyos_variegata_HS0262_WGS:0.0602867070,CUC_Lagenaria_siceraria_var_siceraria_WGS:0.0670204734)60:0.0351628467)63:0.0141550516,(CUC_Cucurbita_digitata_GSK:0.0713675639,CUC_Cionosicys_macranthus_HS2657_GSK:0.4123392447)74:0.1182815237)57:0.0150619602,((CUC_Bryonia_dioica_RNA:0.0000028966,((CUC_Bryonia_marmorata:0.0440007024,CUC_Bryonia_dioica_GSK:0.0000021944)49:0.1958082432,CUC_Bryonia_marmorata_SB24_GSK:0.0575109220)46:0.0000024992)65:0.0522049682,(CUC_Trichosanthes_pilosa_1_RNA:0.0153238343,CUC_Trichosanthes_pilosa:0.1934845978)97:0.0188749811)45:0.0045342553)46:0.0036727007,(CUC_Cionosicys_macranthus_RNA:0.0000023484,CUC_Cionosicys_macranthus:0.0000010138)100:0.0471955264)69:0.0098354650,((CUC_Momordica_foetida_GSK:0.0507693005,CUC_Momordica_foetida_RNA:0.0000021356)100:0.0375092227,(CUC_Momordica_peteri:0.1387851566,CUC_Momordica_sessilifolia_HS2565_GSK:0.1322192630)99:0.0288599612)100:0.0343036199)56:0.0033358342)72:0.0048508517,((CUC_Telfairia_pedata_RNA:0.0000021802,CUC_Telfairia_pedata:0.1198666877)100:0.0193994152,(CUC_Telfairia_occidentalis_WGS:0.0000026163,CUC_Telfairia_occidentalis_RNA:0.2697233156)100:0.1139481466)100:0.0277663830)88:0.0142149368,((CUC_Baijiania_yunnanensis:0.0000024735,CUC_Baijiania_yunnanensis_HS2656_GSK:0.0000020326)90:0.0511363524,CUC_Baijiania_yunnanensis_RNA:0.0395374028)100:0.0853253147)47:0.0034041814,(CUC_Siraitia_grosvenorii_1_RNA:0.0000010138,CUC_Siraitia_grosvenorii_WGS:0.0030684987)100:0.0454257837)90:0.0103975443)95:0.1179579671)100:0.4271639988);
(ANI_Anisophyllea_cinnamomoides:0.0081941315,ANI_Anisophyllea_purpurascens_GSK:0.0148345919,((((BEG_Begonia_coptidifolia_WGS:0.0247925364,BEG_Begonia_petasitifolia:0.0424985957)100:0.1632589123,TET_Tetrameles_nudiflora:0.1075422003)69:0.0182488409,((DAT_Datisca_glomerata_WGS:0.0015320093,DAT_Datisca_glomerata_leaf_RNA:0.0000010034)99:0.0051406082,DAT_Datisca_cannabina:0.0250178849)100:0.0682671543)67:0.0157291713,(((COR_Coriaria_nepalensis_RNA:0.0000010034,COR_Coriaria_nepalensis:0.0017306721)100:0.1355218866,(((((((((((CUC_Apodanthera_mathewsii_HS5725_WGS:0.0057353881,CUC_Wilbrandia_hibiscoides_1_WGS:0.0169259475)99:0.0097618355,((CUC_Dendrosicyos_socotranus:0.0000010034,CUC_Dendrosicyos_socotranus_HS5731_WGS:0.0000010034)58:0.0000010034,CUC_Dendrosicyos_socotranus_SB25_GSK:0.0000010034)100:0.0215799783)97:0.0038978694,CUC_Bambekea_racemosa_HS5726_WGS:0.0096282926)99:0.0035350691,((((CUC_Cionosicys_macranthus_RNA:0.0000010034,CUC_Cionosicys_macranthus:0.0000010034)66:0.0000022028,CUC_Cionosicys_macranthus_HS2657_GSK:0.0069832426)100:0.0160099178,CUC_Cucurbita_digitata_GSK:0.0266173573)99:0.0114546437,((((CUC_Citrullus_amarus_WGS:0.0064886172,CUC_Citrullus_lanatus_1_WGS:0.0151290667)100:0.0133303122,(CUC_Lagenaria_siceraria_GJ113_RNA:0.0000010034,CUC_Lagenaria_siceraria_var_siceraria_WGS:0.0000010034)100:0.0144919089)99:0.0049312631,(CUC_Benincasa_hispida:0.0000010034,CUC_Benincasa_hispida_RNA:0.0000010034)100:0.0240944765)98:0.0014582673,(((CUC_Cucumis_omissus_HS5733_WGS:0.0138566027,(CUC_Cucumis_hystrix_RNA:0.0000010034,CUC_Cucumis_hystrix_WGS:0.0015500278)100:0.0254618083)98:0.0024247744,(CUC_Cucumis_melo_RNA:0.0000010034,CUC_Cucumis_melo_subsp_melo_WGS:0.0000010034)100:0.0141928451)100:0.0133562280,(CUC_Raphidiocystis_welwitschii_HS5553_WGS:0.0148850816,CUC_Lemurosicyos_variegata_HS0262_WGS:0.0145410955)99:0.0119476280)96:0.0022717929)99:0.0033798855)78:0.0020534209)88:0.0059225327,(((CUC_Herpetospermum_pedunculosum:0.0000010034,CUC_Herpetospermum_pedunculosum_RNA:0.0000010034)99:0.0030991403,CUC_Herpetospermum_pedunculosum_SB13_GSK:0.0258142429)100:0.0177618243,((CUC_Bryonia_dioica_RNA:0.0063376290,CUC_Bryonia_marmorata:0.0082886485)100:0.0530294123,CUC_Sicyos_edulis_SB09_GSK:0.0995838868)49:0.0010103176)63:0.0062198477)45:0.0013223449,((CUC_Trichosanthes_pilosa:0.0048935774,CUC_Trichosanthes_baviensis_SYS319_GSK:0.0000010034)99:0.0068196705,CUC_Trichosanthes_pilosa_1_RNA:0.0030686812)100:0.0239144892)80:0.0053793585,(((CUC_Telfairia_pedata_RNA:0.0000010034,CUC_Telfairia_pedata:0.0000010034)100:0.0047596393,(CUC_Telfairia_occidentalis_RNA:0.0015627021,CUC_Telfairia_occidentalis_WGS:0.0015750066)100:0.0063107148)99:0.0109626107,CUC_Ampelosicyos_humblotii_SB12_GSK:0.0206189858)83:0.0061909742)73:0.0021888020,(((CUC_Momordica_foetida_GSK:0.0000010034,CUC_Momordica_foetida_RNA:0.0000010034)100:0.0195989403,CUC_Momordica_peteri:0.0177916175)95:0.0029031812,CUC_Momordica_sessilifolia_HS2565_GSK:0.0574014298)98:0.0126200068)93:0.0061482374,(((CUC_Indofevillea_khasiana:0.0000010034,CUC_Indofevillea_khasiana_RNA:0.0015317437)99:0.0047465533,CUC_Indofevillea_khasiana_SYS066_GSK:0.0211486714)100:0.0145662439,((CUC_Baijiania_yunnanensis:0.0000010034,CUC_Baijiania_yunnanensis_HS2656_GSK:0.0000010034)95:0.0015865139,CUC_Baijiania_yunnanensis_RNA:0.0015327003)100:0.0287335213)69:0.0020232836)58:0.0021361769,(CUC_Siraitia_grosvenorii_1_RNA:0.0000010034,CUC_Siraitia_grosvenorii_WGS:0.0000010034)100:0.0245295159)92:0.0163162762,((((CUC_Fevillea_cordifolia_WGS:0.0121738619,CUC_Fevillea_pedatifolia_GSK:0.0168782855)99:0.0270406517,((CUC_Cyclantheropsis_parviflora:0.0082508567,CUC_Cyclantheropsis_parviflora_SB11_GSK:0.0965083984)68:0.0000029832,CUC_Cyclantheropsis_parviflora_1_RNA:0.0027353734)100:0.0667122987)96:0.0194249004,((CUC_Gerrardanthus_macrorhizus:0.0113941632,CUC_Gerrardanthus_macrorhizus_RNA:0.0227881813)100:0.0511976215,CUC_Siolmatra_pentaphylla_WGS:0.1151428009)43:0.0000022460)98:0.0164676287,((((CUC_Gynostemma_burmanicum:0.0015586475,CUC_Gynostemma_burmanicum_SB16_GSK:0.0100081702)79:0.0000022589,(CUC_Gynostemma_yixingense_WGS:0.0175656206,CUC_Gynostemma_microspermum_GSK:0.0000010034)25:0.0000010034)52:0.0015549331,CUC_Gynostemma_microspermum_GJ058_RNA:0.0000025264)100:0.0568221166,(CUC_Actinostemma_biglandulosum:0.0000010034,CUC_Actinostemma_biglandulosum_RNA:0.0031246970)100:0.1134445745)70:0.0064042313)83:0.0158082796)100:0.0775437636)45:0.0059148631,(CRN_Corynocarpus_cribbianus:0.1243658979,CRN_Corynocarpus_laevigatus_HS5848_WGS:0.0601820719)100:0.0528314801)51:0.0066963695)100:0.1351493131);
(ANI_Anisophyllea_cinnamomoides:0.0162089554,ANI_Anisophyllea_purpurascens_GSK:0.0461347546,(((((COR_Coriaria_nepalensis_RNA:0.0000010018,COR_Coriaria_nepalensis:0.0000010018)100:0.1973938052,(((CUC_Actinostemma_biglandulosum:0.0000020179,CUC_Actinostemma_biglandulosum_RNA:0.0000010018)100:0.1520074761,((((((((((CUC_Ampelosicyos_humblotii_SB12_GSK:0.0101353288,((CUC_Momordica_sessilifolia_HS2565_GSK:0.0312680313,CUC_Momordica_peteri:0.0644712105)91:0.0235605405,(CUC_Momordica_foetida_GSK:0.0000010018,CUC_Momordica_foetida_RNA:0.0000010018)100:0.0444806578)99:0.0485780986)60:0.0025310597,((CUC_Telfairia_pedata:0.0000010018,CUC_Telfairia_pedata_RNA:0.0000010018)97:0.0028120640,(CUC_Telfairia_occidentalis_RNA:0.0032309022,CUC_Telfairia_occidentalis_WGS:0.0059232750)100:0.0121883050)99:0.0073468239)66:0.0151549834,(((CUC_Indofevillea_khasiana_SYS066_GSK:0.0000010018,(CUC_Indofevillea_khasiana_RNA:0.0000010018,CUC_Indofevillea_khasiana:0.0000010018)73:0.0000020169)100:0.0247887387,((CUC_Baijiania_yunnanensis:0.0000010018,CUC_Baijiania_yunnanensis_HS2656_GSK:0.0000010018)100:0.0064351732,CUC_Baijiania_yunnanensis_RNA:0.0000010018)100:0.0766165130)95:0.0143608590,(CUC_Siraitia_grosvenorii_1_RNA:0.0000010018,CUC_Siraitia_grosvenorii_WGS:0.0274744539)98:0.0108060699)69:0.0175617177)59:0.0214187607,CUC_Sicyos_edulis_SB09_GSK:0.0817158532)47:0.0070736036,(((CUC_Raphidiocystis_welwitschii_HS5553_WGS:0.0138523801,CUC_Lemurosicyos_variegata_HS0262_WGS:0.0159979156)55:0.0000027996,(((CUC_Benincasa_hispida:0.0000010018,CUC_Benincasa_hispida_RNA:0.0000010018)100:0.0169329899,(CUC_Lagenaria_siceraria_GJ113_RNA:0.0000010018,CUC_Lagenaria_siceraria_var_siceraria_WGS:0.0000010018)100:0.0675084941)87:0.0076508171,(((CUC_Cucumis_melo_RNA:0.0000010018,CUC_Cucumis_melo_subsp_melo_WGS:0.0219533004)100:0.0030544579,(CUC_Cucumis_omissus_HS5733_WGS:0.0219642399,(CUC_Cucumis_hystrix_RNA:0.0000010018,CUC_Cucumis_hystrix_WGS:0.0000010018)100:0.0161398869)99:0.0059548119)100:0.0784615362,(CUC_Citrullus_amarus_WGS:0.0030027206,CUC_Citrullus_lanatus_1_WGS:0.0071066210)100:0.0201297193)68:0.0093158769)60:0.0071081868)82:0.0276599572,((CUC_Herpetospermum_pedunculosum:0.0032844481,CUC_Herpetospermum_pedunculosum_RNA:0.0000010018)100:0.0403045998,(CUC_Bryonia_dioica_RNA:0.0287249338,CUC_Bryonia_marmorata:0.0000010018)100:0.0603737521)66:0.0123791759)61:0.0101229024)28:0.0120792028,((((CUC_Apodanthera_mathewsii_HS5725_WGS:0.0000010018,CUC_Wilbrandia_hibiscoides_1_WGS:0.0058376778)97:0.0057310232,((CUC_Dendrosicyos_socotranus:0.0000010018,CUC_Dendrosicyos_socotranus_SB25_GSK:0.0000010018)39:0.0000010018,CUC_Dendrosicyos_socotranus_HS5731_WGS:0.0000010018)100:0.0215170452)84:0.0061254881,CUC_Bambekea_racemosa_HS5726_WGS:0.0000020251)99:0.0136937968,CUC_Cionosicys_macranthus_HS2657_GSK:0.0206075166)84:0.0026264541)31:0.0101933995,(((CUC_Cionosicys_macranthus_RNA:0.0000010018,CUC_Cionosicys_macranthus:0.0000010018)100:0.0196045716,CUC_Cucurbita_digitata_GSK:0.0180199924)99:0.0059354936,(CUC_Trichosanthes_pilosa:0.0061495902,CUC_Trichosanthes_pilosa_1_RNA:0.0089842323)100:0.0284733041)67:0.0122111074)100:0.0849694337,(CUC_Cyclantheropsis_parviflora_1_RNA:0.0569882661,CUC_Cyclantheropsis_parviflora:0.0017097007)100:0.1018105983)99:0.0960328977,(CUC_Fevillea_pedatifolia_GSK:0.0048685796,CUC_Fevillea_cordifolia_WGS:0.0482103301)99:0.0362169351)90:0.0434578574,(CUC_Gerrardanthus_macrorhizus:0.0453312511,CUC_Gerrardanthus_macrorhizus_RNA:0.0385865727)99:0.0420379403)86:0.0215945450)75:0.0509817915,(((CUC_Gynostemma_burmanicum:0.0000027770,CUC_Gynostemma_microspermum_GSK:0.0322474153)95:0.0043101572,CUC_Gynostemma_microspermum_GJ058_RNA:0.0064556420)62:0.0000028773,CUC_Gynostemma_yixingense_WGS:0.0211817916)79:0.0439276308)90:0.0949284548)88:0.0488855993,(CRN_Corynocarpus_cribbianus:0.0029901336,CRN_Corynocarpus_laevigatus_HS5848_WGS:0.0183153925)100:0.1301314373)95:0.0635886715,((DAT_Datisca_cannabina:0.0543555208,(DAT_Datisca_glomerata_WGS:0.0000010018,DAT_Datisca_glomerata_leaf_RNA:0.0000010018)92:0.0000027791)100:0.1355925938,TET_Tetrameles_nudiflora:0.1081869590)94:0.0274038142)76:0.0384516981,(BEG_Begonia_coptidifolia_WGS:0.0316180424,BEG_Begonia_petasitifolia:0.0241383290)100:0.1279801288)100:0.1120233808);
(ANI_Anisophyllea_cinnamomoides:0.0479428890,ANI_Anisophyllea_purpurascens_GSK:0.0245961270,((((DAT_Datisca_cannabina:0.0399458996,(DAT_Datisca_glomerata_WGS:0.0049111572,DAT_Datisca_glomerata_leaf_RNA:0.0000024405)100:0.0441675279)100:0.0726468220,(BEG_Begonia_coptidifolia_WGS:0.0410669924,BEG_Begonia_petasitifolia:0.0299866207)100:0.2177369188)96:0.0251050827,TET_Tetrameles_nudiflora:0.1427230770)91:0.0139011682,(((((CUC_Gerrardanthus_macrorhizus_RNA:0.0255501274,(CUC_Gerrardanthus_macrorhizus:0.0000010653,CUC_Gerrardanthus_macrorhizus_SB22_GSK:0.0000010653)100:0.0246752817)100:0.0874283551,((CUC_Fevillea_cordifolia_WGS:0.0273892450,CUC_Fevillea_pedatifolia_GSK:0.0267331428)100:0.0346703439,((CUC_Cyclantheropsis_parviflora:0.0000010653,CUC_Cyclantheropsis_parviflora_SB11_GSK:0.0000010653)100:0.0051319547,CUC_Cyclantheropsis_parviflora_1_RNA:0.0161544076)100:0.0981740937)99:0.0297439433)97:0.0202772778,(((((((((((CUC_Apodanthera_mathewsii_HS5725_WGS:0.0225661971,CUC_Wilbrandia_hibiscoides_1_WGS:0.0153884412)99:0.0127935654,((CUC_Dendrosicyos_socotranus:0.0041070242,CUC_Dendrosicyos_socotranus_SB25_GSK:0.0000010653)60:0.0027084759,CUC_Dendrosicyos_socotranus_HS5731_WGS:0.0103751802)100:0.0262437768)100:0.0080530517,CUC_Bambekea_racemosa_HS5726_WGS:0.0358216770)100:0.0143724140,(((CUC_Lagenaria_siceraria_var_siceraria_WGS:0.0000010653,CUC_Lagenaria_siceraria_GJ113_RNA:0.0000010653)100:0.0255830746,(((((CUC_Cucumis_hystrix_RNA:0.0013144159,CUC_Cucumis_hystrix_WGS:0.0000010653)100:0.0191242832,(CUC_Cucumis_melo_RNA:0.0000020716,CUC_Cucumis_melo_subsp_melo_WGS:0.0102827953)100:0.0241024807)82:0.0029439584,CUC_Cucumis_omissus_HS5733_WGS:0.0422698785)100:0.0212497551,(CUC_Citrullus_amarus_WGS:0.0023557692,CUC_Citrullus_lanatus_1_WGS:0.0035144652)100:0.0273100329)74:0.0063649468,(CUC_Lemurosicyos_variegata_HS0262_WGS:0.0191094687,CUC_Raphidiocystis_welwitschii_HS5553_WGS:0.1081517611)60:0.0191488432)45:0.0020257441)40:0.0022060057,(CUC_Benincasa_hispida:0.0000010653,CUC_Benincasa_hispida_RNA:0.0101843408)100:0.0342980931)64:0.0158376089)62:0.0069757313,(CUC_Cucurbita_digitata_GSK:0.0524757698,((CUC_Cionosicys_macranthus_RNA:0.0000024404,CUC_Cionosicys_macranthus_HS2657_GSK:0.0470304855)67:0.0005691709,CUC_Cionosicys_macranthus:0.0520372059)100:0.0242115376)94:0.0126992250)42:0.0043641824,((((CUC_Herpetospermum_pedunculosum:0.0000010653,CUC_Herpetospermum_pedunculosum_RNA:0.0000010653)99:0.0021357836,CUC_Herpetospermum_pedunculosum_SB13_GSK:0.0017476518)100:0.0234649858,((CUC_Bryonia_dioica_RNA:0.0000030094,CUC_Bryonia_marmorata_SB24_GSK:0.1051424476)100:0.0349668637,CUC_Bryonia_marmorata:0.0041068299)100:0.0656890293)76:0.0104247214,((CUC_Trichosanthes_pilosa:0.0168241271,CUC_Trichosanthes_pilosa_1_RNA:0.0137451539)100:0.0364609020,CUC_Sicyos_edulis_SB09_GSK:0.0903448976)68:0.0000021780)40:0.0049637249)100:0.0216251057,(CUC_Ampelosicyos_humblotii_SB12_GSK:0.0502500336,(CUC_Telfairia_occidentalis_WGS:0.0109294307,(CUC_Telfairia_pedata:0.0130133003,CUC_Telfairia_pedata_RNA:0.0015879877)100:0.0138336538)100:0.0255084135)98:0.0251074250)98:0.0185165286,(((CUC_Momordica_foetida_GSK:0.0157636794,CUC_Momordica_foetida_RNA:0.0269012850)100:0.0311133090,CUC_Momordica_peteri:0.0590844414)99:0.0148354869,CUC_Momordica_sessilifolia_HS2565_GSK:0.0801358098)99:0.0189257737)90:0.0089455134,((CUC_Indofevillea_khasiana:0.0000010653,CUC_Indofevillea_khasiana_RNA:0.0236739738)98:0.0033455492,CUC_Indofevillea_khasiana_SYS066_GSK:0.0061297052)100:0.0232919156)44:0.0044682620,((CUC_Siraitia_grosvenorii_1_RNA:0.0256632652,CUC_Siraitia_grosvenorii_WGS:0.0000024583)100:0.0378940775,((CUC_Baijiania_yunnanensis:0.0000010653,CUC_Baijiania_yunnanensis_HS2656_GSK:0.0000010653)99:0.0040064672,CUC_Baijiania_yunnanensis_RNA:0.0053464599)100:0.0718848691)55:0.0071186142)100:0.0355100412,((CUC_Gynostemma_burmanicum_SB16_GSK:0.0000010653,CUC_Gynostemma_microspermum_GSK:0.0000010653)90:0.0007760635,((CUC_Gynostemma_burmanicum:0.0000010653,CUC_Gynostemma_microspermum_GJ058_RNA:0.0000010653)100:0.0133482110,CUC_Gynostemma_yixingense_WGS:0.0192813281)78:0.0020083457)100:0.0535379473)65:0.0000025100)76:0.0115044628,(CUC_Actinostemma_biglandulosum:0.0000010653,CUC_Actinostemma_biglandulosum_RNA:0.0000010653)100:0.0781412086)100:0.1504470806,((COR_Coriaria_nepalensis:0.0000010653,COR_Coriaria_nepalensis_RNA:0.0000010653)100:0.1896996040,(CRN_Corynocarpus_cribbianus:0.0130110679,CRN_Corynocarpus_laevigatus_HS5848_WGS:0.0218808708)100:0.1149389485)99:0.0480470670)97:0.0186609867)100:0.2280518535);
(ANI_Anisophyllea_cinnamomoides:0.0000021828,(((((((CUC_Cyclantheropsis_parviflora_SB11_GSK:0.1204600047,CUC_Cyclantheropsis_parviflora_1_RNA:0.3028921134)99:0.0395211959,CUC_Cyclantheropsis_parviflora:0.0000023217)97:0.1792044407,(CUC_Fevillea_pedatifolia_GSK:0.0000021741,CUC_Fevillea_cordifolia_WGS:0.1928237839)71:0.1034132423)67:0.0411738291,CUC_Siolmatra_pentaphylla_WGS:0.3371463634)88:0.0484256301,(CUC_Gerrardanthus_macrorhizus_RNA:0.2483626329,CUC_Gerrardanthus_macrorhizus:0.1503142475)99:0.2051693808)63:0.0219036182,(((((((((CUC_Ampelosicyos_humblotii_SB12_GSK:0.0321880756,((CUC_Telfairia_occidentalis_RNA:0.0763694192,CUC_Telfairia_occidentalis_WGS:0.1504566519)98:0.0616035159,CUC_Telfairia_pedata_RNA:0.0268535983)99:0.1209187576)81:0.0696611226,(CUC_Cucurbita_digitata_GSK:0.2102877867,CUC_Cionosicys_macranthus_RNA:0.1852912724)82:0.0811189359)69:0.0154440694,((CUC_Momordica_foetida_RNA:0.0000024188,CUC_Momordica_foetida_GSK:0.0639435426)100:0.0971553937,(CUC_Momordica_peteri:0.1379172516,CUC_Momordica_sessilifolia_HS2565_GSK:0.2294407881)65:0.0000024112)100:0.0832710804)15:0.0000023824,((((((CUC_Benincasa_hispida_RNA:0.0552194776,CUC_Benincasa_hispida:0.0423533549)97:0.0264008173,((((CUC_Cucumis_melo_RNA:0.0230471647,CUC_Cucumis_melo_subsp_melo_WGS:0.8009619300)100:0.1069380588,(CUC_Cucumis_hystrix_RNA:0.1319374854,CUC_Cucumis_hystrix_WGS:0.0194900150)100:0.0618580919)100:0.0169119931,CUC_Cucumis_omissus_HS5733_WGS:0.1914018680)100:0.1495477416,CUC_Lemurosicyos_variegata_HS0262_WGS:0.0890225928)97:0.0071329546)96:0.0210525177,(((CUC_Citrullus_amarus_WGS:0.1329338588,CUC_Citrullus_lanatus_1_WGS:0.0753858200)99:0.0533186443,CUC_Raphidiocystis_welwitschii_HS5553_WGS:0.1661696539)99:0.0652366451,(CUC_Lagenaria_siceraria_var_siceraria_WGS:0.0000025651,CUC_Lagenaria_siceraria_GJ113_RNA:0.2629687840)99:0.0650671908)88:0.0024461456)98:0.0494699468,(CUC_Cionosicys_macranthus:0.0158231731,CUC_Cionosicys_macranthus_HS2657_GSK:0.4546340103)96:0.0526712604)85:0.0140874798,(CUC_Bambekea_racemosa_HS5726_WGS:0.1002555628,((CUC_Dendrosicyos_socotranus_HS5731_WGS:0.0337377443,(CUC_Dendrosicyos_socotranus:0.2150968921,CUC_Dendrosicyos_socotranus_SB25_GSK:0.0735463815)95:0.0829596814)96:0.1027238091,(CUC_Wilbrandia_hibiscoides_1_WGS:0.0875375848,CUC_Apodanthera_mathewsii_HS5725_WGS:0.1563792521)93:0.0536619831)97:0.0321553467)97:0.0610950786)85:0.0211639003,((((CUC_Herpetospermum_pedunculosum:0.0000024990,CUC_Herpetospermum_pedunculosum_RNA:0.3037220317)99:0.0776759274,CUC_Herpetospermum_pedunculosum_SB13_GSK:0.2038992440)95:0.0400603869,CUC_Sicyos_edulis_SB09_GSK:0.1745855836)79:0.0174509463,(((CUC_Bryonia_dioica_RNA:0.0000022927,CUC_Bryonia_marmorata_SB24_GSK:0.1137364974)94:0.0367348388,CUC_Bryonia_marmorata:0.3347505717)95:0.0479554814,CUC_Bryonia_dioica_GSK:1.0046152461)87:0.2529300667)21:0.0000026655)37:0.0116840920)37:0.0150140679,((CUC_Siraitia_grosvenorii_1_RNA:0.0337823998,CUC_Siraitia_grosvenorii_WGS:0.4897879271)100:0.2825966454,CUC_Trichosanthes_pilosa_1_RNA:0.2103578847)23:0.0000028542)63:0.0243118321,((CUC_Indofevillea_khasiana_RNA:0.0837565387,CUC_Indofevillea_khasiana_SYS066_GSK:0.2378891440)99:0.0677903314,CUC_Indofevillea_khasiana:0.0473108767)92:0.0234271272)73:0.0273750250,((CUC_Baijiania_yunnanensis_HS2656_GSK:0.0000010000,CUC_Baijiania_yunnanensis:0.0000027644)86:0.0000022153,CUC_Baijiania_yunnanensis_RNA:0.1885239591)100:0.1583319659)94:0.0969982250,(((CUC_Gynostemma_burmanicum:0.0000020744,(CUC_Gynostemma_burmanicum_SB16_GSK:0.2080725537,CUC_Gynostemma_microspermum_GSK:0.0864594114)100:0.2742488392)99:0.0754406419,CUC_Gynostemma_yixingense_WGS:0.2682886514)98:0.0958008445,CUC_Gynostemma_microspermum_GJ058_RNA:0.0323032899)100:0.5150084249)45:0.0212976355,(CUC_Actinostemma_biglandulosum_RNA:0.1753194413,CUC_Actinostemma_biglandulosum:0.0905847929)100:0.2589530095)58:0.0182124875)100:0.4647804528,(((BEG_Begonia_coptidifolia_WGS:0.0737078432,BEG_Begonia_petasitifolia:0.2530354896)100:0.6377942325,(((DAT_Datisca_glomerata_WGS:0.0753329232,DAT_Datisca_glomerata_leaf_RNA:0.1074092940)100:0.1424451007,DAT_Datisca_cannabina:0.2255470687)100:0.3381467760,TET_Tetrameles_nudiflora:0.4193740785)81:0.1576784666)65:0.1574914189,(((COR_Coriaria_nepalensis_RNA:0.0000020870,COR_Coriaria_nepalensis:0.2633753770)100:0.5574419498,CRN_Corynocarpus_cribbianus:1.1704651289)75:0.4132252539,CRN_Corynocarpus_laevigatus_HS5848_WGS:0.5368967865)65:0.2092655015)70:0.0763243430)100:0.7216448332,ANI_Anisophyllea_purpurascens_GSK:0.7758834654);
(ANI_Anisophyllea_cinnamomoides:0.0273287242,ANI_Anisophyllea_purpurascens_GSK:0.0102455713,((((((CUC_Actinostemma_biglandulosum:0.0111490858,CUC_Actinostemma_biglandulosum_RNA:0.0000020594)100:0.0586407485,(((((((((((CUC_Apodanthera_mathewsii_HS5725_WGS:0.0059238838,CUC_Wilbrandia_hibiscoides_1_WGS:0.0091045089)100:0.0063397849,(CUC_Dendrosicyos_socotranus:0.0013387702,(CUC_Dendrosicyos_socotranus_HS5731_WGS:0.0000024551,CUC_Dendrosicyos_socotranus_SB25_GSK:0.0389417801)100:0.0031177493)100:0.0261866168)99:0.0064980404,CUC_Bambekea_racemosa_HS5726_WGS:0.0226967576)90:0.0071538634,((((CUC_Benincasa_hispida:0.0000010027,CUC_Benincasa_hispida_RNA:0.0000027803)100:0.0204951474,(CUC_Lagenaria_siceraria_GJ113_RNA:0.0000022829,CUC_Lagenaria_siceraria_var_siceraria_WGS:0.0000023157)100:0.0122248337)86:0.0017022232,((((CUC_Cucumis_melo_RNA:0.0035405730,CUC_Cucumis_melo_subsp_melo_WGS:0.0018388595)100:0.0117663132,(CUC_Cucumis_hystrix_RNA:0.0000027073,CUC_Cucumis_hystrix_WGS:0.0022559463)100:0.0174793163)100:0.0084444701,CUC_Cucumis_omissus_HS5733_WGS:0.0387278852)98:0.0132684278,CUC_Lemurosicyos_variegata_HS0262_WGS:0.0785743212)94:0.0064686864)87:0.0014208478,(CUC_Citrullus_amarus_WGS:0.0000021239,CUC_Citrullus_lanatus_1_WGS:0.0142808973)100:0.0260200453)100:0.0243337096)56:0.0043726727,((CUC_Cionosicys_macranthus_RNA:0.0000010027,CUC_Cionosicys_macranthus:0.0000010027)100:0.0132862412,(CUC_Cucurbita_digitata_GSK:0.0443659071,CUC_Cionosicys_macranthus_HS2657_GSK:0.0126658413)93:0.0280722196)91:0.0145397777)93:0.0069918762,(((CUC_Bryonia_dioica_RNA:0.0036906165,CUC_Bryonia_marmorata:0.0000010027)90:0.0064019168,(CUC_Bryonia_dioica_GSK:0.1306061608,CUC_Bryonia_marmorata_SB24_GSK:0.1075939397)64:0.0326726831)99:0.0492003077,((CUC_Trichosanthes_pilosa:0.0000010027,CUC_Trichosanthes_pilosa_1_RNA:0.0000025643)100:0.0174904971,(CUC_Sicyos_edulis_SB09_GSK:0.0651317435,(CUC_Herpetospermum_pedunculosum:0.0083472727,CUC_Herpetospermum_pedunculosum_RNA:0.0000024055)100:0.0525529602)78:0.0189436475)78:0.0079792238)91:0.0157617324)85:0.0144916013,(((CUC_Telfairia_occidentalis_WGS:0.0230979597,CUC_Ampelosicyos_humblotii_SB12_GSK:0.1125068891)50:0.0000021562,CUC_Telfairia_occidentalis_RNA:0.0255584809)97:0.0167293181,(CUC_Telfairia_pedata:0.0026821450,CUC_Telfairia_pedata_RNA:0.0000010027)100:0.0201881624)99:0.0351435198)85:0.0099212885,(CUC_Momordica_foetida_RNA:0.0000026744,(CUC_Momordica_foetida_GSK:0.0145456191,(CUC_Momordica_peteri:0.0471902060,CUC_Momordica_sessilifolia_HS2565_GSK:0.0674502854)89:0.0162651959)89:0.0434147616)73:0.0295142577)47:0.0044660592,(CUC_Siraitia_grosvenorii_WGS:0.0396583009,CUC_Siraitia_grosvenorii_1_RNA:0.0252563802)99:0.0287209677)70:0.0092820213,((CUC_Indofevillea_khasiana_RNA:0.0084372095,(CUC_Indofevillea_khasiana:0.0154941451,CUC_Indofevillea_khasiana_SYS066_GSK:0.0132249243)93:0.0517371768)70:0.0153085413,((CUC_Baijiania_yunnanensis:0.0000027890,CUC_Baijiania_yunnanensis_RNA:0.0000010027)92:0.0008097354,CUC_Baijiania_yunnanensis_HS2656_GSK:0.0115055618)100:0.0460492075)63:0.0009296901)95:0.0305574529,(((CUC_Cyclantheropsis_parviflora:0.0000023323,CUC_Cyclantheropsis_parviflora_SB11_GSK:0.0822585992)100:0.0080588119,CUC_Cyclantheropsis_parviflora_1_RNA:0.0017673990)100:0.0718748598,((((CUC_Gynostemma_yixingense_WGS:0.0215980309,(CUC_Gynostemma_burmanicum:0.0149795872,CUC_Gynostemma_burmanicum_SB16_GSK:0.2466277339)100:0.0042147010)99:0.0023741722,CUC_Gynostemma_microspermum_GSK:0.0141184061)100:0.0775022911,((CUC_Gerrardanthus_macrorhizus:0.0120513986,CUC_Gerrardanthus_macrorhizus_RNA:0.0211287301)100:0.0367949571,CUC_Siolmatra_pentaphylla_WGS:0.0596260576)87:0.0268811479)61:0.0075506008,(CUC_Fevillea_pedatifolia_GSK:0.0096615202,CUC_Fevillea_cordifolia_WGS:0.0178757883)100:0.0605404182)59:0.0322341307)89:0.0242786774)78:0.0137605840)98:0.0474966454,CRN_Corynocarpus_cribbianus:0.4484828645)76:0.0551622377,(CRN_Corynocarpus_laevigatus_HS5848_WGS:0.1422062650,(COR_Coriaria_nepalensis:0.0161585624,COR_Coriaria_nepalensis_RNA:0.0000028490)100:0.1379041701)87:0.0478741681)78:0.0087760660,((DAT_Datisca_cannabina:0.0475683962,(DAT_Datisca_glomerata_WGS:0.0543254513,DAT_Datisca_glomerata_leaf_RNA:0.0041509246)100:0.0430352709)100:0.0807688732,(BEG_Begonia_coptidifolia_WGS:0.0321181812,BEG_Begonia_petasitifolia:0.0546231687)100:0.1162246655)95:0.0375721740)79:0.0264840467,TET_Tetrameles_nudiflora:0.1262207347)100:0.2118280798);
(ANI_Anisophyllea_cinnamomoides:0.0443455093,ANI_Anisophyllea_purpurascens_GSK:0.0029567536,(((BEG_Begonia_coptidifolia_WGS:0.0153348977,BEG_Begonia_petasitifolia:0.0349358338)100:0.1428377812,((DAT_Datisca_cannabina:0.0220788788,(DAT_Datisca_glomerata_WGS:0.0000010027,DAT_Datisca_glomerata_leaf_RNA:0.0000010027)100:0.0122114056)100:0.0626015898,TET_Tetrameles_nudiflora:0.1221788096)78:0.0073571622)86:0.0178588611,(((COR_Coriaria_nepalensis_RNA:0.0000025897,COR_Coriaria_nepalensis:0.0094118060)100:0.1373690708,(CRN_Corynocarpus_cribbianus:0.0242468501,CRN_Corynocarpus_laevigatus_HS5848_WGS:0.0000020148)100:0.0590064196)98:0.0351727596,((((CUC_Actinostemma_biglandulosum:0.0000023881,CUC_Actinostemma_biglandulosum_RNA:0.0087338551)100:0.0693097881,((CUC_Gynostemma_burmanicum:0.0026421770,((CUC_Gynostemma_yixingense_WGS:0.0106972784,CUC_Gynostemma_burmanicum_SB16_GSK:0.0106980401)97:0.0072902301,CUC_Gynostemma_microspermum_GJ058_RNA:0.0088631145)76:0.0000020295)89:0.0046362333,CUC_Gynostemma_microspermum_GSK:0.0583104730)100:0.0422237641)73:0.0006855578,(((((CUC_Ampelosicyos_humblotii_SB12_GSK:0.0210993598,((CUC_Telfairia_pedata:0.0000028082,CUC_Telfairia_pedata_RNA:0.0000020919)100:0.0071432945,(CUC_Telfairia_occidentalis_WGS:0.0146196733,CUC_Telfairia_occidentalis_RNA:0.0072293631)100:0.0017694070)99:0.0060274334)99:0.0113327821,(((((((CUC_Benincasa_hispida:0.0000010027,CUC_Benincasa_hispida_RNA:0.0064236653)100:0.0171339471,CUC_Raphidiocystis_welwitschii_HS5553_WGS:0.0514085872)95:0.0033416128,(((CUC_Cucumis_hystrix_RNA:0.0000025897,CUC_Cucumis_hystrix_WGS:0.0206473015)90:0.0188326941,(CUC_Cucumis_melo_RNA:0.0030785805,CUC_Cucumis_melo_subsp_melo_WGS:0.0322635894)90:0.0151877185)99:0.0076172957,CUC_Cucumis_omissus_HS5733_WGS:0.0284993157)100:0.0106955746)86:0.0074604651,CUC_Lemurosicyos_variegata_HS0262_WGS:0.0138125045)85:0.0046347982,((CUC_Lagenaria_siceraria_var_siceraria_WGS:0.0000010027,CUC_Lagenaria_siceraria_GJ113_RNA:0.0036160836)100:0.0089510048,(CUC_Citrullus_amarus_WGS:0.0017340449,CUC_Citrullus_lanatus_1_WGS:0.0000010027)100:0.0101930653)77:0.0017305733)100:0.0135608670,(((CUC_Sicyos_edulis_SB09_GSK:0.0357823825,CUC_Dendrosicyos_socotranus_SB25_GSK:0.0478735729)24:0.0000073166,(CUC_Apodanthera_mathewsii_HS5725_WGS:0.0040826575,CUC_Wilbrandia_hibiscoides_1_WGS:0.0104831902)44:0.0000020688)52:0.0078059147,((CUC_Dendrosicyos_socotranus_HS5731_WGS:0.0000024568,CUC_Dendrosicyos_socotranus:0.0073668487)81:0.0174756633,CUC_Bambekea_racemosa_HS5726_WGS:0.0237288263)66:0.0182367654)51:0.0074595512)47:0.0024535552,(((CUC_Bryonia_dioica_RNA:0.0111656066,CUC_Bryonia_marmorata:0.0058156945)100:0.0344315554,(CUC_Herpetospermum_pedunculosum:0.0095337493,(CUC_Herpetospermum_pedunculosum_RNA:0.0000028645,CUC_Herpetospermum_pedunculosum_SB13_GSK:0.0061846708)100:0.0153409801)100:0.0227507281)81:0.0062825721,((((CUC_Cionosicys_macranthus_RNA:0.0000026947,CUC_Cionosicys_macranthus:0.0000010027)100:0.0305297790,CUC_Cucurbita_digitata_GSK:0.0297889786)89:0.0101468188,((CUC_Trichosanthes_pilosa_1_RNA:0.0040174226,CUC_Trichosanthes_pilosa:0.0119958226)95:0.0076207561,CUC_Trichosanthes_baviensis_SYS319_GSK:0.0578308403)61:0.0093860848)54:0.0036210616,CUC_Cionosicys_macranthus_HS2657_GSK:0.0205817616)49:0.0042169720)32:0.0000025347)91:0.0029091835)94:0.0056481294,(CUC_Indofevillea_khasiana:0.0023417151,(CUC_Indofevillea_khasiana_RNA:0.0000023197,CUC_Indofevillea_khasiana_SYS066_GSK:0.0557553635)99:0.0112441460)100:0.0186144469)58:0.0033488439,((((CUC_Momordica_foetida_GSK:0.0089257639,CUC_Momordica_foetida_RNA:0.0053679751)100:0.0186034381,CUC_Momordica_peteri:0.0402106216)96:0.0018142342,CUC_Momordica_sessilifolia_HS2565_GSK:0.0451532697)98:0.0101499587,(CUC_Siraitia_grosvenorii_1_RNA:0.0013955577,CUC_Siraitia_grosvenorii_WGS:0.0387354105)100:0.0210722792)96:0.0046416394)94:0.0074752929,((CUC_Baijiania_yunnanensis:0.0000010027,CUC_Baijiania_yunnanensis_HS2656_GSK:0.0000020103)98:0.0121095210,CUC_Baijiania_yunnanensis_RNA:0.0125488308)100:0.0305920366)95:0.0190462757)93:0.0095614136,((((CUC_Cyclantheropsis_parviflora:0.0055315701,CUC_Cyclantheropsis_parviflora_1_RNA:0.0157222170)100:0.0499142124,(CUC_Fevillea_cordifolia_WGS:0.0135295694,CUC_Fevillea_pedatifolia_GSK:0.0320470860)100:0.0258220280)94:0.0082784395,CUC_Gerrardanthus_macrorhizus:0.0485966583)98:0.0080285530,CUC_Siolmatra_pentaphylla_WGS:0.0669660088)99:0.0245860900)100:0.0989590880)80:0.0023117998)100:0.1765486823);
(ANI_Anisophyllea_cinnamomoides:0.0428789860,ANI_Anisophyllea_purpurascens_GSK:0.0043371085,((((COR_Coriaria_nepalensis:0.0000010000,COR_Coriaria_nepalensis_RNA:0.0000010000)100:0.0857533677,(CRN_Corynocarpus_cribbianus:0.0084520878,CRN_Corynocarpus_laevigatus_HS5848_WGS:0.0011184789)100:0.1116326863)81:0.0073667082,(((DAT_Datisca_cannabina:0.0286079802,(DAT_Datisca_glomerata_WGS:0.0000010000,DAT_Datisca_glomerata_leaf_RNA:0.0000010000)100:0.0156373278)100:0.0689668280,TET_Tetrameles_nudiflora:0.1100337363)99:0.0125256703,(BEG_Begonia_coptidifolia_WGS:0.0284952148,BEG_Begonia_petasitifolia:0.0318287410)100:0.1036446554)97:0.0091733845)84:0.0118660020,(((((((CUC_Ampelosicyos_humblotii_SB12_GSK:0.0411953092,(CUC_Telfairia_occidentalis_WGS:0.0140455632,(CUC_Telfairia_pedata_RNA:0.0021819036,CUC_Telfairia_pedata:0.0287021456)99:0.0025451353)100:0.0227684939)99:0.0173607345,(((((((CUC_Apodanthera_mathewsii_HS5725_WGS:0.0107315671,CUC_Wilbrandia_hibiscoides_1_WGS:0.0320990645)89:0.0033443328,((CUC_Dendrosicyos_socotranus:0.0000010000,CUC_Dendrosicyos_socotranus_HS5731_WGS:0.0000010000)75:0.0000027282,CUC_Dendrosicyos_socotranus_SB25_GSK:0.0019247394)100:0.0158331988)97:0.0080100169,CUC_Bambekea_racemosa_HS5726_WGS:0.0153659348)65:0.0000024983,((((CUC_Citrullus_amarus_WGS:0.0000010000,CUC_Citrullus_lanatus_1_WGS:0.0033348551)100:0.0053957639,(((CUC_Cucumis_hystrix_RNA:0.0000010000,CUC_Cucumis_hystrix_WGS:0.0000010000)100:0.0084217472,(CUC_Cucumis_melo_RNA:0.0016497083,CUC_Cucumis_melo_subsp_melo_WGS:0.0000010000)100:0.0205830373)98:0.0034219445,CUC_Cucumis_omissus_HS5733_WGS:0.0067296052)100:0.0153704449)69:0.0015764693,(((CUC_Lemurosicyos_variegata_HS0262_WGS:0.0157084195,CUC_Raphidiocystis_welwitschii_HS5553_WGS:0.0469456669)97:0.0086975914,(CUC_Benincasa_hispida_RNA:0.0000027875,CUC_Benincasa_hispida:0.0251740209)100:0.0222070208)91:0.0017388208,(CUC_Lagenaria_siceraria_GJ113_RNA:0.0000029657,CUC_Lagenaria_siceraria_var_siceraria_WGS:0.0000021554)100:0.0119507495)80:0.0015283486)99:0.0120976264,((CUC_Cionosicys_macranthus_RNA:0.0000010000,(CUC_Cionosicys_macranthus:0.0000010000,CUC_Cionosicys_macranthus_HS2657_GSK:0.0142268873)100:0.0225739504)100:0.0147624098,CUC_Cucurbita_digitata_GSK:0.0166280815)100:0.0139486878)99:0.0085397736)99:0.0092791775,((((CUC_Trichosanthes_pilosa:0.0000020955,CUC_Trichosanthes_baviensis_SYS319_GSK:0.1035791537)95:0.0099359517,CUC_Trichosanthes_pilosa_SYS242_GSK:0.0000023297)52:0.0000026074,CUC_Trichosanthes_pilosa_1_RNA:0.0000010000)99:0.0180011823,CUC_Sicyos_edulis_SB09_GSK:0.0756687499)49:0.0000022353)76:0.0031666492,(CUC_Bryonia_marmorata_SB24_GSK:0.0000020459,((CUC_Bryonia_dioica_RNA:0.0106568556,CUC_Bryonia_marmorata:0.0180149418)65:0.0002507586,CUC_Bryonia_dioica_GSK:0.0852225077)97:0.0146648332)97:0.0315885865)70:0.0016379519,(CUC_Herpetospermum_pedunculosum:0.0058061834,CUC_Herpetospermum_pedunculosum_RNA:0.0000020675)100:0.0267599810)87:0.0068802577)80:0.0053588787,((((CUC_Momordica_foetida_GSK:0.0000010000,CUC_Momordica_foetida_RNA:0.0033099598)99:0.0045570567,CUC_Momordica_sessilifolia_HS2565_GSK:0.0350572476)95:0.0077004621,CUC_Momordica_peteri:0.0670216540)100:0.0267935653,(CUC_Siraitia_grosvenorii_1_RNA:0.0000010000,CUC_Siraitia_grosvenorii_WGS:0.0000010000)100:0.0305386647)68:0.0038477943)97:0.0104452558,((CUC_Indofevillea_khasiana_RNA:0.0000010000,(CUC_Indofevillea_khasiana:0.0000024817,CUC_Siolmatra_pentaphylla_WGS:0.3342754623)66:0.0184152185)66:0.0020953151,CUC_Indofevillea_khasiana_SYS066_GSK:0.0040651845)66:0.0155788477)54:0.0010559185,((CUC_Baijiania_yunnanensis:0.0000010000,CUC_Baijiania_yunnanensis_RNA:0.0023028196)63:0.0000010000,CUC_Baijiania_yunnanensis_HS2656_GSK:0.0000010000)100:0.0267741161)66:0.0249787480,(((((CUC_Cyclantheropsis_parviflora:0.0104686724,CUC_Cyclantheropsis_parviflora_SB11_GSK:0.0000010000)100:0.0819419145,CUC_Cyclantheropsis_parviflora_1_RNA:0.0056994258)100:0.0501052733,(CUC_Fevillea_cordifolia_WGS:0.0036812835,CUC_Fevillea_pedatifolia_GSK:0.0113905084)100:0.0192117857)85:0.0144196155,(CUC_Gerrardanthus_macrorhizus_RNA:0.0000023308,CUC_Gerrardanthus_macrorhizus:0.1277671515)100:0.0582997456)98:0.0207903860,((CUC_Gynostemma_yixingense_WGS:0.0101281143,CUC_Gynostemma_microspermum_GJ058_RNA:0.0311996791)44:0.0000024411,((CUC_Gynostemma_burmanicum:0.0000010000,CUC_Gynostemma_burmanicum_SB16_GSK:0.0017071136)95:0.0033528151,CUC_Gynostemma_microspermum_GSK:0.0096857697)72:0.0016879605)70:0.0507411505)35:0.0000022308)63:0.0089398638,(CUC_Actinostemma_biglandulosum_RNA:0.0000023057,CUC_Actinostemma_biglandulosum:0.0299120514)100:0.0731278284)99:0.0757241415)100:0.1614293536);
(ANI_Anisophyllea_cinnamomoides:0.0259555174,ANI_Anisophyllea_purpurascens_GSK:0.0371533217,(((((BEG_Begonia_coptidifolia_WGS:0.0291466613,BEG_Begonia_petasitifolia:0.0487380253)100:0.1696283365,TET_Tetrameles_nudiflora:0.1149993125)92:0.0173015889,(DAT_Datisca_cannabina:0.0732062593,(DAT_Datisca_glomerata_WGS:0.0000010009,DAT_Datisca_glomerata_leaf_RNA:0.0000010009)100:0.0668961399)100:0.0687369348)90:0.0216547025,((CUC_Actinostemma_biglandulosum:0.0041571529,CUC_Actinostemma_biglandulosum_RNA:0.0000010009)100:0.0878765185,(((((((CUC_Ampelosicyos_humblotii_SB12_GSK:0.0172313645,((CUC_Telfairia_occidentalis_WGS:0.0000010009,CUC_Telfairia_occidentalis_RNA:0.2127145008)90:0.0032829080,(CUC_Telfairia_pedata:0.0000010009,CUC_Telfairia_pedata_RNA:0.0012299927)100:0.0068896052)97:0.0223855311)99:0.0142432592,(((((CUC_Bryonia_dioica_RNA:0.0033972422,CUC_Bryonia_marmorata:0.0071836955)100:0.0627896130,((CUC_Trichosanthes_pilosa:0.0000010009,CUC_Trichosanthes_baviensis_SYS319_GSK:0.0659400792)97:0.0063657265,CUC_Trichosanthes_pilosa_1_RNA:0.0083017255)96:0.0180255188)49:0.0000022538,CUC_Sicyos_edulis_SB09_GSK:0.0621068185)65:0.0057697004,(CUC_Herpetospermum_pedunculosum:0.0033680761,CUC_Herpetospermum_pedunculosum_RNA:0.0042222812)100:0.0325454848)81:0.0128641146,((((CUC_Apodanthera_mathewsii_HS5725_WGS:0.0242950589,CUC_Wilbrandia_hibiscoides_1_WGS:0.0080795018)99:0.0076131743,(CUC_Dendrosicyos_socotranus_SB25_GSK:0.0000010009,(CUC_Dendrosicyos_socotranus:0.0000010009,CUC_Dendrosicyos_socotranus_HS5731_WGS:0.0000010009)64:0.0000010009)99:0.0287158596)96:0.0092018652,CUC_Bambekea_racemosa_HS5726_WGS:0.0219122303)100:0.0195857603,(((CUC_Benincasa_hispida:0.0000010009,CUC_Benincasa_hispida_RNA:0.0000010009)100:0.0252574864,(((((CUC_Cucumis_hystrix_RNA:0.0019702281,CUC_Cucumis_hystrix_WGS:0.0289051929)100:0.0120494187,CUC_Cucumis_omissus_HS5733_WGS:0.0268442310)93:0.0045523023,(CUC_Cucumis_melo_RNA:0.0012117894,CUC_Cucumis_melo_subsp_melo_WGS:0.0024595078)100:0.0080883739)100:0.0362328603,(CUC_Raphidiocystis_welwitschii_HS5553_WGS:0.0289175290,CUC_Lemurosicyos_variegata_HS0262_WGS:0.0412782397)97:0.0045975646)87:0.0040397363,((CUC_Lagenaria_siceraria_GJ113_RNA:0.0000010009,CUC_Lagenaria_siceraria_var_siceraria_WGS:0.0000010009)100:0.0211866627,(CUC_Citrullus_amarus_WGS:0.0000010009,CUC_Citrullus_lanatus_1_WGS:0.0062445730)100:0.0232092957)90:0.0103613218)79:0.0066577991)100:0.0121136742,(((CUC_Cionosicys_macranthus:0.0000010009,CUC_Cionosicys_macranthus_RNA:0.0000010009)66:0.0000010009,CUC_Cionosicys_macranthus_HS2657_GSK:0.0429218203)100:0.0209001900,CUC_Cucurbita_digitata_GSK:0.0280009570)97:0.0118859048)99:0.0064916471)100:0.0155930476)99:0.0126453479)83:0.0056172873,((CUC_Momordica_foetida_GSK:0.0024683227,CUC_Momordica_foetida_RNA:0.0037678595)100:0.0298567868,(CUC_Momordica_peteri:0.0471724903,CUC_Momordica_sessilifolia_HS2565_GSK:0.0445148368)78:0.0155371536)100:0.0508201559)100:0.0218780404,(CUC_Siraitia_grosvenorii_WGS:0.0000010009,CUC_Siraitia_grosvenorii_1_RNA:0.0000010009)100:0.0303634689)85:0.0160178728,(((CUC_Indofevillea_khasiana_RNA:0.0000023553,CUC_Indofevillea_khasiana:0.0000010009)97:0.0029730214,CUC_Indofevillea_khasiana_SYS066_GSK:0.0061067712)100:0.0196119167,(CUC_Baijiania_yunnanensis:0.0000010009,(CUC_Baijiania_yunnanensis_HS2656_GSK:0.0012895696,CUC_Baijiania_yunnanensis_RNA:0.0050426347)72:0.0000010009)100:0.0468708432)93:0.0033613464)100:0.0415368831,(((CUC_Fevillea_cordifolia_WGS:0.0054642302,CUC_Fevillea_pedatifolia_GSK:0.0083837596)100:0.0585892520,(CUC_Cyclantheropsis_parviflora_1_RNA:0.0116301959,(CUC_Cyclantheropsis_parviflora:0.0010943431,CUC_Cyclantheropsis_parviflora_SB11_GSK:0.0503274699)79:0.0032317928)100:0.1286800426)98:0.0157413167,(CUC_Gerrardanthus_macrorhizus:0.0000020140,CUC_Gerrardanthus_macrorhizus_SB22_GSK:0.0678275549)100:0.0682341673)99:0.0224611899)93:0.0063654481,((CUC_Gynostemma_burmanicum:0.0046055073,CUC_Gynostemma_burmanicum_SB16_GSK:0.0410877942)68:0.0046746419,(CUC_Gynostemma_microspermum_GJ058_RNA:0.0054946719,(CUC_Gynostemma_microspermum_GSK:0.0031498376,CUC_Gynostemma_yixingense_WGS:0.0252927944)72:0.0105041127)66:0.0028624332)100:0.0603219570)91:0.0173365197)100:0.0653863489)68:0.0049894960,((CRN_Corynocarpus_cribbianus:0.0149309238,CRN_Corynocarpus_laevigatus_HS5848_WGS:0.0067408798)100:0.1135107205,(COR_Coriaria_nepalensis:0.0000010009,COR_Coriaria_nepalensis_RNA:0.0015864115)100:0.1729958719)94:0.0426137141)100:0.1665361974);
(ANI_Anisophyllea_cinnamomoides:0.0286877337,ANI_Anisophyllea_purpurascens_GSK:0.0167123624,((CRN_Corynocarpus_cribbianus:0.0100526747,CRN_Corynocarpus_laevigatus_HS5848_WGS:0.0054755206)100:0.0549570508,((((((CUC_Actinostemma_biglandulosum_RNA:0.0713589020,((((CUC_Gynostemma_burmanicum:0.0000010000,CUC_Gynostemma_burmanicum_SB16_GSK:0.0942265176)99:0.0167250251,CUC_Gynostemma_microspermum_GJ058_RNA:0.0062026417)95:0.0129503969,CUC_Gynostemma_yixingense_WGS:0.0046517673)82:0.0043652543,CUC_Gynostemma_microspermum_GSK:0.0032926226)100:0.0975518999)91:0.0086992409,(((CUC_Fevillea_pedatifolia_GSK:0.0050386747,CUC_Fevillea_cordifolia_WGS:0.0138830416)99:0.0113461338,(CUC_Cyclantheropsis_parviflora:0.0000010000,CUC_Cyclantheropsis_parviflora_1_RNA:0.0000010000)100:0.0693971118)97:0.0193857676,CUC_Gerrardanthus_macrorhizus_RNA:0.0436401655)68:0.0097336461)37:0.0000026754,CUC_Siolmatra_pentaphylla_WGS:0.0332104967)53:0.0018979902,((((CUC_Baijiania_yunnanensis_HS2656_GSK:0.0000010000,CUC_Baijiania_yunnanensis_RNA:0.0026568588)98:0.0042765195,(CUC_Baijiania_yunnanensis:0.0356624865,CUC_Gerrardanthus_macrorhizus:0.1500922021)80:0.0684487498)74:0.0103935316,((CUC_Siraitia_grosvenorii_1_RNA:0.0000010000,CUC_Siraitia_grosvenorii_WGS:0.0024813168)93:0.0047433526,(((((CUC_Telfairia_pedata_RNA:0.0000010000,CUC_Telfairia_pedata:0.0000010000)100:0.0126092777,(CUC_Telfairia_occidentalis_WGS:0.0000010000,CUC_Telfairia_occidentalis_RNA:0.0074612390)99:0.0049492454)99:0.0045962425,CUC_Ampelosicyos_humblotii_SB12_GSK:0.0029091554)99:0.0132773231,(((CUC_Cucurbita_digitata_GSK:0.0127480836,((CUC_Cionosicys_macranthus:0.0000010000,CUC_Cionosicys_macranthus_RNA:0.0000010000)29:0.0000010000,CUC_Cionosicys_macranthus_HS2657_GSK:0.0000010000)99:0.0128105564)99:0.0148254425,(CUC_Trichosanthes_pilosa_1_RNA:0.0259403170,CUC_Sicyos_edulis_SB09_GSK:0.1091791413)93:0.0030525783)98:0.0135239950,((((CUC_Herpetospermum_pedunculosum:0.0000010000,(CUC_Herpetospermum_pedunculosum_RNA:0.0000010000,CUC_Herpetospermum_pedunculosum_SB13_GSK:0.0000010000)82:0.0000010000)92:0.0153253842,(CUC_Bryonia_dioica_RNA:0.0052960544,CUC_Bryonia_marmorata:0.0675013200)100:0.0375015553)92:0.0025351775,(CUC_Bambekea_racemosa_HS5726_WGS:0.0074566292,(((CUC_Dendrosicyos_socotranus:0.0160249801,CUC_Dendrosicyos_socotranus_SB25_GSK:0.0108026091)67:0.0000028370,CUC_Dendrosicyos_socotranus_HS5731_WGS:0.0000010000)100:0.0199703403,(CUC_Wilbrandia_hibiscoides_1_WGS:0.0082448999,CUC_Apodanthera_mathewsii_HS5725_WGS:0.0145373947)87:0.0048850137)99:0.0137973437)100:0.0180636873)78:0.0023777966,(((CUC_Benincasa_hispida_RNA:0.0254277201,(CUC_Lemurosicyos_variegata_HS0262_WGS:0.0336194050,CUC_Raphidiocystis_welwitschii_HS5553_WGS:0.0729861203)99:0.0400594145)97:0.0077391096,(CUC_Lagenaria_siceraria_var_siceraria_WGS:0.0000010000,CUC_Lagenaria_siceraria_GJ113_RNA:0.0000010000)100:0.0125203398)94:0.0025298921,((CUC_Citrullus_amarus_WGS:0.0000010000,CUC_Citrullus_lanatus_1_WGS:0.0049777934)100:0.0180898470,((((CUC_Cucumis_hystrix_RNA:0.0024811499,CUC_Cucumis_hystrix_WGS:0.0000010000)100:0.0101709207,(CUC_Cucumis_melo_subsp_melo_WGS:0.0000010000,CUC_Cucumis_melo_RNA:0.0049604364)100:0.0153106781)98:0.0023161980,CUC_Cucumis_omissus_HS5733_WGS:0.0024897845)98:0.0132095175,CUC_Benincasa_hispida:0.0631434578)90:0.0074805860)93:0.0023078190)100:0.0151757316)95:0.0053126095)99:0.0101960052)93:0.0025032484,(CUC_Momordica_peteri:0.0235011329,((CUC_Momordica_foetida_GSK:0.0049618541,CUC_Momordica_foetida_RNA:0.0000010000)100:0.0098087569,CUC_Momordica_sessilifolia_HS2565_GSK:0.0171148650)56:0.0000020442)100:0.0210363239)93:0.0052313918)84:0.0074788147)47:0.0000027862,((CUC_Indofevillea_khasiana:0.0000010000,CUC_Indofevillea_khasiana_RNA:0.0024804694)97:0.0058472918,CUC_Indofevillea_khasiana_SYS066_GSK:0.0954231601)94:0.0148562734)79:0.0162383546)100:0.0973305297,(((DAT_Datisca_cannabina:0.0142301424,(DAT_Datisca_glomerata_WGS:0.0050238681,DAT_Datisca_glomerata_leaf_RNA:0.0000010000)87:0.0041557611)100:0.0901072638,(BEG_Begonia_coptidifolia_WGS:0.0173532145,BEG_Begonia_petasitifolia:0.0272011127)100:0.1672509491)63:0.0045179415,TET_Tetrameles_nudiflora:0.0726995081)46:0.0111289791)77:0.0076454604,(COR_Coriaria_nepalensis:0.0000010000,COR_Coriaria_nepalensis_RNA:0.0000010000)100:0.1289345710)48:0.0095272962)100:0.0754535615);
(ANI_Anisophyllea_cinnamomoides:0.0224395352,ANI_Anisophyllea_purpurascens_GSK:0.0039916046,(((DAT_Datisca_cannabina:0.0262229707,(DAT_Datisca_glomerata_WGS:0.0000009997,DAT_Datisca_glomerata_leaf_RNA:0.0000009997)100:0.0374786982)100:0.0560179667,(BEG_Begonia_coptidifolia_WGS:0.0178104314,BEG_Begonia_petasitifolia:0.0418292261)100:0.1068328513)93:0.0267445549,(((COR_Coriaria_nepalensis_RNA:0.0034116779,COR_Coriaria_nepalensis:0.0000009997)100:0.1305597028,(CRN_Corynocarpus_cribbianus:0.0092835140,CRN_Corynocarpus_laevigatus_HS5848_WGS:0.0023722949)100:0.0779426335)73:0.0181338263,(TET_Tetrameles_nudiflora:0.1171822744,((((CUC_Actinostemma_biglandulosum:0.0000009997,CUC_Actinostemma_biglandulosum_RNA:0.0000009997)100:0.0601360923,(((CUC_Fevillea_cordifolia_WGS:0.0085873888,CUC_Fevillea_pedatifolia_GSK:0.0051489171)99:0.0052157745,((CUC_Cyclantheropsis_parviflora:0.0000009997,CUC_Cyclantheropsis_parviflora_SB11_GSK:0.0022696448)100:0.0065500855,CUC_Cyclantheropsis_parviflora_1_RNA:0.0000009997)100:0.0550252586)97:0.0086251144,((CUC_Gerrardanthus_macrorhizus_RNA:0.0439631805,(CUC_Gerrardanthus_macrorhizus_SB22_GSK:0.0115394084,CUC_Gerrardanthus_macrorhizus:0.0577633655)98:0.0126387633)99:0.0232870333,CUC_Siolmatra_pentaphylla_WGS:0.0548230540)83:0.0068696702)91:0.0170178589)40:0.0000025644,(((CUC_Gynostemma_burmanicum:0.0019900876,CUC_Gynostemma_burmanicum_SB16_GSK:0.0043001403)100:0.0041737227,(CUC_Gynostemma_microspermum_GSK:0.0000020003,CUC_Gynostemma_microspermum_GJ058_RNA:0.0000020684)97:0.0044814229)98:0.0037106799,CUC_Gynostemma_yixingense_WGS:0.0111826608)100:0.0540088333)52:0.0046784599,((((CUC_Siraitia_grosvenorii_WGS:0.0000009997,CUC_Siraitia_grosvenorii_1_RNA:0.0069505469)100:0.0192948051,((((((((CUC_Apodanthera_mathewsii_HS5725_WGS:0.0087775426,CUC_Wilbrandia_hibiscoides_1_WGS:0.0051679917)99:0.0058905458,((CUC_Dendrosicyos_socotranus_HS5731_WGS:0.0000009997,CUC_Dendrosicyos_socotranus:0.0080798406)76:0.0000009997,CUC_Dendrosicyos_socotranus_SB25_GSK:0.0078239194)99:0.0084382143)78:0.0036146365,CUC_Bambekea_racemosa_HS5726_WGS:0.0097562812)97:0.0044395734,(((((CUC_Benincasa_hispida_RNA:0.0000009997,CUC_Benincasa_hispida:0.0030781093)100:0.0071397518,(CUC_Citrullus_amarus_WGS:0.0017175016,CUC_Citrullus_lanatus_1_WGS:0.0068864731)100:0.0177183379)57:0.0015609372,(((CUC_Lagenaria_siceraria_GJ113_RNA:0.0000009997,CUC_Lagenaria_siceraria_var_siceraria_WGS:0.0000009997)100:0.0176805839,(((CUC_Cucumis_hystrix_RNA:0.0034807346,CUC_Cucumis_hystrix_WGS:0.0000009997)94:0.0114908477,(CUC_Cucumis_melo_RNA:0.0000009997,CUC_Cucumis_melo_subsp_melo_WGS:0.0000009997)99:0.0057087107)100:0.0144731955,CUC_Cucumis_omissus_HS5733_WGS:0.0098417882)99:0.0106530749)51:0.0000020640,CUC_Lemurosicyos_variegata_HS0262_WGS:0.0106166582)82:0.0019681189)88:0.0049719411,CUC_Raphidiocystis_welwitschii_HS5553_WGS:0.0297356150)46:0.0000022477,((CUC_Bryonia_dioica_RNA:0.0018419252,CUC_Bryonia_marmorata:0.0106693596)55:0.0000025919,CUC_Bryonia_marmorata_SB24_GSK:0.1025972989)100:0.0233750926)48:0.0037622442)45:0.0015916829,(((CUC_Cionosicys_macranthus_RNA:0.0000020214,CUC_Cionosicys_macranthus:0.0000009997)100:0.0106847529,CUC_Cucurbita_digitata_GSK:0.0270235468)100:0.0183924827,(CUC_Trichosanthes_pilosa_1_RNA:0.0000009997,(CUC_Trichosanthes_pilosa:0.0049422625,CUC_Trichosanthes_pilosa_SYS242_GSK:0.1028804713)50:0.0000019986)83:0.0160880993)70:0.0015036149)32:0.0000022886,((CUC_Herpetospermum_pedunculosum_RNA:0.0000009997,CUC_Herpetospermum_pedunculosum:0.0196544564)98:0.0058890923,CUC_Herpetospermum_pedunculosum_SB13_GSK:0.0476298827)67:0.0121488453)95:0.0081293150,(((CUC_Telfairia_occidentalis_RNA:0.0182082712,CUC_Telfairia_occidentalis_WGS:0.0020778909)100:0.0128580001,(CUC_Telfairia_pedata_RNA:0.0000009997,CUC_Telfairia_pedata:0.0023124143)100:0.0070330688)99:0.0145710476,CUC_Ampelosicyos_humblotii_SB12_GSK:0.0347941957)99:0.0198418562)96:0.0042615111,((CUC_Momordica_peteri:0.0201620182,CUC_Momordica_sessilifolia_HS2565_GSK:0.0417761543)99:0.0095915201,(CUC_Momordica_foetida_GSK:0.0021332578,CUC_Momordica_foetida_RNA:0.0019717501)100:0.0093695488)100:0.0250775232)97:0.0062570649)88:0.0073081690,(CUC_Baijiania_yunnanensis:0.0000009997,(CUC_Baijiania_yunnanensis_HS2656_GSK:0.0094942092,CUC_Baijiania_yunnanensis_RNA:0.0052125716)66:0.0000009997)100:0.0289534863)73:0.0020637898,((CUC_Indofevillea_khasiana:0.0000009997,CUC_Indofevillea_khasiana_RNA:0.0000009997)99:0.0019990640,CUC_Indofevillea_khasiana_SYS066_GSK:0.0060306999)100:0.0184027518)100:0.0319508022)100:0.0903316048)63:0.0204434576)45:0.0049262323)100:0.1085321797);
(ANI_Anisophyllea_cinnamomoides:0.0582408180,(((TET_Tetrameles_nudiflora:0.1933935947,(COR_Coriaria_nepalensis_RNA:0.0000023245,COR_Coriaria_nepalensis:0.0383221298)100:0.2998718532)85:0.0774631378,(CRN_Corynocarpus_cribbianus:0.0000010023,CRN_Corynocarpus_laevigatus_HS5848_WGS:0.0000010023)99:0.1216002590)44:0.0293077023,((((((CUC_Fevillea_cordifolia_WGS:0.0290919050,CUC_Fevillea_pedatifolia_GSK:0.0147000818)99:0.1086468934,(((CUC_Gerrardanthus_macrorhizus_SB22_GSK:0.0000010023,CUC_Gerrardanthus_macrorhizus:0.0207472919)99:0.0866312658,CUC_Gerrardanthus_macrorhizus_RNA:0.0519380611)100:0.1244906623,((((CUC_Indofevillea_khasiana:0.0478947083,CUC_Indofevillea_khasiana_RNA:0.0000010023)66:0.0000029691,CUC_Indofevillea_khasiana_SYS066_GSK:0.0000010023)99:0.0220517072,((CUC_Siraitia_grosvenorii_1_RNA:0.0000010023,CUC_Siraitia_grosvenorii_WGS:0.0154874386)100:0.0610747805,((((((CUC_Ampelosicyos_humblotii_SB12_GSK:0.1293433375,CUC_Telfairia_pedata:0.0186366467)81:0.0091885726,CUC_Telfairia_pedata_RNA:0.0000022006)43:0.0000027904,(CUC_Telfairia_occidentalis_RNA:0.0102864674,CUC_Telfairia_occidentalis_WGS:0.0670754880)79:0.0237007502)81:0.0227353455,((((((((CUC_Cionosicys_macranthus_HS2657_GSK:0.0054286091,CUC_Cionosicys_macranthus:0.0811777296)99:0.0363258009,CUC_Cionosicys_macranthus_RNA:0.0000010023)100:0.0392808029,CUC_Cucurbita_digitata_GSK:0.0383091469)84:0.0116416377,((CUC_Wilbrandia_hibiscoides_1_WGS:0.0000010023,((CUC_Apodanthera_mathewsii_HS5725_WGS:0.0240993507,CUC_Dendrosicyos_socotranus_SB25_GSK:0.1083095663)16:0.0000024982,CUC_Bambekea_racemosa_HS5726_WGS:0.0674675145)30:0.0000010023)91:0.0289479952,(CUC_Dendrosicyos_socotranus:0.0000028248,CUC_Dendrosicyos_socotranus_HS5731_WGS:0.0000023699)99:0.0377543533)73:0.0301806275)78:0.0188337323,((((CUC_Lemurosicyos_variegata_HS0262_WGS:0.0336843258,CUC_Raphidiocystis_welwitschii_HS5553_WGS:0.0613432027)50:0.0121696892,(CUC_Citrullus_amarus_WGS:0.0000020489,CUC_Citrullus_lanatus_1_WGS:0.0000027800)99:0.0314949388)21:0.0000020265,(CUC_Benincasa_hispida:0.0000010023,CUC_Benincasa_hispida_RNA:0.0000010023)100:0.0341825433)24:0.0000020830,((((CUC_Cucumis_omissus_HS5733_WGS:0.0000010023,(CUC_Cucumis_melo_RNA:0.0328675579,CUC_Cucumis_melo_subsp_melo_WGS:0.0652783465)99:0.0682975864)54:0.0000025649,(CUC_Cucumis_hystrix_WGS:0.0000010023,CUC_Cucumis_hystrix_RNA:0.0000010023)100:0.0078303473)100:0.0715535397,CUC_Lagenaria_siceraria_var_siceraria_WGS:0.0000026409)47:0.0000025856,CUC_Lagenaria_siceraria_GJ113_RNA:0.0000025727)90:0.0064607634)51:0.0065010491)54:0.0065992004,(CUC_Herpetospermum_pedunculosum_RNA:0.0000024812,CUC_Herpetospermum_pedunculosum:0.0205930985)100:0.0487713354)28:0.0000021156,((CUC_Trichosanthes_pilosa:0.0102542435,(CUC_Trichosanthes_baviensis_SYS319_GSK:0.0000010023,CUC_Trichosanthes_pilosa_1_RNA:0.0000010023)56:0.0000022375)98:0.0394270972,(CUC_Bryonia_dioica_GSK:0.0197471328,(CUC_Bryonia_marmorata:0.0104025678,CUC_Bryonia_dioica_RNA:0.0000025399)66:0.0067751747)100:0.0912053440)60:0.0162915443)90:0.0138077320,CUC_Sicyos_edulis_SB09_GSK:0.1163393857)68:0.0072220346)44:0.0000023052,(((CUC_Momordica_foetida_GSK:0.0000010023,CUC_Momordica_foetida_RNA:0.0000010023)100:0.0232413438,CUC_Momordica_peteri:0.0355255392)99:0.0066608081,CUC_Momordica_sessilifolia_HS2565_GSK:0.1247372013)99:0.0403997990)98:0.0499594745,((CUC_Baijiania_yunnanensis:0.0433198563,CUC_Baijiania_yunnanensis_HS2656_GSK:0.0000010023)71:0.0000022608,CUC_Baijiania_yunnanensis_RNA:0.0000010023)99:0.0340935627)68:0.0281458346)67:0.0060923453)94:0.0240202003,((CUC_Actinostemma_biglandulosum:0.0000010023,CUC_Actinostemma_biglandulosum_RNA:0.0000010023)100:0.0909017694,CUC_Siolmatra_pentaphylla_WGS:0.1446926125)96:0.0343315406)80:0.0186667726)44:0.0012243940)40:0.0177012709,(CUC_Cyclantheropsis_parviflora:0.0520572024,CUC_Cyclantheropsis_parviflora_1_RNA:0.0063716706)100:0.1079795975)86:0.0290231023,(((CUC_Gynostemma_burmanicum:0.0000010023,CUC_Gynostemma_burmanicum_SB16_GSK:0.0000010023)74:0.0000010023,(CUC_Gynostemma_microspermum_GSK:0.0000010023,CUC_Gynostemma_microspermum_GJ058_RNA:0.0086838764)70:0.0000021003)91:0.0020548101,CUC_Gynostemma_yixingense_WGS:0.0554559330)100:0.2603307272)95:0.1069890734,(DAT_Datisca_cannabina:0.0714056629,(DAT_Datisca_glomerata_WGS:0.0511380300,DAT_Datisca_glomerata_leaf_RNA:0.0000029055)99:0.0480357378)99:0.1580327641)18:0.0000026202,(BEG_Begonia_coptidifolia_WGS:0.0362739070,BEG_Begonia_petasitifolia:0.0164731840)100:0.3366448572)31:0.0271002086)100:0.2106897410,ANI_Anisophyllea_purpurascens_GSK:0.0474419739);
(ANI_Anisophyllea_cinnamomoides:0.1110559003,((((BEG_Begonia_petasitifolia:0.0646582694,BEG_Begonia_coptidifolia_WGS:0.0242330347)100:0.2073070903,((DAT_Datisca_cannabina:0.0415539187,(DAT_Datisca_glomerata_WGS:0.0000010020,DAT_Datisca_glomerata_leaf_RNA:0.0000010020)96:0.0017317153)99:0.1024019394,TET_Tetrameles_nudiflora:0.2477414253)89:0.0569677414)90:0.0311899005,(((CUC_Actinostemma_biglandulosum:0.0000010020,CUC_Actinostemma_biglandulosum_RNA:0.0000010020)100:0.1467991672,((CUC_Gynostemma_microspermum_GSK:0.0089150141,(CUC_Gynostemma_burmanicum:0.0127862418,CUC_Gynostemma_microspermum_GJ058_RNA:0.0032544341)100:0.0248086437)99:0.0194731616,CUC_Gynostemma_yixingense_WGS:0.0151861326)100:0.0658440311)77:0.0151595785,((((((((((((CUC_Dendrosicyos_socotranus_HS5731_WGS:0.0034717441,(CUC_Dendrosicyos_socotranus:0.0293549454,CUC_Dendrosicyos_socotranus_SB25_GSK:0.0000029916)100:0.0351115071)100:0.0318099693,(CUC_Apodanthera_mathewsii_HS5725_WGS:0.0046629464,CUC_Wilbrandia_hibiscoides_1_WGS:0.0458376062)100:0.0661421893)93:0.0125005090,CUC_Bambekea_racemosa_HS5726_WGS:0.0218038876)99:0.0175436776,(((((CUC_Benincasa_hispida:0.0205870645,CUC_Benincasa_hispida_RNA:0.0021308046)100:0.0316436347,CUC_Lemurosicyos_variegata_HS0262_WGS:0.0371755534)93:0.0091775156,((((CUC_Cucumis_melo_RNA:0.0000010020,CUC_Cucumis_melo_subsp_melo_WGS:0.0000010020)100:0.0164717473,(CUC_Cucumis_hystrix_RNA:0.0120683782,CUC_Cucumis_hystrix_WGS:0.0111874998)100:0.0245200561)99:0.0173295947,CUC_Cucumis_omissus_HS5733_WGS:0.0219455875)100:0.0342312298,(CUC_Citrullus_amarus_WGS:0.0065283800,(CUC_Citrullus_lanatus_1_WGS:0.0084295735,CUC_Raphidiocystis_welwitschii_HS5553_WGS:0.1159845474)91:0.0055950513)91:0.0170258486)90:0.0086816904)93:0.0021746202,(CUC_Lagenaria_siceraria_var_siceraria_WGS:0.0079279862,CUC_Lagenaria_siceraria_GJ113_RNA:0.0000010020)100:0.0212423657)98:0.0042840787,CUC_Cionosicys_macranthus:0.0469517621)99:0.0117341802)94:0.0038684158,((CUC_Herpetospermum_pedunculosum:0.0178032816,CUC_Herpetospermum_pedunculosum_RNA:0.0049829217)99:0.0173322193,CUC_Sicyos_edulis_SB09_GSK:0.1419754814)43:0.0178151360)41:0.0066773352,(((CUC_Bryonia_marmorata:0.0071981562,CUC_Bryonia_dioica_RNA:0.0041671814)100:0.0761498874,(CUC_Trichosanthes_pilosa_SYS242_GSK:0.0000010020,((CUC_Trichosanthes_pilosa:0.0062510823,CUC_Trichosanthes_baviensis_SYS319_GSK:0.1142376865)20:0.0039128801,CUC_Trichosanthes_pilosa_1_RNA:0.0084410146)84:0.0039818991)97:0.0469905758)66:0.0176987792,((CUC_Cionosicys_macranthus_HS2657_GSK:0.0026315613,CUC_Cionosicys_macranthus_RNA:0.0000010020)100:0.0437577959,CUC_Cucurbita_digitata_GSK:0.0455356081)90:0.0137944616)41:0.0117848457)95:0.0160998299,(((CUC_Telfairia_pedata_RNA:0.0000010020,CUC_Telfairia_pedata:0.0123168433)100:0.0114123156,(CUC_Telfairia_occidentalis_RNA:0.0000010020,CUC_Telfairia_occidentalis_WGS:0.0000010020)100:0.0071161440)99:0.0294137669,CUC_Ampelosicyos_humblotii_SB12_GSK:0.0444677833)98:0.0304298929)100:0.0262805188,((CUC_Momordica_foetida_GSK:0.0029971578,CUC_Momordica_foetida_RNA:0.0097070028)99:0.0157922146,(CUC_Momordica_peteri:0.0623889291,CUC_Momordica_sessilifolia_HS2565_GSK:0.0797220081)100:0.0721117563)100:0.0353070504)98:0.0145724198,(CUC_Siraitia_grosvenorii_1_RNA:0.0000010020,CUC_Siraitia_grosvenorii_WGS:0.0000010020)100:0.0506236606)56:0.0049056873,((CUC_Indofevillea_khasiana:0.0037122751,CUC_Indofevillea_khasiana_SYS066_GSK:0.0034830598)99:0.0096408145,CUC_Indofevillea_khasiana_RNA:0.0111890609)97:0.0206617997)58:0.0051848708,((CUC_Baijiania_yunnanensis:0.0030944152,CUC_Baijiania_yunnanensis_HS2656_GSK:0.0006870859)50:0.0000020949,CUC_Baijiania_yunnanensis_RNA:0.0157624647)100:0.0501199768)100:0.0417434355,(((CUC_Fevillea_pedatifolia_GSK:0.0025665118,CUC_Fevillea_cordifolia_WGS:0.0522562253)100:0.0409007268,((CUC_Cyclantheropsis_parviflora_1_RNA:0.0079815239,CUC_Cyclantheropsis_parviflora_SB11_GSK:0.0044442409)100:0.0065418439,CUC_Cyclantheropsis_parviflora:0.0026125392)100:0.0726160328)99:0.0333432944,((CUC_Gerrardanthus_macrorhizus:0.0788597692,CUC_Gerrardanthus_macrorhizus_SB22_GSK:0.0075436981)97:0.0211582029,CUC_Gerrardanthus_macrorhizus_RNA:0.0181082236)99:0.0732443521)88:0.0176237729)84:0.0118333353)100:0.0663321395)93:0.0187700802,((COR_Coriaria_nepalensis_RNA:0.0000010020,COR_Coriaria_nepalensis:0.0000010020)100:0.1329956670,(CRN_Corynocarpus_cribbianus:0.1707385096,CRN_Corynocarpus_laevigatus_HS5848_WGS:0.0229587492)100:0.0963748001)93:0.0502595050)100:0.1626286235,ANI_Anisophyllea_purpurascens_GSK:0.0643624723);
(ANI_Anisophyllea_cinnamomoides:0.0056491040,(((((COR_Coriaria_nepalensis_RNA:0.0083150689,COR_Coriaria_nepalensis:0.0174734551)100:0.1568813009,CRN_Corynocarpus_laevigatus_HS5848_WGS:0.0980192550)99:0.0340682769,TET_Tetrameles_nudiflora:0.1289161777)28:0.0102687369,((((((CUC_Fevillea_pedatifolia_GSK:0.0117025340,CUC_Fevillea_cordifolia_WGS:0.0069536201)100:0.0280589446,((CUC_Cyclantheropsis_parviflora:0.0022277714,CUC_Cyclantheropsis_parviflora_1_RNA:0.0000021064)97:0.0034752360,CUC_Cyclantheropsis_parviflora_SB11_GSK:0.0000009988)100:0.0904461417)96:0.0092271070,(((CUC_Gerrardanthus_macrorhizus:0.0000009988,CUC_Gerrardanthus_macrorhizus_SB22_GSK:0.0328639742)99:0.0247701124,CUC_Gerrardanthus_macrorhizus_RNA:0.0350530613)98:0.0530161852,CUC_Siolmatra_pentaphylla_WGS:0.0883097215)91:0.0102371927)97:0.0094915301,(((CUC_Actinostemma_biglandulosum:0.0000024363,CUC_Actinostemma_biglandulosum_RNA:0.0000022095)100:0.0736921528,(((((((((CUC_Herpetospermum_pedunculosum:0.0017328718,CUC_Herpetospermum_pedunculosum_RNA:0.0012035474)97:0.0015406825,CUC_Herpetospermum_pedunculosum_SB13_GSK:0.0031381557)100:0.0257460908,(CUC_Bryonia_dioica_RNA:0.0000009988,(CUC_Bryonia_marmorata:0.1154491156,CUC_Bryonia_marmorata_SB24_GSK:0.0029545470)62:0.0000020208)100:0.0452312172)42:0.0018723316,(((CUC_Benincasa_hispida:0.0310137636,CUC_Benincasa_hispida_RNA:0.0030587023)100:0.0160634235,(((CUC_Lemurosicyos_variegata_HS0262_WGS:0.0176664115,CUC_Raphidiocystis_welwitschii_HS5553_WGS:0.0079810777)98:0.0066208284,(CUC_Cucumis_omissus_HS5733_WGS:0.0133342893,((CUC_Cucumis_hystrix_RNA:0.0007878942,CUC_Cucumis_hystrix_WGS:0.0000023909)100:0.0138989971,(CUC_Cucumis_melo_RNA:0.0007643506,CUC_Cucumis_melo_subsp_melo_WGS:0.0016121537)100:0.0165103848)99:0.0039796257)100:0.0138251428)57:0.0010382447,(CUC_Lagenaria_siceraria_GJ113_RNA:0.0000009988,CUC_Lagenaria_siceraria_var_siceraria_WGS:0.0000009988)100:0.0140963735)31:0.0016881304)57:0.0022302946,(CUC_Citrullus_amarus_WGS:0.0023980155,CUC_Citrullus_lanatus_1_WGS:0.0016138571)100:0.0213731733)100:0.0160432608)65:0.0029508465,((((((CUC_Trichosanthes_pilosa:0.0036658193,CUC_Trichosanthes_pilosa_1_RNA:0.0036787443)67:0.0000026028,CUC_Trichosanthes_baviensis_SYS319_GSK:0.0053814761)97:0.0055298838,CUC_Trichosanthes_pilosa_SYS242_GSK:0.0368996863)95:0.0101101826,CUC_Sicyos_edulis_SB09_GSK:0.0347853814)80:0.0024993501,(((CUC_Cionosicys_macranthus_RNA:0.0021535721,CUC_Cionosicys_macranthus_HS2657_GSK:0.0022160479)100:0.0051693384,CUC_Cucurbita_digitata_GSK:0.0338385387)100:0.0116174757,CUC_Cionosicys_macranthus:0.0322262182)86:0.0067059208)83:0.0038358065,(((CUC_Apodanthera_mathewsii_HS5725_WGS:0.0090519491,CUC_Wilbrandia_hibiscoides_1_WGS:0.0065537170)100:0.0105813709,(CUC_Dendrosicyos_socotranus_HS5731_WGS:0.0000026409,(CUC_Dendrosicyos_socotranus:0.0000009988,CUC_Dendrosicyos_socotranus_SB25_GSK:0.0000009988)100:0.0008050387)100:0.0096440938)100:0.0104555571,CUC_Bambekea_racemosa_HS5726_WGS:0.0085783506)99:0.0071317738)77:0.0044214394)99:0.0114069266,(((CUC_Telfairia_occidentalis_WGS:0.0009672374,CUC_Telfairia_occidentalis_RNA:0.0018356708)100:0.0108567423,(CUC_Telfairia_pedata_RNA:0.0000009988,CUC_Telfairia_pedata:0.0000009988)100:0.0080210968)100:0.0137569366,CUC_Ampelosicyos_humblotii_SB12_GSK:0.0180223150)100:0.0115269566)100:0.0120407333,(((CUC_Momordica_peteri:0.0202030975,CUC_Momordica_sessilifolia_HS2565_GSK:0.0340537267)98:0.0036161112,(CUC_Momordica_foetida_GSK:0.0000009988,CUC_Momordica_foetida_RNA:0.0007917275)100:0.0240328190)100:0.0140419026,(CUC_Siraitia_grosvenorii_WGS:0.0000009988,CUC_Siraitia_grosvenorii_1_RNA:0.0027088062)100:0.0299783200)44:0.0034163587)97:0.0063393462,((CUC_Baijiania_yunnanensis:0.0000009988,CUC_Baijiania_yunnanensis_HS2656_GSK:0.0000009988)100:0.0027860318,CUC_Baijiania_yunnanensis_RNA:0.0029887131)97:0.0279560033)91:0.0093650577,((CUC_Indofevillea_khasiana:0.0000026256,CUC_Indofevillea_khasiana_RNA:0.0000025056)99:0.0010816068,CUC_Indofevillea_khasiana_SYS066_GSK:0.0036300494)100:0.0189331299)97:0.0232101994)76:0.0031998833,((((CUC_Gynostemma_burmanicum:0.0028465590,CUC_Gynostemma_burmanicum_SB16_GSK:0.0000023719)93:0.0013108885,CUC_Gynostemma_microspermum_GSK:0.0033560883)100:0.0025291020,CUC_Gynostemma_microspermum_GJ058_RNA:0.0020574891)99:0.0064134768,CUC_Gynostemma_yixingense_WGS:0.0084772851)100:0.0649877146)75:0.0034441756)90:0.0288268197,CRN_Corynocarpus_cribbianus:0.8827161151)59:0.0477250753,(BEG_Begonia_coptidifolia_WGS:0.0272349704,BEG_Begonia_petasitifolia:0.0325856193)100:0.1536215180)28:0.0060182373)53:0.0105288391,((DAT_Datisca_glomerata_WGS:0.0000009988,DAT_Datisca_glomerata_leaf_RNA:0.0000009988)100:0.0205937787,DAT_Datisca_cannabina:0.1598427727)89:0.0706699148)100:0.1568275818,ANI_Anisophyllea_purpurascens_GSK:0.0583921017);
(ANI_Anisophyllea_cinnamomoides:0.0210957147,((((((((((((CUC_Trichosanthes_pilosa:0.0046581181,CUC_Trichosanthes_pilosa_SYS242_GSK:0.0000009974)100:0.0444270344,(CUC_Bryonia_marmorata:0.0161678318,CUC_Bryonia_dioica_RNA:0.0000009974)100:0.0631573691)86:0.0112343348,((CUC_Herpetospermum_pedunculosum_RNA:0.0024055975,CUC_Herpetospermum_pedunculosum_SB13_GSK:0.0533848209)84:0.0020435073,CUC_Herpetospermum_pedunculosum:0.0042193622)99:0.0245962249)86:0.0063165445,((((CUC_Apodanthera_mathewsii_HS5725_WGS:0.0126297509,CUC_Wilbrandia_hibiscoides_1_WGS:0.0019114613)99:0.0083969977,((CUC_Dendrosicyos_socotranus:0.0000009974,CUC_Dendrosicyos_socotranus_HS5731_WGS:0.0000009974)97:0.0047289595,CUC_Dendrosicyos_socotranus_SB25_GSK:0.0546793147)97:0.0157064235)98:0.0071650275,CUC_Bambekea_racemosa_HS5726_WGS:0.0206833334)98:0.0100559685,(((((CUC_Citrullus_amarus_WGS:0.0059108410,CUC_Citrullus_lanatus_1_WGS:0.0053876381)100:0.0170487410,(CUC_Lagenaria_siceraria_GJ113_RNA:0.0000009974,CUC_Lagenaria_siceraria_var_siceraria_WGS:0.0000009974)100:0.0182380981)82:0.0027556191,((((CUC_Cucumis_hystrix_RNA:0.0000009974,CUC_Cucumis_hystrix_WGS:0.0000009974)100:0.0217044953,(CUC_Cucumis_melo_RNA:0.0016110088,CUC_Cucumis_melo_subsp_melo_WGS:0.0041262541)100:0.0211543627)100:0.0176950187,CUC_Cucumis_omissus_HS5733_WGS:0.0285825525)100:0.0297429082,(CUC_Raphidiocystis_welwitschii_HS5553_WGS:0.0508817611,CUC_Lemurosicyos_variegata_HS0262_WGS:0.0132711991)100:0.0182919792)96:0.0046885914)99:0.0034893659,(CUC_Benincasa_hispida_RNA:0.0000009974,CUC_Benincasa_hispida:0.0013596586)100:0.0365815255)99:0.0125818509,(((CUC_Cionosicys_macranthus_RNA:0.0000009974,CUC_Cionosicys_macranthus:0.0000009974)50:0.0000009974,CUC_Cionosicys_macranthus_HS2657_GSK:0.0016920827)100:0.0266435609,CUC_Cucurbita_digitata_GSK:0.0230579592)96:0.0119295178)92:0.0017122344)91:0.0091013402)100:0.0143600498,(CUC_Ampelosicyos_humblotii_SB12_GSK:0.0251216442,((CUC_Telfairia_occidentalis_RNA:0.0000009974,CUC_Telfairia_occidentalis_WGS:0.0000009974)100:0.0187071943,(CUC_Telfairia_pedata_RNA:0.0012901840,CUC_Telfairia_pedata:0.0000009974)100:0.0098248286)100:0.0116944338)100:0.0161826432)99:0.0093704203,(((CUC_Momordica_foetida_GSK:0.0012873806,CUC_Momordica_foetida_RNA:0.0000009974)100:0.0335811295,CUC_Momordica_peteri:0.0222162882)94:0.0088286834,CUC_Momordica_sessilifolia_HS2565_GSK:0.0935437062)100:0.0412101575)97:0.0131081936,(CUC_Siraitia_grosvenorii_1_RNA:0.0202872266,CUC_Siraitia_grosvenorii_WGS:0.0013629648)100:0.0359614937)94:0.0099965855,(((CUC_Baijiania_yunnanensis:0.0000009974,CUC_Baijiania_yunnanensis_RNA:0.0038959551)54:0.0000009974,CUC_Baijiania_yunnanensis_HS2656_GSK:0.0021408679)100:0.0264973684,((CUC_Indofevillea_khasiana_RNA:0.0000009974,CUC_Indofevillea_khasiana:0.0013695701)99:0.0019589366,CUC_Indofevillea_khasiana_SYS066_GSK:0.0079722183)100:0.0199748607)73:0.0045137340)100:0.0328933581,((CUC_Gynostemma_microspermum_GJ058_RNA:0.0000018626,(CUC_Gynostemma_burmanicum:0.0100718276,(CUC_Gynostemma_microspermum_GSK:0.0435144245,CUC_Gynostemma_burmanicum_SB16_GSK:0.0170556167)69:0.0066622775)95:0.0111098954)77:0.0082657043,CUC_Gynostemma_yixingense_WGS:0.0048613250)100:0.0905479887)63:0.0080482303,((CUC_Actinostemma_biglandulosum:0.0000009974,CUC_Actinostemma_biglandulosum_RNA:0.0015179211)100:0.1079259582,(((((CUC_Cyclantheropsis_parviflora:0.0000009974,CUC_Cyclantheropsis_parviflora_SB11_GSK:0.0000009974)100:0.0070498956,CUC_Cyclantheropsis_parviflora_1_RNA:0.0074631904)100:0.0802836202,(CUC_Fevillea_cordifolia_WGS:0.0351831456,CUC_Fevillea_pedatifolia_GSK:0.0242946126)95:0.0259132137)85:0.0203797472,CUC_Siolmatra_pentaphylla_WGS:0.0926547863)93:0.0122767031,((CUC_Gerrardanthus_macrorhizus:0.0000009974,CUC_Gerrardanthus_macrorhizus_SB22_GSK:0.0000009974)100:0.0082895606,CUC_Gerrardanthus_macrorhizus_RNA:0.0198430628)100:0.0507357157)83:0.0075883513)53:0.0045850829)100:0.1121032398,(((BEG_Begonia_coptidifolia_WGS:0.0113678926,BEG_Begonia_petasitifolia:0.0555392246)100:0.1363158924,TET_Tetrameles_nudiflora:0.0957252069)72:0.0211434866,(DAT_Datisca_cannabina:0.0264745722,(DAT_Datisca_glomerata_WGS:0.0008805422,DAT_Datisca_glomerata_leaf_RNA:0.0017026944)99:0.0057184434)100:0.0743202177)87:0.0220462840)90:0.0133199905,((COR_Coriaria_nepalensis:0.0000009974,COR_Coriaria_nepalensis_RNA:0.0000009974)100:0.0780131911,(CRN_Corynocarpus_cribbianus:0.0007513361,CRN_Corynocarpus_laevigatus_HS5848_WGS:0.0081204901)100:0.0726097336)93:0.0205327172)100:0.1138051757,ANI_Anisophyllea_purpurascens_GSK:0.0289995064);
(ANI_Anisophyllea_cinnamomoides:0.0125426933,((((((CUC_Gynostemma_burmanicum_SB16_GSK:0.0022286388,(CUC_Gynostemma_burmanicum:0.0080116485,CUC_Gynostemma_microspermum_GJ058_RNA:0.0054501110)87:0.0031007302)95:0.0069037602,CUC_Gynostemma_yixingense_WGS:0.0120035200)60:0.0027973010,CUC_Gynostemma_microspermum_GSK:0.0000020675)100:0.0455974672,((((((((CUC_Telfairia_pedata:0.0063536386,CUC_Telfairia_pedata_RNA:0.0000010093)100:0.0023947974,(CUC_Telfairia_occidentalis_RNA:0.0035627487,CUC_Telfairia_occidentalis_WGS:0.0030381552)100:0.0035486181)100:0.0128464483,CUC_Ampelosicyos_humblotii_SB12_GSK:0.0166039690)68:0.0061153401,(((((CUC_Dendrosicyos_socotranus_HS5731_WGS:0.0000010093,(CUC_Dendrosicyos_socotranus:0.0000010093,CUC_Dendrosicyos_socotranus_SB25_GSK:0.0000010093)99:0.0014514141)100:0.0110787525,(CUC_Wilbrandia_hibiscoides_1_WGS:0.0109861183,CUC_Apodanthera_mathewsii_HS5725_WGS:0.0061922059)99:0.0047280420)100:0.0155347787,CUC_Bambekea_racemosa_HS5726_WGS:0.0208858672)88:0.0052876231,(((((((CUC_Benincasa_hispida_RNA:0.0000010093,CUC_Benincasa_hispida:0.0000010093)100:0.0202138529,(((CUC_Cucumis_hystrix_RNA:0.0000010093,CUC_Cucumis_hystrix_WGS:0.0000010093)100:0.0037625239,(CUC_Cucumis_melo_RNA:0.0000022933,CUC_Cucumis_melo_subsp_melo_WGS:0.0013907490)100:0.0317852529)100:0.0025070691,CUC_Cucumis_omissus_HS5733_WGS:0.0060464941)100:0.0173302360)98:0.0040637494,(CUC_Lemurosicyos_variegata_HS0262_WGS:0.0139779619,CUC_Raphidiocystis_welwitschii_HS5553_WGS:0.0228754778)87:0.0037107985)62:0.0027733556,(CUC_Lagenaria_siceraria_GJ113_RNA:0.0000010093,CUC_Lagenaria_siceraria_var_siceraria_WGS:0.0000010093)100:0.0077524683)65:0.0003466998,(CUC_Citrullus_amarus_WGS:0.0016079660,CUC_Citrullus_lanatus_1_WGS:0.0020375559)100:0.0140493490)100:0.0106903363,(((CUC_Cionosicys_macranthus:0.0000010093,CUC_Cionosicys_macranthus_RNA:0.0000010093)75:0.0000010093,CUC_Cionosicys_macranthus_HS2657_GSK:0.0000010093)100:0.0094170326,CUC_Cucurbita_digitata_GSK:0.0173683635)99:0.0080038391)100:0.0125640632,((CUC_Trichosanthes_pilosa_1_RNA:0.0073048567,CUC_Trichosanthes_pilosa_SYS242_GSK:0.0555606153)97:0.0135132399,((CUC_Bryonia_dioica_RNA:0.0037209408,CUC_Bryonia_marmorata:0.0045913904)100:0.0265697242,((CUC_Herpetospermum_pedunculosum_RNA:0.0000010093,CUC_Herpetospermum_pedunculosum:0.0069157124)61:0.0000010093,CUC_Herpetospermum_pedunculosum_SB13_GSK:0.0000010093)100:0.0261347489)86:0.0010923080)85:0.0024594875)96:0.0053818840)82:0.0042039003,(((CUC_Momordica_foetida_GSK:0.0038446273,CUC_Momordica_foetida_RNA:0.0027057968)100:0.0081372313,CUC_Momordica_sessilifolia_HS2565_GSK:0.0157504679)100:0.0034939071,CUC_Momordica_peteri:0.0203888249)96:0.0076682314)96:0.0035657430)70:0.0035278542,((CUC_Baijiania_yunnanensis_RNA:0.0000010093,CUC_Baijiania_yunnanensis:0.0016385072)53:0.0000010093,CUC_Baijiania_yunnanensis_HS2656_GSK:0.0018651971)100:0.0231920574)54:0.0020381581,(CUC_Siraitia_grosvenorii_1_RNA:0.0000025683,CUC_Siraitia_grosvenorii_WGS:0.0024145812)100:0.0127844959)70:0.0048206364,((CUC_Indofevillea_khasiana:0.0032623538,CUC_Indofevillea_khasiana_RNA:0.0018121576)79:0.0018779677,CUC_Indofevillea_khasiana_SYS066_GSK:0.0031859937)100:0.0175825925)100:0.0275128856,((((CUC_Fevillea_cordifolia_WGS:0.0016218499,CUC_Fevillea_pedatifolia_GSK:0.0039907460)100:0.0225354486,((CUC_Cyclantheropsis_parviflora:0.0000020551,CUC_Cyclantheropsis_parviflora_SB11_GSK:0.0000010093)96:0.0026773724,CUC_Cyclantheropsis_parviflora_1_RNA:0.0035229176)100:0.0727315041)98:0.0102889412,((CUC_Gerrardanthus_macrorhizus_SB22_GSK:0.0000010093,CUC_Gerrardanthus_macrorhizus:0.0000021409)99:0.0203733328,CUC_Gerrardanthus_macrorhizus_RNA:0.0566142804)95:0.0308555852)88:0.0050152427,CUC_Siolmatra_pentaphylla_WGS:0.0963237689)87:0.0072274520)85:0.0033935553)81:0.0096988110,(CUC_Actinostemma_biglandulosum:0.0000010093,CUC_Actinostemma_biglandulosum_RNA:0.0000010093)100:0.0881073857)100:0.0983932405,((((CRN_Corynocarpus_cribbianus:0.0348279839,CRN_Corynocarpus_laevigatus_HS5848_WGS:0.0159692928)100:0.0503106235,(COR_Coriaria_nepalensis:0.0000010093,COR_Coriaria_nepalensis_RNA:0.0000010093)100:0.0925968388)95:0.0177351612,((BEG_Begonia_coptidifolia_WGS:0.0312503680,BEG_Begonia_petasitifolia:0.0235902302)100:0.0948756010,TET_Tetrameles_nudiflora:0.0870596869)77:0.0141064518)73:0.0152327411,((DAT_Datisca_glomerata_WGS:0.0000010093,DAT_Datisca_glomerata_leaf_RNA:0.0000010093)100:0.0381389776,DAT_Datisca_cannabina:0.0784914990)100:0.0675890120)70:0.0055879215)100:0.1184723470,ANI_Anisophyllea_purpurascens_GSK:0.0125801478);
(ANI_Anisophyllea_cinnamomoides:0.0090612603,((((BEG_Begonia_coptidifolia_WGS:0.0318004444,BEG_Begonia_petasitifolia:0.0434744795)100:0.1021733833,(((((CUC_Fevillea_cordifolia_WGS:0.0127324146,CUC_Fevillea_pedatifolia_GSK:0.0294053644)97:0.0132710454,((CUC_Cyclantheropsis_parviflora_1_RNA:0.0050098123,CUC_Cyclantheropsis_parviflora:0.0000020420)97:0.0085904935,CUC_Cyclantheropsis_parviflora_SB11_GSK:0.1231424759)99:0.0604508521)95:0.0115690287,(CUC_Gynostemma_burmanicum:0.0000021381,((CUC_Gynostemma_burmanicum_SB16_GSK:0.0037680307,CUC_Gynostemma_yixingense_WGS:0.0249348742)71:0.0028989648,(CUC_Gynostemma_microspermum_GSK:0.0000027274,CUC_Siolmatra_pentaphylla_WGS:0.2384804898)59:0.1301300501)36:0.0000022637)93:0.0779725353)64:0.0052153872,((CUC_Actinostemma_biglandulosum:0.0036427943,CUC_Actinostemma_biglandulosum_RNA:0.0000010014)100:0.0555434963,((CUC_Baijiania_yunnanensis:0.0036962946,CUC_Baijiania_yunnanensis_HS2656_GSK:0.0047889733)100:0.0503193142,(((((((((((((CUC_Apodanthera_mathewsii_HS5725_WGS:0.0021153557,CUC_Wilbrandia_hibiscoides_1_WGS:0.0122231229)100:0.0019969388,((CUC_Dendrosicyos_socotranus:0.0000010014,CUC_Dendrosicyos_socotranus_HS5731_WGS:0.0000010014)100:0.0125187401,CUC_Dendrosicyos_socotranus_SB25_GSK:0.0371136145)100:0.0055877297)100:0.0090514055,CUC_Bambekea_racemosa_HS5726_WGS:0.0126249509)94:0.0017580601,(CUC_Bryonia_dioica_GSK:0.0026539261,(CUC_Bryonia_dioica_RNA:0.0000022334,CUC_Bryonia_marmorata:0.0000010014)56:0.0000025720)100:0.0457583301)96:0.0037920529,(CUC_Cucurbita_digitata_GSK:0.0248387976,(CUC_Cionosicys_macranthus:0.0113163703,CUC_Cionosicys_macranthus_RNA:0.0015606606)85:0.0116768457)69:0.0068935449)58:0.0014313319,((CUC_Citrullus_lanatus_1_WGS:0.0000010014,CUC_Citrullus_amarus_WGS:0.0048624584)98:0.0086143772,(((CUC_Benincasa_hispida:0.0000010014,CUC_Benincasa_hispida_RNA:0.0000010014)100:0.0223463049,(((CUC_Cucumis_melo_RNA:0.0000010014,CUC_Cucumis_melo_subsp_melo_WGS:0.0000010014)100:0.0148972458,(CUC_Cucumis_hystrix_RNA:0.0017109558,CUC_Cucumis_hystrix_WGS:0.0035951621)100:0.0148827633)99:0.0069866763,CUC_Cucumis_omissus_HS5733_WGS:0.0112830110)100:0.0223109236)84:0.0036896219,((CUC_Lagenaria_siceraria_GJ113_RNA:0.0000010014,CUC_Lagenaria_siceraria_var_siceraria_WGS:0.0000010014)100:0.0204548250,(CUC_Lemurosicyos_variegata_HS0262_WGS:0.0236294079,(CUC_Raphidiocystis_welwitschii_HS5553_WGS:0.0178491212,CUC_Cionosicys_macranthus_HS2657_GSK:0.0465521395)80:0.0192132331)80:0.0480944507)54:0.0054442716)52:0.0024104021)80:0.0142343995)98:0.0109593316,CUC_Trichosanthes_pilosa_1_RNA:0.0285620089)96:0.0037690853,(CUC_Herpetospermum_pedunculosum:0.0000023062,CUC_Herpetospermum_pedunculosum_SB13_GSK:0.0000026194)100:0.0398947722)92:0.0023053838,(CUC_Telfairia_occidentalis_WGS:0.0106513978,(CUC_Telfairia_pedata_RNA:0.0000010014,CUC_Telfairia_pedata:0.0323438612)99:0.0072986321)97:0.0196219480)80:0.0061852660,CUC_Sicyos_edulis_SB09_GSK:0.1337861806)47:0.0082144583,((CUC_Momordica_foetida_GSK:0.0000010014,CUC_Momordica_foetida_RNA:0.0000010014)100:0.0204750981,(CUC_Momordica_peteri:0.0258002273,CUC_Momordica_sessilifolia_HS2565_GSK:0.0458562554)93:0.0095185025)100:0.0238037637)45:0.0051347410,(CUC_Siraitia_grosvenorii_1_RNA:0.0000010014,CUC_Siraitia_grosvenorii_WGS:0.0000010014)100:0.0295423371)53:0.0039894072,(CUC_Indofevillea_khasiana:0.0368350212,CUC_Indofevillea_khasiana_SYS066_GSK:0.0125583745)54:0.0120275107)86:0.0018579821)95:0.0213457763)91:0.0075707151)90:0.0160339514,CUC_Gerrardanthus_macrorhizus:0.0387360828)100:0.0509129437)63:0.0158430472,(TET_Tetrameles_nudiflora:0.1249742884,((DAT_Datisca_cannabina:0.0383303105,CRN_Corynocarpus_cribbianus:0.4299673395)71:0.0456855369,(DAT_Datisca_glomerata_WGS:0.0000010014,DAT_Datisca_glomerata_leaf_RNA:0.0000010014)100:0.0548710976)70:0.0273397205)70:0.0166228947)70:0.0128963933,(CRN_Corynocarpus_laevigatus_HS5848_WGS:0.0839572497,COR_Coriaria_nepalensis:0.0864930172)97:0.0237452583)100:0.1290425987,ANI_Anisophyllea_purpurascens_GSK:0.0468571689);
(ANI_Anisophyllea_cinnamomoides:0.0310085722,ANI_Anisophyllea_purpurascens_GSK:0.0228939030,(((((BEG_Begonia_coptidifolia_WGS:0.0255514520,BEG_Begonia_petasitifolia:0.0643547963)100:0.1312881121,(DAT_Datisca_cannabina:0.0162702416,(DAT_Datisca_glomerata_leaf_RNA:0.0010085098,DAT_Datisca_glomerata_WGS:0.0155136761)99:0.0114590482)100:0.0837073714)87:0.0185618299,((CRN_Corynocarpus_cribbianus:0.0447193160,CRN_Corynocarpus_laevigatus_HS5848_WGS:0.0296696032)100:0.0846908722,(COR_Coriaria_nepalensis_RNA:0.0112551952,COR_Coriaria_nepalensis:0.0240802231)100:0.1145491067)94:0.0515285106)55:0.0158890731,((((CUC_Actinostemma_biglandulosum:0.0163784285,CUC_Actinostemma_biglandulosum_RNA:0.0000023408)100:0.0950839125,((((CUC_Gynostemma_burmanicum_SB16_GSK:0.0152269433,CUC_Gynostemma_burmanicum:0.0022383630)100:0.0033714968,CUC_Gynostemma_microspermum_GSK:0.0013766236)99:0.0022298520,CUC_Gynostemma_yixingense_WGS:0.0045248832)100:0.0135417982,CUC_Gynostemma_microspermum_GJ058_RNA:0.0009957501)100:0.0855607436)89:0.0182142505,((((CUC_Cyclantheropsis_parviflora_1_RNA:0.0040733561,(CUC_Cyclantheropsis_parviflora:0.0299850651,CUC_Cyclantheropsis_parviflora_SB11_GSK:0.0417646445)72:0.0000020389)100:0.0749556865,(CUC_Fevillea_cordifolia_WGS:0.0916004326,CUC_Fevillea_pedatifolia_GSK:0.0051483084)99:0.0259586351)100:0.0295896796,CUC_Siolmatra_pentaphylla_WGS:0.1031504895)94:0.0043860236,(CUC_Gerrardanthus_macrorhizus_RNA:0.0238433452,(CUC_Gerrardanthus_macrorhizus_SB22_GSK:0.0184369984,CUC_Gerrardanthus_macrorhizus:0.0184313661)99:0.0127923724)100:0.0585655805)97:0.0163854136)82:0.0058026594,((((((((((((CUC_Apodanthera_mathewsii_HS5725_WGS:0.0161596889,CUC_Wilbrandia_hibiscoides_1_WGS:0.0326899883)77:0.0154897650,CUC_Dendrosicyos_socotranus_HS5731_WGS:0.0000024938)49:0.0162592107,CUC_Dendrosicyos_socotranus:0.0016703584)100:0.0309350826,CUC_Bambekea_racemosa_HS5726_WGS:0.0230280077)99:0.0132985379,((((((CUC_Lagenaria_siceraria_GJ113_RNA:0.0000026019,CUC_Lagenaria_siceraria_var_siceraria_WGS:0.0223925272)95:0.0105873398,CUC_Lemurosicyos_variegata_HS0262_WGS:0.0454188510)36:0.0009260543,((CUC_Cucumis_hystrix_RNA:0.0128463840,CUC_Cucumis_melo_subsp_melo_WGS:0.0215515566)100:0.0365851024,CUC_Benincasa_hispida_RNA:0.0344543000)77:0.0031774690)46:0.0121907364,CUC_Citrullus_amarus_WGS:0.0360062912)75:0.0081194620,CUC_Raphidiocystis_welwitschii_HS5553_WGS:0.0615648167)45:0.0076292930,CUC_Cionosicys_macranthus_RNA:0.0439295772)98:0.0114339923)97:0.0064793579,((((CUC_Bryonia_dioica_RNA:0.0151194674,CUC_Bryonia_marmorata:0.0037083368)100:0.0414505541,CUC_Sicyos_edulis_SB09_GSK:0.0739838183)90:0.0122353249,(CUC_Herpetospermum_pedunculosum:0.0009809831,CUC_Herpetospermum_pedunculosum_RNA:0.0259682746)100:0.0456896358)93:0.0058130768,(((CUC_Cionosicys_macranthus:0.0226781335,CUC_Cionosicys_macranthus_HS2657_GSK:0.0106352094)98:0.0112891008,CUC_Cucurbita_digitata_GSK:0.0513996134)99:0.0148496970,(CUC_Trichosanthes_pilosa_1_RNA:0.0180462360,(CUC_Trichosanthes_pilosa:0.0477003149,(CUC_Trichosanthes_pilosa_SYS242_GSK:0.0186045622,CUC_Trichosanthes_baviensis_SYS319_GSK:0.0398637719)82:0.0059159175)79:0.0035901275)97:0.0151237272)90:0.0027523721)87:0.0060780263)99:0.0046419210,(((CUC_Benincasa_hispida:0.0274191897,CUC_Citrullus_lanatus_1_WGS:0.0140437922)100:0.0027557078,((CUC_Cucumis_hystrix_WGS:0.0245081984,CUC_Cucumis_melo_RNA:0.0287861166)100:0.0063675530,CUC_Cucumis_omissus_HS5733_WGS:0.0161748342)100:0.0096713488)100:0.0160718107,CUC_Dendrosicyos_socotranus_SB25_GSK:0.0487690152)100:0.0157308791)100:0.0106665494,(((CUC_Telfairia_occidentalis_WGS:0.0000028761,CUC_Telfairia_occidentalis_RNA:0.1178470828)100:0.0200892601,(CUC_Telfairia_pedata:0.0010994542,CUC_Telfairia_pedata_RNA:0.0077431076)99:0.0042036334)100:0.0221546006,CUC_Ampelosicyos_humblotii_SB12_GSK:0.0249591719)97:0.0028494418)100:0.0153395064,((CUC_Momordica_foetida_GSK:0.0043253251,CUC_Momordica_foetida_RNA:0.0062593478)100:0.0230993240,(CUC_Momordica_peteri:0.0407592477,CUC_Momordica_sessilifolia_HS2565_GSK:0.0514988562)97:0.0042386157)100:0.0247961437)100:0.0137099759,(CUC_Siraitia_grosvenorii_1_RNA:0.0000021166,CUC_Siraitia_grosvenorii_WGS:0.0220010093)100:0.0329103491)100:0.0140029096,((CUC_Indofevillea_khasiana:0.0101136062,CUC_Indofevillea_khasiana_RNA:0.0035209050)100:0.0028405701,CUC_Indofevillea_khasiana_SYS066_GSK:0.0092743432)100:0.0223303194)99:0.0055671182,((CUC_Baijiania_yunnanensis:0.0131873256,CUC_Baijiania_yunnanensis_HS2656_GSK:0.0883630708)96:0.0014485778,CUC_Baijiania_yunnanensis_RNA:0.0000020766)100:0.0367660471)100:0.0308502614)100:0.1127959695)53:0.0134402361,TET_Tetrameles_nudiflora:0.1319279900)100:0.1559936502);
(ANI_Anisophyllea_cinnamomoides:0.0182905172,ANI_Anisophyllea_purpurascens_GSK:0.0270673022,(((((BEG_Begonia_coptidifolia_WGS:0.0219986987,BEG_Begonia_petasitifolia:0.0326895976)100:0.0900827296,(DAT_Datisca_cannabina:0.0265722479,(DAT_Datisca_glomerata_WGS:0.0000010001,DAT_Datisca_glomerata_leaf_RNA:0.0000010001)100:0.0176567415)100:0.0822384612)95:0.0132749065,TET_Tetrameles_nudiflora:0.1232604106)87:0.0120390148,((CRN_Corynocarpus_cribbianus:0.0154454660,CRN_Corynocarpus_laevigatus_HS5848_WGS:0.0261339979)100:0.0590828619,(COR_Coriaria_nepalensis_RNA:0.0000010001,COR_Coriaria_nepalensis:0.0000010001)100:0.1372702941)86:0.0181499502)70:0.0038987295,(((CUC_Actinostemma_biglandulosum_RNA:0.0000010001,CUC_Actinostemma_biglandulosum:0.0000010001)100:0.0700824550,(((((((((((CUC_Apodanthera_mathewsii_HS5725_WGS:0.0107926890,CUC_Wilbrandia_hibiscoides_1_WGS:0.0121551301)98:0.0035694377,((CUC_Dendrosicyos_socotranus:0.0000010001,CUC_Dendrosicyos_socotranus_HS5731_WGS:0.0000010001)61:0.0000010001,CUC_Dendrosicyos_socotranus_SB25_GSK:0.0378052232)100:0.0093827046)99:0.0058484160,CUC_Bambekea_racemosa_HS5726_WGS:0.0101265645)100:0.0099052856,((((CUC_Benincasa_hispida:0.0000010001,CUC_Benincasa_hispida_RNA:0.0000010001)100:0.0187103842,((((CUC_Cucumis_hystrix_RNA:0.0000010001,CUC_Cucumis_hystrix_WGS:0.0009726529)100:0.0065701438,(CUC_Cucumis_melo_RNA:0.0000010001,CUC_Cucumis_melo_subsp_melo_WGS:0.0000010001)100:0.0121780336)98:0.0056428330,CUC_Cucumis_omissus_HS5733_WGS:0.0124430267)100:0.0178772485,(CUC_Lemurosicyos_variegata_HS0262_WGS:0.0128102400,CUC_Raphidiocystis_welwitschii_HS5553_WGS:0.0479753597)95:0.0092760445)77:0.0027503538)95:0.0027787912,(CUC_Citrullus_amarus_WGS:0.0053924186,CUC_Citrullus_lanatus_1_WGS:0.0030632829)100:0.0152858135)94:0.0010904615,(CUC_Lagenaria_siceraria_GJ113_RNA:0.0019366362,CUC_Lagenaria_siceraria_var_siceraria_WGS:0.0000010001)100:0.0203097499)100:0.0120773911)81:0.0022973975,(((CUC_Cucurbita_digitata_GSK:0.0231457226,((CUC_Cionosicys_macranthus_RNA:0.0014617395,CUC_Cionosicys_macranthus:0.0064051063)99:0.0185238381,CUC_Cionosicys_macranthus_HS2657_GSK:0.0276225870)99:0.0046784919)99:0.0073094463,((CUC_Trichosanthes_pilosa_1_RNA:0.0000024992,CUC_Trichosanthes_pilosa:0.0101654710)100:0.0131616586,CUC_Sicyos_edulis_SB09_GSK:0.0378516802)93:0.0034781188)95:0.0065587440,((CUC_Bryonia_dioica_RNA:0.0019829246,CUC_Bryonia_marmorata:0.0020989856)100:0.0298487055,((CUC_Herpetospermum_pedunculosum:0.0011736654,CUC_Herpetospermum_pedunculosum_SB13_GSK:0.0113064225)76:0.0012723702,CUC_Herpetospermum_pedunculosum_RNA:0.0010093606)100:0.0195652195)83:0.0036749863)73:0.0013791286)99:0.0123135982,(((CUC_Telfairia_occidentalis_RNA:0.0000010001,CUC_Telfairia_occidentalis_WGS:0.0000010001)100:0.0088230322,(CUC_Telfairia_pedata_RNA:0.0000010001,CUC_Telfairia_pedata:0.0011820136)100:0.0049020527)100:0.0161752372,CUC_Ampelosicyos_humblotii_SB12_GSK:0.0172398254)39:0.0095762185)92:0.0027352924,(((CUC_Momordica_foetida_GSK:0.0009631449,CUC_Momordica_foetida_RNA:0.0000010001)99:0.0082476951,CUC_Momordica_sessilifolia_HS2565_GSK:0.0309811108)98:0.0061021393,CUC_Momordica_peteri:0.0197867543)100:0.0095211649)89:0.0028347113,(CUC_Indofevillea_khasiana:0.0000010001,(CUC_Indofevillea_khasiana_RNA:0.0000010001,CUC_Indofevillea_khasiana_SYS066_GSK:0.0012366602)61:0.0000010001)100:0.0273230955)62:0.0026570595,(CUC_Siraitia_grosvenorii_1_RNA:0.0000010001,CUC_Siraitia_grosvenorii_WGS:0.0000010001)100:0.0318077455)59:0.0011214951,((CUC_Baijiania_yunnanensis:0.0019405211,CUC_Baijiania_yunnanensis_HS2656_GSK:0.0101216724)37:0.0000104702,CUC_Baijiania_yunnanensis_RNA:0.0009764686)100:0.0166756871)100:0.0319338964,((((CUC_Cyclantheropsis_parviflora:0.0029396465,CUC_Cyclantheropsis_parviflora_SB11_GSK:0.0000010001)99:0.0105355707,CUC_Cyclantheropsis_parviflora_1_RNA:0.0059572893)100:0.0424398916,(CUC_Fevillea_cordifolia_WGS:0.0129455626,CUC_Fevillea_pedatifolia_GSK:0.0102409985)100:0.0322406443)98:0.0144671320,(CUC_Gerrardanthus_macrorhizus:0.0090316960,CUC_Gerrardanthus_macrorhizus_RNA:0.0161848050)100:0.0511221658)68:0.0047302140)69:0.0058565649)92:0.0076336645,((CUC_Gynostemma_burmanicum:0.0045695460,(CUC_Gynostemma_microspermum_GJ058_RNA:0.0143102942,CUC_Gynostemma_microspermum_GSK:0.0000021432)73:0.0011189030)73:0.0051291112,CUC_Gynostemma_yixingense_WGS:0.0081398270)100:0.0581100292)100:0.0970270703)100:0.1264993179);
(ANI_Anisophyllea_cinnamomoides:0.0101629530,ANI_Anisophyllea_purpurascens_GSK:0.0391520255,((((COR_Coriaria_nepalensis:0.1436436037,CRN_Corynocarpus_laevigatus_HS5848_WGS:0.1011531964)96:0.0298445553,CRN_Corynocarpus_cribbianus:0.5720122860)85:0.0278816362,((BEG_Begonia_coptidifolia_WGS:0.0207601408,BEG_Begonia_petasitifolia:0.0477710020)100:0.1216356983,(((DAT_Datisca_glomerata_WGS:0.0061971761,DAT_Datisca_glomerata_leaf_RNA:0.0000028952)100:0.0342288148,DAT_Datisca_cannabina:0.0652387018)100:0.0530552575,TET_Tetrameles_nudiflora:0.1070508323)96:0.0153877842)85:0.0056129699)78:0.0064251209,(((((CUC_Actinostemma_biglandulosum_RNA:0.0000009994,CUC_Actinostemma_biglandulosum:0.0017677688)100:0.0746953383,((((CUC_Cyclantheropsis_parviflora:0.0033736885,CUC_Cyclantheropsis_parviflora_SB11_GSK:0.0000009994)100:0.0071273457,CUC_Cyclantheropsis_parviflora_1_RNA:0.0061426942)100:0.0566530593,(CUC_Fevillea_pedatifolia_GSK:0.0275544506,CUC_Fevillea_cordifolia_WGS:0.0084097662)100:0.0156749057)100:0.0162555785,(CUC_Gerrardanthus_macrorhizus:0.0029424843,CUC_Gerrardanthus_macrorhizus_SB22_GSK:0.0060589629)100:0.0526953947)94:0.0128261986)48:0.0016080582,(((((CUC_Ampelosicyos_humblotii_SB12_GSK:0.0271740326,((CUC_Telfairia_pedata_RNA:0.0013433504,CUC_Telfairia_pedata:0.0029006029)96:0.0077702002,(CUC_Telfairia_occidentalis_RNA:0.0179456585,CUC_Telfairia_occidentalis_WGS:0.0000028952)100:0.0122518335)100:0.0122593711)100:0.0147464958,((((((CUC_Apodanthera_mathewsii_HS5725_WGS:0.0140302716,CUC_Wilbrandia_hibiscoides_1_WGS:0.0059757784)100:0.0075405446,(CUC_Dendrosicyos_socotranus_HS5731_WGS:0.0000009994,(CUC_Dendrosicyos_socotranus:0.0006774402,CUC_Dendrosicyos_socotranus_SB25_GSK:0.0109944081)65:0.0000009994)100:0.0170239380)100:0.0068618672,CUC_Bambekea_racemosa_HS5726_WGS:0.0034536136)100:0.0096601600,(((CUC_Cionosicys_macranthus_RNA:0.0000009994,CUC_Cionosicys_macranthus:0.0000009994)100:0.0136352794,CUC_Cucurbita_digitata_GSK:0.0227673734)100:0.0103919722,(((((CUC_Cucumis_melo_RNA:0.0000009994,CUC_Cucumis_melo_subsp_melo_WGS:0.0007189922)100:0.0116560254,(CUC_Cucumis_hystrix_RNA:0.0000009994,CUC_Cucumis_hystrix_WGS:0.0080076569)100:0.0068042202)99:0.0042207248,CUC_Cucumis_omissus_HS5733_WGS:0.0107719123)100:0.0243592798,((CUC_Benincasa_hispida_RNA:0.0007574416,CUC_Benincasa_hispida:0.0013267609)100:0.0216126493,(CUC_Lemurosicyos_variegata_HS0262_WGS:0.0164177132,CUC_Raphidiocystis_welwitschii_HS5553_WGS:0.0215497406)97:0.0073299677)59:0.0011850297)83:0.0007409813,((CUC_Lagenaria_siceraria_GJ113_RNA:0.0000009994,CUC_Lagenaria_siceraria_var_siceraria_WGS:0.0000009994)100:0.0102960861,(CUC_Citrullus_amarus_WGS:0.0027791876,CUC_Citrullus_lanatus_1_WGS:0.0027042518)100:0.0158350391)85:0.0015676517)100:0.0173736698)99:0.0056368236)95:0.0023832700,((CUC_Bryonia_dioica_RNA:0.0027639598,CUC_Bryonia_marmorata:0.0027701022)100:0.0289325665,(CUC_Herpetospermum_pedunculosum_RNA:0.0013104828,(CUC_Herpetospermum_pedunculosum_SB13_GSK:0.0029208586,CUC_Herpetospermum_pedunculosum:0.0011553210)58:0.0000027257)100:0.0293428296)80:0.0020304791)84:0.0037985728,(CUC_Trichosanthes_pilosa_1_RNA:0.0203800564,CUC_Sicyos_edulis_SB09_GSK:0.0559386583)85:0.0025832319)100:0.0140963256)100:0.0056368343,(((CUC_Momordica_foetida_RNA:0.0016413998,CUC_Momordica_foetida_GSK:0.0130512702)99:0.0145672239,CUC_Momordica_sessilifolia_HS2565_GSK:0.0667428837)99:0.0052052874,CUC_Momordica_peteri:0.0259934937)100:0.0252638557)96:0.0050589108,(CUC_Siraitia_grosvenorii_WGS:0.0185421038,CUC_Siraitia_grosvenorii_1_RNA:0.0000020194)100:0.0263261652)90:0.0036076446,(((CUC_Indofevillea_khasiana_RNA:0.0000009994,CUC_Indofevillea_khasiana:0.0015737415)100:0.0022228998,CUC_Indofevillea_khasiana_SYS066_GSK:0.0099080450)100:0.0167091789,(CUC_Baijiania_yunnanensis_RNA:0.0036965681,(CUC_Baijiania_yunnanensis_HS2656_GSK:0.0020263941,CUC_Baijiania_yunnanensis:0.0000009994)98:0.0039917443)100:0.0244776659)88:0.0033455843)100:0.0396847286)55:0.0089062622,((((CUC_Gynostemma_burmanicum:0.0000020779,CUC_Gynostemma_microspermum_GJ058_RNA:0.0375714817)47:0.0009235586,CUC_Gynostemma_burmanicum_SB16_GSK:0.0058805690)51:0.0020707962,CUC_Gynostemma_microspermum_GSK:0.0057725585)54:0.0000009994,CUC_Gynostemma_yixingense_WGS:0.0025610085)100:0.0436869881)75:0.0232623671,CUC_Siolmatra_pentaphylla_WGS:0.1738997168)99:0.0698460760)100:0.1113410922);
(ANI_Anisophyllea_cinnamomoides:0.0110804413,ANI_Anisophyllea_purpurascens_GSK:0.0075643873,((((CUC_Actinostemma_biglandulosum:0.0000010088,CUC_Actinostemma_biglandulosum_RNA:0.0000010088)100:0.0693750171,((((((CUC_Ampelosicyos_humblotii_SB12_GSK:0.0038102532,((CUC_Telfairia_pedata:0.0000010088,CUC_Telfairia_pedata_RNA:0.0000024048)99:0.0072947461,(CUC_Telfairia_occidentalis_RNA:0.0000010088,CUC_Telfairia_occidentalis_WGS:0.0000010088)71:0.0000024479)100:0.0265967167)97:0.0142191737,(((((((CUC_Dendrosicyos_socotranus:0.0000010088,(CUC_Dendrosicyos_socotranus_SB25_GSK:0.0000010088,CUC_Dendrosicyos_socotranus_HS5731_WGS:0.0000022103)45:0.0000010089)100:0.0229402789,(CUC_Apodanthera_mathewsii_HS5725_WGS:0.0035811311,CUC_Wilbrandia_hibiscoides_1_WGS:0.0000010088)93:0.0152470146)92:0.0073175223,CUC_Bambekea_racemosa_HS5726_WGS:0.0073023023)79:0.0037791756,(((CUC_Bryonia_dioica_RNA:0.0000010088,CUC_Bryonia_marmorata:0.0093064843)100:0.0274498450,(CUC_Herpetospermum_pedunculosum:0.0000010088,CUC_Herpetospermum_pedunculosum_RNA:0.0000010088)98:0.0110335592)96:0.0111760916,(((((CUC_Citrullus_lanatus_1_WGS:0.0088707337,CUC_Citrullus_amarus_WGS:0.0000010088)99:0.0137542400,(CUC_Benincasa_hispida_RNA:0.0000010088,CUC_Benincasa_hispida:0.0000010088)100:0.0231819718)66:0.0035854858,(((CUC_Cucumis_hystrix_RNA:0.0000010088,CUC_Cucumis_hystrix_WGS:0.0000010088)100:0.0115043673,CUC_Cucumis_omissus_HS5733_WGS:0.0230213805)64:0.0000019512,(CUC_Cucumis_melo_RNA:0.0036738715,CUC_Cucumis_melo_subsp_melo_WGS:0.0000010088)100:0.0071182077)100:0.0314037824)58:0.0072756376,(CUC_Lagenaria_siceraria_GJ113_RNA:0.0000010088,CUC_Lagenaria_siceraria_var_siceraria_WGS:0.0000010088)100:0.0232690918)36:0.0000021865,((CUC_Cucurbita_digitata_GSK:0.0364710329,(CUC_Cionosicys_macranthus_RNA:0.0000024977,(CUC_Cionosicys_macranthus_HS2657_GSK:0.0104046285,CUC_Cionosicys_macranthus:0.1294864183)100:0.0614651742)98:0.0418837069)68:0.0073321526,CUC_Lemurosicyos_variegata_HS0262_WGS:0.0222183828)49:0.0055576247)71:0.0071790382)45:0.0000017217)79:0.0071292661,CUC_Trichosanthes_pilosa_1_RNA:0.0152416049)69:0.0038096705,(((CUC_Momordica_foetida_GSK:0.0000022103,CUC_Momordica_foetida_RNA:0.0107943919)99:0.0108840763,CUC_Momordica_peteri:0.0226028783)99:0.0150479631,CUC_Momordica_sessilifolia_HS2565_GSK:0.0688167375)55:0.0038186170)52:0.0040343171,((CUC_Baijiania_yunnanensis:0.0000010088,CUC_Baijiania_yunnanensis_RNA:0.0035958296)66:0.0000010089,CUC_Baijiania_yunnanensis_HS2656_GSK:0.0000010088)98:0.0222028229)66:0.0033799786)96:0.0079792912,((CUC_Indofevillea_khasiana:0.0000010088,CUC_Indofevillea_khasiana_RNA:0.0000010088)100:0.0050629603,CUC_Indofevillea_khasiana_SYS066_GSK:0.0000010088)100:0.0212637406)96:0.0032273217,(CUC_Siraitia_grosvenorii_1_RNA:0.0000010088,CUC_Siraitia_grosvenorii_WGS:0.0000010088)100:0.0269585688)99:0.0182307782,((((CUC_Gynostemma_burmanicum:0.0000010088,CUC_Gynostemma_burmanicum_SB16_GSK:0.0000023907)50:0.0000019752,CUC_Gynostemma_microspermum_GSK:0.0000010088)94:0.0420504464,CUC_Gynostemma_microspermum_GJ058_RNA:0.0119566636)94:0.0140322515,CUC_Gynostemma_yixingense_WGS:0.0000018137)100:0.0353696947)97:0.0061621987,((CUC_Cyclantheropsis_parviflora:0.0020179387,CUC_Cyclantheropsis_parviflora_1_RNA:0.0089603766)100:0.0215506147,((CUC_Fevillea_cordifolia_WGS:0.0038206056,CUC_Fevillea_pedatifolia_GSK:0.0000010088)100:0.0258922097,((CUC_Gerrardanthus_macrorhizus:0.0193337139,CUC_Gerrardanthus_macrorhizus_RNA:0.0196434717)100:0.0297763604,CUC_Siolmatra_pentaphylla_WGS:0.0099843610)97:0.0239390983)70:0.0085151808)72:0.0179833484)71:0.0132588625)100:0.0760061670,((((DAT_Datisca_cannabina:0.0000023363,(DAT_Datisca_glomerata_WGS:0.0000010088,DAT_Datisca_glomerata_leaf_RNA:0.0000010088)100:0.0168070691)100:0.0823813266,(BEG_Begonia_coptidifolia_WGS:0.0122639051,BEG_Begonia_petasitifolia:0.0333923399)100:0.1514399483)94:0.0219052384,(CRN_Corynocarpus_cribbianus:0.0039972843,CRN_Corynocarpus_laevigatus_HS5848_WGS:0.0071739014)99:0.0310247911)96:0.0315152222,TET_Tetrameles_nudiflora:0.0955628295)66:0.0000022775)71:0.0118240109,(COR_Coriaria_nepalensis_RNA:0.0074031892,COR_Coriaria_nepalensis:0.0034192077)100:0.0592595050)100:0.1425294828);
(ANI_Anisophyllea_cinnamomoides:0.0137316773,ANI_Anisophyllea_purpurascens_GSK:0.0149462857,((((((TET_Tetrameles_nudiflora:0.0652142672,CRN_Corynocarpus_cribbianus:0.3830944068)86:0.0400311581,(COR_Coriaria_nepalensis_RNA:0.0443888594,COR_Coriaria_nepalensis:0.0185139408)100:0.1248027863)45:0.0123267820,((DAT_Datisca_glomerata_WGS:0.0000010049,DAT_Datisca_glomerata_leaf_RNA:0.0000010049)99:0.0114460848,DAT_Datisca_cannabina:0.0270262483)100:0.0804667396)35:0.0074797260,(((((CUC_Actinostemma_biglandulosum_RNA:0.0000010049,CUC_Actinostemma_biglandulosum:0.0000010049)100:0.0522966883,((((((((CUC_Apodanthera_mathewsii_HS5725_WGS:0.0107406686,CUC_Wilbrandia_hibiscoides_1_WGS:0.0114831639)100:0.0194630607,((CUC_Dendrosicyos_socotranus_HS5731_WGS:0.0000010049,CUC_Dendrosicyos_socotranus_SB25_GSK:0.0071777337)58:0.0000023183,CUC_Dendrosicyos_socotranus:0.0169412042)100:0.0142107245)100:0.0235637695,CUC_Bambekea_racemosa_HS5726_WGS:0.0132893199)99:0.0089696522,((((CUC_Trichosanthes_pilosa_SYS242_GSK:0.0114861154,CUC_Trichosanthes_pilosa_1_RNA:0.0070025453)99:0.0098579335,(CUC_Bryonia_dioica_RNA:0.0023097906,(CUC_Bryonia_marmorata:0.0140404448,CUC_Bryonia_dioica_GSK:0.0176659681)99:0.0060745843)100:0.0377338410)90:0.0046149954,(((CUC_Cionosicys_macranthus_RNA:0.0000010049,CUC_Cionosicys_macranthus:0.0079010352)100:0.0021279722,CUC_Cionosicys_macranthus_HS2657_GSK:0.0596108360)100:0.0118983718,CUC_Cucurbita_digitata_GSK:0.0351878248)99:0.0109113300)93:0.0054264075,((((CUC_Benincasa_hispida_RNA:0.0134164483,CUC_Lemurosicyos_variegata_HS0262_WGS:0.0141559775)95:0.0048233373,(CUC_Lagenaria_siceraria_GJ113_RNA:0.0000010049,CUC_Lagenaria_siceraria_var_siceraria_WGS:0.0000010049)100:0.0134524283)80:0.0026518934,(((CUC_Cucumis_hystrix_RNA:0.0000010049,CUC_Cucumis_hystrix_WGS:0.0000010049)100:0.0187517602,(CUC_Cucumis_melo_RNA:0.0000010049,CUC_Cucumis_melo_subsp_melo_WGS:0.0000010049)100:0.0032246525)96:0.0043022671,CUC_Cucumis_omissus_HS5733_WGS:0.0135723414)100:0.0141792116)50:0.0000024641,(CUC_Citrullus_amarus_WGS:0.0009813541,CUC_Citrullus_lanatus_1_WGS:0.0161412718)100:0.0160546848)100:0.0170555723)64:0.0006323673)69:0.0014669172,((CUC_Herpetospermum_pedunculosum:0.0051926388,CUC_Herpetospermum_pedunculosum_RNA:0.0000010049)57:0.0000024757,CUC_Herpetospermum_pedunculosum_SB13_GSK:0.0134546937)99:0.0195279490)98:0.0128991417,(CUC_Siraitia_grosvenorii_1_RNA:0.0000010049,CUC_Siraitia_grosvenorii_WGS:0.0000010049)100:0.0148341676)59:0.0014090389,((((CUC_Baijiania_yunnanensis:0.0000010049,CUC_Baijiania_yunnanensis_RNA:0.0000010049)69:0.0000024819,CUC_Baijiania_yunnanensis_HS2656_GSK:0.0156920803)100:0.0264959928,((CUC_Indofevillea_khasiana:0.0000010049,CUC_Indofevillea_khasiana_RNA:0.0000024001)99:0.0041961146,CUC_Indofevillea_khasiana_SYS066_GSK:0.0046082623)100:0.0173823488)66:0.0023516252,((CUC_Momordica_peteri:0.0233139188,CUC_Momordica_sessilifolia_HS2565_GSK:0.0374435329)88:0.0028100712,(CUC_Momordica_foetida_GSK:0.0014386620,CUC_Momordica_foetida_RNA:0.0014058009)100:0.0243601253)99:0.0212925013)51:0.0000024305)92:0.0047468536,(((CUC_Telfairia_occidentalis_RNA:0.0014284847,CUC_Telfairia_occidentalis_WGS:0.0000025832)100:0.0086217224,(CUC_Telfairia_pedata_RNA:0.0000010049,CUC_Telfairia_pedata:0.0320142322)100:0.0149934759)100:0.0205173738,CUC_Ampelosicyos_humblotii_SB12_GSK:0.0684933573)96:0.0110439966)100:0.0295379143)53:0.0062420916,((((CUC_Gynostemma_microspermum_GJ058_RNA:0.0013855718,(CUC_Gynostemma_burmanicum_SB16_GSK:0.0000026064,CUC_Gynostemma_burmanicum:0.0000027187)100:0.0156624893)100:0.0077210410,CUC_Gynostemma_yixingense_WGS:0.0141811340)98:0.0018942461,CUC_Gynostemma_microspermum_GSK:0.0376812896)100:0.0387172368,(CUC_Fevillea_cordifolia_WGS:0.0021854862,CUC_Fevillea_pedatifolia_GSK:0.0470187530)100:0.0286532711)79:0.0095054747)64:0.0045896687,((CUC_Cyclantheropsis_parviflora_1_RNA:0.0000025544,CUC_Cyclantheropsis_parviflora_SB11_GSK:0.0503125578)98:0.0053875424,CUC_Cyclantheropsis_parviflora:0.0414743935)100:0.0575307495)65:0.0078799462,(CUC_Gerrardanthus_macrorhizus_RNA:0.0031094139,(CUC_Gerrardanthus_macrorhizus:0.0000024012,CUC_Gerrardanthus_macrorhizus_SB22_GSK:0.1125290363)100:0.0071057063)100:0.0326620691)100:0.1249346903)40:0.0170573486,CRN_Corynocarpus_laevigatus_HS5848_WGS:0.0927626777)57:0.0106843983,(BEG_Begonia_coptidifolia_WGS:0.0379156111,BEG_Begonia_petasitifolia:0.0518607904)100:0.1276855532)100:0.1073839785);
(ANI_Anisophyllea_cinnamomoides:0.0151287688,ANI_Anisophyllea_purpurascens_GSK:0.0134317602,((((DAT_Datisca_cannabina:0.0356021902,(DAT_Datisca_glomerata_WGS:0.0000010020,DAT_Datisca_glomerata_leaf_RNA:0.0000010020)100:0.0301805208)100:0.0824949146,(((((((CUC_Actinostemma_biglandulosum:0.0000022959,CUC_Actinostemma_biglandulosum_RNA:0.0008531709)100:0.0866594923,(((CUC_Gynostemma_burmanicum:0.0017164351,(CUC_Gynostemma_burmanicum_SB16_GSK:0.0147877613,CUC_Gynostemma_microspermum_GJ058_RNA:0.0468456405)90:0.0004655060)99:0.0050299996,CUC_Gynostemma_yixingense_WGS:0.0099105725)100:0.0057179871,CUC_Gynostemma_microspermum_GSK:0.0011828637)100:0.1353295463)99:0.0330689435,((((((CUC_Ampelosicyos_humblotii_SB12_GSK:0.0197319390,((CUC_Telfairia_occidentalis_RNA:0.0025729855,CUC_Telfairia_occidentalis_WGS:0.0025179706)100:0.0094152281,(CUC_Telfairia_pedata:0.0000010020,CUC_Telfairia_pedata_RNA:0.0008425446)100:0.0062200886)100:0.0185924100)100:0.0329847601,(((((CUC_Apodanthera_mathewsii_HS5725_WGS:0.0064650647,CUC_Wilbrandia_hibiscoides_1_WGS:0.0116076392)99:0.0054139850,((CUC_Dendrosicyos_socotranus:0.0000010020,CUC_Dendrosicyos_socotranus_HS5731_WGS:0.0008520178)51:0.0000010020,CUC_Dendrosicyos_socotranus_SB25_GSK:0.0000010020)100:0.0140589084)98:0.0049841580,CUC_Bambekea_racemosa_HS5726_WGS:0.0148055259)100:0.0138679624,((((CUC_Benincasa_hispida:0.0000010020,CUC_Benincasa_hispida_RNA:0.0000010020)100:0.0286700267,(((CUC_Cucumis_hystrix_RNA:0.0000010020,CUC_Cucumis_hystrix_WGS:0.0008742370)100:0.0109449647,(CUC_Cucumis_melo_RNA:0.0035040867,CUC_Cucumis_melo_subsp_melo_WGS:0.0007941695)100:0.0140483374)99:0.0029067154,CUC_Cucumis_omissus_HS5733_WGS:0.0095766675)100:0.0367666292)93:0.0049207927,((CUC_Citrullus_amarus_WGS:0.0033903829,CUC_Citrullus_lanatus_1_WGS:0.0016812624)100:0.0211305283,(CUC_Lagenaria_siceraria_GJ113_RNA:0.0008414627,CUC_Lagenaria_siceraria_var_siceraria_WGS:0.0000010020)100:0.0196764224)98:0.0094995761)67:0.0033228757,(CUC_Lemurosicyos_variegata_HS0262_WGS:0.0175820144,CUC_Raphidiocystis_welwitschii_HS5553_WGS:0.0220084653)93:0.0038138549)100:0.0190862451)97:0.0047639212,(((CUC_Herpetospermum_pedunculosum:0.0027043328,(CUC_Herpetospermum_pedunculosum_RNA:0.0016603009,CUC_Herpetospermum_pedunculosum_SB13_GSK:0.0012346980)100:0.0034555966)100:0.0269946916,(CUC_Bryonia_dioica_RNA:0.0017304400,CUC_Bryonia_marmorata:0.0033864906)100:0.0538400547)65:0.0077339752,((((CUC_Trichosanthes_pilosa:0.0055727163,CUC_Trichosanthes_pilosa_1_RNA:0.0055490435)100:0.0019940465,CUC_Trichosanthes_pilosa_SYS242_GSK:0.0313514310)100:0.0135803068,(((CUC_Cionosicys_macranthus:0.0000010020,CUC_Cionosicys_macranthus_RNA:0.0000010020)52:0.0000010020,CUC_Cionosicys_macranthus_HS2657_GSK:0.0407912256)100:0.0263425841,CUC_Cucurbita_digitata_GSK:0.0185771515)100:0.0188389109)94:0.0059332859,CUC_Sicyos_edulis_SB09_GSK:0.1048864980)58:0.0062078588)93:0.0032843068)100:0.0215609019)99:0.0105366468,((CUC_Momordica_foetida_GSK:0.0016748793,CUC_Momordica_foetida_RNA:0.0008614267)100:0.0279025349,(CUC_Momordica_peteri:0.0375210191,CUC_Momordica_sessilifolia_HS2565_GSK:0.0443612897)99:0.0045519297)100:0.0220449687)95:0.0094970757,(CUC_Siraitia_grosvenorii_1_RNA:0.0050435652,CUC_Siraitia_grosvenorii_WGS:0.0057742526)100:0.0259627901)63:0.0087397803,((CUC_Baijiania_yunnanensis:0.0025799181,CUC_Baijiania_yunnanensis_HS2656_GSK:0.0050657761)99:0.0022124381,CUC_Baijiania_yunnanensis_RNA:0.0015239479)100:0.0358675106)36:0.0051111171,((CUC_Indofevillea_khasiana:0.0000010020,CUC_Indofevillea_khasiana_RNA:0.0008422599)98:0.0008164632,CUC_Indofevillea_khasiana_SYS066_GSK:0.0008713467)100:0.0255761121)100:0.0461608355)43:0.0114947023,((CUC_Gerrardanthus_macrorhizus:0.0000022783,CUC_Gerrardanthus_macrorhizus_SB22_GSK:0.0000010020)98:0.0096141475,CUC_Gerrardanthus_macrorhizus_RNA:0.0235306744)100:0.0999384558)28:0.0110626111,CUC_Siolmatra_pentaphylla_WGS:0.1252463408)39:0.0039190012,(((CUC_Cyclantheropsis_parviflora_1_RNA:0.0045176440,CUC_Cyclantheropsis_parviflora:0.0074398013)99:0.0041409007,CUC_Cyclantheropsis_parviflora_SB11_GSK:0.0119323560)100:0.0730471947,(CUC_Fevillea_pedatifolia_GSK:0.0010823740,CUC_Fevillea_cordifolia_WGS:0.0086114576)100:0.0473656823)100:0.0520779492)100:0.0825615214,((CRN_Corynocarpus_cribbianus:0.0134425373,CRN_Corynocarpus_laevigatus_HS5848_WGS:0.0036075447)100:0.1329283184,(COR_Coriaria_nepalensis_RNA:0.0011989842,COR_Coriaria_nepalensis:0.0000010020)100:0.1630467376)99:0.0417390431)100:0.0798754838)77:0.0225299638,TET_Tetrameles_nudiflora:0.1101089521)87:0.0235739711,(BEG_Begonia_coptidifolia_WGS:0.0333167254,BEG_Begonia_petasitifolia:0.0358563169)100:0.1766495749)100:0.1881313320);
(ANI_Anisophyllea_cinnamomoides:0.0448504723,ANI_Anisophyllea_purpurascens_GSK:0.0152251790,(((((BEG_Begonia_petasitifolia:0.0343344284,BEG_Begonia_coptidifolia_WGS:0.0363958844)100:0.2125922007,(TET_Tetrameles_nudiflora:0.1720870635,(DAT_Datisca_cannabina:0.0479559748,(DAT_Datisca_glomerata_leaf_RNA:0.0000010017,DAT_Datisca_glomerata_WGS:0.0085081920)100:0.0288744870)100:0.0976817651)92:0.0294083065)85:0.0246570289,((CRN_Corynocarpus_cribbianus:0.0137078460,CRN_Corynocarpus_laevigatus_HS5848_WGS:0.0122591533)100:0.1081257372,(COR_Coriaria_nepalensis_RNA:0.0065262373,COR_Coriaria_nepalensis:0.0000010017)100:0.1910609843)87:0.0460623952)89:0.0294220350,(((CUC_Actinostemma_biglandulosum:0.0000010017,CUC_Actinostemma_biglandulosum_RNA:0.0000022618)100:0.1139855547,((CUC_Gynostemma_yixingense_WGS:0.0193470739,(CUC_Gynostemma_microspermum_GJ058_RNA:0.0174757950,(CUC_Gynostemma_microspermum_GSK:0.0173917223,CUC_Gynostemma_burmanicum:0.0396744943)49:0.0058599922)54:0.0208351755)53:0.0202504816,CUC_Gynostemma_burmanicum_SB16_GSK:0.0744479390)100:0.0773524873)58:0.0148128692,((((CUC_Baijiania_yunnanensis_RNA:0.0032643447,(CUC_Baijiania_yunnanensis:0.0206375759,CUC_Baijiania_yunnanensis_HS2656_GSK:0.0091411104)89:0.0029581864)100:0.0421378467,(((CUC_Ampelosicyos_humblotii_SB12_GSK:0.0226608162,((CUC_Telfairia_occidentalis_WGS:0.0060395695,CUC_Telfairia_occidentalis_RNA:0.0155166099)85:0.0045488801,(CUC_Telfairia_pedata:0.0100413245,CUC_Telfairia_pedata_RNA:0.0076710305)88:0.0104100000)98:0.0250568976)100:0.0399802378,((((CUC_Momordica_foetida_RNA:0.0034793501,CUC_Momordica_foetida_GSK:0.0424975209)100:0.0456089786,CUC_Momordica_sessilifolia_HS2565_GSK:0.0592712272)94:0.0035923312,CUC_Momordica_peteri:0.0478453957)85:0.0085895515,(((((((CUC_Apodanthera_mathewsii_HS5725_WGS:0.0058296001,CUC_Wilbrandia_hibiscoides_1_WGS:0.0288978785)100:0.0057984579,((CUC_Dendrosicyos_socotranus:0.0000010017,CUC_Dendrosicyos_socotranus_SB25_GSK:0.0000010017)100:0.0113862644,CUC_Dendrosicyos_socotranus_HS5731_WGS:0.0000010017)100:0.0278408657)100:0.0209032977,CUC_Bambekea_racemosa_HS5726_WGS:0.0134288950)100:0.0171964468,(((CUC_Cionosicys_macranthus_RNA:0.0111952847,CUC_Cionosicys_macranthus:0.0000010017)67:0.0021620660,CUC_Cionosicys_macranthus_HS2657_GSK:0.1034519265)97:0.0218617676,CUC_Cucurbita_digitata_GSK:0.0673705561)94:0.0171020454)83:0.0082704848,(((CUC_Lagenaria_siceraria_var_siceraria_WGS:0.0258948077,CUC_Lagenaria_siceraria_GJ113_RNA:0.0225756919)98:0.0192129683,(((CUC_Benincasa_hispida:0.0022561971,CUC_Benincasa_hispida_RNA:0.0000010017)99:0.0350229915,((CUC_Cucumis_hystrix_RNA:0.0041817556,CUC_Cucumis_hystrix_WGS:0.0000010017)100:0.0313360130,((CUC_Cucumis_melo_RNA:0.0057327321,CUC_Cucumis_melo_subsp_melo_WGS:0.0000010017)100:0.0474191259,CUC_Cucumis_omissus_HS5733_WGS:0.0307939487)53:0.0000021568)100:0.0280962812)92:0.0113434186,(CUC_Lemurosicyos_variegata_HS0262_WGS:0.0281897523,CUC_Raphidiocystis_welwitschii_HS5553_WGS:0.0223749419)100:0.0165598540)97:0.0075224986)96:0.0037159960,(CUC_Citrullus_amarus_WGS:0.0000010017,CUC_Citrullus_lanatus_1_WGS:0.0031287387)100:0.0280180847)99:0.0151636746)97:0.0155349839,((CUC_Bryonia_dioica_RNA:0.0079947648,CUC_Bryonia_marmorata:0.0025233710)100:0.0958968639,((CUC_Herpetospermum_pedunculosum_RNA:0.0000010017,CUC_Herpetospermum_pedunculosum:0.0000010017)62:0.0000010017,CUC_Herpetospermum_pedunculosum_SB13_GSK:0.0077170572)100:0.0293588301)57:0.0003532760)74:0.0022540228,((CUC_Trichosanthes_pilosa_1_RNA:0.0000026611,CUC_Trichosanthes_pilosa_SYS242_GSK:0.2503804657)100:0.0487151831,CUC_Sicyos_edulis_SB09_GSK:0.0945011353)49:0.0000021890)98:0.0155686031)83:0.0024911654)96:0.0062458411,(CUC_Siraitia_grosvenorii_WGS:0.0138239086,CUC_Siraitia_grosvenorii_1_RNA:0.0000010017)100:0.0330765653)99:0.0125666547)90:0.0010078876,((CUC_Indofevillea_khasiana_SYS066_GSK:0.0120079742,CUC_Indofevillea_khasiana:0.0316900941)99:0.0019988302,CUC_Indofevillea_khasiana_RNA:0.0129692482)100:0.0368795103)99:0.0563039458,((((CUC_Cyclantheropsis_parviflora:0.0020375153,CUC_Cyclantheropsis_parviflora_1_RNA:0.0075288216)58:0.0000023100,CUC_Cyclantheropsis_parviflora_SB11_GSK:0.0095100973)100:0.1007696818,(CUC_Fevillea_pedatifolia_GSK:0.0094641261,CUC_Fevillea_cordifolia_WGS:0.0126674442)100:0.0657999095)96:0.0182599040,((CUC_Gerrardanthus_macrorhizus:0.0000010017,CUC_Gerrardanthus_macrorhizus_SB22_GSK:0.0000010017)100:0.0165412488,CUC_Gerrardanthus_macrorhizus_RNA:0.0404983012)100:0.0809544765)68:0.0040675219)65:0.0094131541)92:0.1216096214)79:0.0514463518,CUC_Siolmatra_pentaphylla_WGS:0.6539288409)100:0.1601397367);
(ANI_Anisophyllea_cinnamomoides:0.0271844642,ANI_Anisophyllea_purpurascens_GSK:0.0127984148,(((COR_Coriaria_nepalensis_RNA:0.0036962162,COR_Coriaria_nepalensis:0.0021113590)100:0.1809961360,(((TET_Tetrameles_nudiflora:0.1137160463,BEG_Begonia_coptidifolia_WGS:0.3244774377)35:0.0265433095,(DAT_Datisca_cannabina:0.0185828126,(DAT_Datisca_glomerata_WGS:0.0000010010,DAT_Datisca_glomerata_leaf_RNA:0.0021797657)100:0.0255152726)100:0.1081349126)17:0.0183834418,(((((CUC_Actinostemma_biglandulosum:0.0075175199,CUC_Actinostemma_biglandulosum_RNA:0.0034984965)100:0.0727608523,CUC_Gerrardanthus_macrorhizus_RNA:0.0704137685)82:0.0081651498,((((((CUC_Ampelosicyos_humblotii_SB12_GSK:0.0194604489,((CUC_Telfairia_occidentalis_RNA:0.0064654630,CUC_Telfairia_occidentalis_WGS:0.0000010010)100:0.0176860589,CUC_Telfairia_pedata_RNA:0.0148808044)100:0.0284486651)100:0.0176833896,(((((CUC_Bambekea_racemosa_HS5726_WGS:0.0597177352,(CUC_Apodanthera_mathewsii_HS5725_WGS:0.0192938975,((CUC_Dendrosicyos_socotranus:0.0000025259,(CUC_Dendrosicyos_socotranus_HS5731_WGS:0.0000010010,CUC_Dendrosicyos_socotranus_SB25_GSK:0.0000010010)56:0.0000010010)100:0.0104321407,CUC_Wilbrandia_hibiscoides_1_WGS:0.0195236573)69:0.0029266752)88:0.0139811938)94:0.0149507129,(((CUC_Cionosicys_macranthus:0.0071367333,CUC_Cionosicys_macranthus_RNA:0.0000010010)100:0.0387939026,CUC_Cucurbita_digitata_GSK:0.0370029228)98:0.0081747025,((((((CUC_Benincasa_hispida:0.0000010010,CUC_Benincasa_hispida_RNA:0.0060128084)100:0.0246738806,(CUC_Cucumis_omissus_HS5733_WGS:0.0468308872,((CUC_Cucumis_hystrix_RNA:0.0027619854,CUC_Cucumis_hystrix_WGS:0.0000010010)100:0.0141259918,(CUC_Cucumis_melo_RNA:0.0016337069,CUC_Cucumis_melo_subsp_melo_WGS:0.0032569702)100:0.0047940689)100:0.0149703781)100:0.0135955045)83:0.0013478014,CUC_Citrullus_amarus_WGS:0.0412208598)85:0.0020690162,(CUC_Lagenaria_siceraria_GJ113_RNA:0.0000010010,CUC_Lagenaria_siceraria_var_siceraria_WGS:0.0000010010)100:0.0113397925)98:0.0077648034,CUC_Citrullus_lanatus_1_WGS:0.0466263954)99:0.0056611367,CUC_Lemurosicyos_variegata_HS0262_WGS:0.0446012427)99:0.0137955206)99:0.0130211114)97:0.0130371392,((CUC_Herpetospermum_pedunculosum:0.0000010010,CUC_Herpetospermum_pedunculosum_RNA:0.0000010010)100:0.0560781909,((CUC_Bryonia_dioica_RNA:0.0155412066,CUC_Bryonia_marmorata:0.0271254319)100:0.0396002137,CUC_Herpetospermum_pedunculosum_SB13_GSK:0.0060941367)80:0.0044613956)97:0.0112066767)90:0.0074514434,((CUC_Trichosanthes_pilosa_1_RNA:0.0100418029,CUC_Trichosanthes_pilosa_SYS242_GSK:0.0133666565)91:0.0055732096,CUC_Trichosanthes_baviensis_SYS319_GSK:0.0614041913)100:0.0248374912)100:0.0291355093,(((CUC_Momordica_foetida_GSK:0.0021443948,CUC_Momordica_foetida_RNA:0.0028000276)100:0.0250934260,CUC_Momordica_sessilifolia_HS2565_GSK:0.0279196588)100:0.0158778113,CUC_Momordica_peteri:0.0451690699)88:0.0090590074)88:0.0081870513)78:0.0049331484,(CUC_Siraitia_grosvenorii_1_RNA:0.0000025259,CUC_Siraitia_grosvenorii_WGS:0.0074880649)100:0.0345902225)100:0.0162667791,(CUC_Indofevillea_khasiana_RNA:0.0224088350,(CUC_Indofevillea_khasiana:0.0021094572,CUC_Indofevillea_khasiana_SYS066_GSK:0.0086858705)100:0.0449510027)97:0.0060949356)87:0.0032644979,((CUC_Baijiania_yunnanensis_RNA:0.0000022459,CUC_Baijiania_yunnanensis_HS2656_GSK:0.0000010010)100:0.0056076007,CUC_Baijiania_yunnanensis:0.0093065308)100:0.0323985619)100:0.0366509797,(((CUC_Gynostemma_burmanicum_SB16_GSK:0.0040461563,CUC_Gynostemma_microspermum_GSK:0.0283643323)59:0.0000010010,CUC_Gynostemma_microspermum_GJ058_RNA:0.0035588371)99:0.0247047718,CUC_Gynostemma_yixingense_WGS:0.0288421821)100:0.0672461331)66:0.0045940472)81:0.0036437143,((CUC_Cyclantheropsis_parviflora_1_RNA:0.0056864651,(CUC_Cyclantheropsis_parviflora_SB11_GSK:0.0000010010,CUC_Cyclantheropsis_parviflora:0.0767749135)58:0.0000028748)100:0.0760222363,(CUC_Fevillea_pedatifolia_GSK:0.0580583060,CUC_Fevillea_cordifolia_WGS:0.0068812885)100:0.0321123733)97:0.0200189353)84:0.0229821574,CUC_Siolmatra_pentaphylla_WGS:0.1925368294)100:0.0934223409)7:0.0001444031)68:0.0266664793,CRN_Corynocarpus_laevigatus_HS5848_WGS:0.1261114995)100:0.2644340614);
(ANI_Anisophyllea_cinnamomoides:0.0258170122,ANI_Anisophyllea_purpurascens_GSK:0.0187628606,((((BEG_Begonia_coptidifolia_WGS:0.0067753983,BEG_Begonia_petasitifolia:0.0609518638)100:0.1467163314,((DAT_Datisca_cannabina:0.0403410482,(DAT_Datisca_glomerata_WGS:0.0000010000,DAT_Datisca_glomerata_leaf_RNA:0.0000010000)100:0.0334182652)100:0.0793173636,TET_Tetrameles_nudiflora:0.0917056768)70:0.0194651866)98:0.0637043984,((COR_Coriaria_nepalensis_RNA:0.0047750223,COR_Coriaria_nepalensis:0.0067157093)100:0.2436569400,(CRN_Corynocarpus_cribbianus:0.0163119472,CRN_Corynocarpus_laevigatus_HS5848_WGS:0.0000021246)100:0.1861170617)87:0.0231195824)86:0.0507840243,((((((((((CUC_Ampelosicyos_humblotii_SB12_GSK:0.0155703393,((CUC_Telfairia_occidentalis_WGS:0.0000010000,(CUC_Telfairia_pedata_RNA:0.0042460052,CUC_Telfairia_pedata:0.0226177651)96:0.0045231282)61:0.0000024412,CUC_Telfairia_occidentalis_RNA:0.0000010000)99:0.0129650166)96:0.0059056541,CUC_Trichosanthes_pilosa_1_RNA:0.0219371452)79:0.0030676640,((((((CUC_Dendrosicyos_socotranus:0.0000010000,CUC_Dendrosicyos_socotranus_HS5731_WGS:0.0104510375)43:0.0000023464,CUC_Dendrosicyos_socotranus_SB25_GSK:0.0000010000)95:0.0181387790,(CUC_Apodanthera_mathewsii_HS5725_WGS:0.0103233725,CUC_Wilbrandia_hibiscoides_1_WGS:0.0152956129)94:0.0111409333)78:0.0105648521,CUC_Bambekea_racemosa_HS5726_WGS:0.0108711026)94:0.0178129125,(CUC_Bryonia_marmorata:0.0000022449,CUC_Bryonia_dioica_RNA:0.0106570796)100:0.0270525994)43:0.0027295954,((CUC_Cionosicys_macranthus_HS2657_GSK:0.0000010000,CUC_Cionosicys_macranthus_RNA:0.0000010000)100:0.0159357105,CUC_Cucurbita_digitata_GSK:0.0403806533)91:0.0154644649)23:0.0000020404)27:0.0000020198,(((CUC_Indofevillea_khasiana_RNA:0.0000010000,CUC_Indofevillea_khasiana:0.0000010000)99:0.0070275181,CUC_Indofevillea_khasiana_SYS066_GSK:0.0116609119)98:0.0068100866,((CUC_Momordica_foetida_RNA:0.0000021020,(CUC_Momordica_foetida_GSK:0.0000028112,CUC_Momordica_sessilifolia_HS2565_GSK:0.0581396767)76:0.0473301850)68:0.0158140607,CUC_Momordica_peteri:0.0322278379)77:0.0335410794)63:0.0129143220)31:0.0041095235,((((((CUC_Cucumis_hystrix_WGS:0.0000010000,CUC_Cucumis_hystrix_RNA:0.0000010000)99:0.0085297083,CUC_Cucumis_omissus_HS5733_WGS:0.0043050269)98:0.0084058602,(CUC_Cucumis_melo_subsp_melo_WGS:0.0000010000,CUC_Cucumis_melo_RNA:0.0044327193)99:0.0133793795)98:0.0177164916,(CUC_Benincasa_hispida:0.0000010000,CUC_Benincasa_hispida_RNA:0.0000010000)99:0.0130168194)73:0.0041934240,(CUC_Raphidiocystis_welwitschii_HS5553_WGS:0.0369171353,(CUC_Citrullus_lanatus_1_WGS:0.0107971766,(CUC_Citrullus_amarus_WGS:0.0038921015,CUC_Lemurosicyos_variegata_HS0262_WGS:0.0269795685)99:0.0601806381)44:0.0097358719)18:0.0000020457)26:0.0000024299,(CUC_Lagenaria_siceraria_GJ113_RNA:0.0000023736,CUC_Lagenaria_siceraria_var_siceraria_WGS:0.0139676941)97:0.0132829648)71:0.0167532977)8:0.0000020056,((CUC_Cionosicys_macranthus:0.0157254152,(CUC_Baijiania_yunnanensis_RNA:0.0000020778,(CUC_Baijiania_yunnanensis:0.0000027145,CUC_Baijiania_yunnanensis_HS2656_GSK:0.1257812114)100:0.0060401004)98:0.0129510837)42:0.0041677987,((CUC_Siraitia_grosvenorii_1_RNA:0.0000024805,CUC_Siraitia_grosvenorii_WGS:0.0473711194)95:0.0245583701,CUC_Sicyos_edulis_SB09_GSK:0.0989009073)58:0.0023074225)4:0.0000020173)15:0.0000021632,((CUC_Herpetospermum_pedunculosum:0.0188596516,CUC_Herpetospermum_pedunculosum_SB13_GSK:0.1212773967)63:0.0000020586,CUC_Herpetospermum_pedunculosum_RNA:0.0000028169)100:0.0225433958)95:0.0352419198,((CUC_Fevillea_cordifolia_WGS:0.0101678000,CUC_Fevillea_pedatifolia_GSK:0.0063038750)100:0.0498399955,((CUC_Gerrardanthus_macrorhizus:0.0107193363,CUC_Gerrardanthus_macrorhizus_RNA:0.0090249752)100:0.0330610248,(CUC_Cyclantheropsis_parviflora:0.0051775877,CUC_Cyclantheropsis_parviflora_1_RNA:0.0088850150)100:0.0539829462)80:0.0002112556)94:0.0152792624)81:0.0031142731,(CUC_Actinostemma_biglandulosum:0.0051259880,CUC_Actinostemma_biglandulosum_RNA:0.0000022466)100:0.0868901717)66:0.0042514090,(((CUC_Gynostemma_burmanicum:0.0000023908,CUC_Gynostemma_yixingense_WGS:0.0288488144)89:0.0202911590,CUC_Gynostemma_microspermum_GSK:0.0098524644)94:0.0192332127,CUC_Gynostemma_microspermum_GJ058_RNA:0.0038966301)99:0.0611493299)83:0.0291140289)100:0.1451066065);
(ANI_Anisophyllea_cinnamomoides:0.0589160380,(((((((CUC_Indofevillea_khasiana_SYS066_GSK:0.0686741339,CUC_Indofevillea_khasiana:0.0035063380)50:0.0000010031,CUC_Indofevillea_khasiana_RNA:0.0019260078)88:0.0072128045,(CUC_Baijiania_yunnanensis:0.0000010031,(CUC_Baijiania_yunnanensis_HS2656_GSK:0.0000010031,CUC_Baijiania_yunnanensis_RNA:0.0000010031)78:0.0000010031)100:0.0231968035)64:0.0040190750,((((((((CUC_Apodanthera_mathewsii_HS5725_WGS:0.0048477044,CUC_Wilbrandia_hibiscoides_1_WGS:0.0084528391)100:0.0051559654,((CUC_Dendrosicyos_socotranus:0.0000029696,CUC_Dendrosicyos_socotranus_HS5731_WGS:0.0000028315)100:0.0254179469,CUC_Dendrosicyos_socotranus_SB25_GSK:0.0246248784)100:0.0085504074)99:0.0024889405,CUC_Bambekea_racemosa_HS5726_WGS:0.0139267956)100:0.0079199748,((CUC_Herpetospermum_pedunculosum:0.0000028394,CUC_Herpetospermum_pedunculosum_RNA:0.0000020625)99:0.0081776855,((CUC_Bryonia_dioica_RNA:0.0000022436,CUC_Bryonia_dioica_GSK:0.0358454534)94:0.0040659120,CUC_Bryonia_marmorata:0.0000010031)100:0.0430400252)96:0.0071163255)93:0.0025030517,((((CUC_Trichosanthes_baviensis_SYS319_GSK:0.0085920812,CUC_Trichosanthes_pilosa_1_RNA:0.0000024614)53:0.0147097179,CUC_Sicyos_edulis_SB09_GSK:0.0060730329)51:0.0096759454,((CUC_Cionosicys_macranthus_RNA:0.0000010031,CUC_Cionosicys_macranthus:0.0216937067)99:0.0042436870,CUC_Cionosicys_macranthus_HS2657_GSK:0.0102071010)100:0.0398485684)19:0.0035772640,((((CUC_Citrullus_amarus_WGS:0.0016344135,CUC_Citrullus_lanatus_1_WGS:0.0016445266)100:0.0118282500,(CUC_Benincasa_hispida:0.0287138692,CUC_Benincasa_hispida_RNA:0.0000024894)100:0.0218658264)94:0.0022754672,(CUC_Lagenaria_siceraria_GJ113_RNA:0.0032774640,CUC_Lagenaria_siceraria_var_siceraria_WGS:0.0000010031)100:0.0146563716)89:0.0056343880,(((((CUC_Cucumis_hystrix_RNA:0.0129581930,CUC_Cucumis_hystrix_WGS:0.0144954469)100:0.0184286514,(CUC_Cucumis_melo_RNA:0.0087270823,CUC_Cucumis_melo_subsp_melo_WGS:0.0174094215)100:0.0266743501)100:0.0092336241,CUC_Cucumis_omissus_HS5733_WGS:0.0215161026)100:0.0312848895,CUC_Cucurbita_digitata_GSK:0.0448347158)48:0.0069567826,CUC_Lemurosicyos_variegata_HS0262_WGS:0.0854640969)59:0.0236789449)47:0.0063751852)21:0.0016052629)48:0.0176382981,(CUC_Telfairia_pedata_RNA:0.0022712226,((CUC_Telfairia_pedata:0.0051738555,CUC_Ampelosicyos_humblotii_SB12_GSK:0.0878121697)80:0.0325090357,CUC_Telfairia_occidentalis_WGS:0.0324816780)79:0.0158232793)80:0.0288523141)49:0.0016163438,((CUC_Momordica_peteri:0.0196993857,CUC_Momordica_sessilifolia_HS2565_GSK:0.0925387491)62:0.0026638379,(CUC_Momordica_foetida_GSK:0.0000020197,CUC_Momordica_foetida_RNA:0.0049274591)100:0.0150125647)54:0.0113242826)88:0.0080953238,(CUC_Siraitia_grosvenorii_1_RNA:0.0000010031,CUC_Siraitia_grosvenorii_WGS:0.0000010031)100:0.0229176200)82:0.0075040734)100:0.0229738433,(((CUC_Actinostemma_biglandulosum:0.0727861075,CUC_Actinostemma_biglandulosum_RNA:0.0000024929)100:0.0708129754,((((CUC_Gynostemma_burmanicum:0.0027635557,CUC_Gynostemma_burmanicum_SB16_GSK:0.0577951350)94:0.0035655425,CUC_Gynostemma_microspermum_GSK:0.0104714116)98:0.0128087994,CUC_Gynostemma_microspermum_GJ058_RNA:0.0000021650)97:0.0044931794,CUC_Gynostemma_yixingense_WGS:0.0172997425)100:0.0603262887)72:0.0022837053,(((CUC_Cyclantheropsis_parviflora_1_RNA:0.0129637806,CUC_Cyclantheropsis_parviflora:0.0627889044)100:0.0714250739,(CUC_Fevillea_pedatifolia_GSK:0.0284600733,CUC_Fevillea_cordifolia_WGS:0.0046882318)100:0.0348812753)95:0.0130584563,(CUC_Gerrardanthus_macrorhizus_RNA:0.0347317609,CUC_Gerrardanthus_macrorhizus:0.0541824516)100:0.0597542743)76:0.0072461401)90:0.0072009672)100:0.0544344885,((TET_Tetrameles_nudiflora:0.1160337806,(DAT_Datisca_cannabina:0.1052363727,(DAT_Datisca_glomerata_WGS:0.0000010031,DAT_Datisca_glomerata_leaf_RNA:0.0000010031)100:0.0423363109)100:0.0547535877)91:0.0108110116,(BEG_Begonia_coptidifolia_WGS:0.0372361941,BEG_Begonia_petasitifolia:0.0463452878)100:0.1280598272)94:0.0204654511)88:0.0126287332,((COR_Coriaria_nepalensis:0.0018713567,COR_Coriaria_nepalensis_RNA:0.0000024894)100:0.1096104112,(CRN_Corynocarpus_laevigatus_HS5848_WGS:0.0591574485,CRN_Corynocarpus_cribbianus:0.1256455450)99:0.0425257565)99:0.0315419041)100:0.2165495998,ANI_Anisophyllea_purpurascens_GSK:0.0136435596);
(ANI_Anisophyllea_cinnamomoides:0.0284882461,ANI_Anisophyllea_purpurascens_GSK:0.0083419873,((((COR_Coriaria_nepalensis_RNA:0.0120698965,COR_Coriaria_nepalensis:0.0136460627)100:0.0885845643,(CRN_Corynocarpus_laevigatus_HS5848_WGS:0.0437912456,CRN_Corynocarpus_cribbianus:0.1572440790)100:0.0610375229)100:0.0654081083,(((DAT_Datisca_cannabina:0.0097345662,(DAT_Datisca_glomerata_WGS:0.0000010006,DAT_Datisca_glomerata_leaf_RNA:0.0000010006)100:0.0194814554)100:0.0890286739,(BEG_Begonia_coptidifolia_WGS:0.0280242824,BEG_Begonia_petasitifolia:0.0277421081)100:0.1545752674)98:0.0257537542,TET_Tetrameles_nudiflora:0.1280382990)100:0.0179229164)92:0.0179016342,((((CUC_Actinostemma_biglandulosum:0.0091535158,CUC_Actinostemma_biglandulosum_RNA:0.0006881029)100:0.0668382421,((((((((((((CUC_Apodanthera_mathewsii_HS5725_WGS:0.0083226815,CUC_Wilbrandia_hibiscoides_1_WGS:0.0174146735)94:0.0026412184,(CUC_Dendrosicyos_socotranus_HS5731_WGS:0.0000010006,(CUC_Dendrosicyos_socotranus_SB25_GSK:0.0011664249,CUC_Dendrosicyos_socotranus:0.0090194602)67:0.0000026862)100:0.0123689622)100:0.0137589679,CUC_Bambekea_racemosa_HS5726_WGS:0.0125297915)100:0.0066362797,(CUC_Cionosicys_macranthus_RNA:0.0297764266,((CUC_Benincasa_hispida_RNA:0.0000010006,CUC_Benincasa_hispida:0.0011621842)100:0.0187204908,((((CUC_Citrullus_amarus_WGS:0.0005449164,CUC_Citrullus_lanatus_1_WGS:0.0005502356)100:0.0148888318,(((CUC_Cucumis_hystrix_RNA:0.0000010006,CUC_Cucumis_hystrix_WGS:0.0000010006)100:0.0101669692,(CUC_Cucumis_melo_RNA:0.0000010006,CUC_Cucumis_melo_subsp_melo_WGS:0.0010632013)100:0.0108492241)99:0.0026605268,CUC_Cucumis_omissus_HS5733_WGS:0.0068304839)100:0.0190388272)59:0.0016366222,(CUC_Raphidiocystis_welwitschii_HS5553_WGS:0.0385923777,CUC_Lemurosicyos_variegata_HS0262_WGS:0.0162267383)100:0.0081596049)50:0.0012178696,(CUC_Lagenaria_siceraria_GJ113_RNA:0.0000010006,CUC_Lagenaria_siceraria_var_siceraria_WGS:0.0027036032)100:0.0165349962)48:0.0014315404)100:0.0115568356)78:0.0051831955)65:0.0013031180,(((CUC_Herpetospermum_pedunculosum:0.0000010006,CUC_Herpetospermum_pedunculosum_RNA:0.0000010006)65:0.0000029259,CUC_Herpetospermum_pedunculosum_SB13_GSK:0.0021407912)100:0.0199933501,(CUC_Bryonia_dioica_RNA:0.0015661223,(CUC_Bryonia_marmorata:0.0000010006,CUC_Bryonia_dioica_GSK:0.0087242812)57:0.0034347294)100:0.0361577395)94:0.0037195679)81:0.0078620060,(((CUC_Trichosanthes_pilosa_1_RNA:0.0000029484,CUC_Trichosanthes_baviensis_SYS319_GSK:0.0910311727)52:0.0002803258,CUC_Trichosanthes_pilosa:0.0252199353)100:0.0228394663,((CUC_Cionosicys_macranthus:0.0104622852,CUC_Cucurbita_digitata_GSK:0.0194081998)93:0.0106119472,CUC_Cionosicys_macranthus_HS2657_GSK:0.0190694273)81:0.0129699823)72:0.0028277387)94:0.0068807911,((((CUC_Telfairia_occidentalis_WGS:0.0000010006,CUC_Telfairia_occidentalis_RNA:0.0029615159)100:0.0048423446,(CUC_Telfairia_pedata_RNA:0.0009817783,CUC_Telfairia_pedata:0.0006214750)100:0.0086353064)100:0.0128810803,CUC_Ampelosicyos_humblotii_SB12_GSK:0.0117092091)99:0.0095889692,CUC_Sicyos_edulis_SB09_GSK:0.0299287042)67:0.0018671608)94:0.0036333930,(((CUC_Momordica_foetida_GSK:0.0010682806,CUC_Momordica_foetida_RNA:0.0021120543)95:0.0100829483,CUC_Momordica_peteri:0.0203129418)82:0.0019944431,CUC_Momordica_sessilifolia_HS2565_GSK:0.0417091360)100:0.0257119615)98:0.0061879617,(CUC_Siraitia_grosvenorii_1_RNA:0.0000024297,CUC_Siraitia_grosvenorii_WGS:0.0000010006)100:0.0273543125)91:0.0045360671,((CUC_Baijiania_yunnanensis:0.0000010006,CUC_Baijiania_yunnanensis_HS2656_GSK:0.0063853727)100:0.0008308171,CUC_Baijiania_yunnanensis_RNA:0.0000028280)100:0.0249735594)60:0.0017443147,((CUC_Indofevillea_khasiana:0.0000021446,CUC_Indofevillea_khasiana_SYS066_GSK:0.0059703039)47:0.0010736539,CUC_Indofevillea_khasiana_RNA:0.0000023590)100:0.0191736202)100:0.0282402672,(((CUC_Gynostemma_burmanicum:0.0054753932,CUC_Gynostemma_microspermum_GSK:0.0040040303)100:0.0026810872,CUC_Gynostemma_burmanicum_SB16_GSK:0.0090999861)99:0.0058627317,CUC_Gynostemma_yixingense_WGS:0.0088423752)100:0.0848675390)87:0.0044509056)89:0.0061200921,((CUC_Gerrardanthus_macrorhizus:0.0086205823,CUC_Gerrardanthus_macrorhizus_RNA:0.0145498798)100:0.0547511306,(((CUC_Cyclantheropsis_parviflora:0.0178403876,CUC_Cyclantheropsis_parviflora_SB11_GSK:0.0046285002)100:0.0062025512,CUC_Cyclantheropsis_parviflora_1_RNA:0.0071052764)100:0.0721353934,(CUC_Fevillea_pedatifolia_GSK:0.0057787680,CUC_Fevillea_cordifolia_WGS:0.0206693534)100:0.0270150852)100:0.0134811357)99:0.0130879308)95:0.0250287031,CUC_Siolmatra_pentaphylla_WGS:0.1618873144)100:0.0649860548)100:0.1441565856);
(ANI_Anisophyllea_cinnamomoides:0.0272672906,ANI_Anisophyllea_purpurascens_GSK:0.0032932926,((((COR_Coriaria_nepalensis_RNA:0.0000022510,COR_Coriaria_nepalensis:0.0085888928)100:0.2239787015,(CRN_Corynocarpus_cribbianus:0.0066074561,CRN_Corynocarpus_laevigatus_HS5848_WGS:0.0018343769)100:0.0851543797)81:0.0704532707,((DAT_Datisca_cannabina:0.0127108261,(DAT_Datisca_glomerata_WGS:0.0000010000,DAT_Datisca_glomerata_leaf_RNA:0.0000010000)99:0.0146917115)100:0.0614202941,(TET_Tetrameles_nudiflora:0.0460627409,(BEG_Begonia_coptidifolia_WGS:0.0215905312,BEG_Begonia_petasitifolia:0.0151435164)100:0.2550286970)55:0.0032167888)65:0.0246848538)71:0.0223090146,(((((CUC_Cyclantheropsis_parviflora:0.0055995269,CUC_Cyclantheropsis_parviflora_1_RNA:0.0000010000)100:0.0722140815,(CUC_Fevillea_cordifolia_WGS:0.0176087756,CUC_Fevillea_pedatifolia_GSK:0.0001635728)100:0.0350938849)96:0.0180534558,(CUC_Gerrardanthus_macrorhizus_RNA:0.0134428891,CUC_Gerrardanthus_macrorhizus:0.0075400900)100:0.0450131542)95:0.0342941000,((((((CUC_Ampelosicyos_humblotii_SB12_GSK:0.0088436780,((CUC_Telfairia_occidentalis_RNA:0.0000010000,CUC_Telfairia_occidentalis_WGS:0.0000010000)100:0.0026573215,(CUC_Telfairia_pedata:0.0000010000,CUC_Telfairia_pedata_RNA:0.0000010000)100:0.0028695472)100:0.0141732239)100:0.0148756262,(((CUC_Momordica_foetida_GSK:0.0000010000,CUC_Momordica_foetida_RNA:0.0000010000)100:0.0162261536,CUC_Momordica_sessilifolia_HS2565_GSK:0.1206629004)75:0.0021539499,CUC_Momordica_peteri:0.0140416544)85:0.0148949950)78:0.0025140052,((CUC_Herpetospermum_pedunculosum:0.0000010000,CUC_Herpetospermum_pedunculosum_RNA:0.0000010000)90:0.0012649535,CUC_Herpetospermum_pedunculosum_SB13_GSK:0.0860582921)95:0.0401288124)62:0.0031730766,(((((CUC_Apodanthera_mathewsii_HS5725_WGS:0.0027966472,CUC_Wilbrandia_hibiscoides_1_WGS:0.0173121504)97:0.0056505961,((CUC_Dendrosicyos_socotranus:0.0000010000,CUC_Dendrosicyos_socotranus_SB25_GSK:0.0000010000)33:0.0000010000,CUC_Dendrosicyos_socotranus_HS5731_WGS:0.0000010000)100:0.0233606317)96:0.0027415124,CUC_Bambekea_racemosa_HS5726_WGS:0.0000010000)99:0.0028452645,((CUC_Raphidiocystis_welwitschii_HS5553_WGS:0.0113492288,(((CUC_Citrullus_amarus_WGS:0.0000010000,CUC_Citrullus_lanatus_1_WGS:0.0027748385)98:0.0056362369,((CUC_Lagenaria_siceraria_GJ113_RNA:0.0000010000,CUC_Lagenaria_siceraria_var_siceraria_WGS:0.0000010000)100:0.0084264462,(CUC_Lemurosicyos_variegata_HS0262_WGS:0.0172158502,(((CUC_Cucumis_hystrix_RNA:0.0000010000,CUC_Cucumis_hystrix_WGS:0.0029598357)100:0.0203289963,(CUC_Cucumis_melo_RNA:0.0000010000,CUC_Cucumis_melo_subsp_melo_WGS:0.0000010000)100:0.0115384836)99:0.0054505250,CUC_Cucumis_omissus_HS5733_WGS:0.0027512485)100:0.0171401086)33:0.0000024013)51:0.0027370496)49:0.0025479289,(CUC_Benincasa_hispida:0.0000010000,CUC_Benincasa_hispida_RNA:0.0000010000)100:0.0145123647)99:0.0086637278)80:0.0029238804,CUC_Cucurbita_digitata_GSK:0.0172470123)75:0.0054387734)85:0.0028280902,((((CUC_Cionosicys_macranthus_RNA:0.0000010000,CUC_Cionosicys_macranthus:0.0000010000)71:0.0000010000,CUC_Cionosicys_macranthus_HS2657_GSK:0.0000010000)98:0.0129096179,(CUC_Bryonia_dioica_RNA:0.0000010000,CUC_Bryonia_marmorata:0.0000010000)100:0.0534245736)71:0.0044716512,(CUC_Trichosanthes_pilosa_1_RNA:0.0000010000,CUC_Trichosanthes_pilosa:0.0055585429)99:0.0087433136)72:0.0113828313)63:0.0027836403)26:0.0000023217,CUC_Sicyos_edulis_SB09_GSK:0.1261531182)62:0.0087513604,((CUC_Siraitia_grosvenorii_1_RNA:0.0000010000,CUC_Siraitia_grosvenorii_WGS:0.0027928852)99:0.0227474335,(((CUC_Indofevillea_khasiana:0.0000010000,CUC_Indofevillea_khasiana_RNA:0.0000010000)99:0.0057026356,CUC_Indofevillea_khasiana_SYS066_GSK:0.0061625455)97:0.0083039961,((CUC_Baijiania_yunnanensis:0.0000010000,CUC_Baijiania_yunnanensis_RNA:0.0000010000)66:0.0000010000,CUC_Baijiania_yunnanensis_HS2656_GSK:0.0310093515)96:0.0239233535)46:0.0028443277)53:0.0000024846)64:0.0215914408)48:0.0107678739,((CUC_Actinostemma_biglandulosum:0.0000010000,CUC_Actinostemma_biglandulosum_RNA:0.0000010000)99:0.0317474967,((((CUC_Gynostemma_burmanicum:0.0000010000,CUC_Gynostemma_burmanicum_SB16_GSK:0.0000010000)78:0.0000010000,CUC_Gynostemma_microspermum_GJ058_RNA:0.0028014108)73:0.0000010000,CUC_Gynostemma_microspermum_GSK:0.0526064564)90:0.0070762214,CUC_Gynostemma_yixingense_WGS:0.0071613552)100:0.1475368767)61:0.0140186594)76:0.0216651182)100:0.1276657009);
(ANI_Anisophyllea_cinnamomoides:0.0387160584,ANI_Anisophyllea_purpurascens_GSK:0.0216222559,(((((BEG_Begonia_coptidifolia_WGS:0.0247978765,BEG_Begonia_petasitifolia:0.0416844647)100:0.1463427222,TET_Tetrameles_nudiflora:0.1062941548)68:0.0189932609,(((CUC_Actinostemma_biglandulosum:0.0000010000,CUC_Actinostemma_biglandulosum_RNA:0.0000010000)100:0.0989400848,(((((((((((CUC_Apodanthera_mathewsii_HS5725_WGS:0.0066222139,CUC_Wilbrandia_hibiscoides_1_WGS:0.0110538800)98:0.0029241714,((CUC_Dendrosicyos_socotranus:0.0000010000,CUC_Dendrosicyos_socotranus_HS5731_WGS:0.0000010000)66:0.0000010000,CUC_Dendrosicyos_socotranus_SB25_GSK:0.0112293110)100:0.0196385339)100:0.0183339073,CUC_Bambekea_racemosa_HS5726_WGS:0.0228636226)76:0.0102639262,(((CUC_Cionosicys_macranthus:0.0000010000,CUC_Cionosicys_macranthus_RNA:0.0000010000)80:0.0000010000,CUC_Cionosicys_macranthus_HS2657_GSK:0.0049321596)100:0.0195729676,CUC_Cucurbita_digitata_GSK:0.0186787291)99:0.0119611386)59:0.0000029092,(((((CUC_Citrullus_amarus_WGS:0.0000010000,CUC_Citrullus_lanatus_1_WGS:0.0000010000)100:0.0228596290,(CUC_Benincasa_hispida:0.0000022036,CUC_Benincasa_hispida_RNA:0.0373588287)100:0.0869861242)96:0.0056198907,(CUC_Lagenaria_siceraria_var_siceraria_WGS:0.0000010000,CUC_Lagenaria_siceraria_GJ113_RNA:0.0021232944)100:0.0218039777)71:0.0076348852,((((CUC_Cucumis_melo_RNA:0.0000010000,CUC_Cucumis_melo_subsp_melo_WGS:0.0000010000)100:0.0090221895,(CUC_Cucumis_hystrix_RNA:0.0047277930,CUC_Cucumis_hystrix_WGS:0.0485276366)98:0.0020595220)98:0.0070055927,CUC_Cucumis_omissus_HS5733_WGS:0.0164635313)100:0.0138984329,CUC_Raphidiocystis_welwitschii_HS5553_WGS:0.0342645172)93:0.0059246032)75:0.0052412126,CUC_Lemurosicyos_variegata_HS0262_WGS:0.0243323517)94:0.0114441784)69:0.0057084345,(((CUC_Trichosanthes_pilosa:0.0076544140,CUC_Trichosanthes_pilosa_1_RNA:0.0000010000)100:0.0384914885,(CUC_Bryonia_dioica_RNA:0.0043527860,CUC_Bryonia_marmorata:0.0042810584)100:0.0455786621)61:0.0034976596,((CUC_Herpetospermum_pedunculosum:0.0000023423,CUC_Herpetospermum_pedunculosum_SB13_GSK:0.0309066430)39:0.0000023468,CUC_Herpetospermum_pedunculosum_RNA:0.0133670065)100:0.0357230512)53:0.0054275892)94:0.0137970303,(((CUC_Telfairia_occidentalis_WGS:0.0044517270,CUC_Telfairia_occidentalis_RNA:0.0687654208)93:0.0087728843,CUC_Telfairia_pedata:0.0000010000)94:0.0248673013,(CUC_Ampelosicyos_humblotii_SB12_GSK:0.0170877372,CUC_Telfairia_pedata_RNA:0.0392650772)58:0.0080657633)99:0.0204178562)90:0.0121128340,(((CUC_Momordica_foetida_GSK:0.0020320659,CUC_Momordica_foetida_RNA:0.0043773190)100:0.0241079466,CUC_Momordica_peteri:0.0200232226)100:0.0080829239,CUC_Momordica_sessilifolia_HS2565_GSK:0.0237915345)100:0.0376021956)91:0.0039939090,(CUC_Siraitia_grosvenorii_1_RNA:0.0041950522,CUC_Siraitia_grosvenorii_WGS:0.0087350127)100:0.0325412689)97:0.0120436434,((CUC_Baijiania_yunnanensis_HS2656_GSK:0.0000010000,CUC_Baijiania_yunnanensis_RNA:0.0063584505)77:0.0000020333,CUC_Baijiania_yunnanensis:0.0087601120)100:0.0316951901)94:0.0070703821,((CUC_Indofevillea_khasiana:0.0000010000,CUC_Indofevillea_khasiana_RNA:0.0000010000)100:0.0052242015,CUC_Indofevillea_khasiana_SYS066_GSK:0.0000010000)100:0.0180696421)98:0.0379455019)58:0.0058628469,(((CUC_Gerrardanthus_macrorhizus:0.0000028139,CUC_Gerrardanthus_macrorhizus_SB22_GSK:0.5135943278)99:0.0121094534,CUC_Gerrardanthus_macrorhizus_RNA:0.0224831525)99:0.0300081766,(((CUC_Cyclantheropsis_parviflora_1_RNA:0.0038969841,CUC_Cyclantheropsis_parviflora:0.0039361183)100:0.0802884410,(CUC_Fevillea_pedatifolia_GSK:0.0074536603,CUC_Fevillea_cordifolia_WGS:0.0137238055)100:0.0409997788)95:0.0286051893,((((CUC_Gynostemma_burmanicum:0.0160307465,CUC_Gynostemma_microspermum_GSK:0.0106088919)93:0.0021226117,CUC_Gynostemma_microspermum_GJ058_RNA:0.0000010000)91:0.0039125756,CUC_Gynostemma_yixingense_WGS:0.0161231462)82:0.0105151540,CUC_Gynostemma_burmanicum_SB16_GSK:0.1067696789)100:0.0695352649)45:0.0015813764)46:0.0043255165)100:0.1227213222)66:0.0094298132,((CRN_Corynocarpus_cribbianus:0.0123831233,CRN_Corynocarpus_laevigatus_HS5848_WGS:0.0000021811)100:0.0969256104,(COR_Coriaria_nepalensis:0.0021474799,COR_Coriaria_nepalensis_RNA:0.0034945173)100:0.1407635652)53:0.0062986810)87:0.0320650171,(DAT_Datisca_cannabina:0.0246865188,(DAT_Datisca_glomerata_leaf_RNA:0.0000026803,DAT_Datisca_glomerata_WGS:0.0309857629)100:0.0165984091)100:0.1084188186)100:0.2160282449);
(ANI_Anisophyllea_cinnamomoides:0.0211933347,ANI_Anisophyllea_purpurascens_GSK:0.0229554341,((((BEG_Begonia_coptidifolia_WGS:0.0350667641,BEG_Begonia_petasitifolia:0.0431931415)100:0.1342846360,((DAT_Datisca_cannabina:0.0223418194,(DAT_Datisca_glomerata_WGS:0.0000009976,DAT_Datisca_glomerata_leaf_RNA:0.0005100140)100:0.0170396899)100:0.0779846280,TET_Tetrameles_nudiflora:0.1126270020)91:0.0100943755)96:0.0192931473,(COR_Coriaria_nepalensis:0.1197944530,(CRN_Corynocarpus_cribbianus:0.0189543701,CRN_Corynocarpus_laevigatus_HS5848_WGS:0.0301681815)100:0.0760757876)100:0.0234754320)73:0.0052811995,((CUC_Actinostemma_biglandulosum:0.0000024702,CUC_Actinostemma_biglandulosum_RNA:0.0137982640)100:0.0582352556,(((((((((((((CUC_Apodanthera_mathewsii_HS5725_WGS:0.0099425919,CUC_Wilbrandia_hibiscoides_1_WGS:0.0136069670)100:0.0058100155,(CUC_Dendrosicyos_socotranus:0.0000009976,(CUC_Dendrosicyos_socotranus_HS5731_WGS:0.0000009976,CUC_Dendrosicyos_socotranus_SB25_GSK:0.0000009976)47:0.0000009976)100:0.0153377935)100:0.0155068797,CUC_Bambekea_racemosa_HS5726_WGS:0.0136645622)100:0.0143683811,((((CUC_Benincasa_hispida:0.0006161449,CUC_Benincasa_hispida_RNA:0.0031068675)100:0.0254600658,((CUC_Citrullus_amarus_WGS:0.0018380190,CUC_Citrullus_lanatus_1_WGS:0.0046093260)100:0.0144677029,(CUC_Lagenaria_siceraria_GJ113_RNA:0.0000021578,CUC_Lagenaria_siceraria_var_siceraria_WGS:0.0071294978)100:0.0164401924)82:0.0021505389)43:0.0011766650,(((CUC_Cucumis_hystrix_RNA:0.0036897352,CUC_Cucumis_hystrix_WGS:0.0005579088)100:0.0148820463,CUC_Cucumis_melo_subsp_melo_WGS:0.0089325068)98:0.0054332870,CUC_Cucumis_omissus_HS5733_WGS:0.0129920108)100:0.0277494129)99:0.0077167233,(CUC_Lemurosicyos_variegata_HS0262_WGS:0.0255163164,CUC_Raphidiocystis_welwitschii_HS5553_WGS:0.0229555718)99:0.0067832774)100:0.0131333495)100:0.0064496343,(CUC_Bryonia_dioica_RNA:0.0034260180,CUC_Bryonia_marmorata:0.0013534774)100:0.0441644121)92:0.0036577467,(((CUC_Cionosicys_macranthus:0.0000009976,CUC_Cionosicys_macranthus_RNA:0.0000009976)100:0.0147286701,CUC_Cucurbita_digitata_GSK:0.0165047338)100:0.0175939001,CUC_Trichosanthes_pilosa:0.0235096919)100:0.0077334659)90:0.0026452334,((CUC_Herpetospermum_pedunculosum:0.0031617516,CUC_Herpetospermum_pedunculosum_SB13_GSK:0.0000009976)100:0.0276221680,CUC_Sicyos_edulis_SB09_GSK:0.0537817208)90:0.0046391403)100:0.0136858618,(CUC_Momordica_foetida_GSK:0.0207051289,(CUC_Momordica_peteri:0.0198392989,CUC_Momordica_sessilifolia_HS2565_GSK:0.0342389805)98:0.0040528063)100:0.0224034569)59:0.0025559711,((CUC_Telfairia_occidentalis_WGS:0.0100358174,(CUC_Telfairia_pedata_RNA:0.0013455686,CUC_Telfairia_pedata:0.0054871696)100:0.0057247408)100:0.0144745634,CUC_Ampelosicyos_humblotii_SB12_GSK:0.0159419132)100:0.0164114835)93:0.0041126575,CUC_Siraitia_grosvenorii_WGS:0.0251902960)100:0.0098287057,(CUC_Indofevillea_khasiana:0.0072114120,CUC_Indofevillea_khasiana_SYS066_GSK:0.0008919092)100:0.0166963522)83:0.0029156817,(CUC_Baijiania_yunnanensis:0.0000009976,CUC_Baijiania_yunnanensis_HS2656_GSK:0.0000009976)100:0.0305221092)100:0.0294462918,((((CUC_Fevillea_cordifolia_WGS:0.0037241362,CUC_Fevillea_pedatifolia_GSK:0.0233863553)100:0.0337166725,(CUC_Cyclantheropsis_parviflora_1_RNA:0.0012181772,CUC_Cyclantheropsis_parviflora:0.0116514660)100:0.0569737973)100:0.0188683481,(CUC_Gerrardanthus_macrorhizus:0.0000022342,CUC_Gerrardanthus_macrorhizus_SB22_GSK:0.0808228942)100:0.0586427241)99:0.0104252079,(((CUC_Gynostemma_burmanicum:0.0022705182,CUC_Gynostemma_microspermum_GSK:0.0128184399)56:0.0000009976,CUC_Gynostemma_microspermum_GJ058_RNA:0.0255405331)99:0.0073609083,CUC_Gynostemma_yixingense_WGS:0.0059778987)100:0.0773700238)70:0.0016573267)77:0.0100959808)100:0.1028698159)100:0.1765923026);
(ANI_Anisophyllea_cinnamomoides:0.2693733781,((((((((((CUC_Gerrardanthus_macrorhizus:0.0340448774,CUC_Gerrardanthus_macrorhizus_RNA:0.0765767442)100:0.1110057746,(CUC_Cyclantheropsis_parviflora:0.1299415171,CUC_Cyclantheropsis_parviflora_1_RNA:0.0523478645)100:0.0930751498)92:0.0270355220,(CUC_Fevillea_pedatifolia_GSK:0.0719902377,CUC_Fevillea_cordifolia_WGS:0.0619850048)100:0.0833168530)95:0.0332241831,((((((((((((CUC_Apodanthera_mathewsii_HS5725_WGS:0.0274029042,CUC_Wilbrandia_hibiscoides_1_WGS:0.0505156799)99:0.0132026417,((CUC_Dendrosicyos_socotranus:0.0000025368,CUC_Dendrosicyos_socotranus_HS5731_WGS:0.0000022171)100:0.0278205824,CUC_Dendrosicyos_socotranus_SB25_GSK:0.0459871502)100:0.0709042084)100:0.0325428087,(CUC_Bambekea_racemosa_HS5726_WGS:0.0406861688,(CUC_Bryonia_marmorata_SB24_GSK:0.1156677731,CUC_Cionosicys_macranthus_HS2657_GSK:0.5179039288)99:0.0821702196)90:0.0250382068)91:0.0219941420,CUC_Raphidiocystis_welwitschii_HS5553_WGS:0.0794843330)84:0.0330468712,(((CUC_Benincasa_hispida:0.0000026229,CUC_Benincasa_hispida_RNA:0.0035357325)100:0.0180484548,(((CUC_Cucumis_melo_RNA:0.0000020611,CUC_Cucumis_melo_subsp_melo_WGS:0.0489178973)98:0.0578535839,(CUC_Cucumis_hystrix_RNA:0.0000010031,CUC_Cucumis_hystrix_WGS:0.0000010031)100:0.0180033007)96:0.0053306753,CUC_Cucumis_omissus_HS5733_WGS:0.0506709067)100:0.0450238251)96:0.0091513987,(((CUC_Citrullus_amarus_WGS:0.0000021895,CUC_Citrullus_lanatus_1_WGS:0.0803351403)99:0.0178312959,CUC_Lemurosicyos_variegata_HS0262_WGS:0.0810362169)89:0.0094987833,(CUC_Lagenaria_siceraria_var_siceraria_WGS:0.0034816557,CUC_Lagenaria_siceraria_GJ113_RNA:0.0637689332)100:0.0322485076)84:0.0141812887)73:0.0048064227)80:0.0157901438,((((CUC_Cionosicys_macranthus_RNA:0.0000010031,CUC_Cionosicys_macranthus:0.0000010031)100:0.0256009867,CUC_Cucurbita_digitata_GSK:0.1004170682)98:0.0173182659,CUC_Sicyos_edulis_SB09_GSK:0.2697677455)69:0.0075854828,(CUC_Trichosanthes_pilosa_1_RNA:0.0043130533,(CUC_Trichosanthes_pilosa:0.0029323258,CUC_Trichosanthes_pilosa_SYS242_GSK:0.1334955490)100:0.0923660310)76:0.0065121294)92:0.0157444289)60:0.0026064410,((CUC_Herpetospermum_pedunculosum:0.0113416400,CUC_Herpetospermum_pedunculosum_RNA:0.0000020354)100:0.0729478944,(CUC_Bryonia_dioica_RNA:0.0191863344,CUC_Bryonia_marmorata:0.0188657240)100:0.1330115632)94:0.0294053584)71:0.0034326956,(((CUC_Telfairia_occidentalis_RNA:0.0414820071,CUC_Telfairia_occidentalis_WGS:0.0015198297)98:0.0035856854,(CUC_Telfairia_pedata_RNA:0.0000020418,CUC_Telfairia_pedata:0.0746991395)71:0.0035623184)57:0.0014487212,CUC_Ampelosicyos_humblotii_SB12_GSK:0.1819633584)85:0.0291136387)92:0.0145737604,((CUC_Momordica_foetida_GSK:0.0096570469,CUC_Momordica_foetida_RNA:0.0017417902)100:0.0157720890,(CUC_Momordica_sessilifolia_HS2565_GSK:0.1539447235,CUC_Momordica_peteri:0.0271999881)100:0.0190933697)100:0.0289594577)88:0.0054963116,(CUC_Siraitia_grosvenorii_1_RNA:0.0021331223,CUC_Siraitia_grosvenorii_WGS:0.0023487108)100:0.0329667416)99:0.0231590439,((CUC_Indofevillea_khasiana_RNA:0.0000027277,CUC_Indofevillea_khasiana:0.0942267352)96:0.0031131747,CUC_Indofevillea_khasiana_SYS066_GSK:0.1040052061)99:0.0259714991)87:0.0014287317,((CUC_Baijiania_yunnanensis:0.0034129680,CUC_Baijiania_yunnanensis_HS2656_GSK:0.0434097524)87:0.0000444123,CUC_Baijiania_yunnanensis_RNA:0.0000010031)100:0.0594772503)99:0.0436452243)49:0.0081653554,(CUC_Actinostemma_biglandulosum:0.3890024080,CUC_Actinostemma_biglandulosum_RNA:0.0692154255)100:0.0613960620)50:0.0120476174,CUC_Siolmatra_pentaphylla_WGS:0.1080168827)97:0.0184257067,((((CUC_Gynostemma_burmanicum_SB16_GSK:0.0000020594,CUC_Gynostemma_microspermum_GJ058_RNA:0.0175673597)86:0.0011249156,CUC_Gynostemma_burmanicum:0.1020755439)88:0.0066591725,CUC_Gynostemma_microspermum_GSK:0.3858281975)93:0.0228979314,CUC_Gynostemma_yixingense_WGS:0.1476948388)100:0.0580950379)99:0.1317280080,CRN_Corynocarpus_cribbianus:1.0453865065)60:0.0951945903,(((COR_Coriaria_nepalensis_RNA:0.0707209876,COR_Coriaria_nepalensis:0.0001111143)100:0.1875824744,CRN_Corynocarpus_laevigatus_HS5848_WGS:0.1625004964)64:0.0499949225,(DAT_Datisca_cannabina:0.1097386341,(DAT_Datisca_glomerata_WGS:0.0845574236,DAT_Datisca_glomerata_leaf_RNA:0.0332457298)100:0.0743296957)100:0.1060637953)49:0.0289591257)76:0.0138475616,((BEG_Begonia_petasitifolia:0.0783019876,BEG_Begonia_coptidifolia_WGS:0.3554994438)100:0.2577720510,TET_Tetrameles_nudiflora:0.3186352682)82:0.0213872554)99:0.1794474282,ANI_Anisophyllea_purpurascens_GSK:0.0591216160);
(ANI_Anisophyllea_cinnamomoides:0.0221006018,ANI_Anisophyllea_purpurascens_GSK:0.0178787174,((((TET_Tetrameles_nudiflora:0.1443621942,((COR_Coriaria_nepalensis_RNA:0.0000010014,COR_Coriaria_nepalensis:0.0000010014)100:0.1279302934,CRN_Corynocarpus_laevigatus_HS5848_WGS:0.1861140539)92:0.0104915836)68:0.0071157087,(DAT_Datisca_cannabina:0.0550091244,(DAT_Datisca_glomerata_WGS:0.0000010014,DAT_Datisca_glomerata_leaf_RNA:0.0000010014)100:0.0333489525)100:0.0819323077)81:0.0209754884,((BEG_Begonia_petasitifolia:0.1253285586,BEG_Begonia_coptidifolia_WGS:0.0270553083)100:0.0911671214,((((((CUC_Actinostemma_biglandulosum_RNA:0.0018979169,CUC_Actinostemma_biglandulosum:0.0414012985)100:0.0826143134,(((CUC_Gynostemma_microspermum_GSK:0.0026226557,CUC_Gynostemma_burmanicum:0.0559441649)76:0.0000020874,CUC_Gynostemma_microspermum_GJ058_RNA:0.0297660807)98:0.0085781071,CUC_Gynostemma_yixingense_WGS:0.0089214186)100:0.0520933450)94:0.0098298091,((((CUC_Cyclantheropsis_parviflora:0.0967883500,CUC_Cyclantheropsis_parviflora_1_RNA:0.0118134510)100:0.0664824512,(CUC_Fevillea_cordifolia_WGS:0.0000022171,CUC_Fevillea_pedatifolia_GSK:0.0074966128)100:0.0598166741)54:0.0000020777,CUC_Trichosanthes_baviensis_SYS319_GSK:0.0438588280)76:0.0281125623,(((CUC_Gerrardanthus_macrorhizus:0.0129289374,CUC_Gerrardanthus_macrorhizus_RNA:0.0181644555)98:0.0048925333,CUC_Gerrardanthus_macrorhizus_SB22_GSK:0.0992659136)62:0.0243832693,CUC_Siolmatra_pentaphylla_WGS:0.0264914050)60:0.0155357874)42:0.0048086972)60:0.0232179167,((((((((((((CUC_Apodanthera_mathewsii_HS5725_WGS:0.0189313325,CUC_Wilbrandia_hibiscoides_1_WGS:0.0090672076)89:0.0050820608,((CUC_Dendrosicyos_socotranus:0.0000010014,CUC_Dendrosicyos_socotranus_SB25_GSK:0.0000010014)35:0.0000010013,CUC_Dendrosicyos_socotranus_HS5731_WGS:0.0000010014)98:0.0139339764)68:0.0060864888,CUC_Bambekea_racemosa_HS5726_WGS:0.0345495789)32:0.0024093313,(CUC_Benincasa_hispida_RNA:0.0000020438,CUC_Benincasa_hispida:0.0164621112)100:0.0226555173)15:0.0000021856,(CUC_Cucurbita_digitata_GSK:0.0073762098,(CUC_Cionosicys_macranthus_RNA:0.0051464818,(CUC_Cionosicys_macranthus:0.0270891975,CUC_Cionosicys_macranthus_HS2657_GSK:0.0040087265)100:0.0126327963)98:0.0128870841)100:0.0242366648)45:0.0074147781,((CUC_Trichosanthes_pilosa_1_RNA:0.0082389267,CUC_Trichosanthes_pilosa:0.0853607881)82:0.0149908234,((((((CUC_Cucumis_hystrix_RNA:0.0000010014,CUC_Cucumis_hystrix_WGS:0.0000010014)100:0.0077008286,(CUC_Cucumis_melo_subsp_melo_WGS:0.0000010014,CUC_Cucumis_melo_RNA:0.0024897684)100:0.0054036389)96:0.0049320495,CUC_Cucumis_omissus_HS5733_WGS:0.0272168968)99:0.0086528121,((CUC_Citrullus_amarus_WGS:0.0000023968,CUC_Citrullus_lanatus_1_WGS:0.0000024030)98:0.0127607318,(CUC_Lagenaria_siceraria_GJ113_RNA:0.0000026240,CUC_Lagenaria_siceraria_var_siceraria_WGS:0.0000026429)100:0.0127562874)82:0.0080236489)81:0.0095372365,(CUC_Lemurosicyos_variegata_HS0262_WGS:0.0304290922,CUC_Raphidiocystis_welwitschii_HS5553_WGS:0.0306115197)98:0.0190794880)56:0.0102189302,(((CUC_Telfairia_occidentalis_RNA:0.0000010014,CUC_Telfairia_occidentalis_WGS:0.0000010014)100:0.0099891919,CUC_Telfairia_pedata_RNA:0.0024545691)31:0.0000027217,(CUC_Telfairia_pedata:0.0142166593,CUC_Ampelosicyos_humblotii_SB12_GSK:0.0740046863)67:0.0497435260)94:0.0317655606)14:0.0000022197)31:0.0027972424)41:0.0070767377,CUC_Herpetospermum_pedunculosum_RNA:0.0100846874)42:0.0050764201,(CUC_Bryonia_dioica_RNA:0.0000024241,CUC_Bryonia_marmorata:0.1868647351)97:0.0258983999)50:0.0024304189,(CUC_Herpetospermum_pedunculosum:0.0027413337,(CUC_Herpetospermum_pedunculosum_SB13_GSK:0.0675938153,CUC_Trichosanthes_pilosa_SYS242_GSK:0.0389697680)96:0.0339078350)82:0.0220703388)60:0.0130699195,(CUC_Siraitia_grosvenorii_1_RNA:0.0075567624,CUC_Siraitia_grosvenorii_WGS:0.0000027283)100:0.0232919057)40:0.0023398306,((CUC_Momordica_foetida_GSK:0.0068498617,CUC_Momordica_foetida_RNA:0.0111273348)100:0.0274315628,CUC_Momordica_sessilifolia_HS2565_GSK:0.0434447898)48:0.0078820996)31:0.0054486862,CUC_Momordica_peteri:0.0639259990)34:0.0000021226)74:0.0040558252,(CUC_Indofevillea_khasiana:0.0000021722,(CUC_Indofevillea_khasiana_RNA:0.0025120458,CUC_Indofevillea_khasiana_SYS066_GSK:0.0000010014)100:0.0155939966)100:0.0263881935)40:0.0000023037,((CUC_Baijiania_yunnanensis_HS2656_GSK:0.0000010014,CUC_Baijiania_yunnanensis:0.0688257108)100:0.0024980155,CUC_Baijiania_yunnanensis_RNA:0.0000010014)100:0.0242337703)100:0.0910451312)84:0.0174723709)95:0.0232970227,CRN_Corynocarpus_cribbianus:0.4437704974)100:0.0771067237);
(ANI_Anisophyllea_cinnamomoides:0.0258649874,ANI_Anisophyllea_purpurascens_GSK:0.0138021008,((((COR_Coriaria_nepalensis:0.0000010028,COR_Coriaria_nepalensis_RNA:0.0000010028)100:0.1160466992,(CRN_Corynocarpus_cribbianus:0.0032645784,CRN_Corynocarpus_laevigatus_HS5848_WGS:0.0099204716)100:0.0542326441)83:0.0224545238,(((CUC_Actinostemma_biglandulosum:0.0000010028,CUC_Actinostemma_biglandulosum_RNA:0.0000010028)100:0.0530978498,((CUC_Gerrardanthus_macrorhizus:0.0078319027,CUC_Gerrardanthus_macrorhizus_RNA:0.0258088100)100:0.0521710973,(((((((((((CUC_Apodanthera_mathewsii_HS5725_WGS:0.0103527859,CUC_Wilbrandia_hibiscoides_1_WGS:0.0136591837)98:0.0029659509,((CUC_Dendrosicyos_socotranus:0.0000010028,CUC_Dendrosicyos_socotranus_HS5731_WGS:0.0000010028)69:0.0000010028,CUC_Dendrosicyos_socotranus_SB25_GSK:0.0017290374)100:0.0146657306)100:0.0089883546,CUC_Bambekea_racemosa_HS5726_WGS:0.0198191686)100:0.0130956731,((((CUC_Trichosanthes_pilosa_SYS242_GSK:0.0000010028,(CUC_Trichosanthes_pilosa:0.0045174950,CUC_Trichosanthes_pilosa_1_RNA:0.0029230513)80:0.0026596390)79:0.0149268126,(CUC_Sicyos_edulis_SB09_GSK:0.0533120855,(CUC_Herpetospermum_pedunculosum_SB13_GSK:0.0409188969,CUC_Trichosanthes_baviensis_SYS319_GSK:0.0864753377)82:0.0238957464)80:0.0304496227)50:0.0000026996,(CUC_Herpetospermum_pedunculosum_RNA:0.0035990029,CUC_Herpetospermum_pedunculosum:0.0035227331)98:0.0245823915)89:0.0027409424,(CUC_Bryonia_dioica_RNA:0.0062272334,CUC_Bryonia_marmorata:0.0035525548)100:0.0547845842)79:0.0012774928)62:0.0000020657,((((CUC_Benincasa_hispida:0.0000010028,CUC_Benincasa_hispida_RNA:0.0000010028)100:0.0304328491,((CUC_Lemurosicyos_variegata_HS0262_WGS:0.0104318043,CUC_Raphidiocystis_welwitschii_HS5553_WGS:0.0205115739)99:0.0084773254,(CUC_Cucumis_omissus_HS5733_WGS:0.0061404047,((CUC_Cucumis_hystrix_RNA:0.0000010028,CUC_Cucumis_hystrix_WGS:0.0023119926)100:0.0110888265,(CUC_Cucumis_melo_subsp_melo_WGS:0.0000010028,CUC_Cucumis_melo_RNA:0.0011568607)100:0.0166734387)100:0.0081510929)100:0.0159823549)72:0.0042695589)63:0.0000021954,((CUC_Citrullus_amarus_WGS:0.0000010028,CUC_Citrullus_lanatus_1_WGS:0.0035164498)100:0.0120693342,(CUC_Lagenaria_siceraria_GJ113_RNA:0.0000010028,CUC_Lagenaria_siceraria_var_siceraria_WGS:0.0051401242)100:0.0253903713)80:0.0026419453)88:0.0027069940,(CUC_Cionosicys_macranthus_HS2657_GSK:0.0131107156,((CUC_Cionosicys_macranthus_RNA:0.0000010028,CUC_Cionosicys_macranthus:0.0000010028)100:0.0078146062,CUC_Cucurbita_digitata_GSK:0.0205900110)80:0.0052300439)99:0.0135338467)97:0.0060761220)100:0.0207790754,(((CUC_Telfairia_occidentalis_RNA:0.0353841137,CUC_Telfairia_occidentalis_WGS:0.0013707076)100:0.0094302564,(CUC_Telfairia_pedata:0.0000010028,CUC_Telfairia_pedata_RNA:0.0011924801)100:0.0086323643)100:0.0213401889,CUC_Ampelosicyos_humblotii_SB12_GSK:0.0170617540)93:0.0060974535)55:0.0000020563,((CUC_Momordica_foetida_GSK:0.0044241336,CUC_Momordica_foetida_RNA:0.0012470597)100:0.0141409549,(CUC_Momordica_peteri:0.0266636426,CUC_Momordica_sessilifolia_HS2565_GSK:0.0327249150)98:0.0052257451)100:0.0206617636)99:0.0066299415,(CUC_Siraitia_grosvenorii_1_RNA:0.0007437329,CUC_Siraitia_grosvenorii_WGS:0.0064926396)100:0.0327220940)99:0.0051517404,((CUC_Baijiania_yunnanensis:0.0000010028,CUC_Baijiania_yunnanensis_HS2656_GSK:0.0082939101)100:0.0037698455,CUC_Baijiania_yunnanensis_RNA:0.0000010028)100:0.0217265075)91:0.0076873509,((CUC_Indofevillea_khasiana:0.0011550940,CUC_Indofevillea_khasiana_RNA:0.0029402000)85:0.0007720697,CUC_Indofevillea_khasiana_SYS066_GSK:0.0423872430)100:0.0201239836)100:0.0171936838,((((CUC_Gynostemma_burmanicum:0.0033413375,CUC_Gynostemma_burmanicum_SB16_GSK:0.0026817793)79:0.0001825894,CUC_Gynostemma_microspermum_GJ058_RNA:0.0047298456)96:0.0015798597,CUC_Gynostemma_microspermum_GSK:0.0156891828)99:0.0089938243,CUC_Gynostemma_yixingense_WGS:0.0125712180)100:0.0636157538)85:0.0040171298)77:0.0057030993)49:0.0027694028,(((CUC_Cyclantheropsis_parviflora_1_RNA:0.0025868220,(CUC_Cyclantheropsis_parviflora:0.0062113885,CUC_Cyclantheropsis_parviflora_SB11_GSK:0.0115297863)66:0.0034720060)100:0.0488275247,(CUC_Fevillea_cordifolia_WGS:0.0035694987,CUC_Fevillea_pedatifolia_GSK:0.0101230080)100:0.0211428165)85:0.0000027957,CUC_Siolmatra_pentaphylla_WGS:0.1758186200)46:0.0088524728)100:0.0859253460)62:0.0029624116,(TET_Tetrameles_nudiflora:0.0972385950,((DAT_Datisca_cannabina:0.0226166762,(DAT_Datisca_glomerata_WGS:0.0039785370,DAT_Datisca_glomerata_leaf_RNA:0.0029726427)100:0.0084694155)100:0.0830292831,(BEG_Begonia_coptidifolia_WGS:0.0126646551,BEG_Begonia_petasitifolia:0.0289760180)100:0.1098173939)84:0.0111771170)71:0.0101435982)100:0.1347023399);
(ANI_Anisophyllea_cinnamomoides:0.0070161320,ANI_Anisophyllea_purpurascens_GSK:0.0246348561,(((((BEG_Begonia_coptidifolia_WGS:0.0247032241,BEG_Begonia_petasitifolia:0.0384274337)100:0.1366497282,TET_Tetrameles_nudiflora:0.0922815719)92:0.0469961560,(DAT_Datisca_cannabina:0.0129357247,(DAT_Datisca_glomerata_WGS:0.0000009985,DAT_Datisca_glomerata_leaf_RNA:0.0000009985)100:0.0160631723)100:0.0842400070)88:0.0286877817,((CUC_Actinostemma_biglandulosum:0.0000009985,CUC_Actinostemma_biglandulosum_RNA:0.0046551391)100:0.0603202235,((CUC_Siolmatra_pentaphylla_WGS:0.0449693825,(((CUC_Fevillea_cordifolia_WGS:0.0360327220,CUC_Fevillea_pedatifolia_GSK:0.0075182469)100:0.0761963954,((CUC_Cyclantheropsis_parviflora_SB11_GSK:0.1182211048,CUC_Cyclantheropsis_parviflora:0.0000009985)100:0.0024612791,CUC_Cyclantheropsis_parviflora_1_RNA:0.0022044067)100:0.0372014931)100:0.0470075933,((CUC_Gerrardanthus_macrorhizus:0.0000009985,CUC_Gerrardanthus_macrorhizus_SB22_GSK:0.2450752151)93:0.0217756266,CUC_Gerrardanthus_macrorhizus_RNA:0.0145260071)99:0.0665299689)83:0.0132836541)98:0.0385648347,((((((((CUC_Apodanthera_mathewsii_HS5725_WGS:0.0191543321,CUC_Wilbrandia_hibiscoides_1_WGS:0.0070648146)98:0.0029915549,((CUC_Dendrosicyos_socotranus:0.0000009985,CUC_Dendrosicyos_socotranus_HS5731_WGS:0.0000009985)55:0.0000009985,CUC_Dendrosicyos_socotranus_SB25_GSK:0.0291899463)100:0.0086569238)96:0.0071654146,CUC_Bambekea_racemosa_HS5726_WGS:0.0160759208)99:0.0185461418,(((((((CUC_Cionosicys_macranthus:0.0000009985,CUC_Cionosicys_macranthus_RNA:0.0000009985)71:0.0000009985,CUC_Cionosicys_macranthus_HS2657_GSK:0.0000009985)100:0.0117369061,CUC_Cucurbita_digitata_GSK:0.0220969740)95:0.0112862980,CUC_Sicyos_edulis_SB09_GSK:0.0904305272)88:0.0066691995,(CUC_Trichosanthes_pilosa_1_RNA:0.0022358885,(CUC_Trichosanthes_pilosa:0.0054462665,CUC_Trichosanthes_baviensis_SYS319_GSK:0.0000009985)98:0.0047788174)69:0.0258707518)19:0.0000021311,CUC_Trichosanthes_pilosa_SYS242_GSK:0.0962081923)81:0.0025140230,((CUC_Herpetospermum_pedunculosum:0.0000009985,CUC_Herpetospermum_pedunculosum_RNA:0.0000009985)60:0.0000009985,CUC_Herpetospermum_pedunculosum_SB13_GSK:0.0106953089)99:0.0138701695)83:0.0088818672)34:0.0060734788,(((((((CUC_Citrullus_amarus_WGS:0.0022215567,CUC_Citrullus_lanatus_1_WGS:0.0047775168)100:0.0294959766,(CUC_Lagenaria_siceraria_GJ113_RNA:0.0000009985,CUC_Lagenaria_siceraria_var_siceraria_WGS:0.0000009985)100:0.0145046555)78:0.0021841132,(CUC_Bryonia_marmorata:0.0000009985,CUC_Bryonia_dioica_GSK:0.0269359075)100:0.0443951222)45:0.0000020705,(CUC_Benincasa_hispida:0.0000009985,CUC_Benincasa_hispida_RNA:0.0000009985)100:0.0286061175)61:0.0023540965,(CUC_Lemurosicyos_variegata_HS0262_WGS:0.0257738156,CUC_Raphidiocystis_welwitschii_HS5553_WGS:0.0220720652)84:0.0056226484)71:0.0065841350,(((CUC_Cucumis_hystrix_RNA:0.0000009985,CUC_Cucumis_hystrix_WGS:0.0000009985)100:0.0166858169,(CUC_Cucumis_melo_RNA:0.0000009985,CUC_Cucumis_melo_subsp_melo_WGS:0.0023249054)99:0.0022794690)100:0.0027575271,CUC_Cucumis_omissus_HS5733_WGS:0.0212360562)99:0.0122254751)63:0.0094137251,((CUC_Telfairia_occidentalis_WGS:0.0047150923,(CUC_Telfairia_pedata:0.0000009985,CUC_Telfairia_pedata_RNA:0.0000009985)100:0.0142501734)100:0.0190835898,CUC_Ampelosicyos_humblotii_SB12_GSK:0.0232467142)98:0.0054647040)43:0.0052363222)95:0.0116710342,(((CUC_Momordica_foetida_GSK:0.0050119846,CUC_Momordica_foetida_RNA:0.0020218272)100:0.0191111575,CUC_Momordica_peteri:0.0233024821)96:0.0041133367,CUC_Momordica_sessilifolia_HS2565_GSK:0.0377176059)100:0.0360162401)70:0.0066862290,(((CUC_Indofevillea_khasiana:0.0000009985,CUC_Indofevillea_khasiana_RNA:0.0000009985)73:0.0000020718,CUC_Indofevillea_khasiana_SYS066_GSK:0.0638450568)90:0.0333595828,(((CUC_Baijiania_yunnanensis_HS2656_GSK:0.0000009985,CUC_Baijiania_yunnanensis_RNA:0.0000009985)100:0.0123799740,CUC_Baijiania_yunnanensis:0.0041851900)99:0.0327521697,(CUC_Siraitia_grosvenorii_1_RNA:0.0000009985,CUC_Siraitia_grosvenorii_WGS:0.0000009985)100:0.0401858032)58:0.0040510114)47:0.0012339382)99:0.0286206044,((CUC_Gynostemma_burmanicum_SB16_GSK:0.0095308574,CUC_Gynostemma_microspermum_GSK:0.0268285702)100:0.0117444545,(CUC_Gynostemma_burmanicum:0.0049266153,CUC_Gynostemma_yixingense_WGS:0.0091829053)99:0.0122687605)100:0.0661046215)88:0.0118216997)70:0.0058587973)100:0.0671656509)98:0.0419424996,((COR_Coriaria_nepalensis_RNA:0.0023217207,COR_Coriaria_nepalensis:0.0000009985)100:0.1508677748,(CRN_Corynocarpus_cribbianus:0.0048438610,CRN_Corynocarpus_laevigatus_HS5848_WGS:0.0096360401)99:0.0181810671)84:0.0221081108)100:0.2250890130);
(ANI_Anisophyllea_cinnamomoides:0.0333817744,ANI_Anisophyllea_purpurascens_GSK:0.0259969898,((((BEG_Begonia_coptidifolia_WGS:0.0451312416,BEG_Begonia_petasitifolia:0.0263271937)100:0.1171811102,(((CUC_Actinostemma_biglandulosum:0.0000010000,CUC_Actinostemma_biglandulosum_RNA:0.0000010000)100:0.0786383473,((((CUC_Gerrardanthus_macrorhizus_RNA:0.0245925504,CUC_Gerrardanthus_macrorhizus:0.0063415660)100:0.0395532571,((CUC_Fevillea_pedatifolia_GSK:0.0522735087,(CUC_Siolmatra_pentaphylla_WGS:0.0779795431,CUC_Fevillea_cordifolia_WGS:0.0000024090)68:0.0169900836)69:0.0061276349,(CUC_Cyclantheropsis_parviflora_1_RNA:0.0131118217,(CUC_Cyclantheropsis_parviflora:0.0000010000,CUC_Cyclantheropsis_parviflora_SB11_GSK:0.0000010000)100:0.0034864370)100:0.0521367912)70:0.0087497405)72:0.0171762332,(((((((((CUC_Apodanthera_mathewsii_HS5725_WGS:0.0059862983,CUC_Wilbrandia_hibiscoides_1_WGS:0.0214568519)100:0.0096463046,(CUC_Dendrosicyos_socotranus:0.0000010000,(CUC_Dendrosicyos_socotranus_HS5731_WGS:0.0000010000,CUC_Dendrosicyos_socotranus_SB25_GSK:0.0000010000)77:0.0000027766)99:0.0083785616)99:0.0066527692,CUC_Bambekea_racemosa_HS5726_WGS:0.0096814163)99:0.0068140263,(((CUC_Lemurosicyos_variegata_HS0262_WGS:0.0134955130,CUC_Raphidiocystis_welwitschii_HS5553_WGS:0.0156112087)98:0.0057814865,((((CUC_Cucumis_hystrix_RNA:0.0000022728,CUC_Cucumis_hystrix_WGS:0.0000010000)99:0.0031528896,CUC_Cucumis_omissus_HS5733_WGS:0.0343145980)64:0.0000025929,(CUC_Cucumis_melo_RNA:0.0000022240,CUC_Cucumis_melo_subsp_melo_WGS:0.0018794633)100:0.0110457872)100:0.0202635111,(CUC_Benincasa_hispida:0.0000010000,CUC_Benincasa_hispida_RNA:0.0000010000)100:0.0275943398)91:0.0045279856)47:0.0000024109,((CUC_Lagenaria_siceraria_GJ113_RNA:0.0018708799,CUC_Lagenaria_siceraria_var_siceraria_WGS:0.0000010000)99:0.0096008192,(CUC_Citrullus_amarus_WGS:0.0041296987,CUC_Citrullus_lanatus_1_WGS:0.0038084265)100:0.0323446892)84:0.0034615727)99:0.0195883622)55:0.0014734587,((((CUC_Trichosanthes_pilosa_1_RNA:0.0000010000,CUC_Trichosanthes_pilosa_SYS242_GSK:0.0000010000)100:0.0201677730,((CUC_Cionosicys_macranthus_HS2657_GSK:0.0137579983,CUC_Cionosicys_macranthus:0.0277249544)63:0.0000029703,CUC_Cionosicys_macranthus_RNA:0.0000029308)96:0.0244579996)80:0.0118984241,CUC_Cucurbita_digitata_GSK:0.0528923392)59:0.0019752156,((CUC_Bryonia_dioica_RNA:0.0000027731,(CUC_Bryonia_marmorata_SB24_GSK:0.0000010000,CUC_Bryonia_marmorata:0.0044076251)77:0.0000025606)100:0.0306514235,((CUC_Herpetospermum_pedunculosum:0.0107222330,CUC_Herpetospermum_pedunculosum_SB13_GSK:0.0000010000)72:0.0000024454,CUC_Herpetospermum_pedunculosum_RNA:0.0000021266)100:0.0131490769)85:0.0042223720)57:0.0020124419)64:0.0032065414,((CUC_Siraitia_grosvenorii_1_RNA:0.0068697032,CUC_Siraitia_grosvenorii_WGS:0.0018505035)100:0.0210557970,((((CUC_Telfairia_occidentalis_RNA:0.0078344154,(CUC_Telfairia_pedata_RNA:0.0000010000,CUC_Telfairia_pedata:0.0000010000)100:0.0130028192)69:0.0093549881,CUC_Telfairia_occidentalis_WGS:0.0000020532)78:0.0166024057,CUC_Ampelosicyos_humblotii_SB12_GSK:0.0047284244)100:0.0242503051,CUC_Sicyos_edulis_SB09_GSK:0.0749327360)36:0.0000025350)56:0.0028852869)81:0.0013979905,(((CUC_Momordica_foetida_RNA:0.0047129634,CUC_Momordica_foetida_GSK:0.0211526660)78:0.0011913193,CUC_Momordica_peteri:0.0586913661)91:0.0108870342,CUC_Momordica_sessilifolia_HS2565_GSK:0.0352331546)96:0.0270535782)87:0.0048292345,(CUC_Indofevillea_khasiana:0.0000023276,(CUC_Indofevillea_khasiana_RNA:0.0000028974,CUC_Indofevillea_khasiana_SYS066_GSK:0.0127918014)68:0.0000025482)92:0.0245083346)90:0.0013133653,((CUC_Baijiania_yunnanensis:0.0038026957,CUC_Baijiania_yunnanensis_HS2656_GSK:0.0057616387)100:0.0219923133,CUC_Baijiania_yunnanensis_RNA:0.0013533706)100:0.0218324803)100:0.0357294515)26:0.0018311512,(((CUC_Gynostemma_burmanicum:0.0015166160,CUC_Gynostemma_burmanicum_SB16_GSK:0.0031290950)92:0.0000957968,(CUC_Gynostemma_microspermum_GSK:0.0020175388,CUC_Gynostemma_microspermum_GJ058_RNA:0.0040948923)71:0.0000021709)99:0.0138705265,CUC_Gynostemma_yixingense_WGS:0.0059560532)100:0.0846214888)61:0.0093908431)100:0.0808393576,TET_Tetrameles_nudiflora:0.0770482406)48:0.0152611070)68:0.0121060198,((CRN_Corynocarpus_cribbianus:0.0120387860,CRN_Corynocarpus_laevigatus_HS5848_WGS:0.0133801424)100:0.0776207874,(COR_Coriaria_nepalensis:0.0000010000,COR_Coriaria_nepalensis_RNA:0.0000010000)100:0.1105334859)85:0.0239610140)68:0.0155008924,(DAT_Datisca_cannabina:0.0189106474,(DAT_Datisca_glomerata_WGS:0.0000010000,DAT_Datisca_glomerata_leaf_RNA:0.0000010000)100:0.0076558489)100:0.0797152863)100:0.1184080358);
(ANI_Anisophyllea_cinnamomoides:0.0293766075,ANI_Anisophyllea_purpurascens_GSK:0.0184539087,((((COR_Coriaria_nepalensis_RNA:0.0000010025,COR_Coriaria_nepalensis:0.0000010025)100:0.1138290277,(((((((CUC_Actinostemma_biglandulosum:0.0000023608,CUC_Actinostemma_biglandulosum_RNA:0.0212530156)100:0.0873049226,(CUC_Fevillea_cordifolia_WGS:0.0187767973,CUC_Fevillea_pedatifolia_GSK:0.0234937559)98:0.0213307240)74:0.0140779335,((CUC_Cyclantheropsis_parviflora:0.0051586681,CUC_Cyclantheropsis_parviflora_1_RNA:0.0000020531)99:0.0253570823,CUC_Cyclantheropsis_parviflora_SB11_GSK:0.0354634541)100:0.0747767658)39:0.0053583568,CUC_Siolmatra_pentaphylla_WGS:0.1703194059)23:0.0000020317,(((((((((((CUC_Apodanthera_mathewsii_HS5725_WGS:0.0032881427,CUC_Wilbrandia_hibiscoides_1_WGS:0.0086018444)97:0.0126763531,((CUC_Dendrosicyos_socotranus:0.0000010025,CUC_Dendrosicyos_socotranus_HS5731_WGS:0.0000010025)57:0.0000010025,CUC_Dendrosicyos_socotranus_SB25_GSK:0.0034039542)100:0.0178819396)97:0.0096207260,CUC_Bambekea_racemosa_HS5726_WGS:0.0189118183)98:0.0048983581,((((CUC_Cionosicys_macranthus_RNA:0.0000010025,CUC_Cionosicys_macranthus:0.0000010025)100:0.0042851461,CUC_Cionosicys_macranthus_HS2657_GSK:0.0535570895)100:0.0264757335,CUC_Cucurbita_digitata_GSK:0.0487039868)99:0.0196318971,(((CUC_Benincasa_hispida_RNA:0.0000010025,CUC_Benincasa_hispida:0.0384870773)100:0.0194160579,(((CUC_Citrullus_amarus_WGS:0.0000025717,CUC_Citrullus_lanatus_1_WGS:0.0000021839)100:0.0258003963,(CUC_Lagenaria_siceraria_GJ113_RNA:0.0000010025,CUC_Lagenaria_siceraria_var_siceraria_WGS:0.0000010025)100:0.0388643120)98:0.0141357273,((((CUC_Cucumis_hystrix_RNA:0.0090966025,CUC_Cucumis_hystrix_WGS:0.0000010025)100:0.0060572314,(CUC_Cucumis_melo_RNA:0.0029881653,CUC_Cucumis_melo_subsp_melo_WGS:0.0000010025)100:0.0121487163)52:0.0000010025,CUC_Cucumis_omissus_HS5733_WGS:0.0121483992)100:0.0372920981,CUC_Lemurosicyos_variegata_HS0262_WGS:0.0261751975)63:0.0005232651)80:0.0032269642)93:0.0062843340,CUC_Raphidiocystis_welwitschii_HS5553_WGS:0.0343255702)100:0.0306295220)97:0.0095521962)99:0.0133601828,(CUC_Herpetospermum_pedunculosum:0.0000010025,CUC_Herpetospermum_pedunculosum_RNA:0.0000010025)100:0.0281829429)80:0.0091909011,((CUC_Trichosanthes_pilosa:0.0000010025,CUC_Trichosanthes_pilosa_1_RNA:0.0000010025)98:0.0057072089,CUC_Trichosanthes_pilosa_SYS242_GSK:0.1125995250)91:0.0207343964)73:0.0041292711,((CUC_Bryonia_dioica_RNA:0.0000010025,CUC_Bryonia_marmorata:0.0000010025)100:0.0522225108,CUC_Sicyos_edulis_SB09_GSK:0.0597633250)73:0.0100598422)86:0.0116095904,((((CUC_Momordica_foetida_GSK:0.0059049502,CUC_Momordica_foetida_RNA:0.0000010025)97:0.0131560413,(CUC_Momordica_sessilifolia_HS2565_GSK:0.0423003724,CUC_Momordica_peteri:0.0377489083)65:0.0045437321)91:0.0289576297,CUC_Ampelosicyos_humblotii_SB12_GSK:0.0830484346)73:0.0027952768,(((CUC_Telfairia_occidentalis_RNA:0.0000020805,CUC_Telfairia_occidentalis_WGS:0.0090396259)98:0.0059266365,CUC_Telfairia_pedata_RNA:0.0000010025)52:0.0000022819,CUC_Telfairia_pedata:0.0029829644)100:0.0391055086)60:0.0000020426)94:0.0120261009,(CUC_Siraitia_grosvenorii_1_RNA:0.0000021010,CUC_Siraitia_grosvenorii_WGS:0.0000010025)100:0.0438023354)76:0.0076530573,((CUC_Indofevillea_khasiana:0.0000010025,CUC_Indofevillea_khasiana_RNA:0.0000010025)99:0.0071404481,CUC_Indofevillea_khasiana_SYS066_GSK:0.0487607799)98:0.0151144399)74:0.0034759637,((CUC_Baijiania_yunnanensis:0.0000010025,CUC_Baijiania_yunnanensis_RNA:0.0000010025)75:0.0000022940,CUC_Baijiania_yunnanensis_HS2656_GSK:0.0031910114)99:0.0189125344)96:0.0198100689)34:0.0044822774,((CUC_Gerrardanthus_macrorhizus:0.0000010025,CUC_Gerrardanthus_macrorhizus_RNA:0.0182983868)99:0.0047703140,CUC_Gerrardanthus_macrorhizus_SB22_GSK:0.0179344151)99:0.0449785870)74:0.0091205652,(((CUC_Gynostemma_burmanicum:0.0042785657,CUC_Gynostemma_microspermum_GJ058_RNA:0.0032682059)99:0.0057556898,CUC_Gynostemma_microspermum_GSK:0.0082991953)100:0.0174678071,CUC_Gynostemma_yixingense_WGS:0.0131836724)100:0.1119223176)100:0.1057161573)66:0.0208447991,((BEG_Begonia_coptidifolia_WGS:0.0137389139,BEG_Begonia_petasitifolia:0.0308485436)100:0.1816167055,TET_Tetrameles_nudiflora:0.1168435093)89:0.0133189393)61:0.0122814087,((CRN_Corynocarpus_cribbianus:0.0039274738,CRN_Corynocarpus_laevigatus_HS5848_WGS:0.0112845774)100:0.1149714933,(DAT_Datisca_cannabina:0.0441123940,(DAT_Datisca_glomerata_WGS:0.0000010025,DAT_Datisca_glomerata_leaf_RNA:0.0000010025)100:0.0364745964)100:0.1033150733)67:0.0178219113)100:0.1197015818);
(ANI_Anisophyllea_cinnamomoides:0.0150778521,ANI_Anisophyllea_purpurascens_GSK:0.0338463744,((((TET_Tetrameles_nudiflora:0.0946455080,((DAT_Datisca_glomerata_WGS:0.0000010005,DAT_Datisca_glomerata_leaf_RNA:0.0000010005)100:0.0916054283,DAT_Datisca_cannabina:0.1007330950)100:0.0349287128)95:0.0070333422,(BEG_Begonia_coptidifolia_WGS:0.0414187948,BEG_Begonia_petasitifolia:0.0386665088)100:0.1711759978)95:0.0151126358,((((((CUC_Cyclantheropsis_parviflora:0.0034854065,CUC_Cyclantheropsis_parviflora_1_RNA:0.0082033465)100:0.0476565902,(CUC_Fevillea_cordifolia_WGS:0.0048440132,CUC_Fevillea_pedatifolia_GSK:0.0087641829)100:0.0271515468)100:0.0176545298,CUC_Siolmatra_pentaphylla_WGS:0.0593375770)83:0.0030792516,(CUC_Gerrardanthus_macrorhizus_RNA:0.0035535746,(CUC_Gerrardanthus_macrorhizus:0.0000010005,CUC_Gerrardanthus_macrorhizus_SB22_GSK:0.0235703076)97:0.0024476269)100:0.0422494168)99:0.0100942639,((CUC_Actinostemma_biglandulosum:0.0531219605,CUC_Actinostemma_biglandulosum_RNA:0.0000028833)100:0.0661526022,(((((((((((CUC_Apodanthera_mathewsii_HS5725_WGS:0.0106045272,CUC_Wilbrandia_hibiscoides_1_WGS:0.0144214810)100:0.0083383598,(CUC_Dendrosicyos_socotranus:0.0009507559,(CUC_Dendrosicyos_socotranus_HS5731_WGS:0.0000010005,CUC_Dendrosicyos_socotranus_SB25_GSK:0.0082192091)55:0.0000010005)100:0.0082876911)94:0.0030693661,CUC_Bambekea_racemosa_HS5726_WGS:0.0136265657)100:0.0105334125,(((((CUC_Benincasa_hispida_RNA:0.0000010005,CUC_Benincasa_hispida:0.0000010005)100:0.0253906278,((CUC_Cucumis_omissus_HS5733_WGS:0.0099369940,((CUC_Cucumis_hystrix_RNA:0.0006719542,CUC_Cucumis_hystrix_WGS:0.0016629441)100:0.0138888565,(CUC_Cucumis_melo_RNA:0.0008192146,CUC_Cucumis_melo_subsp_melo_WGS:0.0008401641)100:0.0075838895)98:0.0038865683)100:0.0211368320,CUC_Lemurosicyos_variegata_HS0262_WGS:0.0194694054)82:0.0035808030)86:0.0027246214,(CUC_Citrullus_amarus_WGS:0.0000024001,CUC_Citrullus_lanatus_1_WGS:0.0017608101)100:0.0162620767)88:0.0014251733,(CUC_Lagenaria_siceraria_GJ113_RNA:0.0000028711,CUC_Lagenaria_siceraria_var_siceraria_WGS:0.0042491788)100:0.0150743254)100:0.0118204975,(((CUC_Cionosicys_macranthus:0.0000025136,CUC_Cionosicys_macranthus_HS2657_GSK:0.0900408491)74:0.0013825296,CUC_Cionosicys_macranthus_RNA:0.0000027782)100:0.0123970161,CUC_Cucurbita_digitata_GSK:0.0186835121)100:0.0096619226)87:0.0029973279)94:0.0042645326,(CUC_Trichosanthes_pilosa_1_RNA:0.0217784684,CUC_Sicyos_edulis_SB09_GSK:0.0613330603)76:0.0086908165)39:0.0013359277,(CUC_Herpetospermum_pedunculosum_RNA:0.0021851557,CUC_Herpetospermum_pedunculosum:0.0231446309)100:0.0256448454)38:0.0010634937,(CUC_Bryonia_dioica_RNA:0.0031285130,CUC_Bryonia_marmorata:0.0025231164)100:0.0536703907)97:0.0047395876,(((CUC_Momordica_foetida_GSK:0.0033187474,CUC_Momordica_foetida_RNA:0.0012515875)100:0.0378376385,CUC_Momordica_sessilifolia_HS2565_GSK:0.0475002451)98:0.0189014041,CUC_Momordica_peteri:0.0347274067)97:0.0110739584)75:0.0012271809,(((CUC_Telfairia_occidentalis_WGS:0.0000010005,CUC_Telfairia_occidentalis_RNA:0.0000010005)100:0.0076217350,(CUC_Telfairia_pedata:0.0000010005,CUC_Telfairia_pedata_RNA:0.0009135159)100:0.0051533820)100:0.0248055762,CUC_Ampelosicyos_humblotii_SB12_GSK:0.0110217013)100:0.0158096685)90:0.0027593771,(CUC_Siraitia_grosvenorii_1_RNA:0.0007008099,CUC_Siraitia_grosvenorii_WGS:0.0007940243)100:0.0225664594)100:0.0074318879,((CUC_Baijiania_yunnanensis_HS2656_GSK:0.0032918866,(CUC_Baijiania_yunnanensis_RNA:0.0039311396,CUC_Baijiania_yunnanensis:0.0087849097)67:0.0000022543)100:0.0248967267,((CUC_Indofevillea_khasiana_RNA:0.0007632987,CUC_Indofevillea_khasiana_SYS066_GSK:0.0077689310)99:0.0011108206,CUC_Indofevillea_khasiana:0.0177805993)100:0.0126139104)95:0.0024976223)100:0.0341558531)86:0.0037949680)82:0.0149568805,(CUC_Gynostemma_microspermum_GJ058_RNA:0.0111367795,((CUC_Gynostemma_burmanicum:0.0000022522,CUC_Gynostemma_burmanicum_SB16_GSK:0.0618003712)60:0.0000022522,(CUC_Gynostemma_microspermum_GSK:0.0059859461,CUC_Gynostemma_yixingense_WGS:0.0201458006)99:0.0116162609)88:0.0107617140)99:0.0524641986)100:0.1007386209)88:0.0041796154,((COR_Coriaria_nepalensis_RNA:0.0000010005,COR_Coriaria_nepalensis:0.0000010005)100:0.1342094448,CRN_Corynocarpus_laevigatus_HS5848_WGS:0.1021198369)99:0.0197464755)100:0.1221355589);
(ANI_Anisophyllea_cinnamomoides:0.0240950937,ANI_Anisophyllea_purpurascens_GSK:0.0100296731,(((BEG_Begonia_coptidifolia_WGS:0.0373227991,BEG_Begonia_petasitifolia:0.0296807908)100:0.1592398349,((DAT_Datisca_cannabina:0.0178378246,(DAT_Datisca_glomerata_WGS:0.0000009997,DAT_Datisca_glomerata_leaf_RNA:0.0000009997)100:0.0137611373)100:0.0656911227,TET_Tetrameles_nudiflora:0.0988533779)82:0.0163629577)89:0.0161286877,(((CRN_Corynocarpus_cribbianus:0.0157943029,CRN_Corynocarpus_laevigatus_HS5848_WGS:0.0114858252)100:0.0822328709,(COR_Coriaria_nepalensis:0.0007922019,COR_Coriaria_nepalensis_RNA:0.0020312297)100:0.1194415188)99:0.0151018259,((((((CUC_Fevillea_cordifolia_WGS:0.0204055131,CUC_Fevillea_pedatifolia_GSK:0.0049037504)100:0.0398825187,(CUC_Cyclantheropsis_parviflora_1_RNA:0.0064122480,(CUC_Cyclantheropsis_parviflora:0.0185322567,CUC_Cyclantheropsis_parviflora_SB11_GSK:0.0309076449)99:0.0108048319)100:0.0602124869)100:0.0133827577,(CUC_Gerrardanthus_macrorhizus:0.0262851319,CUC_Gerrardanthus_macrorhizus_RNA:0.0574631423)98:0.0310247104)98:0.0105294990,((((CUC_Indofevillea_khasiana:0.0000009997,CUC_Indofevillea_khasiana_RNA:0.0000009997)99:0.0016673085,CUC_Indofevillea_khasiana_SYS066_GSK:0.0173395066)100:0.0201846116,(((CUC_Baijiania_yunnanensis:0.0000009997,CUC_Baijiania_yunnanensis_RNA:0.0021962160)62:0.0000009997,CUC_Baijiania_yunnanensis_HS2656_GSK:0.0008151117)100:0.0215899288,((((((((CUC_Apodanthera_mathewsii_HS5725_WGS:0.0065318217,CUC_Wilbrandia_hibiscoides_1_WGS:0.0292545465)100:0.0100716025,((CUC_Dendrosicyos_socotranus:0.0000009997,CUC_Dendrosicyos_socotranus_HS5731_WGS:0.0000025125)98:0.0012994791,CUC_Dendrosicyos_socotranus_SB25_GSK:0.0044795884)100:0.0151504815)100:0.0107833923,CUC_Bambekea_racemosa_HS5726_WGS:0.0104160910)100:0.0191353275,(((((CUC_Benincasa_hispida:0.0000009997,CUC_Benincasa_hispida_RNA:0.0000009997)100:0.0115380560,(CUC_Citrullus_amarus_WGS:0.0028178797,CUC_Citrullus_lanatus_1_WGS:0.0006614530)100:0.0138009706)77:0.0004444404,(CUC_Lagenaria_siceraria_GJ113_RNA:0.0000009997,CUC_Lagenaria_siceraria_var_siceraria_WGS:0.0000009997)100:0.0179331511)81:0.0007382370,((CUC_Cucumis_omissus_HS5733_WGS:0.0119405939,((CUC_Cucumis_melo_RNA:0.0028546341,CUC_Cucumis_melo_subsp_melo_WGS:0.0014312504)100:0.0085027955,(CUC_Cucumis_hystrix_RNA:0.0014247815,CUC_Cucumis_hystrix_WGS:0.0101239133)100:0.0141894667)93:0.0040538919)100:0.0158970517,(CUC_Lemurosicyos_variegata_HS0262_WGS:0.0210592350,CUC_Raphidiocystis_welwitschii_HS5553_WGS:0.0214824076)97:0.0034508906)88:0.0011954835)100:0.0094686965,(((CUC_Cionosicys_macranthus_RNA:0.0000009997,CUC_Cionosicys_macranthus:0.0000009997)100:0.0053256785,CUC_Cionosicys_macranthus_HS2657_GSK:0.0114998648)94:0.0140887412,CUC_Cucurbita_digitata_GSK:0.0259697673)100:0.0153917340)100:0.0100735351)84:0.0040247485,(((CUC_Trichosanthes_pilosa_1_RNA:0.0074527322,CUC_Trichosanthes_pilosa:0.0361830341)100:0.0137181291,CUC_Sicyos_edulis_SB09_GSK:0.0477213605)91:0.0073871444,((CUC_Bryonia_marmorata:0.0039277642,CUC_Bryonia_dioica_RNA:0.0011893456)100:0.0356313889,((CUC_Herpetospermum_pedunculosum:0.0072470356,CUC_Herpetospermum_pedunculosum_RNA:0.0000009997)100:0.0131308335,CUC_Herpetospermum_pedunculosum_SB13_GSK:0.0075658212)93:0.0093690137)85:0.0022902762)83:0.0016914491)100:0.0118250241,(((CUC_Telfairia_occidentalis_RNA:0.0015440931,CUC_Telfairia_occidentalis_WGS:0.0000009997)100:0.0047711116,(CUC_Telfairia_pedata_RNA:0.0016152451,CUC_Telfairia_pedata:0.0016541345)100:0.0062436802)100:0.0164741953,CUC_Ampelosicyos_humblotii_SB12_GSK:0.0174718184)100:0.0175123206)72:0.0038425288,((CUC_Momordica_foetida_GSK:0.0046643146,CUC_Momordica_foetida_RNA:0.0010758595)100:0.0147550095,(CUC_Momordica_peteri:0.0232113549,CUC_Momordica_sessilifolia_HS2565_GSK:0.0364372382)100:0.0091216462)100:0.0203179645)52:0.0014564792,(CUC_Siraitia_grosvenorii_1_RNA:0.0043543734,CUC_Siraitia_grosvenorii_WGS:0.0041597063)100:0.0204110364)86:0.0057022475)90:0.0043193807)100:0.0206731399,(((CUC_Gynostemma_burmanicum:0.0000029451,CUC_Gynostemma_burmanicum_SB16_GSK:0.0027558397)74:0.0014156760,(CUC_Gynostemma_microspermum_GSK:0.0009017017,CUC_Gynostemma_microspermum_GJ058_RNA:0.0051187473)99:0.0006805098)76:0.0096715673,CUC_Gynostemma_yixingense_WGS:0.0102685700)100:0.0541538447)62:0.0030016900)64:0.0100610204,(CUC_Actinostemma_biglandulosum:0.0000009997,CUC_Actinostemma_biglandulosum_RNA:0.0000009997)100:0.0797879665)100:0.0584924337,CUC_Siolmatra_pentaphylla_WGS:0.1058571700)98:0.0337618615)95:0.0124637424)100:0.1659295993);
(ANI_Anisophyllea_cinnamomoides:0.0265964946,(((((((((((CUC_Cionosicys_macranthus_HS2657_GSK:0.0364674139,((((CUC_Apodanthera_mathewsii_HS5725_WGS:0.0023162733,CUC_Wilbrandia_hibiscoides_1_WGS:0.0047043399)98:0.0023091924,((CUC_Dendrosicyos_socotranus_HS5731_WGS:0.0000028603,CUC_Dendrosicyos_socotranus:0.0000010057)74:0.0000026821,CUC_Dendrosicyos_socotranus_SB25_GSK:0.0000010057)100:0.0143000737)95:0.0023929621,CUC_Bambekea_racemosa_HS5726_WGS:0.0022824467)98:0.0083782094,(((((CUC_Benincasa_hispida:0.0000010057,CUC_Benincasa_hispida_RNA:0.0000027500)100:0.0143159458,(CUC_Lagenaria_siceraria_var_siceraria_WGS:0.0000026897,CUC_Lagenaria_siceraria_GJ113_RNA:0.0000027919)100:0.0167274557)59:0.0023332792,(CUC_Lemurosicyos_variegata_HS0262_WGS:0.0077731512,CUC_Raphidiocystis_welwitschii_HS5553_WGS:0.1221105809)46:0.0112980724)22:0.0000020885,(CUC_Citrullus_amarus_WGS:0.0000022184,CUC_Citrullus_lanatus_1_WGS:0.0046494463)100:0.0195288308)41:0.0020187698,(((CUC_Cucumis_melo_subsp_melo_WGS:0.0000010057,CUC_Cucumis_melo_RNA:0.0000010057)100:0.0121592601,(CUC_Cucumis_hystrix_WGS:0.0023285997,CUC_Cucumis_hystrix_RNA:0.0024060453)99:0.0068247763)97:0.0047677342,CUC_Cucumis_omissus_HS5733_WGS:0.0049280399)98:0.0071618228)57:0.0138999016)56:0.0067248901)31:0.0000027768,(((CUC_Trichosanthes_pilosa_1_RNA:0.0033677745,CUC_Trichosanthes_pilosa:0.0166835511)95:0.0187772093,(((CUC_Cionosicys_macranthus_RNA:0.0000027644,CUC_Cionosicys_macranthus:0.0112650718)100:0.0074951891,CUC_Cucurbita_digitata_GSK:0.0192220388)97:0.0043203186,CUC_Sicyos_edulis_SB09_GSK:0.0832259417)68:0.0058991462)76:0.0065910958,(((CUC_Bryonia_marmorata:0.0000022360,CUC_Bryonia_marmorata_SB24_GSK:0.0055816930)99:0.0052052406,CUC_Bryonia_dioica_RNA:0.0000028062)100:0.0399150548,(CUC_Herpetospermum_pedunculosum_RNA:0.0024239847,CUC_Herpetospermum_pedunculosum:0.0000010057)100:0.0202535438)93:0.0067473276)30:0.0000025542)74:0.0154921688,((CUC_Baijiania_yunnanensis:0.0000020534,CUC_Baijiania_yunnanensis_HS2656_GSK:0.0994648119)82:0.0026172785,CUC_Baijiania_yunnanensis_RNA:0.0024409897)83:0.0318295300)63:0.0042247288,((CUC_Momordica_foetida_GSK:0.0000010057,CUC_Momordica_foetida_RNA:0.0000010057)100:0.0137940893,(CUC_Momordica_peteri:0.0108017384,CUC_Momordica_sessilifolia_HS2565_GSK:0.0296798207)98:0.0020096453)100:0.0265216057)62:0.0026746043,((CUC_Siraitia_grosvenorii_WGS:0.0023226361,CUC_Siraitia_grosvenorii_1_RNA:0.0048441615)100:0.0163207340,(((CUC_Telfairia_occidentalis_RNA:0.0000010057,CUC_Telfairia_occidentalis_WGS:0.0000010057)100:0.0095054770,(CUC_Telfairia_pedata_RNA:0.0000010057,CUC_Telfairia_pedata:0.0000010057)99:0.0047028419)99:0.0097374025,CUC_Ampelosicyos_humblotii_SB12_GSK:0.0224373576)96:0.0106517419)60:0.0043524039)68:0.0060238338,((CUC_Indofevillea_khasiana_RNA:0.0000010057,CUC_Indofevillea_khasiana:0.0052082369)69:0.0000024507,CUC_Indofevillea_khasiana_SYS066_GSK:0.0000010057)100:0.0196991185)77:0.0147076047,((CUC_Fevillea_cordifolia_WGS:0.0094438856,CUC_Fevillea_pedatifolia_GSK:0.0000024433)100:0.0237244629,((CUC_Cyclantheropsis_parviflora_1_RNA:0.0000021530,CUC_Cyclantheropsis_parviflora_SB11_GSK:0.1166297458)82:0.0125295444,CUC_Cyclantheropsis_parviflora:0.0196545309)84:0.0387021767)79:0.0156638722)31:0.0039436454,((CUC_Siolmatra_pentaphylla_WGS:0.0329374047,(CUC_Gerrardanthus_macrorhizus_RNA:0.0051062327,CUC_Gerrardanthus_macrorhizus:0.0126933066)100:0.0211065804)71:0.0081213309,(((CUC_Gynostemma_burmanicum_SB16_GSK:0.0000010057,CUC_Gynostemma_microspermum_GJ058_RNA:0.0000026436)88:0.0026119340,CUC_Gynostemma_burmanicum:0.0109018971)95:0.0013895072,CUC_Gynostemma_yixingense_WGS:0.0218247217)100:0.0548530444)20:0.0061932502)30:0.0060107320,(CUC_Actinostemma_biglandulosum:0.0000022577,CUC_Actinostemma_biglandulosum_RNA:0.0000021322)100:0.0491453661)100:0.0918536211,((TET_Tetrameles_nudiflora:0.0680343708,(BEG_Begonia_petasitifolia:0.0339268270,BEG_Begonia_coptidifolia_WGS:0.0507824237)100:0.0665845020)95:0.0193059317,((DAT_Datisca_glomerata_WGS:0.0000010057,DAT_Datisca_glomerata_leaf_RNA:0.0000010057)100:0.0087715912,DAT_Datisca_cannabina:0.0120571537)100:0.0606695018)96:0.0205748736)93:0.0143454738,((COR_Coriaria_nepalensis_RNA:0.0000027837,COR_Coriaria_nepalensis:0.0000020550)100:0.0858305070,(CRN_Corynocarpus_cribbianus:0.0020506418,CRN_Corynocarpus_laevigatus_HS5848_WGS:0.0049698717)100:0.0322120452)97:0.0219107611)100:0.1054970675,ANI_Anisophyllea_purpurascens_GSK:0.0024569038);
(ANI_Anisophyllea_cinnamomoides:0.1694569354,((((CRN_Corynocarpus_laevigatus_HS5848_WGS:0.0114759282,CRN_Corynocarpus_cribbianus:0.0108868647)100:0.0574344607,CUC_Siolmatra_pentaphylla_WGS:0.3261349047)88:0.0311880400,(COR_Coriaria_nepalensis_RNA:0.0000010007,COR_Coriaria_nepalensis:0.0018616369)100:0.1069309238)88:0.0225971019,((((BEG_Begonia_coptidifolia_WGS:0.0221953356,BEG_Begonia_petasitifolia:0.0230629968)100:0.1318057269,TET_Tetrameles_nudiflora:0.1762392465)88:0.0063525997,((DAT_Datisca_glomerata_WGS:0.0012932619,DAT_Datisca_glomerata_leaf_RNA:0.0000010007)100:0.0702821777,DAT_Datisca_cannabina:0.0221060480)100:0.0442632351)88:0.0120551040,((CUC_Actinostemma_biglandulosum_RNA:0.0000020289,CUC_Actinostemma_biglandulosum:0.0068178992)100:0.0704723272,((((CUC_Gynostemma_microspermum_GJ058_RNA:0.0000010007,((CUC_Gynostemma_burmanicum:0.0000022917,CUC_Gynostemma_burmanicum_SB16_GSK:0.0000022209)100:0.0248363291,CUC_Gynostemma_microspermum_GSK:0.0042100264)70:0.0000025522)98:0.0054317635,CUC_Gynostemma_yixingense_WGS:0.0111224910)100:0.0581683385,(((((((((((CUC_Apodanthera_mathewsii_HS5725_WGS:0.0106800499,CUC_Wilbrandia_hibiscoides_1_WGS:0.0118525620)98:0.0070588827,(CUC_Dendrosicyos_socotranus:0.0000020788,(CUC_Dendrosicyos_socotranus_HS5731_WGS:0.0000028294,CUC_Dendrosicyos_socotranus_SB25_GSK:0.0292905190)82:0.0023594829)99:0.0132756825)62:0.0000010008,CUC_Bambekea_racemosa_HS5726_WGS:0.0104921523)99:0.0120263918,(((CUC_Benincasa_hispida:0.0000010007,CUC_Benincasa_hispida_RNA:0.0000010007)100:0.0174130298,((((CUC_Cucumis_omissus_HS5733_WGS:0.0066278699,(CUC_Cucumis_melo_RNA:0.0010925109,CUC_Cucumis_melo_subsp_melo_WGS:0.0000010007)100:0.0044225813)76:0.0000010008,(CUC_Cucumis_hystrix_RNA:0.0014968421,CUC_Cucumis_hystrix_WGS:0.0039006456)100:0.0153593582)100:0.0201608775,(CUC_Citrullus_lanatus_1_WGS:0.0026593786,CUC_Citrullus_amarus_WGS:0.0012718616)100:0.0156613172)56:0.0027236529,((CUC_Lagenaria_siceraria_GJ113_RNA:0.0000010007,CUC_Lagenaria_siceraria_var_siceraria_WGS:0.0193429095)100:0.0123187123,CUC_Lemurosicyos_variegata_HS0262_WGS:0.0222621273)24:0.0000020289)43:0.0025309501)99:0.0075478392,((CUC_Cionosicys_macranthus:0.0000010007,(CUC_Cionosicys_macranthus_RNA:0.0000010007,CUC_Cionosicys_macranthus_HS2657_GSK:0.0000010007)59:0.0000010008)100:0.0100249266,CUC_Cucurbita_digitata_GSK:0.0230104190)100:0.0126296009)94:0.0031519107)95:0.0045230005,(((CUC_Trichosanthes_pilosa_1_RNA:0.0044725028,CUC_Trichosanthes_pilosa_SYS242_GSK:0.0314109607)85:0.0025410338,(CUC_Trichosanthes_pilosa:0.0000025626,CUC_Trichosanthes_baviensis_SYS319_GSK:0.1165799393)98:0.0187145518)87:0.0134058260,((CUC_Bryonia_dioica_RNA:0.0013286728,CUC_Bryonia_marmorata:0.0038813120)54:0.0000022756,CUC_Bryonia_dioica_GSK:0.0718604277)99:0.0601085758)88:0.0088008185)76:0.0024909959,(CUC_Herpetospermum_pedunculosum_RNA:0.0055076430,CUC_Herpetospermum_pedunculosum:0.0068557097)100:0.0262491998)99:0.0088237024,((CUC_Telfairia_occidentalis_WGS:0.0136415241,(CUC_Telfairia_pedata_RNA:0.0020052841,CUC_Telfairia_pedata:0.0000010007)100:0.0040828190)99:0.0185182169,CUC_Ampelosicyos_humblotii_SB12_GSK:0.0692862474)98:0.0039244057)98:0.0041885078,((CUC_Momordica_foetida_GSK:0.0021802388,CUC_Momordica_foetida_RNA:0.0010908819)100:0.0066935381,(CUC_Momordica_peteri:0.0209226377,CUC_Momordica_sessilifolia_HS2565_GSK:0.0395731631)98:0.0074914488)100:0.0207085855)96:0.0034040660,(CUC_Siraitia_grosvenorii_1_RNA:0.0012768824,CUC_Siraitia_grosvenorii_WGS:0.0013333509)100:0.0256405276)82:0.0023193302,((CUC_Baijiania_yunnanensis_RNA:0.0292267758,CUC_Baijiania_yunnanensis_HS2656_GSK:0.0015121826)100:0.0009458931,CUC_Baijiania_yunnanensis:0.0159350162)100:0.0175034946)85:0.0022767605,(CUC_Indofevillea_khasiana_RNA:0.0059476475,(CUC_Indofevillea_khasiana:0.0031261127,CUC_Indofevillea_khasiana_SYS066_GSK:0.0056215756)100:0.0051371509)100:0.0112227046)100:0.0191277629)97:0.0043576946,((CUC_Gerrardanthus_macrorhizus_RNA:0.0249898475,CUC_Gerrardanthus_macrorhizus:0.0420850759)100:0.0369349140,((CUC_Cyclantheropsis_parviflora_1_RNA:0.0013265224,(CUC_Cyclantheropsis_parviflora:0.0000010007,CUC_Cyclantheropsis_parviflora_SB11_GSK:0.0028654672)70:0.0124432013)100:0.0413180415,(CUC_Fevillea_pedatifolia_GSK:0.0066265009,CUC_Fevillea_cordifolia_WGS:0.0124864922)100:0.0197646983)98:0.0090587028)99:0.0155758042)93:0.0045118584)100:0.0753311357)78:0.0106645129)100:0.1309197605,ANI_Anisophyllea_purpurascens_GSK:0.0000024236);
(ANI_Anisophyllea_purpurascens_GSK:0.1791148087,(BEG_Begonia_coptidifolia_WGS:0.0169639400,BEG_Begonia_petasitifolia:0.0355918928)100:0.1614804202,(((COR_Coriaria_nepalensis_RNA:0.0000029779,COR_Coriaria_nepalensis:0.0043237492)100:0.1579525298,(CRN_Corynocarpus_cribbianus:0.0078948836,CRN_Corynocarpus_laevigatus_HS5848_WGS:0.0066099603)100:0.0837689700)98:0.0293137098,(((((((((((((((CUC_Apodanthera_mathewsii_HS5725_WGS:0.0029550376,CUC_Wilbrandia_hibiscoides_1_WGS:0.0088538880)97:0.0014309573,((CUC_Dendrosicyos_socotranus:0.0000010000,CUC_Dendrosicyos_socotranus_HS5731_WGS:0.0000010000)69:0.0000010000,CUC_Dendrosicyos_socotranus_SB25_GSK:0.0000010000)100:0.0119057040)100:0.0093952938,CUC_Bambekea_racemosa_HS5726_WGS:0.0116527372)97:0.0078952824,((((((CUC_Benincasa_hispida:0.0021251219,CUC_Benincasa_hispida_RNA:0.0134468131)99:0.0123887453,(((CUC_Cucumis_hystrix_RNA:0.0000010000,CUC_Cucumis_hystrix_WGS:0.0029569324)100:0.0098482090,(CUC_Cucumis_melo_RNA:0.0000010000,CUC_Cucumis_melo_subsp_melo_WGS:0.0000010000)100:0.0110272056)96:0.0064043278,CUC_Cucumis_omissus_HS5733_WGS:0.0142444825)100:0.0257071906)54:0.0014670329,CUC_Raphidiocystis_welwitschii_HS5553_WGS:0.0089875122)63:0.0032899578,CUC_Lemurosicyos_variegata_HS0262_WGS:0.0151928081)63:0.0015738660,((CUC_Lagenaria_siceraria_GJ113_RNA:0.0000010000,CUC_Lagenaria_siceraria_var_siceraria_WGS:0.0000010000)100:0.0180081467,(CUC_Citrullus_lanatus_1_WGS:0.0043964065,CUC_Citrullus_amarus_WGS:0.0031117539)100:0.0142110265)52:0.0054534993)100:0.0262707413,((CUC_Cionosicys_macranthus:0.0000010000,(CUC_Cionosicys_macranthus_HS2657_GSK:0.0000010000,CUC_Cionosicys_macranthus_RNA:0.0000010000)63:0.0000010000)100:0.0174393292,CUC_Cucurbita_digitata_GSK:0.0290183130)94:0.0060264893)98:0.0154535690)61:0.0025480219,(CUC_Bryonia_marmorata:0.0000010000,CUC_Bryonia_dioica_RNA:0.0000010000)100:0.0647085946)84:0.0045095727,((CUC_Herpetospermum_pedunculosum:0.0000010000,CUC_Herpetospermum_pedunculosum_SB13_GSK:0.0057126361)57:0.0000010000,CUC_Herpetospermum_pedunculosum_RNA:0.0000010000)100:0.0420794852)50:0.0000021926,(CUC_Trichosanthes_pilosa_1_RNA:0.0113955566,((CUC_Trichosanthes_pilosa:0.0000010000,CUC_Trichosanthes_pilosa_SYS242_GSK:0.0000029767)97:0.0216354241,CUC_Sicyos_edulis_SB09_GSK:0.0875925922)78:0.0198894734)85:0.0099364172)93:0.0137700843,(((CUC_Telfairia_occidentalis_WGS:0.0000010000,CUC_Telfairia_occidentalis_RNA:0.0021752212)100:0.0057095967,(CUC_Telfairia_pedata:0.0000010000,CUC_Telfairia_pedata_RNA:0.0000010000)100:0.0089949469)100:0.0273716430,CUC_Ampelosicyos_humblotii_SB12_GSK:0.0160332139)89:0.0055006753)51:0.0016202034,(CUC_Siraitia_grosvenorii_WGS:0.0000010000,CUC_Siraitia_grosvenorii_1_RNA:0.0428838390)100:0.0275679938)45:0.0018632096,(((CUC_Momordica_foetida_GSK:0.0000010000,CUC_Momordica_foetida_RNA:0.0014556183)100:0.0196636577,CUC_Momordica_sessilifolia_HS2565_GSK:0.0513578289)93:0.0043949921,CUC_Momordica_peteri:0.0286105757)100:0.0439065497)96:0.0083694707,((CUC_Indofevillea_khasiana:0.0000010000,CUC_Indofevillea_khasiana_RNA:0.0000010000)99:0.0098583739,CUC_Indofevillea_khasiana_SYS066_GSK:0.0242432239)98:0.0114715980)65:0.0001022321,((CUC_Baijiania_yunnanensis:0.0082503480,CUC_Baijiania_yunnanensis_HS2656_GSK:0.0000010000)50:0.0000010000,CUC_Baijiania_yunnanensis_RNA:0.0020134707)100:0.0322942912)99:0.0238938461,((CUC_Actinostemma_biglandulosum:0.0148456711,CUC_Actinostemma_biglandulosum_RNA:0.0000010000)100:0.0671626905,((((CUC_Cyclantheropsis_parviflora_1_RNA:0.0089841928,(CUC_Cyclantheropsis_parviflora_SB11_GSK:0.0316743199,CUC_Cyclantheropsis_parviflora:0.0129009669)100:0.0247229681)100:0.0478206457,(CUC_Fevillea_cordifolia_WGS:0.0000022399,CUC_Fevillea_pedatifolia_GSK:0.0089069695)100:0.0521188890)97:0.0216747311,(CUC_Gerrardanthus_macrorhizus_RNA:0.0090510320,CUC_Gerrardanthus_macrorhizus:0.0084992657)100:0.0818919643)75:0.0059288944,CUC_Siolmatra_pentaphylla_WGS:0.0602062325)86:0.0096179983)88:0.0076776892)68:0.0074045964,(((CUC_Gynostemma_burmanicum:0.0013940489,CUC_Gynostemma_microspermum_GSK:0.0531246556)90:0.0001267669,CUC_Gynostemma_burmanicum_SB16_GSK:0.0030367744)98:0.0111113724,CUC_Gynostemma_yixingense_WGS:0.0083915802)100:0.1109761974)100:0.1082585992,(TET_Tetrameles_nudiflora:0.1470858706,(DAT_Datisca_cannabina:0.0386393352,(DAT_Datisca_glomerata_WGS:0.0000010000,DAT_Datisca_glomerata_leaf_RNA:0.0000010000)100:0.0102704739)100:0.0703523910)99:0.0305875512)91:0.0076802506)90:0.0120794940);
(ANI_Anisophyllea_cinnamomoides:0.0043620156,ANI_Anisophyllea_purpurascens_GSK:0.0446331633,(((((BEG_Begonia_coptidifolia_WGS:0.0293855513,BEG_Begonia_petasitifolia:0.0253365745)100:0.1222117707,(DAT_Datisca_cannabina:0.0205651726,(DAT_Datisca_glomerata_WGS:0.0000010023,DAT_Datisca_glomerata_leaf_RNA:0.0000010023)100:0.0276138609)100:0.0974894432)91:0.0195719865,TET_Tetrameles_nudiflora:0.1614957831)85:0.0138365333,(((CUC_Actinostemma_biglandulosum:0.0000010023,CUC_Actinostemma_biglandulosum_RNA:0.0000010023)100:0.0694821493,((((CUC_Baijiania_yunnanensis_RNA:0.0000010023,(CUC_Baijiania_yunnanensis:0.0000010023,CUC_Baijiania_yunnanensis_HS2656_GSK:0.0173269814)100:0.0066873332)100:0.0475822313,((((((((((CUC_Benincasa_hispida:0.0020135703,CUC_Benincasa_hispida_RNA:0.0000010023)100:0.0283817101,((CUC_Citrullus_amarus_WGS:0.0084417090,CUC_Citrullus_lanatus_1_WGS:0.0139323945)100:0.0207084651,(CUC_Lemurosicyos_variegata_HS0262_WGS:0.0299358169,CUC_Raphidiocystis_welwitschii_HS5553_WGS:0.0339553789)89:0.0043606379)59:0.0059425680)38:0.0000024572,((CUC_Lagenaria_siceraria_GJ113_RNA:0.0010738789,CUC_Lagenaria_siceraria_var_siceraria_WGS:0.0011298117)100:0.0102440257,(((CUC_Cucumis_hystrix_RNA:0.0089936039,CUC_Cucumis_hystrix_WGS:0.0251468012)99:0.0048462355,(CUC_Cucumis_melo_RNA:0.0000010023,CUC_Cucumis_melo_subsp_melo_WGS:0.0011226864)100:0.0191795149)98:0.0055730414,CUC_Cucumis_omissus_HS5733_WGS:0.0049069612)100:0.0374699734)92:0.0085605379)97:0.0122503991,(((CUC_Wilbrandia_hibiscoides_1_WGS:0.0142331865,CUC_Apodanthera_mathewsii_HS5725_WGS:0.0056907233)100:0.0058718261,(CUC_Dendrosicyos_socotranus:0.0060956609,CUC_Dendrosicyos_socotranus_HS5731_WGS:0.0000010023)100:0.0279032612)99:0.0101255510,CUC_Bambekea_racemosa_HS5726_WGS:0.0259866995)95:0.0079580482)80:0.0004863891,(CUC_Cucurbita_digitata_GSK:0.0331765331,(CUC_Cionosicys_macranthus:0.0000010023,CUC_Cionosicys_macranthus_RNA:0.0000010023)100:0.0170502184)99:0.0232888971)79:0.0022620137,(CUC_Bryonia_dioica_RNA:0.0094647941,CUC_Bryonia_marmorata:0.0016770665)100:0.0399172413)57:0.0067296093,(((CUC_Herpetospermum_pedunculosum_RNA:0.0000028066,CUC_Herpetospermum_pedunculosum:0.0086760658)93:0.0064571153,CUC_Herpetospermum_pedunculosum_SB13_GSK:0.1046864141)82:0.0084636227,((CUC_Trichosanthes_pilosa_1_RNA:0.0026348924,CUC_Trichosanthes_pilosa:0.0102165554)99:0.0089318624,CUC_Sicyos_edulis_SB09_GSK:0.0278064207)100:0.0186173937)64:0.0019860453)99:0.0106539476,(((CUC_Telfairia_pedata:0.0019223701,CUC_Telfairia_pedata_RNA:0.0030625587)100:0.0063345366,(CUC_Telfairia_occidentalis_RNA:0.0130262689,CUC_Telfairia_occidentalis_WGS:0.0933267085)97:0.0081288994)98:0.0146881914,CUC_Ampelosicyos_humblotii_SB12_GSK:0.0342132528)98:0.0126749605)88:0.0031690158,((CUC_Momordica_peteri:0.0128335524,CUC_Momordica_sessilifolia_HS2565_GSK:0.0119921227)100:0.0035023375,(CUC_Momordica_foetida_GSK:0.0000010023,CUC_Momordica_foetida_RNA:0.0000010023)100:0.0218151298)100:0.0281137450)95:0.0091090252,(CUC_Siraitia_grosvenorii_WGS:0.0000010023,CUC_Siraitia_grosvenorii_1_RNA:0.0000010023)100:0.0198259621)92:0.0036462898)74:0.0043406594,((CUC_Indofevillea_khasiana:0.0000010023,CUC_Indofevillea_khasiana_RNA:0.0014806342)100:0.0025359371,CUC_Indofevillea_khasiana_SYS066_GSK:0.0207101556)100:0.0141415071)98:0.0224939528,(((CUC_Cyclantheropsis_parviflora:0.0059971148,CUC_Cyclantheropsis_parviflora_1_RNA:0.0012679629)100:0.0665192874,(CUC_Fevillea_pedatifolia_GSK:0.0185332825,CUC_Fevillea_cordifolia_WGS:0.0080967403)100:0.0306240374)95:0.0109289002,(CUC_Siolmatra_pentaphylla_WGS:0.0848450895,(CUC_Gerrardanthus_macrorhizus:0.0074463068,CUC_Gerrardanthus_macrorhizus_RNA:0.0292479146)100:0.0379817475)71:0.0014030599)96:0.0087438132)40:0.0005035356)55:0.0109092790,(((CUC_Gynostemma_burmanicum_SB16_GSK:0.0317864263,CUC_Gynostemma_burmanicum:0.0033720186)78:0.0032585696,(CUC_Gynostemma_microspermum_GJ058_RNA:0.0034375058,CUC_Gynostemma_microspermum_GSK:0.0014231828)88:0.0021966857)98:0.0087240996,CUC_Gynostemma_yixingense_WGS:0.0125972152)100:0.0605287075)100:0.1172567368)78:0.0092978316,((COR_Coriaria_nepalensis:0.0000010023,COR_Coriaria_nepalensis_RNA:0.0000010023)100:0.1096280075,CRN_Corynocarpus_laevigatus_HS5848_WGS:0.1009014592)94:0.0195049399)100:0.2055323705);
(ANI_Anisophyllea_cinnamomoides:0.0159293371,ANI_Anisophyllea_purpurascens_GSK:0.0265969092,((((COR_Coriaria_nepalensis:0.0000009946,COR_Coriaria_nepalensis_RNA:0.0000009946)100:0.0967453785,(CRN_Corynocarpus_laevigatus_HS5848_WGS:0.0386223613,CRN_Corynocarpus_cribbianus:0.0741594270)100:0.1445625302)97:0.0502677439,((((DAT_Datisca_glomerata_WGS:0.0000009946,DAT_Datisca_glomerata_leaf_RNA:0.0000009946)100:0.0213382130,DAT_Datisca_cannabina:0.0600085067)100:0.0655421388,TET_Tetrameles_nudiflora:0.1413208282)95:0.0156266472,((((CUC_Fevillea_pedatifolia_GSK:0.0035210235,CUC_Fevillea_cordifolia_WGS:0.0231898333)100:0.0526495977,((CUC_Siolmatra_pentaphylla_WGS:0.0762399972,((CUC_Cyclantheropsis_parviflora:0.0000027943,CUC_Cyclantheropsis_parviflora_SB11_GSK:0.0000009946)99:0.0073773435,CUC_Cyclantheropsis_parviflora_1_RNA:0.0075627303)100:0.0688902909)68:0.0150439436,((CUC_Gerrardanthus_macrorhizus:0.0042632101,CUC_Gerrardanthus_macrorhizus_SB22_GSK:0.0462164669)99:0.0116508196,CUC_Gerrardanthus_macrorhizus_RNA:0.0290658144)100:0.0719224844)61:0.0124035830)90:0.0278115349,(((((((CUC_Apodanthera_mathewsii_HS5725_WGS:0.0073016529,(((CUC_Dendrosicyos_socotranus_HS5731_WGS:0.0000009946,CUC_Dendrosicyos_socotranus_SB25_GSK:0.0079894591)94:0.0018091504,CUC_Dendrosicyos_socotranus:0.0000021921)41:0.0000026506,CUC_Wilbrandia_hibiscoides_1_WGS:0.0163883138)72:0.0017979623)100:0.0104672699,CUC_Bambekea_racemosa_HS5726_WGS:0.0135432922)95:0.0055591790,(((CUC_Cucurbita_digitata_GSK:0.0324989024,((CUC_Cionosicys_macranthus_RNA:0.0097510046,CUC_Cionosicys_macranthus:0.0000009946)89:0.0019123759,CUC_Cionosicys_macranthus_HS2657_GSK:0.0000009946)99:0.0238146268)100:0.0405922038,(((CUC_Herpetospermum_pedunculosum_RNA:0.0000009946,CUC_Herpetospermum_pedunculosum:0.0027703785)100:0.0223574581,CUC_Sicyos_edulis_SB09_GSK:0.0612632879)58:0.0102783378,((CUC_Bryonia_marmorata:0.0041830328,CUC_Bryonia_dioica_RNA:0.0000009946)100:0.0731620272,(((CUC_Trichosanthes_baviensis_SYS319_GSK:0.0053618883,CUC_Trichosanthes_pilosa:0.0088739039)97:0.0177742266,CUC_Trichosanthes_pilosa_1_RNA:0.0000021132)94:0.0056021461,CUC_Trichosanthes_pilosa_SYS242_GSK:0.0373929544)99:0.0351718415)58:0.0040226879)38:0.0016880027)58:0.0057916247,((((CUC_Benincasa_hispida:0.0000009946,CUC_Benincasa_hispida_RNA:0.0000009946)100:0.0195588923,(CUC_Citrullus_amarus_WGS:0.0000009946,CUC_Citrullus_lanatus_1_WGS:0.0036302418)100:0.0099574259)96:0.0031840849,((CUC_Lagenaria_siceraria_GJ113_RNA:0.0000009946,CUC_Lagenaria_siceraria_var_siceraria_WGS:0.0000009946)100:0.0110417480,(((CUC_Cucumis_melo_RNA:0.0021671210,CUC_Cucumis_melo_subsp_melo_WGS:0.0069471608)96:0.0035776153,(CUC_Cucumis_hystrix_RNA:0.0017809674,CUC_Cucumis_hystrix_WGS:0.0035331425)100:0.0105787818)100:0.0080974747,CUC_Cucumis_omissus_HS5733_WGS:0.0117380262)100:0.0282338065)71:0.0016503797)81:0.0084829537,(CUC_Lemurosicyos_variegata_HS0262_WGS:0.0108268032,CUC_Raphidiocystis_welwitschii_HS5553_WGS:0.0092329939)97:0.0123849416)93:0.0158770775)93:0.0031391730)100:0.0136752337,((CUC_Telfairia_occidentalis_WGS:0.0073766006,(CUC_Telfairia_pedata_RNA:0.0000009946,CUC_Telfairia_pedata:0.0047670796)100:0.0018338463)100:0.0102291757,CUC_Ampelosicyos_humblotii_SB12_GSK:0.0181564620)100:0.0180483266)88:0.0112339392,(((CUC_Momordica_foetida_GSK:0.0000009946,CUC_Momordica_foetida_RNA:0.0000009946)100:0.0400317156,CUC_Momordica_peteri:0.0491521887)47:0.0170193970,CUC_Momordica_sessilifolia_HS2565_GSK:0.0817913985)94:0.0196273513)53:0.0096080249,(CUC_Siraitia_grosvenorii_WGS:0.0056128834,CUC_Siraitia_grosvenorii_1_RNA:0.0217772248)99:0.0210639518)86:0.0151997644,(((CUC_Indofevillea_khasiana_RNA:0.0000022224,CUC_Indofevillea_khasiana_SYS066_GSK:0.0136725902)99:0.0124087448,CUC_Indofevillea_khasiana:0.0335558084)100:0.0392134919,(CUC_Baijiania_yunnanensis:0.0030966594,CUC_Baijiania_yunnanensis_HS2656_GSK:0.0051653591)100:0.0830861894)91:0.0075637071)100:0.0492977487)56:0.0165506979,(((((CUC_Gynostemma_burmanicum:0.0017940094,CUC_Gynostemma_microspermum_GJ058_RNA:0.0017937179)33:0.0000009946,CUC_Gynostemma_yixingense_WGS:0.0072649365)31:0.0000962428,CUC_Gynostemma_microspermum_GSK:0.0274056342)84:0.0035657513,CUC_Gynostemma_burmanicum_SB16_GSK:0.0333589759)100:0.0612331412,(CUC_Actinostemma_biglandulosum_RNA:0.0000009946,CUC_Actinostemma_biglandulosum:0.0023769043)100:0.0965370229)91:0.0065698896)100:0.0548327509)93:0.0244307846)81:0.0099451745,(BEG_Begonia_coptidifolia_WGS:0.0347905308,BEG_Begonia_petasitifolia:0.0544487869)100:0.2079571261)100:0.1062353545);
(ANI_Anisophyllea_cinnamomoides:0.0262872695,ANI_Anisophyllea_purpurascens_GSK:0.0569631166,(((CRN_Corynocarpus_cribbianus:0.0331411827,CRN_Corynocarpus_laevigatus_HS5848_WGS:0.0275740902)100:0.0822180785,((((((CUC_Actinostemma_biglandulosum:0.0028968978,CUC_Actinostemma_biglandulosum_RNA:0.0054178411)100:0.0818649579,(((CUC_Cyclantheropsis_parviflora_1_RNA:0.0120165620,(CUC_Cyclantheropsis_parviflora:0.0042559766,CUC_Cyclantheropsis_parviflora_SB11_GSK:0.1198386608)94:0.0084517814)100:0.0709354820,(CUC_Fevillea_cordifolia_WGS:0.0579877972,CUC_Fevillea_pedatifolia_GSK:0.0692204066)96:0.0166882592)99:0.0188924159,(CUC_Gerrardanthus_macrorhizus:0.0143247955,CUC_Gerrardanthus_macrorhizus_RNA:0.0106405511)100:0.0778421980)96:0.0124008235)89:0.0214371509,(((((CUC_Ampelosicyos_humblotii_SB12_GSK:0.0230660482,((CUC_Telfairia_occidentalis_WGS:0.0000026091,CUC_Telfairia_occidentalis_RNA:0.1032805435)89:0.0029953049,(CUC_Telfairia_pedata:0.0030142165,CUC_Telfairia_pedata_RNA:0.0000022631)100:0.0155314304)97:0.0127107074)98:0.0177332770,((CUC_Trichosanthes_pilosa_1_RNA:0.0079124311,CUC_Trichosanthes_pilosa:0.0182752753)100:0.0281565536,(((CUC_Bambekea_racemosa_HS5726_WGS:0.0234457205,((CUC_Dendrosicyos_socotranus_HS5731_WGS:0.0000010005,(CUC_Dendrosicyos_socotranus_SB25_GSK:0.0022556269,CUC_Dendrosicyos_socotranus:0.0012905814)73:0.0000027034)100:0.0143766729,(CUC_Wilbrandia_hibiscoides_1_WGS:0.0126444382,CUC_Apodanthera_mathewsii_HS5725_WGS:0.0295294421)97:0.0079360665)100:0.0151102450)98:0.0072229645,(((CUC_Citrullus_amarus_WGS:0.0049874194,CUC_Citrullus_lanatus_1_WGS:0.0093020040)100:0.0231085306,((CUC_Lemurosicyos_variegata_HS0262_WGS:0.0303530098,CUC_Raphidiocystis_welwitschii_HS5553_WGS:0.0392042369)94:0.0063066460,(((CUC_Benincasa_hispida:0.0104427286,CUC_Benincasa_hispida_RNA:0.0000028462)100:0.0331384889,(((CUC_Cucumis_hystrix_RNA:0.0058191867,CUC_Cucumis_hystrix_WGS:0.0336280017)100:0.0239367769,(CUC_Cucumis_melo_RNA:0.0052788393,CUC_Cucumis_melo_subsp_melo_WGS:0.0029794139)100:0.0128980053)99:0.0072732002,CUC_Cucumis_omissus_HS5733_WGS:0.0262618362)100:0.0294877321)59:0.0036483155,(CUC_Lagenaria_siceraria_GJ113_RNA:0.0093833811,CUC_Lagenaria_siceraria_var_siceraria_WGS:0.0094042696)100:0.0275879204)62:0.0021907589)67:0.0045324493)99:0.0097577101,((CUC_Cionosicys_macranthus:0.0012359508,(CUC_Cionosicys_macranthus_RNA:0.0000025292,CUC_Cionosicys_macranthus_HS2657_GSK:0.0448798704)89:0.0042172870)99:0.0254275552,CUC_Cucurbita_digitata_GSK:0.0329017138)99:0.0096428654)99:0.0110247502)99:0.0090720362,(CUC_Bryonia_marmorata:0.0375874908,((CUC_Herpetospermum_pedunculosum:0.0368942065,CUC_Herpetospermum_pedunculosum_RNA:0.0301682424)100:0.0306572023,CUC_Herpetospermum_pedunculosum_SB13_GSK:0.0389828431)100:0.0063606361)93:0.0112695887)95:0.0078131978)98:0.0089936934)98:0.0092188279,((CUC_Momordica_peteri:0.0241029611,(CUC_Momordica_foetida_GSK:0.0005050762,CUC_Momordica_foetida_RNA:0.0190603865)100:0.0428960683)82:0.0062896993,CUC_Momordica_sessilifolia_HS2565_GSK:0.0520331219)99:0.0211278037)83:0.0052800426,(CUC_Siraitia_grosvenorii_WGS:0.0000024016,CUC_Siraitia_grosvenorii_1_RNA:0.0095004028)100:0.0246016818)97:0.0101823529,(((CUC_Baijiania_yunnanensis:0.0002555468,CUC_Baijiania_yunnanensis_HS2656_GSK:0.0030391787)83:0.0056536985,CUC_Baijiania_yunnanensis_RNA:0.0108680528)100:0.0276567762,((CUC_Indofevillea_khasiana:0.0030458323,CUC_Indofevillea_khasiana_RNA:0.0039247537)90:0.0012237298,CUC_Indofevillea_khasiana_SYS066_GSK:0.0284965695)100:0.0327943123)78:0.0043958554)99:0.0296772328)43:0.0041345295,(((CUC_Gynostemma_burmanicum:0.0016794908,CUC_Gynostemma_microspermum_GJ058_RNA:0.0082476522)49:0.0000024163,CUC_Gynostemma_microspermum_GSK:0.0194726902)68:0.0031321943,(CUC_Gynostemma_yixingense_WGS:0.0055398223,CUC_Gynostemma_burmanicum_SB16_GSK:0.0000010005)90:0.0011977088)100:0.0649404650)100:0.0785661491,(BEG_Begonia_coptidifolia_WGS:0.0391362090,BEG_Begonia_petasitifolia:0.0716935325)100:0.2675035561)67:0.0281071119,(COR_Coriaria_nepalensis:0.0000026971,COR_Coriaria_nepalensis_RNA:0.0010689577)100:0.2327139436)65:0.0140621842)40:0.0137651730,(TET_Tetrameles_nudiflora:0.1713008405,(DAT_Datisca_cannabina:0.0142357662,(DAT_Datisca_glomerata_leaf_RNA:0.0010236274,DAT_Datisca_glomerata_WGS:0.0168357984)100:0.0265972402)100:0.0797134566)58:0.0198598424)100:0.2052616473);
(ANI_Anisophyllea_cinnamomoides:0.0057313261,(((((((CUC_Actinostemma_biglandulosum:0.0000010000,CUC_Actinostemma_biglandulosum_RNA:0.0014471893)100:0.0527660884,((((CUC_Fevillea_cordifolia_WGS:0.0037908988,CUC_Fevillea_pedatifolia_GSK:0.0151483718)100:0.0207313543,CUC_Siolmatra_pentaphylla_WGS:0.0650239489)82:0.0084261843,(CUC_Gerrardanthus_macrorhizus_RNA:0.0487384054,((CUC_Cyclantheropsis_parviflora_1_RNA:0.0038044831,CUC_Cyclantheropsis_parviflora:0.0285227618)90:0.0035328366,CUC_Cyclantheropsis_parviflora_SB11_GSK:0.2193136584)88:0.0478432699)57:0.0017925031)76:0.0071684314,CUC_Gerrardanthus_macrorhizus:0.0628161410)74:0.0087683479)55:0.0027106581,((((((((CUC_Apodanthera_mathewsii_HS5725_WGS:0.0057161829,(CUC_Wilbrandia_hibiscoides_1_WGS:0.0011542797,((CUC_Dendrosicyos_socotranus_HS5731_WGS:0.0017598342,CUC_Dendrosicyos_socotranus_SB25_GSK:0.0099552871)100:0.0113929275,CUC_Dendrosicyos_socotranus:0.0077061725)100:0.0191084242)90:0.0029565098)99:0.0132820399,CUC_Bambekea_racemosa_HS5726_WGS:0.0172408603)98:0.0098153673,((((CUC_Benincasa_hispida:0.0000010000,CUC_Benincasa_hispida_RNA:0.0000010000)100:0.0160900643,(((CUC_Cucumis_hystrix_RNA:0.0000010000,CUC_Cucumis_hystrix_WGS:0.0000010000)100:0.0088111998,(CUC_Cucumis_melo_RNA:0.0000010000,CUC_Cucumis_melo_subsp_melo_WGS:0.0000010000)100:0.0153030088)99:0.0032465995,CUC_Cucumis_omissus_HS5733_WGS:0.0065950193)100:0.0114851450)95:0.0007167184,(((CUC_Lagenaria_siceraria_GJ113_RNA:0.0000010000,CUC_Lagenaria_siceraria_var_siceraria_WGS:0.0000010000)100:0.0102742075,(CUC_Lemurosicyos_variegata_HS0262_WGS:0.0262361018,CUC_Raphidiocystis_welwitschii_HS5553_WGS:0.0912391674)49:0.0446850756)28:0.0000021922,(CUC_Citrullus_amarus_WGS:0.0011883904,CUC_Citrullus_lanatus_1_WGS:0.0011757707)100:0.0108176061)54:0.0010987162)98:0.0086461826,CUC_Cionosicys_macranthus_RNA:0.0271856685)97:0.0035818152)91:0.0011520971,(CUC_Bryonia_dioica_RNA:0.0008278692,CUC_Bryonia_marmorata:0.0235985102)100:0.0269439959)90:0.0031562177,((CUC_Herpetospermum_pedunculosum:0.0000010000,CUC_Herpetospermum_pedunculosum_RNA:0.0000010000)100:0.0016858083,CUC_Herpetospermum_pedunculosum_SB13_GSK:0.0264594641)100:0.0187768371)87:0.0024646029,((CUC_Cionosicys_macranthus:0.0107696028,CUC_Cucurbita_digitata_GSK:0.0131568293)99:0.0069464492,(CUC_Trichosanthes_pilosa_1_RNA:0.0000029959,(CUC_Trichosanthes_pilosa:0.0043424496,CUC_Trichosanthes_pilosa_SYS242_GSK:0.0099592014)100:0.0369540812)97:0.0136122130)95:0.0047319731)97:0.0084248894,((((CUC_Siraitia_grosvenorii_1_RNA:0.0000010000,CUC_Siraitia_grosvenorii_WGS:0.0000026351)100:0.0288524426,((CUC_Momordica_sessilifolia_HS2565_GSK:0.0201706980,(CUC_Momordica_foetida_GSK:0.0011055197,CUC_Momordica_foetida_RNA:0.0011568260)100:0.0108089332)93:0.0015409891,CUC_Momordica_peteri:0.0356611233)100:0.0216792590)54:0.0035694262,((CUC_Indofevillea_khasiana_RNA:0.0000010000,CUC_Indofevillea_khasiana:0.0057154012)99:0.0037123511,CUC_Indofevillea_khasiana_SYS066_GSK:0.0025413864)100:0.0163080679)53:0.0013712440,(((CUC_Telfairia_occidentalis_WGS:0.0000020644,CUC_Telfairia_occidentalis_RNA:0.0390411710)99:0.0058464004,(CUC_Telfairia_pedata_RNA:0.0062574374,CUC_Telfairia_pedata:0.0000026022)100:0.0081012738)100:0.0161741712,CUC_Ampelosicyos_humblotii_SB12_GSK:0.0247861244)70:0.0071993537)67:0.0057139586)79:0.0037704677,((CUC_Baijiania_yunnanensis:0.0000020644,CUC_Baijiania_yunnanensis_HS2656_GSK:0.0165470629)94:0.0025993878,CUC_Baijiania_yunnanensis_RNA:0.1469607567)90:0.0176129478)89:0.0139832029)75:0.0102991725,(((CUC_Gynostemma_yixingense_WGS:0.0149096725,CUC_Gynostemma_burmanicum:0.0514242024)50:0.0000022644,CUC_Gynostemma_microspermum_GSK:0.0372515114)75:0.0077410280,CUC_Gynostemma_burmanicum_SB16_GSK:0.1298254299)98:0.0376900420)100:0.0584937456,((BEG_Begonia_coptidifolia_WGS:0.0172842722,BEG_Begonia_petasitifolia:0.0916644534)100:0.1118896880,((DAT_Datisca_glomerata_WGS:0.0000027371,DAT_Datisca_glomerata_leaf_RNA:0.0000010000)100:0.0377994781,DAT_Datisca_cannabina:0.0518921295)100:0.0496427710)48:0.0198199775)50:0.0083814984,((CRN_Corynocarpus_laevigatus_HS5848_WGS:0.0838231763,CRN_Corynocarpus_cribbianus:0.1322749013)80:0.0367134037,(COR_Coriaria_nepalensis_RNA:0.0264268768,COR_Coriaria_nepalensis:0.0777547242)100:0.1063330535)83:0.0154008463)48:0.0092865954,TET_Tetrameles_nudiflora:0.1040846589)100:0.0773741742,ANI_Anisophyllea_purpurascens_GSK:0.0168579645);
(ANI_Anisophyllea_cinnamomoides:0.0213938759,ANI_Anisophyllea_purpurascens_GSK:0.0106726155,((((((CUC_Actinostemma_biglandulosum_RNA:0.0045257772,CUC_Actinostemma_biglandulosum:0.0050275553)100:0.0657049950,((CUC_Fevillea_pedatifolia_GSK:0.0087280005,CUC_Fevillea_cordifolia_WGS:0.0613314552)100:0.0349185950,((CUC_Cyclantheropsis_parviflora_1_RNA:0.0000010026,CUC_Cyclantheropsis_parviflora_SB11_GSK:0.0199532284)100:0.0129944008,CUC_Cyclantheropsis_parviflora:0.0880159347)100:0.0322385190)99:0.0151458270)90:0.0140662404,((CUC_Gerrardanthus_macrorhizus_RNA:0.0163069056,(CUC_Gerrardanthus_macrorhizus_SB22_GSK:0.0022404940,CUC_Gerrardanthus_macrorhizus:0.0022325629)100:0.0387942406)100:0.0587540868,CUC_Siolmatra_pentaphylla_WGS:0.0822476068)96:0.0122557297)79:0.0034918045,((((CUC_Baijiania_yunnanensis:0.0018108819,CUC_Baijiania_yunnanensis_HS2656_GSK:0.0091066952)96:0.0087505109,CUC_Baijiania_yunnanensis_RNA:0.0020369875)100:0.0339032953,(CUC_Indofevillea_khasiana_RNA:0.0000010026,(CUC_Indofevillea_khasiana:0.0000010026,CUC_Indofevillea_khasiana_SYS066_GSK:0.0000010026)100:0.0113658131)100:0.0224986778)90:0.0044274482,(((((((CUC_Bambekea_racemosa_HS5726_WGS:0.0191289093,(((CUC_Wilbrandia_hibiscoides_1_WGS:0.0119035319,CUC_Apodanthera_mathewsii_HS5725_WGS:0.0299590830)99:0.0051037439,(CUC_Dendrosicyos_socotranus_SB25_GSK:0.0054589724,CUC_Dendrosicyos_socotranus:0.0267728440)56:0.0234659583)56:0.0042234112,CUC_Dendrosicyos_socotranus_HS5731_WGS:0.0333019024)99:0.0044087869)98:0.0055126190,(((((CUC_Benincasa_hispida_RNA:0.0000027413,CUC_Benincasa_hispida:0.0160161354)100:0.0245570165,(CUC_Lagenaria_siceraria_GJ113_RNA:0.0035441647,CUC_Lagenaria_siceraria_var_siceraria_WGS:0.0017814856)100:0.0186087672)43:0.0025212557,((CUC_Lemurosicyos_variegata_HS0262_WGS:0.0121763127,CUC_Raphidiocystis_welwitschii_HS5553_WGS:0.0400091540)92:0.0022419298,(CUC_Citrullus_amarus_WGS:0.0000010026,CUC_Citrullus_lanatus_1_WGS:0.0015602637)100:0.0309355678)38:0.0009345114)84:0.0029757427,(((CUC_Cucumis_hystrix_RNA:0.0000027866,CUC_Cucumis_hystrix_WGS:0.0080595570)100:0.0078429030,(CUC_Cucumis_melo_RNA:0.0015402068,CUC_Cucumis_melo_subsp_melo_WGS:0.0000020760)100:0.0096134617)99:0.0067674662,CUC_Cucumis_omissus_HS5733_WGS:0.0029132506)99:0.0170864772)99:0.0193361714,(CUC_Cionosicys_macranthus_HS2657_GSK:0.0000010026,CUC_Cionosicys_macranthus:0.0000010026)100:0.0275671566)98:0.0088381607)88:0.0104860557,(CUC_Herpetospermum_pedunculosum_RNA:0.0039828095,(CUC_Herpetospermum_pedunculosum:0.0000010026,CUC_Herpetospermum_pedunculosum_SB13_GSK:0.0219247235)100:0.0154567364)100:0.0368355496)59:0.0041194433,(((CUC_Trichosanthes_pilosa_1_RNA:0.0101411253,(CUC_Trichosanthes_pilosa:0.0093068809,CUC_Trichosanthes_baviensis_SYS319_GSK:0.0189372818)99:0.0201813368)98:0.0137262215,CUC_Trichosanthes_pilosa_SYS242_GSK:0.0187154742)49:0.0037150011,(CUC_Cionosicys_macranthus_RNA:0.0235405632,CUC_Cucurbita_digitata_GSK:0.0192100635)88:0.0082500734)47:0.0082219509)47:0.0001604797,((CUC_Bryonia_dioica_RNA:0.0000024198,CUC_Bryonia_marmorata:0.0073480620)98:0.0371687952,CUC_Sicyos_edulis_SB09_GSK:0.0868315759)72:0.0119297258)100:0.0146727982,(((CUC_Momordica_foetida_GSK:0.0016802801,CUC_Momordica_foetida_RNA:0.0030532117)100:0.0291897597,(CUC_Momordica_peteri:0.0507994761,CUC_Momordica_sessilifolia_HS2565_GSK:0.0362733278)99:0.0228667081)97:0.0151046562,(((CUC_Telfairia_occidentalis_RNA:0.0000010026,CUC_Telfairia_occidentalis_WGS:0.0047636400)96:0.0043729628,(CUC_Telfairia_pedata_RNA:0.0000010026,CUC_Telfairia_pedata:0.0118782577)100:0.0033958760)100:0.0205342377,CUC_Ampelosicyos_humblotii_SB12_GSK:0.0136006209)100:0.0310672694)96:0.0073978494)94:0.0046986599,(CUC_Siraitia_grosvenorii_1_RNA:0.0046304111,CUC_Siraitia_grosvenorii_WGS:0.0046957493)100:0.0269506819)96:0.0083120982)99:0.0258834195)94:0.0108642881,((CUC_Gynostemma_microspermum_GJ058_RNA:0.0032756553,(CUC_Gynostemma_burmanicum:0.0064551900,(CUC_Gynostemma_burmanicum_SB16_GSK:0.0028359351,CUC_Gynostemma_microspermum_GSK:0.0316624044)94:0.0023120669)94:0.0018017824)71:0.0001125635,CUC_Gynostemma_yixingense_WGS:0.0093334320)100:0.0757533121)100:0.0797021057,(((DAT_Datisca_cannabina:0.0048130556,(DAT_Datisca_glomerata_WGS:0.0048683526,DAT_Datisca_glomerata_leaf_RNA:0.0035447450)99:0.0138795900)100:0.0961315730,((BEG_Begonia_coptidifolia_WGS:0.0122104403,BEG_Begonia_petasitifolia:0.0359479598)100:0.1742271941,TET_Tetrameles_nudiflora:0.0752253195)93:0.0081211288)81:0.0151369935,((COR_Coriaria_nepalensis_RNA:0.0134536598,COR_Coriaria_nepalensis:0.0177464856)100:0.1048359731,CRN_Corynocarpus_laevigatus_HS5848_WGS:0.0973884601)95:0.0247271655)90:0.0274266450)100:0.1615498653);
(ANI_Anisophyllea_cinnamomoides:0.0902970731,ANI_Anisophyllea_purpurascens_GSK:0.0135775813,(((((CUC_Actinostemma_biglandulosum_RNA:0.0000026798,CUC_Actinostemma_biglandulosum:0.1559485707)100:0.1218927436,(((((CUC_Gerrardanthus_macrorhizus:0.0151936228,CUC_Gerrardanthus_macrorhizus_RNA:0.0062894656)100:0.0653482576,((CUC_Fevillea_cordifolia_WGS:0.0000020552,CUC_Fevillea_pedatifolia_GSK:0.0104546781)100:0.0835261845,(CUC_Cyclantheropsis_parviflora:0.0000010000,CUC_Cyclantheropsis_parviflora_1_RNA:0.0166951171)100:0.0886025894)99:0.0234868309)88:0.0091284430,((CUC_Gynostemma_burmanicum:0.0464378419,CUC_Gynostemma_yixingense_WGS:0.0000013258)25:0.0101326910,((CUC_Gynostemma_microspermum_GJ058_RNA:0.0061354353,CUC_Gynostemma_burmanicum_SB16_GSK:0.0252307287)66:0.0174906334,CUC_Gynostemma_microspermum_GSK:0.0234765496)45:0.0373875035)100:0.1053416877)88:0.0061722472,(((((((((CUC_Apodanthera_mathewsii_HS5725_WGS:0.0041176774,CUC_Wilbrandia_hibiscoides_1_WGS:0.0743698384)95:0.0230282841,((CUC_Dendrosicyos_socotranus:0.0000010000,CUC_Dendrosicyos_socotranus_HS5731_WGS:0.0898432243)69:0.0000010000,CUC_Dendrosicyos_socotranus_SB25_GSK:0.0000021658)97:0.0078749908)99:0.0166441841,CUC_Bambekea_racemosa_HS5726_WGS:0.0355219954)99:0.0160798951,((((((CUC_Cionosicys_macranthus_RNA:0.0000010000,CUC_Cionosicys_macranthus:0.0000010000)63:0.0000010000,CUC_Cionosicys_macranthus_HS2657_GSK:0.0400788671)99:0.0260545636,CUC_Cucurbita_digitata_GSK:0.0584011525)76:0.0127591680,CUC_Trichosanthes_pilosa_1_RNA:0.0365119794)53:0.0046281957,CUC_Sicyos_edulis_SB09_GSK:0.2311152979)14:0.0000028651,((CUC_Bryonia_dioica_RNA:0.0231941466,(CUC_Bryonia_marmorata:0.0500474851,CUC_Bryonia_marmorata_SB24_GSK:0.0675631136)95:0.0654585408)100:0.0990158951,CUC_Bryonia_dioica_GSK:0.0867356956)74:0.0111025431)35:0.0030281322)61:0.0037074243,((((CUC_Telfairia_occidentalis_RNA:0.0000010000,CUC_Telfairia_occidentalis_WGS:0.0540037625)100:0.0029286818,CUC_Telfairia_pedata_RNA:0.0086715528)58:0.0000020517,CUC_Telfairia_pedata:0.0222258887)99:0.0228266913,(CUC_Ampelosicyos_humblotii_SB12_GSK:0.0000010000,(CUC_Trichosanthes_baviensis_SYS319_GSK:0.0387935734,CUC_Trichosanthes_pilosa:0.0000010000)100:0.2711353375)80:0.0338221282)76:0.0130275988)80:0.0039291325,(((CUC_Siraitia_grosvenorii_1_RNA:0.0000023178,CUC_Siraitia_grosvenorii_WGS:0.0000010000)100:0.0322191082,((CUC_Momordica_foetida_GSK:0.0028315074,CUC_Momordica_foetida_RNA:0.0000022593)100:0.0347153635,CUC_Momordica_peteri:0.1086447709)88:0.0324878382)46:0.0029387387,(((CUC_Benincasa_hispida_RNA:0.0167152396,CUC_Benincasa_hispida:0.2105294772)94:0.0325841604,((CUC_Cucumis_melo_RNA:0.0058020501,CUC_Cucumis_omissus_HS5733_WGS:0.0089391694)65:0.0027758206,(CUC_Cucumis_melo_subsp_melo_WGS:0.0539228739,(CUC_Cucumis_hystrix_RNA:0.0000010000,CUC_Cucumis_hystrix_WGS:0.0623896881)100:0.0439617306)62:0.0317795908)95:0.0285818073)75:0.0048143056,(((CUC_Citrullus_amarus_WGS:0.0349059766,CUC_Citrullus_lanatus_1_WGS:0.0290286244)99:0.0362299443,(CUC_Lemurosicyos_variegata_HS0262_WGS:0.0269075720,CUC_Raphidiocystis_welwitschii_HS5553_WGS:0.0781243964)96:0.0478008695)86:0.0185647920,(CUC_Lagenaria_siceraria_GJ113_RNA:0.0000010000,CUC_Lagenaria_siceraria_var_siceraria_WGS:0.0000010000)100:0.0083306909)81:0.0065782579)100:0.0273140243)53:0.0028295716)88:0.0047412352,((CUC_Herpetospermum_pedunculosum_RNA:0.0000010000,CUC_Herpetospermum_pedunculosum_SB13_GSK:0.0000010000)100:0.0124392908,CUC_Herpetospermum_pedunculosum:0.0000022781)100:0.0500445693)100:0.0287802004,((CUC_Baijiania_yunnanensis:0.0000010000,CUC_Baijiania_yunnanensis_HS2656_GSK:0.0000010000)100:0.0597109051,CUC_Baijiania_yunnanensis_RNA:0.0148121026)99:0.0467500729)89:0.0054062197,((CUC_Indofevillea_khasiana_RNA:0.0000010000,CUC_Indofevillea_khasiana:0.0000010000)99:0.0046649342,CUC_Indofevillea_khasiana_SYS066_GSK:0.0080037524)100:0.0546928520)100:0.0534217376)81:0.0052618302,CUC_Siolmatra_pentaphylla_WGS:0.1628139043)84:0.0087560874)100:0.0864786533,(((COR_Coriaria_nepalensis_RNA:0.0139316619,COR_Coriaria_nepalensis:0.0215471096)100:0.2201609715,(CRN_Corynocarpus_cribbianus:0.0040124040,CRN_Corynocarpus_laevigatus_HS5848_WGS:0.0190569590)100:0.1931046985)96:0.0348922664,(BEG_Begonia_petasitifolia:0.0691011790,BEG_Begonia_coptidifolia_WGS:0.1014937654)100:0.1913055113)96:0.0436372029)81:0.0180661888,TET_Tetrameles_nudiflora:0.1509610912)71:0.0300761385,(DAT_Datisca_cannabina:0.1602309784,(DAT_Datisca_glomerata_WGS:0.0319808564,DAT_Datisca_glomerata_leaf_RNA:0.0113618999)100:0.0650159116)100:0.1064982123)100:0.2526379024);
(ANI_Anisophyllea_cinnamomoides:0.0169231764,ANI_Anisophyllea_purpurascens_GSK:0.0213822977,(TET_Tetrameles_nudiflora:0.1134761013,((((((CUC_Actinostemma_biglandulosum:0.0000010139,CUC_Actinostemma_biglandulosum_RNA:0.0000010139)100:0.0958284891,((((CUC_Baijiania_yunnanensis:0.0000010139,CUC_Baijiania_yunnanensis_HS2656_GSK:0.0028001182)99:0.0018707790,CUC_Baijiania_yunnanensis_RNA:0.0016383827)100:0.0467565225,((CUC_Indofevillea_khasiana:0.0046355140,CUC_Indofevillea_khasiana_RNA:0.0315619256)99:0.0051188645,CUC_Indofevillea_khasiana_SYS066_GSK:0.0020149578)100:0.0410869646)97:0.0091701982,((((CUC_Ampelosicyos_humblotii_SB12_GSK:0.0123169054,((CUC_Telfairia_occidentalis_RNA:0.0000010139,CUC_Telfairia_occidentalis_WGS:0.0000010139)100:0.0087425842,(CUC_Telfairia_pedata:0.0000010139,CUC_Telfairia_pedata_RNA:0.0000010139)99:0.0057944686)100:0.0185620366)98:0.0096523805,(((((((((CUC_Benincasa_hispida:0.0000010139,CUC_Benincasa_hispida_RNA:0.0000010139)100:0.0303867129,(((CUC_Cucumis_hystrix_RNA:0.0000010139,CUC_Cucumis_hystrix_WGS:0.0065126859)100:0.0201704483,(CUC_Cucumis_melo_RNA:0.0044370063,CUC_Cucumis_melo_subsp_melo_WGS:0.0037159809)95:0.0039977406)98:0.0045600366,CUC_Cucumis_omissus_HS5733_WGS:0.0112540431)100:0.0237208868)63:0.0023127183,CUC_Lemurosicyos_variegata_HS0262_WGS:0.0225465625)59:0.0049842786,(CUC_Citrullus_amarus_WGS:0.0000010139,CUC_Citrullus_lanatus_1_WGS:0.0036505280)100:0.0209059604)28:0.0000026339,CUC_Raphidiocystis_welwitschii_HS5553_WGS:0.0253996678)50:0.0062316924,(CUC_Lagenaria_siceraria_GJ113_RNA:0.0000010139,CUC_Lagenaria_siceraria_var_siceraria_WGS:0.0000010139)98:0.0083328884)93:0.0187839708,(CUC_Herpetospermum_pedunculosum_RNA:0.0017798115,(CUC_Herpetospermum_pedunculosum:0.0000010139,CUC_Herpetospermum_pedunculosum_SB13_GSK:0.0020715613)100:0.0035798892)100:0.0210876025)68:0.0051827576,(((((CUC_Apodanthera_mathewsii_HS5725_WGS:0.0167331756,CUC_Wilbrandia_hibiscoides_1_WGS:0.0070955936)97:0.0075816425,((CUC_Dendrosicyos_socotranus:0.0000010139,CUC_Dendrosicyos_socotranus_SB25_GSK:0.0000010139)37:0.0000010139,CUC_Dendrosicyos_socotranus_HS5731_WGS:0.0000010139)100:0.0182342159)100:0.0133759952,CUC_Bambekea_racemosa_HS5726_WGS:0.0145889460)99:0.0125673223,(((CUC_Cionosicys_macranthus:0.0000010139,CUC_Cionosicys_macranthus_RNA:0.0000010139)61:0.0000010139,CUC_Cionosicys_macranthus_HS2657_GSK:0.0177571729)100:0.0294583305,CUC_Cucurbita_digitata_GSK:0.0318908900)94:0.0113928787)63:0.0018241092,((CUC_Bryonia_dioica_RNA:0.0017710608,CUC_Bryonia_marmorata:0.0000010139)98:0.0240384114,CUC_Sicyos_edulis_SB09_GSK:0.1490942911)96:0.0267083422)55:0.0019085439)78:0.0041979539,(CUC_Trichosanthes_pilosa_1_RNA:0.0039758865,CUC_Trichosanthes_pilosa:0.0000010139)100:0.0241225817)94:0.0070072640)91:0.0111419219,((CUC_Momordica_foetida_GSK:0.0055923333,CUC_Momordica_foetida_RNA:0.0000010139)100:0.0201586345,(CUC_Momordica_peteri:0.0119270556,CUC_Momordica_sessilifolia_HS2565_GSK:0.0338621562)92:0.0030774346)100:0.0187135276)97:0.0062406532,(CUC_Siraitia_grosvenorii_1_RNA:0.0000010139,CUC_Siraitia_grosvenorii_WGS:0.0000010139)100:0.0236369672)95:0.0060263628)98:0.0271616112)90:0.0187875884,((CUC_Gerrardanthus_macrorhizus:0.0256832344,CUC_Gerrardanthus_macrorhizus_RNA:0.0162172105)100:0.0257172383,(((CUC_Cyclantheropsis_parviflora_1_RNA:0.0078927157,CUC_Cyclantheropsis_parviflora:0.0039460410)59:0.0000022786,CUC_Cyclantheropsis_parviflora_SB11_GSK:0.1593063948)100:0.0731533696,(CUC_Fevillea_cordifolia_WGS:0.0192291626,CUC_Fevillea_pedatifolia_GSK:0.0269693240)100:0.0679475122)96:0.0178853605)99:0.0223775691)63:0.0026070159,((((CUC_Gynostemma_burmanicum:0.0034687933,CUC_Gynostemma_microspermum_GSK:0.0000010139)57:0.0000026919,CUC_Gynostemma_microspermum_GJ058_RNA:0.0017626190)100:0.0071081446,CUC_Gynostemma_burmanicum_SB16_GSK:0.0188717588)59:0.0000010139,CUC_Gynostemma_yixingense_WGS:0.0090289305)100:0.0597186838)100:0.1160292047,((BEG_Begonia_coptidifolia_WGS:0.0183938239,BEG_Begonia_petasitifolia:0.0415284733)100:0.1530366308,(DAT_Datisca_cannabina:0.0250996074,(DAT_Datisca_glomerata_WGS:0.0000010139,DAT_Datisca_glomerata_leaf_RNA:0.0035186028)100:0.0183677269)100:0.0723431927)90:0.0188469301)81:0.0160705884,((COR_Coriaria_nepalensis_RNA:0.0677322669,COR_Coriaria_nepalensis:0.0399267355)100:0.1323203062,(CRN_Corynocarpus_cribbianus:0.1207362624,CRN_Corynocarpus_laevigatus_HS5848_WGS:0.0194037388)100:0.0608894992)98:0.0477317749)75:0.0187749271)100:0.2065349256);
(ANI_Anisophyllea_cinnamomoides:0.0050311308,((((((CUC_Actinostemma_biglandulosum:0.0000009985,CUC_Actinostemma_biglandulosum_RNA:0.0000019992)100:0.0700674222,(((CUC_Cyclantheropsis_parviflora_1_RNA:0.0111988610,(CUC_Cyclantheropsis_parviflora:0.0146660158,CUC_Cyclantheropsis_parviflora_SB11_GSK:0.0266219242)100:0.0097843432)100:0.0706333122,((CUC_Gerrardanthus_macrorhizus:0.0000009985,CUC_Gerrardanthus_macrorhizus_SB22_GSK:0.0000009985)100:0.0230419684,CUC_Gerrardanthus_macrorhizus_RNA:0.0200134014)100:0.0596823306)66:0.0158225990,(CUC_Fevillea_cordifolia_WGS:0.0045848537,CUC_Fevillea_pedatifolia_GSK:0.0076734248)100:0.0933552409)66:0.0032606573)70:0.0072041065,(((((((CUC_Herpetospermum_pedunculosum_RNA:0.0089350576,CUC_Herpetospermum_pedunculosum:0.0068022146)100:0.0323212133,((CUC_Trichosanthes_pilosa:0.0000009985,(CUC_Trichosanthes_pilosa_1_RNA:0.0000009985,CUC_Trichosanthes_baviensis_SYS319_GSK:0.0000009985)39:0.0000021975)94:0.0188071126,(((CUC_Bryonia_marmorata:0.0000024599,CUC_Bryonia_dioica_RNA:0.0299677837)74:0.0104051865,CUC_Bryonia_marmorata_SB24_GSK:0.0000009985)48:0.0000020637,CUC_Bryonia_dioica_GSK:0.0054224967)78:0.0524024298)34:0.0089530387)7:0.0000020882,((((CUC_Cionosicys_macranthus_RNA:0.0075419170,CUC_Cionosicys_macranthus:0.0000009985)55:0.0000028474,CUC_Cucurbita_digitata_GSK:0.0372272901)95:0.0178858128,CUC_Cionosicys_macranthus_HS2657_GSK:0.0084264165)90:0.0152465759,CUC_Sicyos_edulis_SB09_GSK:0.3844537555)8:0.0000020397)64:0.0025864426,(((((CUC_Lagenaria_siceraria_var_siceraria_WGS:0.0000021476,CUC_Lagenaria_siceraria_GJ113_RNA:0.0149367701)65:0.0070527283,((CUC_Citrullus_lanatus_1_WGS:0.0024781868,CUC_Citrullus_amarus_WGS:0.0123736536)100:0.0124707523,((((CUC_Cucumis_hystrix_RNA:0.0000009985,CUC_Cucumis_hystrix_WGS:0.0000009985)100:0.0176226183,(CUC_Cucumis_melo_RNA:0.0000028716,CUC_Cucumis_melo_subsp_melo_WGS:0.0284991558)100:0.0178278730)99:0.0041614191,CUC_Cucumis_omissus_HS5733_WGS:0.0261894279)100:0.0235697816,(CUC_Benincasa_hispida_RNA:0.0071490442,CUC_Benincasa_hispida:0.0052636737)99:0.0177055656)72:0.0000022965)60:0.0050278915)67:0.0000022246,CUC_Raphidiocystis_welwitschii_HS5553_WGS:0.0257521706)78:0.0045313785,CUC_Lemurosicyos_variegata_HS0262_WGS:0.0274024870)97:0.0177682067,(((CUC_Apodanthera_mathewsii_HS5725_WGS:0.0104338541,((CUC_Dendrosicyos_socotranus:0.0000009985,CUC_Dendrosicyos_socotranus_SB25_GSK:0.0000009985)34:0.0000009985,CUC_Dendrosicyos_socotranus_HS5731_WGS:0.0000009985)99:0.0097003480)69:0.0023466138,CUC_Wilbrandia_hibiscoides_1_WGS:0.0152974441)72:0.0024502658,CUC_Bambekea_racemosa_HS5726_WGS:0.0075246721)98:0.0097520214)63:0.0029399781)65:0.0111976293,(((CUC_Ampelosicyos_humblotii_SB12_GSK:0.0118812130,((CUC_Telfairia_occidentalis_WGS:0.0221160354,CUC_Telfairia_occidentalis_RNA:0.0637230634)93:0.0028459563,(CUC_Telfairia_pedata:0.0000009985,CUC_Telfairia_pedata_RNA:0.0112222406)86:0.0110178635)82:0.0175483263)59:0.0050204679,(((CUC_Momordica_foetida_GSK:0.0000009985,CUC_Momordica_foetida_RNA:0.0075623800)100:0.0256778590,CUC_Momordica_peteri:0.0196548406)58:0.0001633363,CUC_Momordica_sessilifolia_HS2565_GSK:0.0703929179)95:0.0226755372)43:0.0049476014,(CUC_Siraitia_grosvenorii_WGS:0.0000009985,CUC_Siraitia_grosvenorii_1_RNA:0.0072682778)100:0.0291671342)44:0.0032390236)87:0.0073830292,(CUC_Baijiania_yunnanensis:0.0024094959,CUC_Baijiania_yunnanensis_HS2656_GSK:0.0000009985)100:0.0255475189)95:0.0158039343,(CUC_Indofevillea_khasiana:0.0000009985,CUC_Indofevillea_khasiana_RNA:0.0027667361)100:0.0221292037)99:0.0192785143)79:0.0208968359,(CUC_Gynostemma_burmanicum:0.0017310762,(((CUC_Gynostemma_microspermum_GJ058_RNA:0.0000009985,CUC_Gynostemma_yixingense_WGS:0.0080761222)76:0.0000022885,CUC_Gynostemma_burmanicum_SB16_GSK:0.0224213331)80:0.0000341136,CUC_Gynostemma_microspermum_GSK:0.0958511226)52:0.0035271054)100:0.0607037554)89:0.0398004374,CUC_Siolmatra_pentaphylla_WGS:0.2187780017)99:0.0559026432,(((TET_Tetrameles_nudiflora:0.1189180829,(BEG_Begonia_coptidifolia_WGS:0.0598029121,BEG_Begonia_petasitifolia:0.0678150640)100:0.1532617424)81:0.0193548907,(DAT_Datisca_cannabina:0.0414857890,(DAT_Datisca_glomerata_WGS:0.0025257315,DAT_Datisca_glomerata_leaf_RNA:0.0000020890)100:0.0210202066)100:0.0977472854)85:0.0351181575,((COR_Coriaria_nepalensis_RNA:0.0000009985,COR_Coriaria_nepalensis:0.0000009985)100:0.1371458598,(CRN_Corynocarpus_cribbianus:0.0053145486,CRN_Corynocarpus_laevigatus_HS5848_WGS:0.0090825911)100:0.1189753555)76:0.0290872461)97:0.0284331009)100:0.0966753026,ANI_Anisophyllea_purpurascens_GSK:0.0175413142);
(ANI_Anisophyllea_cinnamomoides:0.0187686077,ANI_Anisophyllea_purpurascens_GSK:0.0286352934,((((TET_Tetrameles_nudiflora:0.1055465585,((DAT_Datisca_glomerata_WGS:0.0083379973,DAT_Datisca_glomerata_leaf_RNA:0.0015508113)100:0.0534833240,DAT_Datisca_cannabina:0.1171622099)99:0.0552444102)58:0.0083173493,(((((CUC_Actinostemma_biglandulosum:0.0000010029,CUC_Actinostemma_biglandulosum_RNA:0.0000010029)100:0.0792563146,((((((((((CUC_Apodanthera_mathewsii_HS5725_WGS:0.0109095289,CUC_Wilbrandia_hibiscoides_1_WGS:0.0056746906)99:0.0065056560,((CUC_Dendrosicyos_socotranus:0.0000010029,CUC_Dendrosicyos_socotranus_HS5731_WGS:0.0000010029)46:0.0000010029,CUC_Dendrosicyos_socotranus_SB25_GSK:0.0000010029)100:0.0106400007)99:0.0059570772,CUC_Bambekea_racemosa_HS5726_WGS:0.0144956498)100:0.0079684236,(((((CUC_Citrullus_amarus_WGS:0.0024635781,CUC_Citrullus_lanatus_1_WGS:0.0088096525)100:0.0168058684,(CUC_Lagenaria_siceraria_GJ113_RNA:0.0000043323,CUC_Lagenaria_siceraria_var_siceraria_WGS:0.0008699540)100:0.0154342831)77:0.0015269941,((((CUC_Cucumis_hystrix_RNA:0.0033274418,CUC_Cucumis_hystrix_WGS:0.0008742738)100:0.0088830379,(CUC_Cucumis_melo_RNA:0.0000010029,CUC_Cucumis_melo_subsp_melo_WGS:0.0060626898)100:0.0105267286)100:0.0053976790,CUC_Cucumis_omissus_HS5733_WGS:0.0160222152)100:0.0141682588,(CUC_Benincasa_hispida:0.0000010029,CUC_Benincasa_hispida_RNA:0.0000010029)100:0.0261959317)79:0.0021825374)63:0.0010995194,(CUC_Raphidiocystis_welwitschii_HS5553_WGS:0.0197111191,CUC_Lemurosicyos_variegata_HS0262_WGS:0.0212399922)98:0.0046359334)100:0.0081202584,(((CUC_Cionosicys_macranthus:0.0000010029,CUC_Cionosicys_macranthus_RNA:0.0000010029)51:0.0000010029,CUC_Cionosicys_macranthus_HS2657_GSK:0.0421825606)100:0.0192617908,CUC_Cucurbita_digitata_GSK:0.0281903767)100:0.0213854930)94:0.0017913898)95:0.0075094078,((CUC_Herpetospermum_pedunculosum:0.0008552557,CUC_Herpetospermum_pedunculosum_RNA:0.0042573237)100:0.0313318781,(CUC_Bryonia_dioica_RNA:0.0000010029,CUC_Bryonia_marmorata:0.0026489638)100:0.0588334503)95:0.0059074293)67:0.0045907963,((CUC_Trichosanthes_pilosa:0.0015735892,CUC_Trichosanthes_baviensis_SYS319_GSK:0.0957312015)47:0.0035338332,CUC_Trichosanthes_pilosa_1_RNA:0.0000020599)95:0.0309005135)99:0.0105391834,(((CUC_Momordica_foetida_GSK:0.0000010029,CUC_Momordica_foetida_RNA:0.0000010029)100:0.0221422447,(CUC_Momordica_peteri:0.0300750183,CUC_Momordica_sessilifolia_HS2565_GSK:0.0681236674)100:0.0090284823)100:0.0222489914,((CUC_Telfairia_occidentalis_WGS:0.0118490355,(CUC_Telfairia_pedata:0.0153591596,CUC_Telfairia_pedata_RNA:0.0028325776)82:0.0058905679)100:0.0186766133,CUC_Ampelosicyos_humblotii_SB12_GSK:0.0093934085)100:0.0191929849)91:0.0066362545)100:0.0181735896,(CUC_Siraitia_grosvenorii_1_RNA:0.0008577802,CUC_Siraitia_grosvenorii_WGS:0.0034102146)100:0.0244563804)97:0.0078424211,((CUC_Baijiania_yunnanensis:0.0000010029,CUC_Baijiania_yunnanensis_HS2656_GSK:0.0000010029)72:0.0000010029,CUC_Baijiania_yunnanensis_RNA:0.0025355076)100:0.0272597903)85:0.0048912269,(CUC_Indofevillea_khasiana_RNA:0.0025412221,(CUC_Indofevillea_khasiana_SYS066_GSK:0.0087894101,CUC_Indofevillea_khasiana:0.0079160186)47:0.0000023168)100:0.0156225480)100:0.0290111672)77:0.0026124933,((CUC_Gerrardanthus_macrorhizus_RNA:0.0224204980,(CUC_Gerrardanthus_macrorhizus:0.0022461522,CUC_Gerrardanthus_macrorhizus_SB22_GSK:0.0000010029)96:0.0105839948)99:0.0454566364,(((CUC_Cyclantheropsis_parviflora:0.0000010029,CUC_Cyclantheropsis_parviflora_SB11_GSK:0.0047927529)100:0.0034995378,CUC_Cyclantheropsis_parviflora_1_RNA:0.0000010029)100:0.0684713029,(CUC_Fevillea_cordifolia_WGS:0.0086026614,CUC_Fevillea_pedatifolia_GSK:0.0061563628)100:0.0270603759)99:0.0223715038)94:0.0098455840)88:0.0117829160,(((CUC_Gynostemma_burmanicum_SB16_GSK:0.0127217441,CUC_Gynostemma_burmanicum:0.0000010029)69:0.0017916252,CUC_Gynostemma_microspermum_GSK:0.0130684439)100:0.0082137443,CUC_Gynostemma_yixingense_WGS:0.0097878013)100:0.0624126693)91:0.0342571692,CUC_Siolmatra_pentaphylla_WGS:0.3077304318)70:0.0412495728)74:0.0151695850,(BEG_Begonia_coptidifolia_WGS:0.0284044161,BEG_Begonia_petasitifolia:0.0327544847)100:0.1699059150)82:0.0121459681,((CRN_Corynocarpus_laevigatus_HS5848_WGS:0.0815596895,CRN_Corynocarpus_cribbianus:0.0602407722)100:0.0936149107,(COR_Coriaria_nepalensis_RNA:0.0053758898,COR_Coriaria_nepalensis:0.0000010029)100:0.1523402381)96:0.0315732991)100:0.1667040932);
(ANI_Anisophyllea_cinnamomoides:0.0213945305,ANI_Anisophyllea_purpurascens_GSK:0.0084818771,((((((CUC_Gerrardanthus_macrorhizus_SB22_GSK:0.0047133134,CUC_Gerrardanthus_macrorhizus:0.0000010090)100:0.0167091486,CUC_Gerrardanthus_macrorhizus_RNA:0.0128421222)100:0.0371641594,((CUC_Fevillea_cordifolia_WGS:0.0098959460,CUC_Fevillea_pedatifolia_GSK:0.0185157398)100:0.0293945702,((CUC_Cyclantheropsis_parviflora:0.0034670003,CUC_Cyclantheropsis_parviflora_SB11_GSK:0.0775580126)99:0.0037406525,CUC_Cyclantheropsis_parviflora_1_RNA:0.0048069855)100:0.0606330159)100:0.0209845378)82:0.0085459749,((CUC_Actinostemma_biglandulosum:0.0006479832,CUC_Actinostemma_biglandulosum_RNA:0.0019024408)100:0.0588913433,(((((((((((CUC_Apodanthera_mathewsii_HS5725_WGS:0.0057378812,CUC_Wilbrandia_hibiscoides_1_WGS:0.0286342576)99:0.0063656352,((CUC_Dendrosicyos_socotranus:0.0000010090,CUC_Dendrosicyos_socotranus_HS5731_WGS:0.0000010090)73:0.0000021702,CUC_Dendrosicyos_socotranus_SB25_GSK:0.0000020412)100:0.0144863028)100:0.0100665202,CUC_Bambekea_racemosa_HS5726_WGS:0.0152062293)100:0.0054794696,(((CUC_Lagenaria_siceraria_GJ113_RNA:0.0000010090,CUC_Lagenaria_siceraria_var_siceraria_WGS:0.0000010090)100:0.0122346767,(CUC_Citrullus_amarus_WGS:0.0008164346,CUC_Citrullus_lanatus_1_WGS:0.0017498429)100:0.0118603227)96:0.0016461057,((((CUC_Cucumis_omissus_HS5733_WGS:0.0099903222,((CUC_Cucumis_hystrix_RNA:0.0000010090,CUC_Cucumis_hystrix_WGS:0.0000010090)100:0.0252229021,(CUC_Cucumis_melo_RNA:0.0000010090,CUC_Cucumis_melo_subsp_melo_WGS:0.0008540655)100:0.0157713549)100:0.0089758971)100:0.0117532510,CUC_Lemurosicyos_variegata_HS0262_WGS:0.0166141478)93:0.0039933584,(CUC_Benincasa_hispida:0.0000010090,CUC_Benincasa_hispida_RNA:0.0000010090)100:0.0194026215)85:0.0008039090,CUC_Raphidiocystis_welwitschii_HS5553_WGS:0.0341589707)83:0.0009862313)98:0.0124772960)93:0.0039188839,((CUC_Trichosanthes_pilosa_1_RNA:0.0019319221,(CUC_Trichosanthes_baviensis_SYS319_GSK:0.0335832187,CUC_Trichosanthes_pilosa:0.0000020709)66:0.0066210040)66:0.0167323380,(((CUC_Cionosicys_macranthus:0.0000010090,CUC_Cionosicys_macranthus_RNA:0.0000010090)55:0.0000010090,CUC_Cionosicys_macranthus_HS2657_GSK:0.0000010090)96:0.0031026286,CUC_Cucurbita_digitata_GSK:0.0274960251)100:0.0247342749)56:0.0062000322)41:0.0025723327,((CUC_Bryonia_dioica_RNA:0.0026190658,(CUC_Bryonia_marmorata:0.0000025541,CUC_Bryonia_marmorata_SB24_GSK:0.0398378172)83:0.0016787124)100:0.0403598355,CUC_Sicyos_edulis_SB09_GSK:0.0968012264)44:0.0026975375)88:0.0022231415,(CUC_Herpetospermum_pedunculosum:0.0017700337,CUC_Herpetospermum_pedunculosum_RNA:0.0000010090)100:0.0253171036)100:0.0112609942,((CUC_Telfairia_occidentalis_WGS:0.0051270704,(CUC_Telfairia_pedata:0.0008555229,CUC_Telfairia_pedata_RNA:0.0000010090)100:0.0061671314)100:0.0115257024,CUC_Ampelosicyos_humblotii_SB12_GSK:0.0183324023)100:0.0162049139)100:0.0135579764,((CUC_Momordica_foetida_GSK:0.0000011076,CUC_Momordica_foetida_RNA:0.0025557164)100:0.0221336546,(CUC_Momordica_peteri:0.0222578199,CUC_Momordica_sessilifolia_HS2565_GSK:0.0300349725)95:0.0068640076)100:0.0224933841)94:0.0069770836,((CUC_Indofevillea_khasiana:0.0000026915,(CUC_Indofevillea_khasiana_RNA:0.0013977593,CUC_Indofevillea_khasiana_SYS066_GSK:0.0029293478)96:0.0012534012)100:0.0194400610,(CUC_Siraitia_grosvenorii_1_RNA:0.0017315564,CUC_Siraitia_grosvenorii_WGS:0.0064995975)100:0.0432781582)78:0.0029818742)82:0.0043668366,((CUC_Baijiania_yunnanensis:0.0000010090,CUC_Baijiania_yunnanensis_HS2656_GSK:0.0000010090)100:0.0052133204,CUC_Baijiania_yunnanensis_RNA:0.0010493289)100:0.0256758438)100:0.0198359461)64:0.0022762094)65:0.0060409396,((CUC_Gynostemma_burmanicum:0.0008500620,(CUC_Gynostemma_microspermum_GJ058_RNA:0.0000025406,CUC_Gynostemma_burmanicum_SB16_GSK:0.0176365538)43:0.0042663167)42:0.0008463565,(CUC_Gynostemma_yixingense_WGS:0.0138651654,CUC_Gynostemma_microspermum_GSK:0.0036008993)97:0.0009088039)100:0.0308114509)100:0.0744133356,((((DAT_Datisca_cannabina:0.0140985481,(DAT_Datisca_glomerata_WGS:0.0000010090,DAT_Datisca_glomerata_leaf_RNA:0.0000010090)100:0.0164949171)100:0.0833860624,(COR_Coriaria_nepalensis:0.0000021795,COR_Coriaria_nepalensis_RNA:0.0017755839)100:0.1774557005)43:0.0153799328,TET_Tetrameles_nudiflora:0.1199173489)44:0.0151560099,((BEG_Begonia_coptidifolia_WGS:0.0230714423,BEG_Begonia_petasitifolia:0.0254063527)100:0.1221626623,(CRN_Corynocarpus_cribbianus:0.0213980066,CRN_Corynocarpus_laevigatus_HS5848_WGS:0.0157330538)100:0.0979270632)38:0.0144098840)85:0.0240023897)100:0.0919232961);
(ANI_Anisophyllea_cinnamomoides:0.0155220697,(((((BEG_Begonia_coptidifolia_WGS:0.0495710906,BEG_Begonia_petasitifolia:0.0572013377)100:0.0635511175,TET_Tetrameles_nudiflora:0.0687437302)95:0.0236465109,((((((((((((((((CUC_Cucumis_hystrix_WGS:0.0826935260,CUC_Cucumis_hystrix_RNA:0.0000022857)100:0.0117579046,(CUC_Cucumis_melo_RNA:0.0000010000,CUC_Cucumis_melo_subsp_melo_WGS:0.0000010000)100:0.0144183235)99:0.0114131816,CUC_Cucumis_omissus_HS5733_WGS:0.0120306130)100:0.0195273694,(CUC_Benincasa_hispida:0.0000010000,CUC_Benincasa_hispida_RNA:0.0000027468)100:0.0314219234)26:0.0000026078,(((CUC_Lagenaria_siceraria_GJ113_RNA:0.0000010000,CUC_Lagenaria_siceraria_var_siceraria_WGS:0.0000010000)100:0.0147307782,(CUC_Citrullus_amarus_WGS:0.0000010000,CUC_Citrullus_lanatus_1_WGS:0.0000010000)100:0.0203250427)77:0.0068354374,(CUC_Lemurosicyos_variegata_HS0262_WGS:0.0275242457,CUC_Raphidiocystis_welwitschii_HS5553_WGS:0.0620162461)76:0.0118365431)57:0.0018073587)93:0.0090235934,CUC_Cucurbita_digitata_GSK:0.0336640428)92:0.0086770598,((CUC_Bryonia_dioica_RNA:0.0000022676,CUC_Bryonia_marmorata_SB24_GSK:0.0000010000)84:0.0019499301,CUC_Bryonia_marmorata:0.0019525846)100:0.0388380215)76:0.0063251074,(((CUC_Trichosanthes_pilosa:0.0078126235,CUC_Trichosanthes_pilosa_1_RNA:0.0024136530)98:0.0052090585,CUC_Sicyos_edulis_SB09_GSK:0.0278397539)90:0.0036538212,((CUC_Cionosicys_macranthus:0.0077551245,(CUC_Cionosicys_macranthus_RNA:0.0000010000,CUC_Cionosicys_macranthus_HS2657_GSK:0.0854864352)100:0.0210735053)100:0.0113889467,(CUC_Herpetospermum_pedunculosum_RNA:0.0077085963,CUC_Herpetospermum_pedunculosum:0.0061729295)100:0.0216683498)86:0.0022590737)87:0.0041068514)82:0.0060862450,((((CUC_Momordica_foetida_GSK:0.0019427545,CUC_Momordica_foetida_RNA:0.0000010000)100:0.0171904487,CUC_Momordica_sessilifolia_HS2565_GSK:0.0373940721)93:0.0006694200,CUC_Momordica_peteri:0.0180776688)99:0.0138705353,(((CUC_Telfairia_occidentalis_RNA:0.0019401979,CUC_Telfairia_occidentalis_WGS:0.0039155769)98:0.0039323900,(CUC_Telfairia_pedata_RNA:0.0000010000,CUC_Telfairia_pedata:0.0000010000)66:0.0000023893)98:0.0094916770,CUC_Ampelosicyos_humblotii_SB12_GSK:0.0232296837)100:0.0188955026)97:0.0062792350)82:0.0029148581,((((CUC_Dendrosicyos_socotranus:0.0000010000,CUC_Dendrosicyos_socotranus_HS5731_WGS:0.0000010000)78:0.0000020852,CUC_Dendrosicyos_socotranus_SB25_GSK:0.0167823597)100:0.0131851344,(CUC_Apodanthera_mathewsii_HS5725_WGS:0.0059193182,CUC_Wilbrandia_hibiscoides_1_WGS:0.0098687639)97:0.0028134920)94:0.0072586936,CUC_Bambekea_racemosa_HS5726_WGS:0.0083069741)99:0.0128869854)92:0.0071119579,(CUC_Siraitia_grosvenorii_1_RNA:0.0000010000,CUC_Siraitia_grosvenorii_WGS:0.0019417601)100:0.0249369431)94:0.0064790859,(((CUC_Baijiania_yunnanensis:0.0000010000,CUC_Baijiania_yunnanensis_HS2656_GSK:0.0000010000)100:0.0019407364,CUC_Baijiania_yunnanensis_RNA:0.0000010000)100:0.0265031528,((CUC_Indofevillea_khasiana:0.0000010000,CUC_Indofevillea_khasiana_SYS066_GSK:0.0021441742)57:0.0000010000,CUC_Indofevillea_khasiana_RNA:0.0019403355)100:0.0145417098)72:0.0020100697)98:0.0134326148,(CUC_Actinostemma_biglandulosum:0.0000010000,CUC_Actinostemma_biglandulosum_RNA:0.0000010000)100:0.0538061708)91:0.0071717905,((((CUC_Gerrardanthus_macrorhizus_SB22_GSK:0.0000029522,CUC_Gerrardanthus_macrorhizus_RNA:0.0067490261)99:0.0065829267,CUC_Gerrardanthus_macrorhizus:0.0021915783)99:0.0256395780,CUC_Siolmatra_pentaphylla_WGS:0.0900289107)58:0.0113786845,(((CUC_Cyclantheropsis_parviflora:0.0000010000,CUC_Cyclantheropsis_parviflora_1_RNA:0.0078167191)100:0.0055763497,CUC_Cyclantheropsis_parviflora_SB11_GSK:0.0191488499)100:0.0495447328,(CUC_Fevillea_pedatifolia_GSK:0.0000020640,CUC_Fevillea_cordifolia_WGS:0.0222028738)100:0.0108149068)100:0.0177113800)62:0.0153673643)59:0.0088130557,(((CUC_Gynostemma_burmanicum:0.0000010000,CUC_Gynostemma_burmanicum_SB16_GSK:0.0000010000)99:0.0039336152,(CUC_Gynostemma_microspermum_GJ058_RNA:0.0000010000,CUC_Gynostemma_microspermum_GSK:0.0271698812)79:0.0000023235)94:0.0076402396,CUC_Gynostemma_yixingense_WGS:0.0062295317)100:0.0346281871)100:0.0615803639,(COR_Coriaria_nepalensis_RNA:0.0000010000,COR_Coriaria_nepalensis:0.0000010000)100:0.0735510350)44:0.0150272281)41:0.0048432490,(CRN_Corynocarpus_cribbianus:0.0276728045,CRN_Corynocarpus_laevigatus_HS5848_WGS:0.0031569055)100:0.0701609840)83:0.0230758621,((DAT_Datisca_glomerata_WGS:0.0000010000,DAT_Datisca_glomerata_leaf_RNA:0.0000010000)99:0.0308328899,DAT_Datisca_cannabina:0.1791180433)86:0.0301634584)100:0.1236116695,ANI_Anisophyllea_purpurascens_GSK:0.0000021422);
(ANI_Anisophyllea_cinnamomoides:0.0000028400,ANI_Anisophyllea_purpurascens_GSK:0.0127519748,((((((((((CUC_Siraitia_grosvenorii_1_RNA:0.0000010017,CUC_Siraitia_grosvenorii_WGS:0.0000010017)100:0.0320949422,((((((((CUC_Bambekea_racemosa_HS5726_WGS:0.0048508724,(((CUC_Dendrosicyos_socotranus_HS5731_WGS:0.0000021170,CUC_Dendrosicyos_socotranus_SB25_GSK:0.0000027667)100:0.0378831324,CUC_Dendrosicyos_socotranus:0.0000020252)100:0.0252933408,(CUC_Wilbrandia_hibiscoides_1_WGS:0.0114286604,CUC_Apodanthera_mathewsii_HS5725_WGS:0.0136006762)97:0.0094000892)84:0.0013923909)82:0.0024459359,(((CUC_Cionosicys_macranthus_RNA:0.0000010017,CUC_Cionosicys_macranthus:0.0000010017)100:0.0032527844,CUC_Cionosicys_macranthus_HS2657_GSK:0.0566609782)100:0.0240457649,CUC_Cucurbita_digitata_GSK:0.0332686511)97:0.0164200777)31:0.0022125467,CUC_Raphidiocystis_welwitschii_HS5553_WGS:0.0204180674)37:0.0000020650,(((((CUC_Cucumis_omissus_HS5733_WGS:0.0096878345,(CUC_Cucumis_melo_RNA:0.0000020126,CUC_Cucumis_melo_subsp_melo_WGS:0.0754381168)97:0.0129483360)57:0.0000025147,(CUC_Cucumis_hystrix_RNA:0.0000010017,CUC_Cucumis_hystrix_WGS:0.0000010017)100:0.0173145394)100:0.0214014266,(CUC_Benincasa_hispida_RNA:0.0000025678,CUC_Benincasa_hispida:0.0000029711)100:0.0292441093)39:0.0058665170,CUC_Lemurosicyos_variegata_HS0262_WGS:0.0241513434)40:0.0031423219,((CUC_Lagenaria_siceraria_GJ113_RNA:0.0000010017,CUC_Lagenaria_siceraria_var_siceraria_WGS:0.0485030958)100:0.0121156187,((CUC_Citrullus_amarus_WGS:0.0027878354,CUC_Citrullus_lanatus_1_WGS:0.0000010017)99:0.0138475601,CUC_Sicyos_edulis_SB09_GSK:0.1335886441)63:0.0054462469)58:0.0071249157)28:0.0024455888)43:0.0082613388,((CUC_Bryonia_dioica_RNA:0.0000023979,CUC_Bryonia_marmorata:0.0408214432)100:0.0377617494,((CUC_Herpetospermum_pedunculosum_RNA:0.0000010017,CUC_Herpetospermum_pedunculosum_SB13_GSK:0.0023993120)70:0.0000029337,CUC_Herpetospermum_pedunculosum:0.0000027633)100:0.0370461317)78:0.0143774681)53:0.0000022543,CUC_Trichosanthes_pilosa_1_RNA:0.0421976250)80:0.0190437478,(CUC_Ampelosicyos_humblotii_SB12_GSK:0.0097084374,((CUC_Telfairia_occidentalis_WGS:0.0019523869,CUC_Telfairia_occidentalis_RNA:0.0141548839)99:0.0407117249,(CUC_Telfairia_pedata:0.0000010017,CUC_Telfairia_pedata_RNA:0.0000010017)100:0.0152917974)100:0.0354710083)88:0.0113256638)71:0.0318214058,(((CUC_Momordica_foetida_GSK:0.0000023796,CUC_Trichosanthes_pilosa_SYS242_GSK:0.1410673778)54:0.0022448004,CUC_Momordica_foetida_RNA:0.0055235265)54:0.0244636169,(CUC_Momordica_peteri:0.0304926230,CUC_Momordica_sessilifolia_HS2565_GSK:0.0375506858)92:0.0328962736)61:0.0206156969)97:0.0279633505)87:0.0173288281,(CUC_Baijiania_yunnanensis:0.0000021489,(CUC_Baijiania_yunnanensis_HS2656_GSK:0.0000010017,CUC_Baijiania_yunnanensis_RNA:0.0000010017)76:0.0000025788)100:0.0514194241)68:0.0086903020,(CUC_Indofevillea_khasiana:0.0031389297,(CUC_Indofevillea_khasiana_RNA:0.0000010017,CUC_Indofevillea_khasiana_SYS066_GSK:0.0000010017)80:0.0000010016)100:0.0201047225)95:0.0298644918,(((CUC_Cyclantheropsis_parviflora_1_RNA:0.0000021796,CUC_Cyclantheropsis_parviflora:0.1622747663)100:0.0824574446,(CUC_Fevillea_cordifolia_WGS:0.0509027559,CUC_Fevillea_pedatifolia_GSK:0.0533682376)100:0.0484172559)95:0.0254771764,(((CUC_Gerrardanthus_macrorhizus:0.0000025114,CUC_Gerrardanthus_macrorhizus_SB22_GSK:0.0000010017)86:0.0173573190,CUC_Gerrardanthus_macrorhizus_RNA:0.0309466807)49:0.0212690806,CUC_Siolmatra_pentaphylla_WGS:0.4280872172)91:0.0132875840)80:0.0136034149)74:0.0128533570,((((CUC_Gynostemma_microspermum_GSK:0.0000010017,CUC_Gynostemma_microspermum_GJ058_RNA:0.0091925369)48:0.0000027381,CUC_Gynostemma_burmanicum:0.0000010017)83:0.0070848328,CUC_Gynostemma_yixingense_WGS:0.0185859806)99:0.1152238564,CUC_Actinostemma_biglandulosum_RNA:0.0870648517)78:0.0056651995)99:0.0833273174,((DAT_Datisca_cannabina:0.0270675867,(DAT_Datisca_glomerata_WGS:0.0000010017,DAT_Datisca_glomerata_leaf_RNA:0.0000010017)99:0.0130269539)100:0.0722191762,(BEG_Begonia_coptidifolia_WGS:0.0102920338,BEG_Begonia_petasitifolia:0.0335461364)100:0.2421535489)87:0.0176230196)90:0.0473214034,TET_Tetrameles_nudiflora:0.1324603014)64:0.0133586913,(CRN_Corynocarpus_cribbianus:0.0054438811,CRN_Corynocarpus_laevigatus_HS5848_WGS:0.0021391028)100:0.0675595138)66:0.0354007365,(COR_Coriaria_nepalensis:0.0000010017,COR_Coriaria_nepalensis_RNA:0.0000025135)100:0.1183597430)100:0.2196780503);
(ANI_Anisophyllea_cinnamomoides:0.0249133422,ANI_Anisophyllea_purpurascens_GSK:0.0020043604,((((((BEG_Begonia_coptidifolia_WGS:0.0246667016,BEG_Begonia_petasitifolia:0.0233880021)99:0.0837010533,CRN_Corynocarpus_cribbianus:0.6451273368)87:0.0695621608,(((DAT_Datisca_glomerata_WGS:0.0000010000,DAT_Datisca_glomerata_leaf_RNA:0.0000010000)100:0.0184599710,DAT_Datisca_cannabina:0.0168243435)100:0.0500007520,TET_Tetrameles_nudiflora:0.1154510891)61:0.0120234388)78:0.0245512544,CRN_Corynocarpus_laevigatus_HS5848_WGS:0.1240582816)36:0.0070259416,(((((((CUC_Momordica_peteri:0.0464490835,((CUC_Momordica_foetida_GSK:0.0000010000,CUC_Momordica_foetida_RNA:0.0000010000)100:0.0189056860,CUC_Momordica_sessilifolia_HS2565_GSK:0.0287726365)75:0.0017354860)100:0.0307517286,(CUC_Siraitia_grosvenorii_1_RNA:0.0000010000,CUC_Siraitia_grosvenorii_WGS:0.0000010000)100:0.0340851260)58:0.0006902714,((((CUC_Trichosanthes_pilosa:0.0026508538,CUC_Trichosanthes_pilosa_1_RNA:0.0039236877)99:0.0209126718,(((CUC_Cionosicys_macranthus:0.0058689993,CUC_Cionosicys_macranthus_HS2657_GSK:0.0000023104)86:0.0010719491,CUC_Cionosicys_macranthus_RNA:0.0000020093)100:0.0138520146,CUC_Cucurbita_digitata_GSK:0.0215474443)99:0.0102535058)85:0.0046173317,(((CUC_Herpetospermum_pedunculosum:0.0000021533,(CUC_Herpetospermum_pedunculosum_RNA:0.0000023089,CUC_Herpetospermum_pedunculosum_SB13_GSK:0.0988564331)100:0.0095819241)97:0.0073671862,((((CUC_Apodanthera_mathewsii_HS5725_WGS:0.0056229629,CUC_Wilbrandia_hibiscoides_1_WGS:0.0067206882)100:0.0098760620,(CUC_Dendrosicyos_socotranus:0.0036897824,(CUC_Dendrosicyos_socotranus_HS5731_WGS:0.0000010000,CUC_Dendrosicyos_socotranus_SB25_GSK:0.0055284200)71:0.0000010000)100:0.0051161042)57:0.0000027475,((((CUC_Lagenaria_siceraria_var_siceraria_WGS:0.0000010000,CUC_Lagenaria_siceraria_GJ113_RNA:0.0000010000)98:0.0067543729,(CUC_Citrullus_amarus_WGS:0.0016630235,CUC_Citrullus_lanatus_1_WGS:0.0017358875)100:0.0206174994)67:0.0061657695,(CUC_Lemurosicyos_variegata_HS0262_WGS:0.0127737248,CUC_Raphidiocystis_welwitschii_HS5553_WGS:0.0338941319)69:0.0088121932)56:0.0000024843,(((CUC_Cucumis_omissus_HS5733_WGS:0.0111239771,(CUC_Cucumis_hystrix_RNA:0.0017271067,CUC_Cucumis_hystrix_WGS:0.0000010000)100:0.0137651432)99:0.0030723938,(CUC_Cucumis_melo_RNA:0.0000010000,CUC_Cucumis_melo_subsp_melo_WGS:0.0000010000)100:0.0150871812)100:0.0142464241,(CUC_Benincasa_hispida_RNA:0.0000010000,CUC_Benincasa_hispida:0.0759878408)100:0.0228700612)94:0.0036828251)100:0.0205443413)91:0.0008900124,CUC_Bambekea_racemosa_HS5726_WGS:0.0221105791)99:0.0136149314)88:0.0054570356,((CUC_Bryonia_dioica_RNA:0.0064116518,CUC_Bryonia_marmorata:0.0065931587)99:0.0237675573,CUC_Sicyos_edulis_SB09_GSK:0.0638539659)94:0.0117812985)61:0.0035899935)64:0.0033679427,(((CUC_Telfairia_pedata:0.0154632644,CUC_Telfairia_pedata_RNA:0.0000010000)100:0.0113085847,(CUC_Telfairia_occidentalis_RNA:0.0029538083,CUC_Telfairia_occidentalis_WGS:0.0040640894)99:0.0122688814)100:0.0276987589,CUC_Ampelosicyos_humblotii_SB12_GSK:0.0251741366)98:0.0184264725)77:0.0038717873)96:0.0095745946,(CUC_Indofevillea_khasiana_RNA:0.0000024162,(CUC_Indofevillea_khasiana_SYS066_GSK:0.0181174846,CUC_Indofevillea_khasiana:0.0000025528)100:0.0088053938)100:0.0412370258)89:0.0015660630,((CUC_Baijiania_yunnanensis_HS2656_GSK:0.0000010000,CUC_Baijiania_yunnanensis_RNA:0.0000010000)53:0.0000020984,CUC_Baijiania_yunnanensis:0.0000010000)100:0.0317298377)100:0.0240432612,(CUC_Actinostemma_biglandulosum:0.0028635961,CUC_Actinostemma_biglandulosum_RNA:0.0000021148)100:0.0633579806)88:0.0061516362,((((CUC_Gerrardanthus_macrorhizus:0.0258076341,CUC_Gerrardanthus_macrorhizus_RNA:0.0152932023)100:0.0710677838,CUC_Siolmatra_pentaphylla_WGS:0.0796881644)59:0.0044847864,((CUC_Fevillea_pedatifolia_GSK:0.0088394079,CUC_Fevillea_cordifolia_WGS:0.0341879842)95:0.0285612695,(CUC_Cyclantheropsis_parviflora:0.0025344739,CUC_Cyclantheropsis_parviflora_1_RNA:0.0000010000)100:0.0594466995)70:0.0163024773)91:0.0145387694,((CUC_Gynostemma_burmanicum_SB16_GSK:0.0036240708,CUC_Gynostemma_microspermum_GJ058_RNA:0.0000020087)92:0.0037761077,(CUC_Gynostemma_yixingense_WGS:0.0185941014,CUC_Gynostemma_burmanicum:0.0021535868)97:0.0020180037)100:0.0657549632)45:0.0013809695)100:0.0984140556)60:0.0146880854,(COR_Coriaria_nepalensis_RNA:0.0000010000,COR_Coriaria_nepalensis:0.0000010000)100:0.1807973975)100:0.1633538356);
(ANI_Anisophyllea_cinnamomoides:0.0196753913,ANI_Anisophyllea_purpurascens_GSK:0.0225002116,(((((BEG_Begonia_coptidifolia_WGS:0.0180871474,BEG_Begonia_petasitifolia:0.0417225183)100:0.1295892049,((DAT_Datisca_cannabina:0.0711012136,(DAT_Datisca_glomerata_WGS:0.0000010077,DAT_Datisca_glomerata_leaf_RNA:0.0011598440)100:0.0323131546)100:0.0526662020,TET_Tetrameles_nudiflora:0.0998887996)94:0.0116797528)97:0.0165132022,(((CUC_Actinostemma_biglandulosum:0.0000010077,CUC_Actinostemma_biglandulosum_RNA:0.0000010077)100:0.0697617268,((((((((((CUC_Apodanthera_mathewsii_HS5725_WGS:0.0059298803,CUC_Wilbrandia_hibiscoides_1_WGS:0.0102444030)100:0.0097632320,((CUC_Dendrosicyos_socotranus:0.0000010077,CUC_Dendrosicyos_socotranus_HS5731_WGS:0.0000010077)57:0.0000010077,CUC_Dendrosicyos_socotranus_SB25_GSK:0.0000010077)100:0.0133072210)100:0.0069298685,CUC_Bambekea_racemosa_HS5726_WGS:0.0109056848)100:0.0058688424,((CUC_Trichosanthes_pilosa_1_RNA:0.0008872405,CUC_Trichosanthes_pilosa:0.0032216833)100:0.0121872094,CUC_Sicyos_edulis_SB09_GSK:0.0400846973)99:0.0113771103)56:0.0002552547,((CUC_Herpetospermum_pedunculosum:0.0013549950,CUC_Herpetospermum_pedunculosum_RNA:0.0000010077)100:0.0139194670,(CUC_Bryonia_marmorata:0.0023773159,(CUC_Bryonia_dioica_RNA:0.0012066189,CUC_Bryonia_marmorata_SB24_GSK:0.0081931294)96:0.0007789780)100:0.0377890059)95:0.0051558310)94:0.0053274766,((((((CUC_Benincasa_hispida:0.0000010077,CUC_Benincasa_hispida_RNA:0.0000010077)100:0.0170370864,CUC_Raphidiocystis_welwitschii_HS5553_WGS:0.0455022226)72:0.0018382158,CUC_Lemurosicyos_variegata_HS0262_WGS:0.0216682650)68:0.0031433377,((CUC_Citrullus_amarus_WGS:0.0019175156,CUC_Citrullus_lanatus_1_WGS:0.0149698911)85:0.0084157767,(CUC_Lagenaria_siceraria_GJ113_RNA:0.0000010077,CUC_Lagenaria_siceraria_var_siceraria_WGS:0.0000010077)100:0.0065626156)85:0.0094467136)63:0.0005964854,(((CUC_Cucumis_hystrix_RNA:0.0000010077,CUC_Cucumis_hystrix_WGS:0.0000010077)100:0.0101914099,CUC_Cucumis_omissus_HS5733_WGS:0.0113481520)79:0.0006499805,(CUC_Cucumis_melo_RNA:0.0000010077,CUC_Cucumis_melo_subsp_melo_WGS:0.0066516294)100:0.0123709893)100:0.0321401881)91:0.0023802436,(((CUC_Cionosicys_macranthus_RNA:0.0000010077,CUC_Cionosicys_macranthus:0.0000010077)86:0.0003300655,CUC_Cionosicys_macranthus_HS2657_GSK:0.0189283276)100:0.0123457315,CUC_Cucurbita_digitata_GSK:0.0243917786)100:0.0152741365)100:0.0143205051)100:0.0082393672,(CUC_Telfairia_occidentalis_WGS:0.0194998020,(CUC_Telfairia_pedata:0.0000010077,CUC_Telfairia_pedata_RNA:0.0013951172)100:0.0127462345)100:0.0247218706)100:0.0047114820,(((CUC_Momordica_foetida_GSK:0.0034046509,CUC_Momordica_foetida_RNA:0.0018923243)100:0.0209487959,CUC_Momordica_sessilifolia_HS2565_GSK:0.0451543620)96:0.0025229058,CUC_Momordica_peteri:0.0140063244)100:0.0178084319)82:0.0024333752,(CUC_Siraitia_grosvenorii_1_RNA:0.0024125314,CUC_Siraitia_grosvenorii_WGS:0.0003946420)100:0.0243045100)82:0.0039431488,(((CUC_Indofevillea_khasiana_RNA:0.0000010077,CUC_Indofevillea_khasiana:0.0000010077)100:0.0049130713,CUC_Indofevillea_khasiana_SYS066_GSK:0.0037538435)100:0.0100039709,((CUC_Baijiania_yunnanensis:0.0000010077,CUC_Baijiania_yunnanensis_HS2656_GSK:0.0000010077)100:0.0088352316,CUC_Baijiania_yunnanensis_RNA:0.0094063207)100:0.0159004881)80:0.0035203173)100:0.0252379852)95:0.0058018965,(((CUC_Gerrardanthus_macrorhizus:0.0074820053,CUC_Gerrardanthus_macrorhizus_RNA:0.0164175605)100:0.0453272367,((CUC_Cyclantheropsis_parviflora:0.0020771476,CUC_Cyclantheropsis_parviflora_1_RNA:0.0000010077)100:0.0590543917,(CUC_Fevillea_pedatifolia_GSK:0.0064508285,CUC_Fevillea_cordifolia_WGS:0.0125947710)100:0.0302296132)100:0.0273405239)82:0.0083415683,(((CUC_Gynostemma_burmanicum:0.0022857125,(CUC_Gynostemma_microspermum_GJ058_RNA:0.0000010077,CUC_Gynostemma_burmanicum_SB16_GSK:0.0049987507)70:0.0000010077)91:0.0011001863,CUC_Gynostemma_microspermum_GSK:0.0095075538)85:0.0030545169,CUC_Gynostemma_yixingense_WGS:0.0084884548)100:0.0539065845)64:0.0045066783)100:0.1159605215)97:0.0179359293,(COR_Coriaria_nepalensis_RNA:0.0000021456,COR_Coriaria_nepalensis:0.0047346788)100:0.1120323401)79:0.0109910956,(CRN_Corynocarpus_cribbianus:0.0478324715,CRN_Corynocarpus_laevigatus_HS5848_WGS:0.0307807301)100:0.0649531078)100:0.1440056186);
(ANI_Anisophyllea_cinnamomoides:0.0137109144,ANI_Anisophyllea_purpurascens_GSK:0.0129319142,(((((BEG_Begonia_coptidifolia_WGS:0.0170549444,BEG_Begonia_petasitifolia:0.0295776734)100:0.1297706144,(DAT_Datisca_cannabina:0.0115279974,(DAT_Datisca_glomerata_WGS:0.0007722763,DAT_Datisca_glomerata_leaf_RNA:0.0000010008)100:0.0101693888)100:0.1048409305)94:0.0168090223,TET_Tetrameles_nudiflora:0.1042965084)98:0.0158148776,((CRN_Corynocarpus_cribbianus:0.0085679824,CRN_Corynocarpus_laevigatus_HS5848_WGS:0.0094805656)100:0.1144603121,(COR_Coriaria_nepalensis_RNA:0.0000010008,COR_Coriaria_nepalensis:0.0000010008)100:0.1416045439)96:0.0135248950)91:0.0146827097,(((CUC_Actinostemma_biglandulosum:0.0009344870,CUC_Actinostemma_biglandulosum_RNA:0.0000010008)100:0.0757179800,((((((((((((((CUC_Apodanthera_mathewsii_HS5725_WGS:0.0091521069,CUC_Wilbrandia_hibiscoides_1_WGS:0.0099912176)99:0.0073326035,((CUC_Dendrosicyos_socotranus:0.0000010008,CUC_Dendrosicyos_socotranus_HS5731_WGS:0.0009917681)57:0.0000010008,CUC_Dendrosicyos_socotranus_SB25_GSK:0.0008848299)100:0.0199387412)100:0.0095187746,CUC_Bambekea_racemosa_HS5726_WGS:0.0092237077)100:0.0098490258,(((CUC_Cionosicys_macranthus:0.0000010008,CUC_Cionosicys_macranthus_RNA:0.0000010008)57:0.0000010008,CUC_Cionosicys_macranthus_HS2657_GSK:0.0000010008)100:0.0119898884,CUC_Cucurbita_digitata_GSK:0.0282925719)100:0.0240935084)66:0.0022402040,(((((CUC_Benincasa_hispida:0.0000010008,CUC_Benincasa_hispida_RNA:0.0008448456)100:0.0181874440,(CUC_Citrullus_amarus_WGS:0.0015722815,CUC_Citrullus_lanatus_1_WGS:0.0031569312)100:0.0178880632)64:0.0017324705,(CUC_Lagenaria_siceraria_var_siceraria_WGS:0.0034017857,CUC_Lagenaria_siceraria_GJ113_RNA:0.0014616759)100:0.0100703741)68:0.0017241846,((CUC_Cucumis_melo_RNA:0.0057271477,CUC_Cucumis_melo_subsp_melo_WGS:0.0032820010)100:0.0155674343,(CUC_Cucumis_omissus_HS5733_WGS:0.0164344580,(CUC_Cucumis_hystrix_RNA:0.0007752566,CUC_Cucumis_hystrix_WGS:0.0041910625)100:0.0144653815)71:0.0032139716)100:0.0249397202)98:0.0039899726,(CUC_Raphidiocystis_welwitschii_HS5553_WGS:0.0121659063,CUC_Lemurosicyos_variegata_HS0262_WGS:0.0088041716)100:0.0095822370)99:0.0147713799)96:0.0071784518,(CUC_Bryonia_marmorata:0.0028474011,CUC_Bryonia_dioica_RNA:0.0000010008)100:0.0337500950)76:0.0015713103,(((CUC_Trichosanthes_pilosa:0.0000010008,CUC_Trichosanthes_baviensis_SYS319_GSK:0.0093933539)100:0.0043685955,CUC_Trichosanthes_pilosa_1_RNA:0.0036403074)100:0.0212297971,CUC_Sicyos_edulis_SB09_GSK:0.0666812155)78:0.0029403177)96:0.0062663670,((CUC_Herpetospermum_pedunculosum:0.0000010008,CUC_Herpetospermum_pedunculosum_RNA:0.0021778336)97:0.0078726431,CUC_Herpetospermum_pedunculosum_SB13_GSK:0.0448529824)95:0.0262867221)100:0.0087594074,((CUC_Telfairia_occidentalis_WGS:0.0130392612,(CUC_Telfairia_pedata:0.0018704825,CUC_Telfairia_pedata_RNA:0.0000010008)100:0.0017552102)98:0.0135294753,CUC_Ampelosicyos_humblotii_SB12_GSK:0.0580426724)100:0.0179159810)76:0.0021008109,(((CUC_Momordica_foetida_GSK:0.0083403915,CUC_Momordica_foetida_RNA:0.0023812004)100:0.0141670681,CUC_Momordica_peteri:0.0213150079)96:0.0013263826,CUC_Momordica_sessilifolia_HS2565_GSK:0.0873408214)100:0.0168001249)100:0.0144805058,((CUC_Baijiania_yunnanensis:0.0000010008,CUC_Baijiania_yunnanensis_RNA:0.0415153483)99:0.0022795021,CUC_Baijiania_yunnanensis_HS2656_GSK:0.0010666579)100:0.0229244055)44:0.0031777041,((CUC_Indofevillea_khasiana_RNA:0.0007394559,CUC_Indofevillea_khasiana:0.0029580472)84:0.0010318307,CUC_Indofevillea_khasiana_SYS066_GSK:0.0012856373)100:0.0201152317)76:0.0030740829,(CUC_Siraitia_grosvenorii_1_RNA:0.0008300782,CUC_Siraitia_grosvenorii_WGS:0.0018908279)100:0.0348575636)100:0.0225015552,(((CUC_Gynostemma_burmanicum:0.0001409914,CUC_Gynostemma_microspermum_GSK:0.0036237810)69:0.0011565604,CUC_Gynostemma_yixingense_WGS:0.0135136930)79:0.0036428405,(CUC_Gynostemma_microspermum_GJ058_RNA:0.0115401604,CUC_Gynostemma_burmanicum_SB16_GSK:0.0970747066)80:0.0005226434)98:0.0548677459)90:0.0060862174)84:0.0074557224,((((CUC_Gerrardanthus_macrorhizus:0.0145028546,CUC_Gerrardanthus_macrorhizus_SB22_GSK:0.0000010008)99:0.0103199789,CUC_Gerrardanthus_macrorhizus_RNA:0.0144219983)100:0.0372205102,CUC_Siolmatra_pentaphylla_WGS:0.1561951006)72:0.0041928892,((CUC_Cyclantheropsis_parviflora_1_RNA:0.0051069171,(CUC_Cyclantheropsis_parviflora:0.0000021380,CUC_Cyclantheropsis_parviflora_SB11_GSK:0.0800694132)98:0.0027268936)100:0.0663382173,(CUC_Fevillea_cordifolia_WGS:0.0102465662,CUC_Fevillea_pedatifolia_GSK:0.0027059625)100:0.0444776344)89:0.0104214851)76:0.0089982368)100:0.1151018852)100:0.1706691281);
(ANI_Anisophyllea_cinnamomoides:0.0270338432,ANI_Anisophyllea_purpurascens_GSK:0.0152069675,(((COR_Coriaria_nepalensis_RNA:0.0000010000,COR_Coriaria_nepalensis:0.0010890115)100:0.1206139941,((CUC_Actinostemma_biglandulosum:0.0000010000,CUC_Actinostemma_biglandulosum_RNA:0.0010529439)100:0.0744443185,(((((((CUC_Ampelosicyos_humblotii_SB12_GSK:0.0170031415,((CUC_Telfairia_pedata:0.0000010000,CUC_Telfairia_pedata_RNA:0.0000010000)100:0.0047124163,CUC_Telfairia_occidentalis_WGS:0.0128791446)100:0.0182711473)100:0.0142137342,(((((CUC_Apodanthera_mathewsii_HS5725_WGS:0.0154273994,CUC_Wilbrandia_hibiscoides_1_WGS:0.0081187545)99:0.0077826553,((CUC_Dendrosicyos_socotranus:0.0000010000,CUC_Dendrosicyos_socotranus_HS5731_WGS:0.0010169902)49:0.0000025674,CUC_Dendrosicyos_socotranus_SB25_GSK:0.0723443590)99:0.0108747395)98:0.0106519565,CUC_Bambekea_racemosa_HS5726_WGS:0.0306157235)96:0.0092163533,((((((CUC_Benincasa_hispida_RNA:0.0000010000,CUC_Benincasa_hispida:0.0000010000)100:0.0207687785,CUC_Lemurosicyos_variegata_HS0262_WGS:0.0190664209)74:0.0026288657,(CUC_Citrullus_amarus_WGS:0.0008380401,CUC_Citrullus_lanatus_1_WGS:0.0045133538)100:0.0139557962)69:0.0019507159,(CUC_Cucumis_omissus_HS5733_WGS:0.0083610318,((CUC_Cucumis_hystrix_RNA:0.0000010000,CUC_Cucumis_hystrix_WGS:0.0000010000)100:0.0106915229,(CUC_Cucumis_melo_RNA:0.0026791191,CUC_Cucumis_melo_subsp_melo_WGS:0.0017572782)100:0.0130413133)100:0.0062271955)100:0.0165855891)61:0.0003135542,((CUC_Lagenaria_siceraria_var_siceraria_WGS:0.0000025739,CUC_Lagenaria_siceraria_GJ113_RNA:0.0127685175)100:0.0165643495,CUC_Raphidiocystis_welwitschii_HS5553_WGS:0.0509077307)71:0.0019562144)97:0.0082649936,(((CUC_Cionosicys_macranthus:0.0027143211,CUC_Cionosicys_macranthus_HS2657_GSK:0.0301675193)66:0.0000020051,CUC_Cionosicys_macranthus_RNA:0.0000010000)100:0.0144064398,CUC_Cucurbita_digitata_GSK:0.0137624154)100:0.0124220563)97:0.0050872827)98:0.0061705069,((((CUC_Bryonia_dioica_GSK:0.0189941860,CUC_Bryonia_dioica_RNA:0.0000010000)52:0.0000022071,CUC_Bryonia_marmorata:0.0171376296)100:0.0313398362,((CUC_Herpetospermum_pedunculosum:0.0000010000,CUC_Herpetospermum_pedunculosum_SB13_GSK:0.0076421456)99:0.0027589294,CUC_Herpetospermum_pedunculosum_RNA:0.0008243906)100:0.0213584079)54:0.0000028770,((CUC_Trichosanthes_pilosa_1_RNA:0.0027363693,CUC_Trichosanthes_pilosa:0.0028863476)96:0.0051530344,CUC_Trichosanthes_pilosa_SYS242_GSK:0.0163332941)96:0.0131472669)78:0.0019109309)99:0.0101925465)98:0.0056380802,(CUC_Siraitia_grosvenorii_1_RNA:0.0000022438,CUC_Siraitia_grosvenorii_WGS:0.0009820358)100:0.0299863514)70:0.0035722137,((CUC_Momordica_peteri:0.0254437388,CUC_Momordica_sessilifolia_HS2565_GSK:0.0697265528)96:0.0043727309,(CUC_Momordica_foetida_GSK:0.0027194337,CUC_Momordica_foetida_RNA:0.0009834965)100:0.0196261269)100:0.0134758038)76:0.0032736662,(((CUC_Indofevillea_khasiana:0.0035305966,CUC_Indofevillea_khasiana_SYS066_GSK:0.0044199772)97:0.0024620715,CUC_Indofevillea_khasiana_RNA:0.0011211533)100:0.0282420654,((CUC_Baijiania_yunnanensis:0.0000010000,CUC_Baijiania_yunnanensis_HS2656_GSK:0.0046439259)67:0.0000010000,CUC_Baijiania_yunnanensis_RNA:0.0000010000)100:0.0252602015)77:0.0018100723)98:0.0311440312,((CUC_Gerrardanthus_macrorhizus:0.0000021618,CUC_Gerrardanthus_macrorhizus_SB22_GSK:0.0141478848)100:0.0088816156,CUC_Gerrardanthus_macrorhizus_RNA:0.0188297254)100:0.0404841639)63:0.0050786231,((((CUC_Cyclantheropsis_parviflora_1_RNA:0.0058435610,CUC_Cyclantheropsis_parviflora_SB11_GSK:0.0015805503)98:0.0008463368,CUC_Cyclantheropsis_parviflora:0.0071403132)100:0.0611538657,(CUC_Fevillea_cordifolia_WGS:0.0084275073,CUC_Fevillea_pedatifolia_GSK:0.0185456840)100:0.0406433533)100:0.0303397580,(((CUC_Gynostemma_burmanicum:0.0010044444,CUC_Gynostemma_microspermum_GSK:0.0028039057)100:0.0008488541,CUC_Gynostemma_burmanicum_SB16_GSK:0.0157553966)99:0.0068098895,CUC_Gynostemma_yixingense_WGS:0.0092324839)100:0.0675951836)65:0.0026391264)56:0.0049189156)98:0.0813265741)56:0.0087305352,((DAT_Datisca_cannabina:0.0307015997,(DAT_Datisca_glomerata_WGS:0.0000010000,DAT_Datisca_glomerata_leaf_RNA:0.0000010000)100:0.0276853172)100:0.1075052601,((TET_Tetrameles_nudiflora:0.0961231481,(BEG_Begonia_coptidifolia_WGS:0.0106523536,BEG_Begonia_petasitifolia:0.0253652429)100:0.1214834240)82:0.0146201677,(CRN_Corynocarpus_laevigatus_HS5848_WGS:0.0540757109,CUC_Siolmatra_pentaphylla_WGS:0.5231026551)30:0.0179803541)32:0.0124594549)35:0.0036858131)100:0.1260897744);
(ANI_Anisophyllea_cinnamomoides:0.0000021379,ANI_Anisophyllea_purpurascens_GSK:0.0297014698,(((DAT_Datisca_cannabina:0.1831847103,((BEG_Begonia_petasitifolia:0.1099333808,BEG_Begonia_coptidifolia_WGS:0.0160563378)100:0.1636754961,((DAT_Datisca_glomerata_WGS:0.0048045941,DAT_Datisca_glomerata_leaf_RNA:0.0000024189)100:0.1182373815,TET_Tetrameles_nudiflora:0.0870544599)88:0.0119430798)84:0.0238394449)65:0.0022799308,(((((((((((((((((((CUC_Benincasa_hispida_RNA:0.0000010111,CUC_Benincasa_hispida:0.0030135910)100:0.0234634151,(((CUC_Cucumis_melo_subsp_melo_WGS:0.0083168416,CUC_Cucumis_melo_RNA:0.0019561944)98:0.0077861043,((CUC_Cucumis_hystrix_WGS:0.0103423935,CUC_Cucumis_hystrix_RNA:0.0000021205)97:0.0115861926,CUC_Cucumis_omissus_HS5733_WGS:0.0244848327)96:0.0054459243)100:0.0181809102,CUC_Lemurosicyos_variegata_HS0262_WGS:0.0385198241)55:0.0027654554)83:0.0034933915,(CUC_Lagenaria_siceraria_var_siceraria_WGS:0.0083808069,CUC_Lagenaria_siceraria_GJ113_RNA:0.0000022053)96:0.0148242575)80:0.0029728964,(CUC_Citrullus_amarus_WGS:0.0000010111,CUC_Citrullus_lanatus_1_WGS:0.0016432455)100:0.0314062756)89:0.0112499868,(CUC_Cionosicys_macranthus_RNA:0.0000010111,CUC_Cionosicys_macranthus_HS2657_GSK:0.0039602792)100:0.0329029621)88:0.0076230136,((((CUC_Trichosanthes_pilosa:0.0000023345,CUC_Trichosanthes_pilosa_SYS242_GSK:0.2403139414)82:0.1390643729,CUC_Trichosanthes_pilosa_1_RNA:0.0000020390)78:0.0176815299,((CUC_Sicyos_edulis_SB09_GSK:0.0816842300,CUC_Cionosicys_macranthus:0.0315218839)71:0.0000026564,CUC_Cucurbita_digitata_GSK:0.0326368191)93:0.0094814362)76:0.0063407041,((CUC_Apodanthera_mathewsii_HS5725_WGS:0.0072999801,((CUC_Dendrosicyos_socotranus_HS5731_WGS:0.0000030123,(CUC_Dendrosicyos_socotranus:0.0456603770,CUC_Dendrosicyos_socotranus_SB25_GSK:0.0213941969)93:0.0092530497)96:0.0183632552,CUC_Wilbrandia_hibiscoides_1_WGS:0.0283856558)94:0.0016176820)97:0.0154535656,CUC_Bambekea_racemosa_HS5726_WGS:0.0177928056)97:0.0265506616)80:0.0062740216)70:0.0020915038,(CUC_Bryonia_dioica_RNA:0.0117043404,CUC_Bryonia_marmorata:0.0218466918)100:0.0349499845)26:0.0000020469,CUC_Herpetospermum_pedunculosum:0.0389346989)82:0.0096980648,(CUC_Telfairia_occidentalis_WGS:0.0088657448,(CUC_Telfairia_pedata:0.0170901481,CUC_Telfairia_pedata_RNA:0.0000010111)100:0.0143879389)100:0.0196429018)66:0.0027149427,((CUC_Momordica_foetida_GSK:0.0209727052,CUC_Momordica_foetida_RNA:0.0000500193)100:0.0447246572,(CUC_Momordica_peteri:0.0800187319,CUC_Momordica_sessilifolia_HS2565_GSK:0.0272807841)98:0.0212663566)99:0.0319824091)70:0.0038222744,CUC_Ampelosicyos_humblotii_SB12_GSK:0.0160438059)83:0.0127083145,(CUC_Siraitia_grosvenorii_WGS:0.0068365918,CUC_Siraitia_grosvenorii_1_RNA:0.0000026556)100:0.0191472379)74:0.0109970398,((CUC_Baijiania_yunnanensis_HS2656_GSK:0.0154838887,CUC_Baijiania_yunnanensis:0.0536781641)41:0.0000021431,CUC_Baijiania_yunnanensis_RNA:0.0000010111)95:0.0262410023)49:0.0051898877,(CUC_Indofevillea_khasiana_SYS066_GSK:0.0148010581,CUC_Indofevillea_khasiana_RNA:0.0076469053)88:0.0340645405)51:0.0066836833,(((CUC_Gynostemma_burmanicum:0.0353246263,(CUC_Gynostemma_burmanicum_SB16_GSK:0.0025513603,CUC_Gynostemma_microspermum_GJ058_RNA:0.0162445488)50:0.0000010111)71:0.0078165802,CUC_Gynostemma_microspermum_GSK:0.0000010111)44:0.0000024968,CUC_Gynostemma_yixingense_WGS:0.0207377602)100:0.0777608813)66:0.0139846176,(CUC_Actinostemma_biglandulosum:0.0000010111,CUC_Actinostemma_biglandulosum_RNA:0.0000010111)100:0.0731204013)35:0.0017101188,(((CUC_Fevillea_cordifolia_WGS:0.0051570765,CUC_Fevillea_pedatifolia_GSK:0.0050663089)100:0.0372209108,(CUC_Cyclantheropsis_parviflora:0.0637667458,CUC_Cyclantheropsis_parviflora_1_RNA:0.0027763261)100:0.0687507433)99:0.0139897028,((CUC_Siolmatra_pentaphylla_WGS:0.0286620584,CUC_Gerrardanthus_macrorhizus_RNA:0.0685669921)56:0.0345635198,(CUC_Gerrardanthus_macrorhizus:0.0348743529,CUC_Gerrardanthus_macrorhizus_SB22_GSK:0.0603663122)54:0.0420371360)98:0.0367950432)96:0.0106343472)66:0.0413947259,((CUC_Herpetospermum_pedunculosum_SB13_GSK:0.0000026883,CUC_Indofevillea_khasiana:0.1280802124)85:0.0736543873,CUC_Raphidiocystis_welwitschii_HS5553_WGS:0.1158340833)85:0.1016399281)84:0.0626571000,(CRN_Corynocarpus_cribbianus:0.0072102736,CRN_Corynocarpus_laevigatus_HS5848_WGS:0.0000021652)94:0.1057152456)85:0.0252775861)71:0.0122243649,(COR_Coriaria_nepalensis:0.0033249118,COR_Coriaria_nepalensis_RNA:0.0000010111)100:0.1163723554)100:0.1893028150);
(ANI_Anisophyllea_cinnamomoides:0.0102049883,ANI_Anisophyllea_purpurascens_GSK:0.0319553598,(((BEG_Begonia_coptidifolia_WGS:0.0540605184,BEG_Begonia_petasitifolia:0.0342354321)100:0.1054502038,TET_Tetrameles_nudiflora:0.0758435264)91:0.0140244384,(((COR_Coriaria_nepalensis:0.0000010112,COR_Coriaria_nepalensis_RNA:0.0000010112)100:0.1206401914,(CRN_Corynocarpus_laevigatus_HS5848_WGS:0.0056061812,CRN_Corynocarpus_cribbianus:0.0709763082)100:0.0773594509)97:0.0076330005,((DAT_Datisca_cannabina:0.0239746164,(DAT_Datisca_glomerata_WGS:0.0000010112,DAT_Datisca_glomerata_leaf_RNA:0.0000010112)100:0.0154581116)100:0.0832233164,((((CUC_Actinostemma_biglandulosum:0.0000010112,CUC_Actinostemma_biglandulosum_RNA:0.0013198571)100:0.0489184918,(((CUC_Gynostemma_burmanicum:0.0180689918,CUC_Gynostemma_burmanicum_SB16_GSK:0.0045783739)38:0.0000010112,(CUC_Gynostemma_microspermum_GJ058_RNA:0.0016546902,CUC_Gynostemma_microspermum_GSK:0.0165722175)53:0.0000010112)99:0.0099169790,CUC_Gynostemma_yixingense_WGS:0.0347747320)100:0.0529969716)71:0.0119450892,(((CUC_Gerrardanthus_macrorhizus:0.0034558701,CUC_Gerrardanthus_macrorhizus_SB22_GSK:0.0101716388)99:0.0114316385,CUC_Gerrardanthus_macrorhizus_RNA:0.0325736510)100:0.0402394255,((CUC_Cyclantheropsis_parviflora_1_RNA:0.0168360735,CUC_Cyclantheropsis_parviflora:0.0013917444)100:0.0506067646,(CUC_Fevillea_cordifolia_WGS:0.0058549723,CUC_Fevillea_pedatifolia_GSK:0.0135127423)100:0.0324677361)100:0.0199930451)99:0.0187214517)57:0.0010533136,((((((((((CUC_Apodanthera_mathewsii_HS5725_WGS:0.0052286782,CUC_Wilbrandia_hibiscoides_1_WGS:0.0095658442)90:0.0047472830,((CUC_Dendrosicyos_socotranus:0.0000010112,CUC_Dendrosicyos_socotranus_SB25_GSK:0.0286389875)63:0.0000021505,CUC_Dendrosicyos_socotranus_HS5731_WGS:0.0000021589)100:0.0128358653)100:0.0121825036,CUC_Bambekea_racemosa_HS5726_WGS:0.0084417543)100:0.0147170302,(((CUC_Benincasa_hispida:0.0043370858,CUC_Benincasa_hispida_RNA:0.0012743237)100:0.0121189723,((CUC_Lagenaria_siceraria_GJ113_RNA:0.0000010112,CUC_Lagenaria_siceraria_var_siceraria_WGS:0.0000010112)100:0.0154452039,(CUC_Citrullus_amarus_WGS:0.0012385438,CUC_Citrullus_lanatus_1_WGS:0.0000010112)100:0.0141167234)100:0.0081085936)80:0.0012638609,((((CUC_Cucumis_hystrix_RNA:0.0000010112,CUC_Cucumis_hystrix_WGS:0.0000010112)100:0.0219601223,CUC_Cucumis_omissus_HS5733_WGS:0.0038127221)100:0.0011635048,(CUC_Cucumis_melo_RNA:0.0010596103,CUC_Cucumis_melo_subsp_melo_WGS:0.0104912131)100:0.0129041650)100:0.0132681896,(CUC_Lemurosicyos_variegata_HS0262_WGS:0.0195286591,CUC_Raphidiocystis_welwitschii_HS5553_WGS:0.0207248106)99:0.0097029236)92:0.0015640325)100:0.0147305105)89:0.0050712068,((((CUC_Trichosanthes_pilosa_1_RNA:0.0071813543,(CUC_Trichosanthes_pilosa:0.0000021589,CUC_Sicyos_edulis_SB09_GSK:0.0471360394)72:0.0088858468)36:0.0000020739,CUC_Trichosanthes_pilosa_SYS242_GSK:0.0403307218)74:0.0196733610,(CUC_Cucurbita_digitata_GSK:0.0267602194,((CUC_Cionosicys_macranthus:0.0012992329,CUC_Cionosicys_macranthus_RNA:0.0000010112)65:0.0000010112,CUC_Cionosicys_macranthus_HS2657_GSK:0.0488776726)100:0.0233779445)100:0.0180621557)38:0.0039510109,((CUC_Herpetospermum_pedunculosum:0.0029103031,(CUC_Herpetospermum_pedunculosum_RNA:0.0000010112,CUC_Herpetospermum_pedunculosum_SB13_GSK:0.0120002420)57:0.0013900411)97:0.0219464747,(CUC_Bryonia_dioica_RNA:0.0012885395,(CUC_Bryonia_marmorata:0.0000010112,CUC_Bryonia_marmorata_SB24_GSK:0.0318298312)100:0.0042384343)100:0.0259336577)54:0.0030343139)88:0.0040336688)100:0.0103372967,(((CUC_Telfairia_occidentalis_WGS:0.0040250189,(CUC_Telfairia_pedata:0.0014060970,CUC_Telfairia_pedata_RNA:0.0000010112)96:0.0077047298)96:0.0027005556,CUC_Telfairia_occidentalis_RNA:0.0397471311)100:0.0117768558,CUC_Ampelosicyos_humblotii_SB12_GSK:0.0130370124)100:0.0148660401)70:0.0042759327,(((CUC_Momordica_foetida_GSK:0.0000010112,CUC_Momordica_foetida_RNA:0.0000010112)100:0.0225802737,CUC_Momordica_sessilifolia_HS2565_GSK:0.0317394534)99:0.0039601889,CUC_Momordica_peteri:0.0261216166)100:0.0310544511)59:0.0027483596,((CUC_Indofevillea_khasiana:0.0000010112,CUC_Indofevillea_khasiana_RNA:0.0013113784)100:0.0049616133,CUC_Indofevillea_khasiana_SYS066_GSK:0.0060608807)99:0.0094374786)58:0.0041346243,(CUC_Siraitia_grosvenorii_1_RNA:0.0000010112,CUC_Siraitia_grosvenorii_WGS:0.0024115128)100:0.0265961615)74:0.0068750050,((CUC_Baijiania_yunnanensis:0.0014748741,CUC_Baijiania_yunnanensis_HS2656_GSK:0.0086231461)99:0.0153264373,CUC_Baijiania_yunnanensis_RNA:0.0027418565)100:0.0214723309)100:0.0422557330)100:0.0731336941)81:0.0153509127)88:0.0106191289)100:0.1590530486);
(ANI_Anisophyllea_cinnamomoides:0.0000010000,ANI_Anisophyllea_purpurascens_GSK:0.0200792107,((((((((((((((((CUC_Herpetospermum_pedunculosum:0.0575869254,CUC_Herpetospermum_pedunculosum_RNA:0.0019279095)100:0.0220874987,(CUC_Cucurbita_digitata_GSK:0.0308636305,(CUC_Cionosicys_macranthus_RNA:0.0024765004,(CUC_Cionosicys_macranthus_HS2657_GSK:0.0000010000,CUC_Cionosicys_macranthus:0.0022184883)100:0.0050841641)100:0.0167085755)98:0.0091419107)76:0.0066211046,(((CUC_Benincasa_hispida:0.0000010000,CUC_Benincasa_hispida_RNA:0.0000010000)100:0.0090922053,((CUC_Citrullus_amarus_WGS:0.0022019751,CUC_Citrullus_lanatus_1_WGS:0.0022717158)98:0.0137715679,((((CUC_Cucumis_melo_subsp_melo_WGS:0.0000010000,CUC_Cucumis_melo_RNA:0.0000010000)100:0.0102351717,CUC_Cucumis_omissus_HS5733_WGS:0.0000010000)100:0.0025775474,(CUC_Cucumis_hystrix_RNA:0.0000010000,CUC_Cucumis_hystrix_WGS:0.0000010000)100:0.0090271179)100:0.0190890644,(CUC_Lemurosicyos_variegata_HS0262_WGS:0.0245209456,(CUC_Raphidiocystis_welwitschii_HS5553_WGS:0.0156103600,CUC_Ampelosicyos_humblotii_SB12_GSK:0.0654294214)100:0.1304412428)73:0.0141932423)62:0.0039194887)31:0.0018972341)30:0.0018447345,(CUC_Lagenaria_siceraria_GJ113_RNA:0.0000010000,CUC_Lagenaria_siceraria_var_siceraria_WGS:0.0070546922)100:0.0222021155)76:0.0102392340)96:0.0098852744,(CUC_Bryonia_dioica_RNA:0.0000010000,CUC_Bryonia_marmorata:0.0000010000)100:0.0256683717)94:0.0031653743,CUC_Trichosanthes_pilosa_1_RNA:0.0242608709)71:0.0060726773,(((CUC_Apodanthera_mathewsii_HS5725_WGS:0.0044558494,CUC_Wilbrandia_hibiscoides_1_WGS:0.0045843959)96:0.0069809373,CUC_Trichosanthes_baviensis_SYS319_GSK:0.0202775433)56:0.0105029678,(CUC_Bambekea_racemosa_HS5726_WGS:0.0089685952,((CUC_Dendrosicyos_socotranus:0.0000010000,CUC_Dendrosicyos_socotranus_HS5731_WGS:0.0000010000)61:0.0000022850,CUC_Dendrosicyos_socotranus_SB25_GSK:0.0031617965)100:0.0274114786)56:0.0000022462)56:0.0220300733)91:0.0053892706,((CUC_Momordica_foetida_GSK:0.0022135474,CUC_Momordica_foetida_RNA:0.0000010000)99:0.0064246748,CUC_Momordica_peteri:0.0284829495)100:0.0250842914)74:0.0031855483,((CUC_Telfairia_pedata_RNA:0.0014922509,(CUC_Telfairia_occidentalis_WGS:0.0211153997,CUC_Telfairia_occidentalis_RNA:0.0017319484)99:0.0111587839)95:0.0030775357,(CUC_Telfairia_pedata:0.0139722596,(CUC_Sicyos_edulis_SB09_GSK:0.0456852108,CUC_Trichosanthes_pilosa:0.3834190753)99:0.2243304322)90:0.0612149911)90:0.0182106912)79:0.0063412138,(CUC_Siraitia_grosvenorii_1_RNA:0.0000010000,CUC_Siraitia_grosvenorii_WGS:0.0022346954)100:0.0210308153)79:0.0041690272,((CUC_Baijiania_yunnanensis_HS2656_GSK:0.0000023933,CUC_Baijiania_yunnanensis:0.0461702049)100:0.0012049843,CUC_Baijiania_yunnanensis_RNA:0.0265028613)100:0.0287089239)85:0.0075395170,((CUC_Indofevillea_khasiana:0.0000010000,CUC_Indofevillea_khasiana_RNA:0.0000010000)61:0.0000010000,CUC_Indofevillea_khasiana_SYS066_GSK:0.0717051426)100:0.0158300938)94:0.0279400646,((((CUC_Fevillea_cordifolia_WGS:0.0015337682,CUC_Fevillea_pedatifolia_GSK:0.0930877365)100:0.0476936080,CUC_Gerrardanthus_macrorhizus:0.0597361447)94:0.0204030415,CUC_Gerrardanthus_macrorhizus_SB22_GSK:0.0964159432)51:0.0000024932,((CUC_Cyclantheropsis_parviflora:0.0000010000,CUC_Cyclantheropsis_parviflora_SB11_GSK:0.0279736279)96:0.0039360599,CUC_Cyclantheropsis_parviflora_1_RNA:0.0105860509)100:0.0605385490)85:0.0112657807)76:0.0033970276,((CUC_Gynostemma_microspermum_GJ058_RNA:0.0086938684,((CUC_Gynostemma_microspermum_GSK:0.0133247278,CUC_Gynostemma_burmanicum:0.0121609317)65:0.0000024282,CUC_Gynostemma_burmanicum_SB16_GSK:0.0000010000)83:0.0053083002)88:0.0083271328,CUC_Gynostemma_yixingense_WGS:0.0096276077)100:0.0605430969)78:0.0052981661,(CUC_Actinostemma_biglandulosum:0.0043518266,CUC_Actinostemma_biglandulosum_RNA:0.0000010000)100:0.0692061435)94:0.0664417721,(((BEG_Begonia_petasitifolia:0.0309458653,BEG_Begonia_coptidifolia_WGS:0.0359388378)100:0.1041388433,((DAT_Datisca_cannabina:0.0581167992,DAT_Datisca_glomerata_leaf_RNA:0.0000010000)84:0.0025440045,DAT_Datisca_glomerata_WGS:0.0043008595)100:0.0918375956)94:0.0177516006,TET_Tetrameles_nudiflora:0.1162207373)94:0.0220488812)88:0.0105423950,((COR_Coriaria_nepalensis:0.0000010000,COR_Coriaria_nepalensis_RNA:0.0000010000)100:0.1096888248,(CRN_Corynocarpus_laevigatus_HS5848_WGS:0.0233016720,CRN_Corynocarpus_cribbianus:0.1658081289)94:0.0719719814)89:0.0201805596)100:0.1547895907);
(ANI_Anisophyllea_cinnamomoides:0.0451069720,ANI_Anisophyllea_purpurascens_GSK:0.0128399851,(((COR_Coriaria_nepalensis_RNA:0.0000010076,COR_Coriaria_nepalensis:0.0000010076)100:0.1947401024,(CRN_Corynocarpus_cribbianus:0.0122838976,CRN_Corynocarpus_laevigatus_HS5848_WGS:0.0067377750)100:0.0890271408)51:0.0275345442,((((DAT_Datisca_cannabina:0.0362844619,(DAT_Datisca_glomerata_WGS:0.0000010076,DAT_Datisca_glomerata_leaf_RNA:0.0000010076)100:0.0306132598)100:0.0798157713,TET_Tetrameles_nudiflora:0.0916495386)65:0.0168020877,(BEG_Begonia_coptidifolia_WGS:0.0346589849,BEG_Begonia_petasitifolia:0.0490402756)100:0.1666570731)35:0.0084450725,(((((CUC_Actinostemma_biglandulosum:0.0000010076,CUC_Actinostemma_biglandulosum_RNA:0.0000026192)100:0.0717783833,(((CUC_Gynostemma_burmanicum:0.0378134472,CUC_Gynostemma_burmanicum_SB16_GSK:0.0036683595)100:0.0030515179,CUC_Gynostemma_microspermum_GSK:0.0031887196)98:0.0044287642,CUC_Gynostemma_yixingense_WGS:0.0400267851)100:0.0645781786)77:0.0060986624,(((((((((((CUC_Apodanthera_mathewsii_HS5725_WGS:0.0083571547,CUC_Wilbrandia_hibiscoides_1_WGS:0.0077410575)97:0.0060888358,((CUC_Dendrosicyos_socotranus_HS5731_WGS:0.0000010076,CUC_Dendrosicyos_socotranus_SB25_GSK:0.0013100345)100:0.0033961733,CUC_Dendrosicyos_socotranus:0.0227020929)100:0.0185069570)88:0.0110305148,CUC_Bambekea_racemosa_HS5726_WGS:0.0099348943)87:0.0066047379,((((((CUC_Benincasa_hispida_RNA:0.0000010076,CUC_Benincasa_hispida:0.0017703668)100:0.0187968092,CUC_Raphidiocystis_welwitschii_HS5553_WGS:0.0983156626)60:0.0007274407,(((CUC_Cucumis_hystrix_RNA:0.0013950241,CUC_Cucumis_hystrix_WGS:0.0000010076)100:0.0124336311,(CUC_Cucumis_melo_RNA:0.0000010076,CUC_Cucumis_melo_subsp_melo_WGS:0.0000010076)100:0.0143713340)88:0.0042290196,CUC_Cucumis_omissus_HS5733_WGS:0.0144112479)100:0.0216347515)38:0.0022368301,((CUC_Lagenaria_siceraria_GJ113_RNA:0.0012168879,CUC_Lagenaria_siceraria_var_siceraria_WGS:0.0000010076)100:0.0150125985,CUC_Lemurosicyos_variegata_HS0262_WGS:0.0180110335)41:0.0017808248)68:0.0016145662,(CUC_Citrullus_amarus_WGS:0.0022744328,CUC_Citrullus_lanatus_1_WGS:0.0022678778)100:0.0153271685)95:0.0133379356,(((CUC_Cionosicys_macranthus:0.0423389946,CUC_Cionosicys_macranthus_HS2657_GSK:0.0189709545)59:0.0000021386,CUC_Cionosicys_macranthus_RNA:0.0000010076)100:0.0129457334,CUC_Cucurbita_digitata_GSK:0.0186650467)100:0.0095514621)93:0.0039760314)72:0.0010296847,((CUC_Herpetospermum_pedunculosum_RNA:0.0000010076,CUC_Herpetospermum_pedunculosum:0.0037720714)60:0.0000010076,CUC_Herpetospermum_pedunculosum_SB13_GSK:0.0017737638)100:0.0226750709)65:0.0009244002,(CUC_Bryonia_marmorata:0.0034548613,(CUC_Bryonia_dioica_RNA:0.0000010076,CUC_Bryonia_marmorata_SB24_GSK:0.0000010076)100:0.0045426717)100:0.0355021874)66:0.0015335477,((CUC_Trichosanthes_baviensis_SYS319_GSK:0.0035782174,(CUC_Trichosanthes_pilosa_1_RNA:0.0000020498,CUC_Sicyos_edulis_SB09_GSK:0.0867275721)55:0.0031562514)55:0.0029782648,CUC_Trichosanthes_pilosa_SYS242_GSK:0.0054283476)77:0.0146123607)97:0.0125937640,((CUC_Telfairia_occidentalis_WGS:0.0000010076,CUC_Telfairia_occidentalis_RNA:0.0228874340)99:0.0051210901,(CUC_Telfairia_pedata_RNA:0.0000010076,CUC_Telfairia_pedata:0.0046234614)100:0.0126128015)100:0.0251196851)97:0.0065505300,(((CUC_Momordica_foetida_GSK:0.0010088481,CUC_Momordica_foetida_RNA:0.0000010076)100:0.0150679615,(CUC_Momordica_peteri:0.0294350683,CUC_Momordica_sessilifolia_HS2565_GSK:0.0647867180)79:0.0048530026)100:0.0244412897,(CUC_Siraitia_grosvenorii_1_RNA:0.0012721870,CUC_Siraitia_grosvenorii_WGS:0.0055675355)100:0.0174026172)87:0.0043960904)94:0.0035917869,(CUC_Baijiania_yunnanensis:0.0033587562,CUC_Baijiania_yunnanensis_HS2656_GSK:0.0065049400)100:0.0253645563)90:0.0022882109,(CUC_Indofevillea_khasiana_RNA:0.0000026719,(CUC_Indofevillea_khasiana:0.0371138784,CUC_Indofevillea_khasiana_SYS066_GSK:0.0220924646)97:0.0102869089)100:0.0258493593)100:0.0309299541)96:0.0105749221,((((CUC_Cyclantheropsis_parviflora:0.0114661003,CUC_Cyclantheropsis_parviflora_SB11_GSK:0.0048547238)99:0.0085103609,CUC_Cyclantheropsis_parviflora_1_RNA:0.0111692828)100:0.0801348183,(CUC_Fevillea_cordifolia_WGS:0.0136691483,CUC_Fevillea_pedatifolia_GSK:0.0063715353)100:0.0493950026)100:0.0324365422,(CUC_Gerrardanthus_macrorhizus:0.0430962659,CUC_Gerrardanthus_macrorhizus_RNA:0.0827208898)96:0.0396078269)88:0.0091751408)84:0.0119606815,CUC_Siolmatra_pentaphylla_WGS:0.1929774066)100:0.0923936865)50:0.0148465912)100:0.1410598312);
(ANI_Anisophyllea_purpurascens_GSK:0.2619923299,((BEG_Begonia_coptidifolia_WGS:0.0453889713,BEG_Begonia_petasitifolia:0.1882672970)100:0.1663689622,(((COR_Coriaria_nepalensis_RNA:0.0289626263,COR_Coriaria_nepalensis:0.0000025084)100:0.1245110485,((CRN_Corynocarpus_cribbianus:0.0063982487,CRN_Corynocarpus_laevigatus_HS5848_WGS:0.0111947956)100:0.0576773984,TET_Tetrameles_nudiflora:0.1607094565)65:0.0402801093)83:0.0281653003,(((((((((((CUC_Ampelosicyos_humblotii_SB12_GSK:0.0272619961,(CUC_Telfairia_pedata:0.0000010000,((CUC_Telfairia_occidentalis_RNA:0.0057551685,CUC_Telfairia_occidentalis_WGS:0.0000020647)100:0.0170285016,CUC_Telfairia_pedata_RNA:0.0000010000)66:0.0000027279)99:0.0247018627)98:0.0237657017,((((CUC_Bryonia_dioica_RNA:0.0059564631,(CUC_Bryonia_marmorata:0.1354974577,CUC_Bryonia_marmorata_SB24_GSK:0.2055101667)36:0.0000021546)75:0.0576132421,(((CUC_Cionosicys_macranthus:0.0386903723,(CUC_Cionosicys_macranthus_HS2657_GSK:0.0783767458,CUC_Momordica_sessilifolia_HS2565_GSK:0.2450583004)73:0.1221835949)50:0.0477791498,CUC_Cionosicys_macranthus_RNA:0.0000010000)49:0.0058105882,CUC_Cucurbita_digitata_GSK:0.0295559052)50:0.0272014414)44:0.0028595458,(((CUC_Herpetospermum_pedunculosum:0.0000022451,CUC_Herpetospermum_pedunculosum_RNA:0.0000020165)100:0.0157024626,CUC_Herpetospermum_pedunculosum_SB13_GSK:0.0000021096)97:0.0606475116,((CUC_Trichosanthes_pilosa_1_RNA:0.0314844663,(CUC_Trichosanthes_pilosa:0.0070129031,CUC_Trichosanthes_baviensis_SYS319_GSK:0.0085934327)100:0.0097328047)59:0.0201507097,(CUC_Sicyos_edulis_SB09_GSK:0.1837248130,CUC_Trichosanthes_pilosa_SYS242_GSK:0.1063838021)56:0.0242514534)55:0.0100680462)53:0.0110829100)74:0.0178906305,((((CUC_Citrullus_amarus_WGS:0.0103836878,CUC_Citrullus_lanatus_1_WGS:0.0043873646)99:0.0225288898,((((((CUC_Cucumis_omissus_HS5733_WGS:0.0295320676,(CUC_Cucumis_hystrix_WGS:0.0118380858,CUC_Cucumis_melo_subsp_melo_WGS:0.0115598631)100:0.0374351990)94:0.0298314684,CUC_Cucumis_hystrix_RNA:0.0124540061)46:0.0000022249,CUC_Cucumis_melo_RNA:0.0173302532)100:0.0514532044,CUC_Raphidiocystis_welwitschii_HS5553_WGS:0.0219386446)58:0.0095287202,(CUC_Benincasa_hispida:0.0000022405,CUC_Benincasa_hispida_RNA:0.0495035634)100:0.0308333977)31:0.0000024346,CUC_Lemurosicyos_variegata_HS0262_WGS:0.0194802254)54:0.0158772663)70:0.0097392853,(CUC_Lagenaria_siceraria_GJ113_RNA:0.0042838487,CUC_Lagenaria_siceraria_var_siceraria_WGS:0.0000026009)96:0.0264711478)99:0.0502242628,(((CUC_Apodanthera_mathewsii_HS5725_WGS:0.0341962605,CUC_Wilbrandia_hibiscoides_1_WGS:0.0000026020)99:0.0251411564,((CUC_Dendrosicyos_socotranus_HS5731_WGS:0.0000010000,CUC_Dendrosicyos_socotranus_SB25_GSK:0.0000010000)58:0.0000028687,CUC_Dendrosicyos_socotranus:0.0000025935)98:0.0156321913)75:0.0097370733,CUC_Bambekea_racemosa_HS5726_WGS:0.0368868277)98:0.0199796391)88:0.0072871468)84:0.0141032631)86:0.0210918530,((CUC_Momordica_foetida_GSK:0.0328157994,CUC_Momordica_foetida_RNA:0.0248732630)99:0.0197629386,CUC_Momordica_peteri:0.0892054011)89:0.0208067308)94:0.0097126066,(CUC_Siraitia_grosvenorii_1_RNA:0.0077734167,CUC_Siraitia_grosvenorii_WGS:0.0224889076)100:0.0451857431)58:0.0080959224,((CUC_Indofevillea_khasiana:0.0000025487,CUC_Indofevillea_khasiana_RNA:0.0000024026)72:0.0000020829,CUC_Indofevillea_khasiana_SYS066_GSK:0.0000010000)97:0.0093291687)63:0.0154168762,((CUC_Baijiania_yunnanensis:0.0000010000,CUC_Baijiania_yunnanensis_RNA:0.0000028840)67:0.0000020075,CUC_Baijiania_yunnanensis_HS2656_GSK:0.0000029641)100:0.0351825795)59:0.0072019121,((CUC_Cyclantheropsis_parviflora:0.0000010000,CUC_Cyclantheropsis_parviflora_SB11_GSK:0.0000010000)99:0.0137679430,CUC_Cyclantheropsis_parviflora_1_RNA:0.0000010000)100:0.1228286337)82:0.0031155212,((CUC_Gerrardanthus_macrorhizus:0.0000010000,CUC_Gerrardanthus_macrorhizus_SB22_GSK:0.0530000651)98:0.0179412990,CUC_Gerrardanthus_macrorhizus_RNA:0.0317325809)100:0.0761103748)88:0.0143817179,(CUC_Fevillea_cordifolia_WGS:0.0000023276,CUC_Fevillea_pedatifolia_GSK:0.0411869267)100:0.0530106097)87:0.0152264486,((((CUC_Gynostemma_microspermum_GJ058_RNA:0.0000021294,CUC_Gynostemma_burmanicum_SB16_GSK:0.1056543616)69:0.0000028903,CUC_Gynostemma_burmanicum:0.0000010000)82:0.0066629956,CUC_Gynostemma_microspermum_GSK:0.0143391182)80:0.0070829573,CUC_Gynostemma_yixingense_WGS:0.0744153374)100:0.0946470212)72:0.0062815342,(CUC_Actinostemma_biglandulosum:0.0000010000,CUC_Actinostemma_biglandulosum_RNA:0.0000010000)100:0.0674468844)99:0.1123036782)90:0.0175565711)92:0.0206577133,(DAT_Datisca_cannabina:0.0275374761,(DAT_Datisca_glomerata_WGS:0.0095362197,DAT_Datisca_glomerata_leaf_RNA:0.0000010000)100:0.0323767728)99:0.0508434092);
(ANI_Anisophyllea_cinnamomoides:0.0342217490,ANI_Anisophyllea_purpurascens_GSK:0.0059596173,((((COR_Coriaria_nepalensis:0.0000009989,COR_Coriaria_nepalensis_RNA:0.0000009989)100:0.0819499935,(CRN_Corynocarpus_laevigatus_HS5848_WGS:0.0073409084,CRN_Corynocarpus_cribbianus:0.0413424499)100:0.1289623237)100:0.0415521491,((((((CUC_Actinostemma_biglandulosum_RNA:0.0012652137,CUC_Actinostemma_biglandulosum:0.0072985498)100:0.0568838660,((CUC_Gynostemma_burmanicum:0.0072476544,(CUC_Gynostemma_microspermum_GSK:0.0000024461,CUC_Gynostemma_burmanicum_SB16_GSK:0.0057969436)100:0.0142801045)58:0.0000022582,CUC_Gynostemma_yixingense_WGS:0.0117509252)100:0.0718630929)80:0.0083247448,((((((((((CUC_Apodanthera_mathewsii_HS5725_WGS:0.0146802384,CUC_Wilbrandia_hibiscoides_1_WGS:0.0125041375)98:0.0043849481,((CUC_Dendrosicyos_socotranus:0.0000026531,CUC_Dendrosicyos_socotranus_HS5731_WGS:0.0000009989)99:0.0038218262,CUC_Dendrosicyos_socotranus_SB25_GSK:0.0000020185)100:0.0092674829)99:0.0099337530,CUC_Bambekea_racemosa_HS5726_WGS:0.0199566679)99:0.0119275292,((CUC_Herpetospermum_pedunculosum_RNA:0.0026041837,(CUC_Herpetospermum_pedunculosum:0.0010212145,CUC_Herpetospermum_pedunculosum_SB13_GSK:0.0036395540)48:0.0000038934)100:0.0224518635,((CUC_Bryonia_dioica_RNA:0.0046197757,CUC_Bryonia_marmorata:0.0010848213)100:0.0297582111,CUC_Sicyos_edulis_SB09_GSK:0.0563508128)41:0.0014266614)50:0.0045818895)47:0.0026551558,((((((CUC_Benincasa_hispida:0.0033494647,CUC_Benincasa_hispida_RNA:0.0000009989)100:0.0178836410,((CUC_Lagenaria_siceraria_var_siceraria_WGS:0.0033307728,CUC_Lagenaria_siceraria_GJ113_RNA:0.0000023132)100:0.0134157291,(CUC_Lemurosicyos_variegata_HS0262_WGS:0.0000028788,CUC_Raphidiocystis_welwitschii_HS5553_WGS:0.0624159544)71:0.0078065092)83:0.0021211295)89:0.0023234520,(CUC_Citrullus_amarus_WGS:0.0043564380,CUC_Citrullus_lanatus_1_WGS:0.0011268351)100:0.0103043787)67:0.0010024887,(((CUC_Cucumis_hystrix_RNA:0.0009679419,CUC_Cucumis_hystrix_WGS:0.0022400736)100:0.0126385072,(CUC_Cucumis_melo_RNA:0.0000009989,CUC_Cucumis_melo_subsp_melo_WGS:0.0000009989)100:0.0197170435)97:0.0021785024,CUC_Cucumis_omissus_HS5733_WGS:0.0077902441)100:0.0216287739)100:0.0164095731,((CUC_Cionosicys_macranthus:0.0033573765,CUC_Cionosicys_macranthus_RNA:0.0000027667)100:0.0216793580,CUC_Cucurbita_digitata_GSK:0.0320510544)99:0.0099141111)87:0.0016600774,(CUC_Trichosanthes_pilosa_1_RNA:0.0021930553,CUC_Trichosanthes_baviensis_SYS319_GSK:0.0073819928)99:0.0140265033)54:0.0051033501)98:0.0065203522,(((CUC_Telfairia_pedata_RNA:0.0039212774,CUC_Telfairia_pedata:0.0128130343)100:0.0063787414,CUC_Telfairia_occidentalis_WGS:0.0122777255)100:0.0142742873,CUC_Ampelosicyos_humblotii_SB12_GSK:0.0119074801)100:0.0089463541)93:0.0017901825,((CUC_Momordica_foetida_GSK:0.0035956386,CUC_Momordica_foetida_RNA:0.0031855634)100:0.0196571334,(CUC_Momordica_peteri:0.0273459035,CUC_Momordica_sessilifolia_HS2565_GSK:0.0320228805)99:0.0090917989)100:0.0182665486)92:0.0043430063,(CUC_Siraitia_grosvenorii_1_RNA:0.0000022581,CUC_Siraitia_grosvenorii_WGS:0.0000009989)100:0.0230250227)95:0.0057363571,(CUC_Indofevillea_khasiana_RNA:0.0000009989,(CUC_Indofevillea_khasiana:0.0000009989,CUC_Indofevillea_khasiana_SYS066_GSK:0.0026611506)100:0.0063056308)100:0.0124984350)72:0.0028024587,(CUC_Baijiania_yunnanensis:0.0012180202,(CUC_Baijiania_yunnanensis_HS2656_GSK:0.0013400107,CUC_Baijiania_yunnanensis_RNA:0.0020494018)98:0.0020052898)100:0.0309172567)100:0.0201874082)82:0.0137133630,((CUC_Cyclantheropsis_parviflora:0.0024750230,CUC_Cyclantheropsis_parviflora_1_RNA:0.0057838599)100:0.0705364217,(CUC_Fevillea_cordifolia_WGS:0.0025217869,CUC_Fevillea_pedatifolia_GSK:0.0080281805)100:0.0293162783)96:0.0142401663)62:0.0042258018,(CUC_Gerrardanthus_macrorhizus:0.0106544880,CUC_Gerrardanthus_macrorhizus_RNA:0.0000009989)100:0.0484027605)100:0.0743403639,((DAT_Datisca_cannabina:0.0238920450,(DAT_Datisca_glomerata_WGS:0.0000009989,DAT_Datisca_glomerata_leaf_RNA:0.0024073053)100:0.0154984916)100:0.0857120041,TET_Tetrameles_nudiflora:0.0973413703)72:0.0164213998)56:0.0026620394)70:0.0176985246,(BEG_Begonia_coptidifolia_WGS:0.0402825588,BEG_Begonia_petasitifolia:0.0227789132)100:0.1298870110)100:0.1555916595);
(ANI_Anisophyllea_cinnamomoides:0.0046463669,(((((((((((((((((((CUC_Trichosanthes_pilosa_SYS242_GSK:0.1126108866,CUC_Cionosicys_macranthus_HS2657_GSK:0.0056053419)71:0.0233846893,CUC_Cionosicys_macranthus:0.0104314334)70:0.0214826374,CUC_Cionosicys_macranthus_RNA:0.0030418843)70:0.0232995838,CUC_Cucurbita_digitata_GSK:0.0602728119)57:0.0063743460,((CUC_Bryonia_marmorata:0.0419861380,CUC_Bryonia_dioica_RNA:0.0087778022)100:0.0339037864,(CUC_Herpetospermum_pedunculosum:0.0171624724,CUC_Herpetospermum_pedunculosum_RNA:0.0098495048)92:0.0147376112)89:0.0047358744)50:0.0013507466,(((CUC_Benincasa_hispida:0.0259473577,CUC_Benincasa_hispida_RNA:0.0066069503)94:0.0204189736,((CUC_Citrullus_lanatus_1_WGS:0.0332730048,CUC_Citrullus_amarus_WGS:0.0000027989)93:0.0100802564,CUC_Lemurosicyos_variegata_HS0262_WGS:0.0053769804)97:0.0128983028)60:0.0000025052,((CUC_Lagenaria_siceraria_GJ113_RNA:0.0000023977,CUC_Lagenaria_siceraria_var_siceraria_WGS:0.0338149268)100:0.0222209127,(((CUC_Cucumis_melo_subsp_melo_WGS:0.0064040870,CUC_Cucumis_melo_RNA:0.0097993962)100:0.0133177651,CUC_Cucumis_omissus_HS5733_WGS:0.0362088512)94:0.0037890405,(CUC_Cucumis_hystrix_RNA:0.0000021300,CUC_Cucumis_hystrix_WGS:0.0247352254)100:0.0195739962)100:0.0200392987)91:0.0028837437)100:0.0151898137)43:0.0028584449,(((CUC_Apodanthera_mathewsii_HS5725_WGS:0.0102729065,CUC_Dendrosicyos_socotranus_SB25_GSK:0.0746516447)64:0.0077899970,((CUC_Dendrosicyos_socotranus_HS5731_WGS:0.0000010004,CUC_Dendrosicyos_socotranus:0.0000010004)100:0.0414595358,CUC_Wilbrandia_hibiscoides_1_WGS:0.0186857170)65:0.0279610556)99:0.0094869294,CUC_Bambekea_racemosa_HS5726_WGS:0.0129280318)100:0.0122136277)66:0.0053310109,(CUC_Trichosanthes_pilosa_1_RNA:0.0387470935,CUC_Sicyos_edulis_SB09_GSK:0.1184379293)36:0.0000021411)100:0.0160880220,(CUC_Ampelosicyos_humblotii_SB12_GSK:0.0248563232,((CUC_Telfairia_pedata:0.0091639720,CUC_Telfairia_pedata_RNA:0.0000010004)100:0.0078313185,(CUC_Telfairia_occidentalis_WGS:0.0061686589,CUC_Telfairia_occidentalis_RNA:0.0581384543)99:0.0055059622)99:0.0089296804)100:0.0157008325)94:0.0038640657,(CUC_Siraitia_grosvenorii_WGS:0.0000026938,CUC_Siraitia_grosvenorii_1_RNA:0.0140727734)100:0.0473309405)97:0.0053981903,((CUC_Momordica_peteri:0.0378858048,CUC_Momordica_sessilifolia_HS2565_GSK:0.1002146250)73:0.0078891541,(CUC_Momordica_foetida_RNA:0.0033123754,CUC_Momordica_foetida_GSK:0.0028576645)100:0.0245046839)99:0.0325670586)97:0.0110014145,(((CUC_Indofevillea_khasiana:0.0254055903,CUC_Indofevillea_khasiana_RNA:0.0042708257)61:0.0000024067,CUC_Indofevillea_khasiana_SYS066_GSK:0.0039557131)100:0.0176597837,((CUC_Baijiania_yunnanensis:0.0000021197,CUC_Baijiania_yunnanensis_HS2656_GSK:0.0043926348)98:0.0046940294,CUC_Baijiania_yunnanensis_RNA:0.0017392609)100:0.0250953418)95:0.0068506983)100:0.0396617443,((((CUC_Gynostemma_burmanicum_SB16_GSK:0.0184252572,CUC_Gynostemma_microspermum_GSK:0.0093829238)99:0.0156332082,CUC_Gynostemma_burmanicum:0.0048914422)93:0.0055076917,CUC_Gynostemma_microspermum_GJ058_RNA:0.0068457011)77:0.0029597979,CUC_Gynostemma_yixingense_WGS:0.0191113086)100:0.0599237606)77:0.0063334940,(CUC_Actinostemma_biglandulosum:0.0000025479,CUC_Actinostemma_biglandulosum_RNA:0.0035462563)100:0.0734374703)52:0.0055209231,((CUC_Fevillea_cordifolia_WGS:0.0165652487,CUC_Fevillea_pedatifolia_GSK:0.0390773448)100:0.0595115538,(((CUC_Cyclantheropsis_parviflora:0.0000024256,CUC_Cyclantheropsis_parviflora_SB11_GSK:0.0123167294)53:0.0066475897,CUC_Cyclantheropsis_parviflora_1_RNA:0.0026249776)100:0.0529590627,((CUC_Gerrardanthus_macrorhizus_SB22_GSK:0.0645570041,CUC_Gerrardanthus_macrorhizus:0.0083764278)98:0.0452092434,CUC_Gerrardanthus_macrorhizus_RNA:0.1684854011)81:0.0144731888)81:0.0158505188)87:0.0179470737)93:0.0663654922,CUC_Siolmatra_pentaphylla_WGS:0.2239625719)88:0.0313663338,((CRN_Corynocarpus_laevigatus_HS5848_WGS:0.0033226863,CRN_Corynocarpus_cribbianus:0.0065074022)100:0.0848183023,(COR_Coriaria_nepalensis:0.0016440514,COR_Coriaria_nepalensis_RNA:0.0000010004)100:0.1382729888)95:0.0342657831)93:0.0254916388,(((DAT_Datisca_glomerata_WGS:0.0360992459,DAT_Datisca_glomerata_leaf_RNA:0.0062228781)100:0.0130741394,DAT_Datisca_cannabina:0.0290495988)100:0.0844645839,(BEG_Begonia_coptidifolia_WGS:0.0332661136,BEG_Begonia_petasitifolia:0.1005198523)100:0.1276579426)96:0.0291038264)68:0.0214047725,TET_Tetrameles_nudiflora:0.1366744373)100:0.1222947057,ANI_Anisophyllea_purpurascens_GSK:0.0238832749);
(ANI_Anisophyllea_cinnamomoides:0.0346262865,ANI_Anisophyllea_purpurascens_GSK:0.0267941184,((((CRN_Corynocarpus_cribbianus:0.0026168225,CRN_Corynocarpus_laevigatus_HS5848_WGS:0.0121514504)100:0.1102718970,(((((CUC_Actinostemma_biglandulosum:0.0000009996,CUC_Actinostemma_biglandulosum_RNA:0.0014543795)100:0.0871988989,((((CUC_Cyclantheropsis_parviflora_SB11_GSK:0.0000009996,CUC_Cyclantheropsis_parviflora:0.0000009996)100:0.0212702724,CUC_Cyclantheropsis_parviflora_1_RNA:0.0288370846)100:0.1097078089,(CUC_Fevillea_cordifolia_WGS:0.0326378848,CUC_Fevillea_pedatifolia_GSK:0.0142313529)100:0.0609778271)100:0.0517915412,(CUC_Gerrardanthus_macrorhizus:0.0305424537,CUC_Gerrardanthus_macrorhizus_RNA:0.0155329916)100:0.1128976237)94:0.0219127162)78:0.0134915857,CUC_Siolmatra_pentaphylla_WGS:0.0740732683)91:0.0185343068,((((CUC_Gynostemma_burmanicum:0.0079843970,CUC_Gynostemma_burmanicum_SB16_GSK:0.1123925674)100:0.0161935279,CUC_Gynostemma_microspermum_GSK:0.0066133395)51:0.0030991138,CUC_Gynostemma_microspermum_GJ058_RNA:0.0065644808)99:0.0166364940,CUC_Gynostemma_yixingense_WGS:0.0119719799)100:0.0552123765)88:0.0116542793,(((((CUC_Ampelosicyos_humblotii_SB12_GSK:0.0207698106,(CUC_Telfairia_occidentalis_WGS:0.0135128160,(CUC_Telfairia_pedata:0.0032067459,CUC_Telfairia_pedata_RNA:0.0128262182)91:0.0045130367)100:0.0135935999)100:0.0138285561,((((CUC_Bryonia_dioica_RNA:0.0022403238,CUC_Bryonia_marmorata:0.0024009024)100:0.0438430781,((CUC_Herpetospermum_pedunculosum:0.0000009996,CUC_Herpetospermum_pedunculosum_RNA:0.0000009996)98:0.0042371412,CUC_Herpetospermum_pedunculosum_SB13_GSK:0.0719334601)99:0.0139795236)97:0.0071913824,(((((CUC_Apodanthera_mathewsii_HS5725_WGS:0.0028025433,CUC_Wilbrandia_hibiscoides_1_WGS:0.0069891841)98:0.0058857031,((CUC_Dendrosicyos_socotranus:0.0045257990,CUC_Dendrosicyos_socotranus_SB25_GSK:0.0000009996)74:0.0000023958,CUC_Dendrosicyos_socotranus_HS5731_WGS:0.0000009996)100:0.0194735994)100:0.0214286231,CUC_Bambekea_racemosa_HS5726_WGS:0.0195971722)75:0.0063101888,((((((CUC_Cucumis_omissus_HS5733_WGS:0.0116079733,((CUC_Cucumis_melo_subsp_melo_WGS:0.0029450930,CUC_Cucumis_melo_RNA:0.0046777601)100:0.0157308257,(CUC_Cucumis_hystrix_RNA:0.0000009996,CUC_Cucumis_hystrix_WGS:0.0000009996)100:0.0123042795)52:0.0070302308)100:0.0275249570,(CUC_Benincasa_hispida:0.0000009996,CUC_Benincasa_hispida_RNA:0.0051541681)100:0.0347886363)38:0.0045054988,(CUC_Lemurosicyos_variegata_HS0262_WGS:0.0144216032,CUC_Raphidiocystis_welwitschii_HS5553_WGS:0.0197493595)55:0.0032397285)21:0.0000028687,((CUC_Citrullus_amarus_WGS:0.0000009996,CUC_Citrullus_lanatus_1_WGS:0.0015388755)100:0.0246379418,(CUC_Lagenaria_siceraria_GJ113_RNA:0.0000009996,CUC_Lagenaria_siceraria_var_siceraria_WGS:0.0000009996)100:0.0236612527)80:0.0042376318)60:0.0087155223,(CUC_Cionosicys_macranthus_HS2657_GSK:0.0000009996,(CUC_Cionosicys_macranthus:0.0000009996,CUC_Cionosicys_macranthus_RNA:0.0059438177)41:0.0000009996)100:0.0214383257)67:0.0077085482,CUC_Cucurbita_digitata_GSK:0.0322728411)62:0.0029760752)100:0.0151728664,((CUC_Trichosanthes_pilosa:0.0000022098,CUC_Trichosanthes_pilosa_1_RNA:0.0030653172)100:0.0172010449,CUC_Sicyos_edulis_SB09_GSK:0.0885118565)88:0.0042003926)83:0.0066902295)96:0.0084881866,((CUC_Momordica_foetida_GSK:0.0000026133,CUC_Momordica_foetida_RNA:0.0092463599)100:0.0239503406,(CUC_Momordica_peteri:0.0304195385,CUC_Momordica_sessilifolia_HS2565_GSK:0.0450233286)98:0.0138679719)100:0.0425878392)38:0.0037739784)99:0.0246715295,((CUC_Baijiania_yunnanensis_RNA:0.0000009996,CUC_Baijiania_yunnanensis_HS2656_GSK:0.0062178403)56:0.0000020771,CUC_Baijiania_yunnanensis:0.0000022098)100:0.0299010026)88:0.0038100982,(CUC_Siraitia_grosvenorii_WGS:0.0000009996,CUC_Siraitia_grosvenorii_1_RNA:0.0030774821)100:0.0214721158)74:0.0015754147,((CUC_Indofevillea_khasiana:0.0094784846,CUC_Indofevillea_khasiana_SYS066_GSK:0.0935556011)89:0.0014754242,CUC_Indofevillea_khasiana_RNA:0.0017568851)99:0.0327632776)99:0.0384273186)100:0.1236790828)94:0.0231682407,((TET_Tetrameles_nudiflora:0.1234258467,(BEG_Begonia_coptidifolia_WGS:0.0390807995,BEG_Begonia_petasitifolia:0.0475608284)100:0.1563844019)96:0.0126979794,(DAT_Datisca_cannabina:0.0234085345,(DAT_Datisca_glomerata_WGS:0.0000009996,DAT_Datisca_glomerata_leaf_RNA:0.0000009996)100:0.0170349525)100:0.1062614334)100:0.0378759578)93:0.0298676594,(COR_Coriaria_nepalensis_RNA:0.0155202752,COR_Coriaria_nepalensis:0.0365608359)100:0.2224950937)100:0.1203032337);
(ANI_Anisophyllea_cinnamomoides:0.0413952590,ANI_Anisophyllea_purpurascens_GSK:0.0041772417,((((CRN_Corynocarpus_cribbianus:0.0062046126,CRN_Corynocarpus_laevigatus_HS5848_WGS:0.0040578558)100:0.0490502897,(COR_Coriaria_nepalensis:0.0028448428,COR_Coriaria_nepalensis_RNA:0.0034157821)100:0.0923748575)99:0.0170566503,((((CUC_Actinostemma_biglandulosum_RNA:0.0012451339,CUC_Actinostemma_biglandulosum:0.0257351030)100:0.0356382183,((((CUC_Gynostemma_microspermum_GJ058_RNA:0.0000009993,CUC_Gynostemma_burmanicum:0.0000009993)88:0.0099863798,CUC_Gynostemma_microspermum_GSK:0.0063931438)88:0.0057105831,CUC_Gynostemma_burmanicum_SB16_GSK:0.0380638858)97:0.0019188065,CUC_Gynostemma_yixingense_WGS:0.0046126203)100:0.0585943146)73:0.0001358274,((((((((((CUC_Bambekea_racemosa_HS5726_WGS:0.0084509660,((CUC_Apodanthera_mathewsii_HS5725_WGS:0.0068701613,((CUC_Dendrosicyos_socotranus_HS5731_WGS:0.0000022165,CUC_Dendrosicyos_socotranus_SB25_GSK:0.0034671698)56:0.0000029034,CUC_Dendrosicyos_socotranus:0.0083611498)100:0.0135251908)96:0.0011937594,CUC_Wilbrandia_hibiscoides_1_WGS:0.0188786205)100:0.0077080349)99:0.0053476339,((((((CUC_Citrullus_amarus_WGS:0.0000009993,CUC_Citrullus_lanatus_1_WGS:0.0000009993)100:0.0053345360,CUC_Raphidiocystis_welwitschii_HS5553_WGS:0.0225893180)95:0.0047938887,(CUC_Lemurosicyos_variegata_HS0262_WGS:0.0116987135,(CUC_Lagenaria_siceraria_GJ113_RNA:0.0000009993,CUC_Lagenaria_siceraria_var_siceraria_WGS:0.0000009993)100:0.0068023318)87:0.0017130003)97:0.0010390184,(((CUC_Cucumis_hystrix_RNA:0.0036761391,CUC_Cucumis_hystrix_WGS:0.0017452011)100:0.0103792045,(CUC_Cucumis_melo_RNA:0.0000009993,CUC_Cucumis_melo_subsp_melo_WGS:0.0000020472)100:0.0120950376)98:0.0029983009,CUC_Cucumis_omissus_HS5733_WGS:0.0278012267)100:0.0190529318)98:0.0008420128,(CUC_Benincasa_hispida_RNA:0.0000009993,CUC_Benincasa_hispida:0.0170027473)100:0.0165567311)100:0.0079114673,(((CUC_Cionosicys_macranthus:0.0000009993,CUC_Cionosicys_macranthus_HS2657_GSK:0.0646268907)100:0.0168637444,CUC_Cionosicys_macranthus_RNA:0.0000009993)100:0.0192264457,CUC_Cucurbita_digitata_GSK:0.0257230737)96:0.0051328670)95:0.0028400656)85:0.0015353613,((CUC_Trichosanthes_pilosa:0.0000025212,CUC_Sicyos_edulis_SB09_GSK:0.0434772271)61:0.0046687120,(CUC_Trichosanthes_pilosa_1_RNA:0.0000023986,(CUC_Trichosanthes_pilosa_SYS242_GSK:0.0206576031,CUC_Trichosanthes_baviensis_SYS319_GSK:0.0122105847)54:0.0000162246)96:0.0052481892)88:0.0124946950)41:0.0019455916,((CUC_Herpetospermum_pedunculosum_RNA:0.0000009993,(CUC_Herpetospermum_pedunculosum:0.0085708947,CUC_Herpetospermum_pedunculosum_SB13_GSK:0.0018373757)100:0.0147310710)100:0.0204134724,((CUC_Bryonia_dioica_RNA:0.0000026594,(CUC_Bryonia_marmorata:0.0000023648,CUC_Bryonia_marmorata_SB24_GSK:0.0594901158)99:0.0082445826)80:0.0026316339,CUC_Bryonia_dioica_GSK:0.0063535725)95:0.0269624240)42:0.0008065560)98:0.0136279460,((((CUC_Telfairia_occidentalis_WGS:0.0132941948,CUC_Telfairia_occidentalis_RNA:0.0032097985)49:0.0035440403,(CUC_Telfairia_pedata_RNA:0.0000028855,CUC_Telfairia_pedata:0.1161223135)68:0.0241970406)90:0.0166028219,CUC_Ampelosicyos_humblotii_SB12_GSK:0.0352414501)97:0.0086032340,(CUC_Momordica_peteri:0.0353972773,CUC_Momordica_sessilifolia_HS2565_GSK:0.0509232123)95:0.0083202383)66:0.0128140189)63:0.0036466890,(CUC_Momordica_foetida_GSK:0.0027246921,CUC_Momordica_foetida_RNA:0.0063726591)100:0.0293537789)86:0.0032907522,(CUC_Siraitia_grosvenorii_WGS:0.0000009993,CUC_Siraitia_grosvenorii_1_RNA:0.0048135000)100:0.0172588393)95:0.0054551725,(CUC_Baijiania_yunnanensis_HS2656_GSK:0.0000022581,(CUC_Baijiania_yunnanensis:0.0116454073,CUC_Baijiania_yunnanensis_RNA:0.0000009993)81:0.0000020461)100:0.0204695847)94:0.0027955455,((CUC_Indofevillea_khasiana_RNA:0.0000009993,CUC_Indofevillea_khasiana:0.0173898114)100:0.0011524153,CUC_Indofevillea_khasiana_SYS066_GSK:0.0078686145)100:0.0159423471)100:0.0239798048,(((CUC_Cyclantheropsis_parviflora_1_RNA:0.0044867129,(CUC_Cyclantheropsis_parviflora_SB11_GSK:0.0021944298,CUC_Cyclantheropsis_parviflora:0.0000009993)100:0.0262203615)100:0.0414370899,(CUC_Fevillea_cordifolia_WGS:0.0193353737,CUC_Fevillea_pedatifolia_GSK:0.0076373074)100:0.0259219141)97:0.0067111137,((CUC_Gerrardanthus_macrorhizus:0.0000009993,CUC_Gerrardanthus_macrorhizus_SB22_GSK:0.0000009993)100:0.0677228752,CUC_Siolmatra_pentaphylla_WGS:0.0487602986)91:0.0052969204)100:0.0158924827)92:0.0028682815)100:0.0697720007,(TET_Tetrameles_nudiflora:0.0786010807,(DAT_Datisca_cannabina:0.0390615180,(DAT_Datisca_glomerata_WGS:0.0000009993,DAT_Datisca_glomerata_leaf_RNA:0.0018765872)100:0.0109022820)100:0.0828570739)89:0.0157867967)70:0.0098083648)69:0.0193429928,(BEG_Begonia_coptidifolia_WGS:0.0115330063,BEG_Begonia_petasitifolia:0.0248250109)100:0.0924897730)100:0.1198461245);
(ANI_Anisophyllea_cinnamomoides:0.0227842607,ANI_Anisophyllea_purpurascens_GSK:0.0152890280,((((COR_Coriaria_nepalensis:0.0418798880,COR_Coriaria_nepalensis_RNA:0.0128080621)100:0.1647562548,CRN_Corynocarpus_laevigatus_HS5848_WGS:0.1022833340)97:0.0262200089,((((CUC_Actinostemma_biglandulosum:0.0199386917,CUC_Actinostemma_biglandulosum_RNA:0.0000026594)100:0.0753362108,((((CUC_Cyclantheropsis_parviflora_1_RNA:0.0093988965,CUC_Cyclantheropsis_parviflora:0.0741316012)90:0.0511040711,(CUC_Fevillea_cordifolia_WGS:0.0242136874,CUC_Fevillea_pedatifolia_GSK:0.0506455574)100:0.0309551458)86:0.0135133985,(CUC_Siolmatra_pentaphylla_WGS:0.1505122067,((CUC_Gerrardanthus_macrorhizus_RNA:0.0040340890,CUC_Gerrardanthus_macrorhizus_SB22_GSK:0.1350842842)98:0.0271328253,CUC_Gerrardanthus_macrorhizus:0.0111394654)55:0.0233184513)70:0.0303193510)97:0.0212095785,(((((((((((CUC_Apodanthera_mathewsii_HS5725_WGS:0.0016798908,CUC_Wilbrandia_hibiscoides_1_WGS:0.0085569278)100:0.0124405761,((CUC_Dendrosicyos_socotranus_HS5731_WGS:0.0000010015,CUC_Dendrosicyos_socotranus_SB25_GSK:0.0000010015)67:0.0000010015,CUC_Dendrosicyos_socotranus:0.0047262760)100:0.0089481263)100:0.0162745151,CUC_Bambekea_racemosa_HS5726_WGS:0.0064311517)100:0.0173489985,(((CUC_Benincasa_hispida_RNA:0.0000010015,CUC_Benincasa_hispida:0.0078239792)100:0.0102730696,(CUC_Lagenaria_siceraria_GJ113_RNA:0.0000010015,CUC_Lagenaria_siceraria_var_siceraria_WGS:0.0000010015)100:0.0202338942)96:0.0019645141,((CUC_Citrullus_amarus_WGS:0.0000010015,CUC_Citrullus_lanatus_1_WGS:0.0017281625)100:0.0164427262,(((((CUC_Cucumis_hystrix_RNA:0.0000026989,CUC_Cucumis_hystrix_WGS:0.0000025732)100:0.0087440193,(CUC_Cucumis_melo_RNA:0.0000027699,CUC_Cucumis_melo_subsp_melo_WGS:0.0034465738)100:0.0122753222)98:0.0017160018,CUC_Cucumis_omissus_HS5733_WGS:0.0140068720)100:0.0086056366,CUC_Lemurosicyos_variegata_HS0262_WGS:0.0506489472)96:0.0062349458,CUC_Raphidiocystis_welwitschii_HS5553_WGS:0.0452917174)94:0.0047167089)83:0.0052101342)100:0.0217793926)98:0.0074591125,((CUC_Herpetospermum_pedunculosum_RNA:0.0029385120,CUC_Herpetospermum_pedunculosum:0.0157116310)100:0.0220676470,(CUC_Bryonia_dioica_RNA:0.0085528244,CUC_Bryonia_marmorata:0.0190690533)100:0.0422730401)87:0.0091746284)51:0.0081834309,((CUC_Trichosanthes_pilosa_1_RNA:0.0000029374,(CUC_Trichosanthes_baviensis_SYS319_GSK:0.0000025766,CUC_Trichosanthes_pilosa_SYS242_GSK:0.1142794796)98:0.0064775331)99:0.0125838344,(((CUC_Cionosicys_macranthus_RNA:0.0000027225,CUC_Cionosicys_macranthus:0.0357058525)100:0.0379198158,CUC_Cucurbita_digitata_GSK:0.0349240988)78:0.0021182542,CUC_Cionosicys_macranthus_HS2657_GSK:0.0000028559)98:0.0158459491)96:0.0118236494)49:0.0022625564,(((CUC_Telfairia_occidentalis_RNA:0.0034420055,CUC_Telfairia_occidentalis_WGS:0.0000010015)100:0.0111484554,(CUC_Telfairia_pedata_RNA:0.0000029259,CUC_Telfairia_pedata:0.0152107765)99:0.0116646343)99:0.0129549223,CUC_Ampelosicyos_humblotii_SB12_GSK:0.0224460643)99:0.0180143078)95:0.0068968150,(((CUC_Momordica_foetida_GSK:0.0050579905,CUC_Momordica_foetida_RNA:0.0090114748)100:0.0146007318,CUC_Momordica_peteri:0.0448993799)98:0.0067635086,CUC_Momordica_sessilifolia_HS2565_GSK:0.0434177913)99:0.0276909788)84:0.0079697918,(CUC_Siraitia_grosvenorii_1_RNA:0.0032951158,CUC_Siraitia_grosvenorii_WGS:0.0038820788)100:0.0437259100)71:0.0064607060,((CUC_Indofevillea_khasiana_RNA:0.0023857037,CUC_Indofevillea_khasiana:0.0273402532)98:0.0046440684,CUC_Indofevillea_khasiana_SYS066_GSK:0.0480811202)100:0.0191306790)31:0.0000021341,((CUC_Baijiania_yunnanensis_HS2656_GSK:0.0085871273,CUC_Baijiania_yunnanensis_RNA:0.0035315574)75:0.0067159503,CUC_Baijiania_yunnanensis:0.0011588265)99:0.0253879157)100:0.0370211165)76:0.0067465328)83:0.0118832312,((CUC_Gynostemma_burmanicum:0.0322467615,CUC_Gynostemma_burmanicum_SB16_GSK:0.0000026039)64:0.0000023285,(CUC_Gynostemma_yixingense_WGS:0.0151305119,CUC_Gynostemma_microspermum_GSK:0.0150945027)60:0.0050860930)100:0.0395523931)100:0.0991543108,(((BEG_Begonia_petasitifolia:0.0926110281,BEG_Begonia_coptidifolia_WGS:0.0845960208)100:0.1427711506,TET_Tetrameles_nudiflora:0.1434567945)99:0.0415876231,((DAT_Datisca_glomerata_WGS:0.0000010015,DAT_Datisca_glomerata_leaf_RNA:0.0000010015)100:0.0397092984,DAT_Datisca_cannabina:0.0937625496)100:0.0729017491)86:0.0192894596)79:0.0119734275)87:0.0267377087,CRN_Corynocarpus_cribbianus:0.4571278977)100:0.1489453861);
(ANI_Anisophyllea_cinnamomoides:0.0544197203,ANI_Anisophyllea_purpurascens_GSK:0.0163275103,((((BEG_Begonia_coptidifolia_WGS:0.0286792447,BEG_Begonia_petasitifolia:0.0272464426)100:0.0792053121,((DAT_Datisca_glomerata_WGS:0.0000010000,DAT_Datisca_glomerata_leaf_RNA:0.0000010000)100:0.0237457581,DAT_Datisca_cannabina:0.0129341983)99:0.0885412268)82:0.0220862264,((COR_Coriaria_nepalensis_RNA:0.0316981160,COR_Coriaria_nepalensis:0.0289988506)100:0.0513387011,TET_Tetrameles_nudiflora:0.1667049505)50:0.0022603881)59:0.0058290033,((CRN_Corynocarpus_laevigatus_HS5848_WGS:0.0144908761,CRN_Corynocarpus_cribbianus:0.0339617138)100:0.0907350027,((((CUC_Actinostemma_biglandulosum:0.0000010000,CUC_Actinostemma_biglandulosum_RNA:0.0029904159)100:0.0647138577,((((CUC_Gynostemma_burmanicum:0.0000010000,(CUC_Gynostemma_microspermum_GSK:0.0045067603,CUC_Gynostemma_microspermum_GJ058_RNA:0.0077218855)46:0.0000010000)91:0.0025221224,CUC_Gynostemma_yixingense_WGS:0.0025902863)97:0.0226534927,CUC_Gynostemma_burmanicum_SB16_GSK:0.1027110625)93:0.0435543158,(CUC_Gerrardanthus_macrorhizus:0.0499102135,(((CUC_Cyclantheropsis_parviflora_1_RNA:0.0210298976,CUC_Cyclantheropsis_parviflora:0.0129266952)88:0.0087361497,CUC_Cyclantheropsis_parviflora_SB11_GSK:0.0000022958)100:0.0493210340,(CUC_Fevillea_cordifolia_WGS:0.0052364115,CUC_Fevillea_pedatifolia_GSK:0.0104601646)99:0.0138177301)100:0.0365699355)81:0.0066597146)51:0.0051854473)43:0.0015177071,CUC_Siolmatra_pentaphylla_WGS:0.1804572710)90:0.0145460417,(((CUC_Baijiania_yunnanensis_HS2656_GSK:0.0000010000,CUC_Baijiania_yunnanensis:0.0000010000)100:0.0309507152,((CUC_Indofevillea_khasiana:0.0000010000,CUC_Indofevillea_khasiana_RNA:0.0000010000)63:0.0000010000,CUC_Indofevillea_khasiana_SYS066_GSK:0.0055612353)98:0.0104450848)90:0.0074629483,((((((CUC_Sicyos_edulis_SB09_GSK:0.0466020808,(CUC_Trichosanthes_pilosa_1_RNA:0.0054823890,CUC_Trichosanthes_pilosa:0.0122372637)93:0.0055862237)91:0.0018690568,(((CUC_Cionosicys_macranthus:0.0000022704,CUC_Cionosicys_macranthus_HS2657_GSK:0.0000010000)100:0.0119707382,CUC_Cionosicys_macranthus_RNA:0.0000023741)100:0.0239762470,CUC_Cucurbita_digitata_GSK:0.0478438991)99:0.0267975488)92:0.0143566051,(((((((((CUC_Cucumis_melo_RNA:0.0000010000,CUC_Cucumis_melo_subsp_melo_WGS:0.0000010000)100:0.0202431486,(CUC_Cucumis_hystrix_RNA:0.0000010000,CUC_Cucumis_hystrix_WGS:0.0000010000)100:0.0086016344)97:0.0033245809,CUC_Cucumis_omissus_HS5733_WGS:0.0146131366)96:0.0113838582,(CUC_Lemurosicyos_variegata_HS0262_WGS:0.0135970859,CUC_Raphidiocystis_welwitschii_HS5553_WGS:0.0204916004)99:0.0134410074)92:0.0031266178,CUC_Benincasa_hispida_RNA:0.0130408953)78:0.0066590694,(CUC_Citrullus_amarus_WGS:0.0000010000,CUC_Citrullus_lanatus_1_WGS:0.0025433599)100:0.0292633687)22:0.0000010000,(CUC_Benincasa_hispida:0.0000010000,(CUC_Lagenaria_siceraria_GJ113_RNA:0.0000010000,CUC_Lagenaria_siceraria_var_siceraria_WGS:0.0000010000)100:0.0129845708)38:0.0000010000)100:0.0164546931,(CUC_Bambekea_racemosa_HS5726_WGS:0.0275098337,((CUC_Apodanthera_mathewsii_HS5725_WGS:0.0103391692,CUC_Wilbrandia_hibiscoides_1_WGS:0.0051502434)92:0.0024225482,(CUC_Dendrosicyos_socotranus:0.0000010000,(CUC_Dendrosicyos_socotranus_HS5731_WGS:0.0000010000,CUC_Dendrosicyos_socotranus_SB25_GSK:0.0000010000)21:0.0000010000)100:0.0134917626)96:0.0076011469)90:0.0088402029)90:0.0037542326,((CUC_Bryonia_dioica_RNA:0.0048152481,(CUC_Bryonia_marmorata:0.0000010000,CUC_Bryonia_marmorata_SB24_GSK:0.1353949260)88:0.0038289313)88:0.0503159177,(CUC_Herpetospermum_pedunculosum:0.0024332912,CUC_Herpetospermum_pedunculosum_RNA:0.0052711062)100:0.0165135549)78:0.0031270356)74:0.0026446930)81:0.0086432935,(((CUC_Telfairia_occidentalis_WGS:0.0000010000,CUC_Telfairia_occidentalis_RNA:0.0474845747)100:0.0025469752,(CUC_Telfairia_pedata_RNA:0.0025581449,CUC_Telfairia_pedata:0.0000010000)95:0.0025718218)95:0.0194337279,CUC_Ampelosicyos_humblotii_SB12_GSK:0.0086993917)80:0.0056586570)68:0.0026045579,(((CUC_Momordica_foetida_GSK:0.0000010000,CUC_Momordica_foetida_RNA:0.0000010000)100:0.0182602143,CUC_Momordica_peteri:0.0343941571)93:0.0058797307,CUC_Momordica_sessilifolia_HS2565_GSK:0.0894280472)88:0.0304717513)93:0.0065363555,(CUC_Siraitia_grosvenorii_1_RNA:0.0025479281,CUC_Siraitia_grosvenorii_WGS:0.0000010000)100:0.0186616613)90:0.0071107335)93:0.0145137510)100:0.0629074994)66:0.0157762641)100:0.1765912572);
(ANI_Anisophyllea_cinnamomoides:0.0098889644,ANI_Anisophyllea_purpurascens_GSK:0.0187877006,(((CRN_Corynocarpus_cribbianus:0.0118725906,CRN_Corynocarpus_laevigatus_HS5848_WGS:0.0245126734)100:0.1193624460,((((CUC_Actinostemma_biglandulosum:0.0000010000,CUC_Actinostemma_biglandulosum_RNA:0.0000010000)100:0.0771253896,(((((((((CUC_Sicyos_edulis_SB09_GSK:0.0539457417,((CUC_Trichosanthes_pilosa:0.0040310888,CUC_Trichosanthes_pilosa_SYS242_GSK:0.0144353936)55:0.0000020375,CUC_Trichosanthes_pilosa_1_RNA:0.0060574562)98:0.0123377001)97:0.0065771204,(CUC_Bryonia_dioica_GSK:0.0030733111,(CUC_Bryonia_dioica_RNA:0.0111729685,CUC_Bryonia_marmorata:0.0150020977)56:0.0000026142)100:0.0459928371)86:0.0057947437,(((((CUC_Apodanthera_mathewsii_HS5725_WGS:0.0104239845,(CUC_Dendrosicyos_socotranus:0.0000010000,CUC_Dendrosicyos_socotranus_HS5731_WGS:0.0019674125)100:0.0265435730)99:0.0031289844,CUC_Wilbrandia_hibiscoides_1_WGS:0.0084285880)99:0.0087280934,CUC_Bambekea_racemosa_HS5726_WGS:0.0119157659)100:0.0221490371,(CUC_Herpetospermum_pedunculosum:0.0035893702,(CUC_Herpetospermum_pedunculosum_RNA:0.0198209030,CUC_Herpetospermum_pedunculosum_SB13_GSK:0.0827296783)99:0.0191553968)100:0.0462518563)52:0.0153731897,(((((CUC_Benincasa_hispida:0.0000010000,CUC_Benincasa_hispida_RNA:0.0000010000)100:0.0272112087,(CUC_Raphidiocystis_welwitschii_HS5553_WGS:0.0277770276,CUC_Lemurosicyos_variegata_HS0262_WGS:0.0278955763)96:0.0091959401)92:0.0092763195,(((CUC_Cucumis_hystrix_RNA:0.0000010000,CUC_Cucumis_hystrix_WGS:0.0000010000)100:0.0124724978,(CUC_Cucumis_melo_RNA:0.0000010000,CUC_Cucumis_melo_subsp_melo_WGS:0.0000010000)100:0.0062607603)53:0.0000022178,CUC_Cucumis_omissus_HS5733_WGS:0.0141095737)100:0.0318956005)77:0.0071985948,((CUC_Citrullus_amarus_WGS:0.0031048069,CUC_Citrullus_lanatus_1_WGS:0.0000010000)100:0.0239729718,(CUC_Lagenaria_siceraria_GJ113_RNA:0.0000010000,CUC_Lagenaria_siceraria_var_siceraria_WGS:0.0000010000)100:0.0199297046)100:0.0128470099)100:0.0250513912,(((CUC_Cionosicys_macranthus:0.0014623233,CUC_Cionosicys_macranthus_HS2657_GSK:0.0000010000)74:0.0000564147,CUC_Cionosicys_macranthus_RNA:0.0000021788)100:0.0390371679,CUC_Cucurbita_digitata_GSK:0.0466137992)98:0.0113214219)94:0.0104426365)56:0.0050372968)84:0.0082107047,((CUC_Ampelosicyos_humblotii_SB12_GSK:0.0131580805,CUC_Telfairia_occidentalis_RNA:0.3982135243)95:0.0449509691,CUC_Telfairia_occidentalis_WGS:0.1215443460)96:0.0201157182)93:0.0075572316,((CUC_Momordica_foetida_GSK:0.0039786800,CUC_Momordica_foetida_RNA:0.0000010000)100:0.0244571218,(CUC_Momordica_peteri:0.0200537813,CUC_Momordica_sessilifolia_HS2565_GSK:0.0653291416)62:0.0086706169)100:0.0309523876)87:0.0106409915,(((CUC_Indofevillea_khasiana:0.0015348282,CUC_Indofevillea_khasiana_RNA:0.0000024233)100:0.0024473217,CUC_Indofevillea_khasiana_SYS066_GSK:0.0125050125)100:0.0171518531,CUC_Siraitia_grosvenorii_WGS:0.0496870822)93:0.0036074838)66:0.0088466682,CUC_Baijiania_yunnanensis:0.0355794467)99:0.0262378928,(CUC_Gerrardanthus_macrorhizus:0.0608391035,((CUC_Fevillea_cordifolia_WGS:0.0163905945,CUC_Fevillea_pedatifolia_GSK:0.1269422523)99:0.0308352538,(CUC_Cyclantheropsis_parviflora:0.0030979119,CUC_Cyclantheropsis_parviflora_SB11_GSK:0.0043667754)100:0.1421805624)92:0.0151657582)90:0.0075096492)84:0.0060001968,((((CUC_Gynostemma_burmanicum:0.0000023263,CUC_Gynostemma_microspermum_GJ058_RNA:0.0026648596)100:0.0041755573,CUC_Gynostemma_burmanicum_SB16_GSK:0.0028858810)98:0.0117217473,CUC_Gynostemma_yixingense_WGS:0.0024703468)79:0.0208242051,CUC_Gynostemma_microspermum_GSK:0.1299033672)100:0.1496283694)70:0.0043808743)100:0.0720754697,((DAT_Datisca_cannabina:0.0275642241,DAT_Datisca_glomerata_WGS:0.0336885528)100:0.1056085664,(TET_Tetrameles_nudiflora:0.1363683596,(BEG_Begonia_coptidifolia_WGS:0.0416438860,BEG_Begonia_petasitifolia:0.0225420885)100:0.1705203737)79:0.0054001168)77:0.0291287244)59:0.0106956745,(COR_Coriaria_nepalensis_RNA:0.0032446255,COR_Coriaria_nepalensis:0.0000010000)100:0.3323137535)63:0.0230058868)84:0.1208696414,CUC_Siolmatra_pentaphylla_WGS:0.2531313420)95:0.0530416568);
(ANI_Anisophyllea_cinnamomoides:0.0095751078,ANI_Anisophyllea_purpurascens_GSK:0.0206067755,((BEG_Begonia_coptidifolia_WGS:0.0206423468,BEG_Begonia_petasitifolia:0.0209468483)100:0.1234870557,(((((CRN_Corynocarpus_laevigatus_HS5848_WGS:0.0260610150,CRN_Corynocarpus_cribbianus:0.0235432751)100:0.0687834519,(COR_Coriaria_nepalensis:0.0000009999,COR_Coriaria_nepalensis_RNA:0.0000009999)100:0.1705581092)89:0.0157142954,(DAT_Datisca_cannabina:0.0257888165,(DAT_Datisca_glomerata_WGS:0.0035319147,DAT_Datisca_glomerata_leaf_RNA:0.0000009999)100:0.0146447712)100:0.0851046763)53:0.0057865019,TET_Tetrameles_nudiflora:0.1130980226)64:0.0106751352,((((CUC_Actinostemma_biglandulosum:0.0502852321,CUC_Actinostemma_biglandulosum_RNA:0.0000024481)100:0.0487666208,(((CUC_Gynostemma_burmanicum_SB16_GSK:0.0091667355,(CUC_Gynostemma_microspermum_GSK:0.0367117768,CUC_Gynostemma_burmanicum:0.0579772589)58:0.0000020908)67:0.0000009999,CUC_Gynostemma_microspermum_GJ058_RNA:0.0017777859)95:0.0039130403,CUC_Gynostemma_yixingense_WGS:0.0133329140)100:0.0634391119)78:0.0035960237,(((((((CUC_Telfairia_pedata:0.0714131794,((CUC_Telfairia_occidentalis_WGS:0.0000024481,CUC_Telfairia_occidentalis_RNA:0.0184092068)100:0.0033217245,CUC_Telfairia_pedata_RNA:0.0071097836)100:0.0142084678)88:0.0072941545,CUC_Ampelosicyos_humblotii_SB12_GSK:0.0133414383)86:0.0015674269,(((((((CUC_Trichosanthes_pilosa:0.0419181262,CUC_Trichosanthes_pilosa_SYS242_GSK:0.0230898613)57:0.0000009999,(CUC_Trichosanthes_pilosa_1_RNA:0.0034452030,CUC_Trichosanthes_baviensis_SYS319_GSK:0.0155125551)86:0.0010380599)97:0.0126663848,CUC_Sicyos_edulis_SB09_GSK:0.1314398863)88:0.0092724519,(CUC_Herpetospermum_pedunculosum_RNA:0.0108500446,(CUC_Bryonia_dioica_RNA:0.0017717173,CUC_Bryonia_marmorata:0.0220340724)100:0.0222410663)79:0.0062302243)42:0.0025760900,((((CUC_Apodanthera_mathewsii_HS5725_WGS:0.0141439419,CUC_Wilbrandia_hibiscoides_1_WGS:0.0153818112)96:0.0024613043,(CUC_Dendrosicyos_socotranus:0.0000009999,(CUC_Dendrosicyos_socotranus_SB25_GSK:0.0000009999,CUC_Dendrosicyos_socotranus_HS5731_WGS:0.0035384118)66:0.0000009999)100:0.0166025876)80:0.0031137998,CUC_Bambekea_racemosa_HS5726_WGS:0.0103821082)93:0.0057225703,((((((CUC_Cucumis_hystrix_RNA:0.0000009999,CUC_Cucumis_hystrix_WGS:0.0035255051)100:0.0090346313,(CUC_Cucumis_melo_RNA:0.0000009999,CUC_Cucumis_melo_subsp_melo_WGS:0.0052974290)100:0.0089603776)99:0.0034665490,CUC_Cucumis_omissus_HS5733_WGS:0.0085462701)100:0.0191864102,(CUC_Lemurosicyos_variegata_HS0262_WGS:0.0364274406,CUC_Raphidiocystis_welwitschii_HS5553_WGS:0.0215214134)81:0.0048008287)80:0.0018303303,(((CUC_Citrullus_lanatus_1_WGS:0.0017413062,CUC_Citrullus_amarus_WGS:0.0036076420)100:0.0206896010,(CUC_Lagenaria_siceraria_GJ113_RNA:0.0035093408,CUC_Lagenaria_siceraria_var_siceraria_WGS:0.0000009999)100:0.0138878356)69:0.0024302162,(CUC_Benincasa_hispida_RNA:0.0000009999,CUC_Benincasa_hispida:0.0254700456)100:0.0162319070)62:0.0015978559)86:0.0061417651,((CUC_Cionosicys_macranthus_RNA:0.0000022657,(CUC_Cionosicys_macranthus:0.0000009999,CUC_Cionosicys_macranthus_HS2657_GSK:0.0020968257)95:0.0035201277)87:0.0104727978,CUC_Cucurbita_digitata_GSK:0.0224387856)100:0.0148295961)43:0.0000009999)50:0.0059036152)24:0.0027234605,CUC_Herpetospermum_pedunculosum_SB13_GSK:0.0312340976)43:0.0044301213,CUC_Herpetospermum_pedunculosum:0.0162154654)98:0.0118777143)84:0.0020428474,(((CUC_Momordica_foetida_GSK:0.0070472384,CUC_Momordica_foetida_RNA:0.0000024481)100:0.0155539321,CUC_Momordica_sessilifolia_HS2565_GSK:0.0441299955)99:0.0117807660,CUC_Momordica_peteri:0.0242836277)100:0.0268635814)92:0.0040853012,(CUC_Siraitia_grosvenorii_WGS:0.0026373856,CUC_Siraitia_grosvenorii_1_RNA:0.0000009999)100:0.0366784101)97:0.0061967447,((CUC_Indofevillea_khasiana_RNA:0.0000009999,CUC_Indofevillea_khasiana:0.0334142300)100:0.0017309720,CUC_Indofevillea_khasiana_SYS066_GSK:0.0180221998)100:0.0099119660)96:0.0138620989,((CUC_Baijiania_yunnanensis_HS2656_GSK:0.0018527657,CUC_Baijiania_yunnanensis:0.0198150726)100:0.0033290353,CUC_Baijiania_yunnanensis_RNA:0.0056628145)100:0.0303834280)100:0.0412772415)95:0.0211478013,(((CUC_Gerrardanthus_macrorhizus:0.0000009999,CUC_Gerrardanthus_macrorhizus_SB22_GSK:0.0091871442)100:0.0333999760,CUC_Gerrardanthus_macrorhizus_RNA:0.0082622272)100:0.0603485612,((((CUC_Cyclantheropsis_parviflora:0.0000009999,CUC_Cyclantheropsis_parviflora_SB11_GSK:0.0000009999)90:0.0004936702,CUC_Cyclantheropsis_parviflora_1_RNA:0.0097811793)100:0.0482603082,(CUC_Fevillea_cordifolia_WGS:0.0274675911,CUC_Fevillea_pedatifolia_GSK:0.0042945833)100:0.0380782042)91:0.0107635311,CUC_Siolmatra_pentaphylla_WGS:0.1885218091)95:0.0172984952)73:0.0105385417)100:0.0765305999)88:0.0285490905)100:0.1456460844);
(ANI_Anisophyllea_cinnamomoides:0.0297689491,ANI_Anisophyllea_purpurascens_GSK:0.0153662918,(((((BEG_Begonia_coptidifolia_WGS:0.0225766817,BEG_Begonia_petasitifolia:0.0303788978)100:0.1415380246,TET_Tetrameles_nudiflora:0.1073592520)93:0.0274870056,(DAT_Datisca_cannabina:0.1361719461,(DAT_Datisca_glomerata_WGS:0.0011112856,DAT_Datisca_glomerata_leaf_RNA:0.0009676844)100:0.0920764049)73:0.0141182835)63:0.0054213899,((CRN_Corynocarpus_cribbianus:0.0157133306,CRN_Corynocarpus_laevigatus_HS5848_WGS:0.0125918974)100:0.0821399920,(COR_Coriaria_nepalensis:0.0191987045,COR_Coriaria_nepalensis_RNA:0.0018565364)100:0.1183235393)88:0.0157449768)63:0.0112237921,((CUC_Actinostemma_biglandulosum:0.0079322737,CUC_Actinostemma_biglandulosum_RNA:0.0000024933)100:0.0621405046,((((((CUC_Gerrardanthus_macrorhizus_SB22_GSK:0.0216642154,CUC_Gerrardanthus_macrorhizus_RNA:0.0000024485)92:0.0053938311,CUC_Gerrardanthus_macrorhizus:0.0032085813)100:0.0322672494,(((CUC_Cyclantheropsis_parviflora:0.0000023451,CUC_Cyclantheropsis_parviflora_SB11_GSK:0.0691641920)97:0.0093422323,CUC_Cyclantheropsis_parviflora_1_RNA:0.0005254336)100:0.0468172458,(CUC_Fevillea_cordifolia_WGS:0.0480090538,CUC_Fevillea_pedatifolia_GSK:0.0043125684)100:0.0228813688)78:0.0079519057)78:0.0083377602,((((CUC_Gynostemma_microspermum_GSK:0.0096233723,CUC_Gynostemma_burmanicum_SB16_GSK:0.0077884940)80:0.0000021464,CUC_Gynostemma_burmanicum:0.0055094316)98:0.0112749903,CUC_Gynostemma_microspermum_GJ058_RNA:0.0092363001)96:0.0071535617,CUC_Gynostemma_yixingense_WGS:0.0042794283)100:0.1008853861)88:0.0074906744,((((((CUC_Ampelosicyos_humblotii_SB12_GSK:0.0162500211,((CUC_Telfairia_pedata_RNA:0.0026015083,CUC_Telfairia_pedata:0.0054043052)61:0.0015004834,(CUC_Telfairia_occidentalis_WGS:0.0276112345,CUC_Telfairia_occidentalis_RNA:0.0164927225)65:0.0020448930)100:0.0181860983)100:0.0136145297,(((((CUC_Trichosanthes_baviensis_SYS319_GSK:0.0000023045,CUC_Trichosanthes_pilosa:0.0122782939)95:0.0159776571,CUC_Trichosanthes_pilosa_1_RNA:0.0000026976)67:0.0105973390,CUC_Sicyos_edulis_SB09_GSK:0.0803182506)72:0.0033843651,(CUC_Cionosicys_macranthus_HS2657_GSK:0.0000009992,CUC_Cionosicys_macranthus:0.0012168353)100:0.0364236030)77:0.0147222295,(((((CUC_Apodanthera_mathewsii_HS5725_WGS:0.0295164103,CUC_Wilbrandia_hibiscoides_1_WGS:0.0180456745)99:0.0062669745,(CUC_Dendrosicyos_socotranus_HS5731_WGS:0.0013322501,(CUC_Dendrosicyos_socotranus:0.0057345863,CUC_Dendrosicyos_socotranus_SB25_GSK:0.0210953535)98:0.0032808232)100:0.0159857317)100:0.0128938920,CUC_Bambekea_racemosa_HS5726_WGS:0.0271139346)99:0.0083266517,((CUC_Cionosicys_macranthus_RNA:0.0174860351,CUC_Cucurbita_digitata_GSK:0.0241948878)100:0.0178778526,(((CUC_Citrullus_amarus_WGS:0.0000022997,CUC_Citrullus_lanatus_1_WGS:0.0030404666)100:0.0177194966,((CUC_Lagenaria_siceraria_GJ113_RNA:0.0000024933,CUC_Lagenaria_siceraria_var_siceraria_WGS:0.0056590183)100:0.0109088648,(CUC_Benincasa_hispida_RNA:0.0000025608,CUC_Benincasa_hispida:0.0083330399)100:0.0286210830)92:0.0040239742)89:0.0042282019,((((CUC_Cucumis_hystrix_WGS:0.0000009992,CUC_Cucumis_hystrix_RNA:0.0074586099)98:0.0085943425,(CUC_Cucumis_melo_subsp_melo_WGS:0.0000020940,CUC_Cucumis_melo_RNA:0.0020354162)100:0.0102428279)92:0.0030655047,CUC_Cucumis_omissus_HS5733_WGS:0.0060090462)100:0.0353237153,(CUC_Lemurosicyos_variegata_HS0262_WGS:0.0193318607,CUC_Raphidiocystis_welwitschii_HS5553_WGS:0.0269231927)98:0.0057139922)96:0.0069572649)100:0.0132783883)99:0.0096836853)87:0.0042223547,((((CUC_Bryonia_dioica_GSK:0.0000009992,CUC_Bryonia_marmorata:0.0000022330)80:0.0161339611,CUC_Bryonia_marmorata_SB24_GSK:0.0000009992)72:0.0000020025,CUC_Bryonia_dioica_RNA:0.0000028952)100:0.0464397624,((CUC_Herpetospermum_pedunculosum:0.0218336516,CUC_Herpetospermum_pedunculosum_SB13_GSK:0.0101181913)100:0.0050258692,CUC_Herpetospermum_pedunculosum_RNA:0.0000020652)100:0.0221030785)76:0.0052265051)82:0.0057221257)88:0.0026822538)100:0.0092684160,((CUC_Momordica_foetida_GSK:0.0000009992,CUC_Momordica_foetida_RNA:0.0013017135)100:0.0191859937,(CUC_Momordica_sessilifolia_HS2565_GSK:0.0354468783,CUC_Momordica_peteri:0.0330826681)94:0.0055922801)100:0.0185294770)98:0.0028048153,(CUC_Siraitia_grosvenorii_WGS:0.0022722564,CUC_Siraitia_grosvenorii_1_RNA:0.0000020698)100:0.0375463753)100:0.0062246434,(CUC_Baijiania_yunnanensis_HS2656_GSK:0.0159175287,(CUC_Baijiania_yunnanensis:0.0066688170,CUC_Baijiania_yunnanensis_RNA:0.0067135721)100:0.0014067879)100:0.0225560869)99:0.0072295773,((CUC_Indofevillea_khasiana:0.0290702342,CUC_Indofevillea_khasiana_SYS066_GSK:0.0235131353)99:0.0230945836,CUC_Indofevillea_khasiana_RNA:0.0000029886)100:0.0190223054)99:0.0298302234)62:0.0007572055,CUC_Siolmatra_pentaphylla_WGS:0.0955318116)88:0.0120175944)100:0.0716025157)100:0.1444054376);
(ANI_Anisophyllea_purpurascens_GSK:0.0520102996,(((((BEG_Begonia_coptidifolia_WGS:0.0186616190,BEG_Begonia_petasitifolia:0.1983280733)100:0.0784726139,(DAT_Datisca_glomerata_WGS:0.0000023273,DAT_Datisca_glomerata_leaf_RNA:0.0000010000)100:0.0701524344)96:0.0112266442,DAT_Datisca_cannabina:0.0473976969)89:0.0299124297,(((CUC_Actinostemma_biglandulosum:0.0000010000,CUC_Actinostemma_biglandulosum_RNA:0.0000010000)100:0.0645710610,(CUC_Cyclantheropsis_parviflora_1_RNA:0.0686015652,(CUC_Fevillea_cordifolia_WGS:0.0207570967,CUC_Fevillea_pedatifolia_GSK:0.0018485721)100:0.0433425603)95:0.0134755489)68:0.0039245288,(((((CUC_Gynostemma_microspermum_GJ058_RNA:0.0000027399,CUC_Gynostemma_microspermum_GSK:0.0030518753)59:0.0000020174,(CUC_Gynostemma_burmanicum:0.0081091020,CUC_Gynostemma_burmanicum_SB16_GSK:0.0212513624)97:0.0407482688)97:0.0100540415,CUC_Gynostemma_yixingense_WGS:0.0105885736)100:0.0260356105,(((CUC_Baijiania_yunnanensis_HS2656_GSK:0.0000023998,(CUC_Baijiania_yunnanensis:0.0249294153,CUC_Baijiania_yunnanensis_RNA:0.0000010000)98:0.0221885783)100:0.0228905958,(CUC_Indofevillea_khasiana_RNA:0.0000025200,(CUC_Indofevillea_khasiana_SYS066_GSK:0.0000026896,CUC_Indofevillea_khasiana:0.0088528317)99:0.0057808505)99:0.0179113986)80:0.0020334587,((CUC_Siraitia_grosvenorii_WGS:0.0000010000,CUC_Siraitia_grosvenorii_1_RNA:0.0031493518)99:0.0081677776,((((CUC_Momordica_foetida_RNA:0.0055781291,CUC_Momordica_foetida_GSK:0.0017650641)100:0.0089017829,CUC_Momordica_sessilifolia_HS2565_GSK:0.0276137836)99:0.0062079313,CUC_Momordica_peteri:0.0283506510)95:0.0159577848,(((((((((((CUC_Benincasa_hispida_RNA:0.0000010000,CUC_Benincasa_hispida:0.0017949052)98:0.0149120084,(CUC_Lagenaria_siceraria_GJ113_RNA:0.0000010000,CUC_Lagenaria_siceraria_var_siceraria_WGS:0.0000010000)99:0.0143838659)81:0.0013889598,(((CUC_Cucumis_omissus_HS5733_WGS:0.0035513268,(CUC_Cucumis_melo_RNA:0.0078268825,CUC_Cucumis_melo_subsp_melo_WGS:0.0020412943)100:0.0092534541)99:0.0016013508,(CUC_Cucumis_hystrix_WGS:0.0000010000,CUC_Cucumis_hystrix_RNA:0.0000010000)100:0.0078555472)100:0.0137139754,(CUC_Lemurosicyos_variegata_HS0262_WGS:0.0124878644,CUC_Raphidiocystis_welwitschii_HS5553_WGS:0.0469912961)94:0.0044840279)95:0.0013258350)98:0.0049710631,(CUC_Citrullus_amarus_WGS:0.0000010000,CUC_Citrullus_lanatus_1_WGS:0.0066870394)99:0.0096262024)99:0.0071010174,(((CUC_Cionosicys_macranthus_RNA:0.0000010000,CUC_Cionosicys_macranthus_HS2657_GSK:0.0427372983)52:0.0000010000,CUC_Cionosicys_macranthus:0.0000010000)100:0.0156785749,CUC_Cucurbita_digitata_GSK:0.0245603862)99:0.0119327809)72:0.0028092953,(CUC_Bryonia_dioica_RNA:0.0029467192,CUC_Bryonia_marmorata:0.0173873780)100:0.0300287518)70:0.0017014686,(CUC_Herpetospermum_pedunculosum_RNA:0.0000010000,CUC_Herpetospermum_pedunculosum:0.0111101505)100:0.0206418245)53:0.0010050716,(((CUC_Wilbrandia_hibiscoides_1_WGS:0.0099553474,CUC_Apodanthera_mathewsii_HS5725_WGS:0.0163644010)99:0.0191427521,(CUC_Dendrosicyos_socotranus_HS5731_WGS:0.0000010000,(CUC_Dendrosicyos_socotranus:0.1857373245,CUC_Dendrosicyos_socotranus_SB25_GSK:0.0101856239)60:0.0000010000)99:0.0276531855)93:0.0039873061,CUC_Bambekea_racemosa_HS5726_WGS:0.0146857875)98:0.0223778782)52:0.0015098298,CUC_Trichosanthes_pilosa_1_RNA:0.0149066003)45:0.0000021109,CUC_Sicyos_edulis_SB09_GSK:0.0619082896)67:0.0074984529,(((CUC_Telfairia_occidentalis_RNA:0.0022431346,CUC_Telfairia_pedata_RNA:0.0017474633)88:0.0021820714,CUC_Telfairia_occidentalis_WGS:0.0035619577)98:0.0059047877,CUC_Telfairia_pedata:0.0140565701)88:0.0180427675)75:0.0043961188)52:0.0015166435)77:0.0025713500)95:0.0291106206)70:0.0075120325,(CUC_Gerrardanthus_macrorhizus:0.0000010000,CUC_Gerrardanthus_macrorhizus_SB22_GSK:0.0000010000)100:0.2628886462)40:0.0000024612)100:0.0893598121)91:0.0391615151,(COR_Coriaria_nepalensis_RNA:0.0000024657,COR_Coriaria_nepalensis:0.0000020972)100:0.0959957094)93:0.0668921930,CRN_Corynocarpus_cribbianus:0.5075936555);
(ANI_Anisophyllea_purpurascens_GSK:0.2060378937,((((BEG_Begonia_coptidifolia_WGS:0.0175592685,BEG_Begonia_petasitifolia:0.0356806887)100:0.2657646304,TET_Tetrameles_nudiflora:0.1194444092)50:0.0353483397,(DAT_Datisca_cannabina:0.0196098311,(DAT_Datisca_glomerata_WGS:0.0033333472,DAT_Datisca_glomerata_leaf_RNA:0.0020919413)99:0.0158429820)100:0.0728884484)86:0.0254082219,((((((CUC_Cyclantheropsis_parviflora:0.0971195459,(CUC_Cyclantheropsis_parviflora_1_RNA:0.0000024058,CUC_Cyclantheropsis_parviflora_SB11_GSK:0.0000009998)100:0.0085982037)100:0.0562244124,(CUC_Fevillea_cordifolia_WGS:0.0052096483,CUC_Fevillea_pedatifolia_GSK:0.0095010588)100:0.0186519257)65:0.0108259735,CUC_Siolmatra_pentaphylla_WGS:0.0430700269)57:0.0040964559,(CUC_Gerrardanthus_macrorhizus_RNA:0.0240782618,(CUC_Gerrardanthus_macrorhizus:0.0000009998,CUC_Gerrardanthus_macrorhizus_SB22_GSK:0.0585641092)100:0.0673321835)100:0.0504057536)85:0.0137180230,((CUC_Actinostemma_biglandulosum:0.0038679227,CUC_Actinostemma_biglandulosum_RNA:0.0000022258)100:0.0740542987,((((CUC_Ampelosicyos_humblotii_SB12_GSK:0.0134909213,(((CUC_Telfairia_occidentalis_RNA:0.0000009998,CUC_Telfairia_occidentalis_WGS:0.0000009998)53:0.0000009998,(CUC_Telfairia_pedata_RNA:0.0025659323,CUC_Telfairia_pedata:0.0330465241)98:0.0080291345)100:0.0173211612,CUC_Sicyos_edulis_SB09_GSK:0.0925157675)38:0.0000025990)39:0.0026409284,((((CUC_Cionosicys_macranthus_RNA:0.0252059286,CUC_Cucurbita_digitata_GSK:0.0093529484)77:0.0052657192,((((CUC_Apodanthera_mathewsii_HS5725_WGS:0.0113321050,CUC_Wilbrandia_hibiscoides_1_WGS:0.0121587108)83:0.0034018740,(CUC_Dendrosicyos_socotranus_HS5731_WGS:0.0000009998,(CUC_Dendrosicyos_socotranus:0.0077491448,CUC_Dendrosicyos_socotranus_SB25_GSK:0.0116843662)100:0.0319148740)100:0.0183939367)95:0.0036706739,CUC_Bambekea_racemosa_HS5726_WGS:0.0364579937)97:0.0128803618,(((((CUC_Citrullus_amarus_WGS:0.0000009998,CUC_Citrullus_lanatus_1_WGS:0.0000009998)100:0.0284779125,(CUC_Lagenaria_siceraria_GJ113_RNA:0.0000009998,CUC_Lagenaria_siceraria_var_siceraria_WGS:0.0000009998)100:0.0125292374)97:0.0056836788,(CUC_Benincasa_hispida:0.0467124863,CUC_Benincasa_hispida_RNA:0.0143344292)97:0.0212273527)92:0.0058904821,(CUC_Raphidiocystis_welwitschii_HS5553_WGS:0.0239544111,CUC_Lemurosicyos_variegata_HS0262_WGS:0.0108189504)99:0.0027651809)89:0.0041925229,(((CUC_Cucumis_hystrix_RNA:0.0000009998,CUC_Cucumis_hystrix_WGS:0.0000009998)100:0.0190694205,(CUC_Cucumis_melo_RNA:0.0000009998,CUC_Cucumis_melo_subsp_melo_WGS:0.0000009998)100:0.0027366561)96:0.0030457684,CUC_Cucumis_omissus_HS5733_WGS:0.0047927951)100:0.0560876800)91:0.0038067804)51:0.0000022159)80:0.0054579682,((CUC_Herpetospermum_pedunculosum:0.0000020040,(CUC_Herpetospermum_pedunculosum_RNA:0.0000009998,CUC_Herpetospermum_pedunculosum_SB13_GSK:0.0000009998)99:0.0034617754)100:0.0314752649,(CUC_Bryonia_dioica_RNA:0.0000009998,(CUC_Bryonia_marmorata:0.0109743842,CUC_Bryonia_dioica_GSK:0.0000009998)72:0.0000022173)100:0.0505669312)90:0.0137497774)63:0.0023385289,((CUC_Trichosanthes_pilosa:0.0000009998,CUC_Trichosanthes_pilosa_1_RNA:0.0000009998)99:0.0102176111,(CUC_Cionosicys_macranthus:0.0111966199,CUC_Cionosicys_macranthus_HS2657_GSK:0.0205698829)90:0.0142170731)88:0.0085561373)62:0.0038888806)86:0.0074869048,((((CUC_Baijiania_yunnanensis_RNA:0.0000022159,CUC_Baijiania_yunnanensis_HS2656_GSK:0.0063469001)47:0.0000009998,CUC_Baijiania_yunnanensis:0.0742380959)100:0.0265148011,((CUC_Momordica_foetida_RNA:0.0085718173,(CUC_Momordica_peteri:0.0157813988,CUC_Momordica_sessilifolia_HS2565_GSK:0.0812412468)99:0.0175045782)96:0.0034997806,CUC_Momordica_foetida_GSK:0.0051264991)99:0.0156113674)59:0.0022773758,(CUC_Siraitia_grosvenorii_1_RNA:0.0000009998,CUC_Siraitia_grosvenorii_WGS:0.0000009998)100:0.0203438914)51:0.0027135016)69:0.0060785507,((CUC_Indofevillea_khasiana_RNA:0.0000022100,CUC_Indofevillea_khasiana_SYS066_GSK:0.0072224377)99:0.0037415566,CUC_Indofevillea_khasiana:0.0720757644)99:0.0138971643)99:0.0401630031)98:0.0166025521)88:0.0355133318,((((CUC_Gynostemma_burmanicum_SB16_GSK:0.0126495088,CUC_Gynostemma_burmanicum:0.0218608263)93:0.0213862615,CUC_Gynostemma_microspermum_GSK:0.0000009998)72:0.0000021645,CUC_Gynostemma_microspermum_GJ058_RNA:0.0000009998)94:0.0045258678,CUC_Gynostemma_yixingense_WGS:0.0064748023)100:0.0741182334)100:0.1024354824)82:0.0049382898,((CRN_Corynocarpus_cribbianus:0.0106930040,CRN_Corynocarpus_laevigatus_HS5848_WGS:0.0000022159)100:0.1007160422,(COR_Coriaria_nepalensis_RNA:0.0205023187,COR_Coriaria_nepalensis:0.0417658722)100:0.0744515177)91:0.0325679788);
(ANI_Anisophyllea_cinnamomoides:0.0302316605,ANI_Anisophyllea_purpurascens_GSK:0.0508606560,(((((BEG_Begonia_coptidifolia_WGS:0.0604768665,BEG_Begonia_petasitifolia:0.0053057674)100:0.1954360162,((CRN_Corynocarpus_cribbianus:0.0047643933,CRN_Corynocarpus_laevigatus_HS5848_WGS:0.0000023463)100:0.0876354874,(COR_Coriaria_nepalensis_RNA:0.0000010023,COR_Coriaria_nepalensis:0.0000010023)100:0.1800458960)96:0.0371229015)44:0.0124988059,(DAT_Datisca_cannabina:0.0656471901,(DAT_Datisca_glomerata_WGS:0.0000010023,DAT_Datisca_glomerata_leaf_RNA:0.0000010023)99:0.0293468077)100:0.1289964968)21:0.0000028586,((((CUC_Actinostemma_biglandulosum:0.0265225327,CUC_Actinostemma_biglandulosum_RNA:0.0000026830)100:0.0897671141,(CUC_Gynostemma_yixingense_WGS:0.0168052888,(((CUC_Gynostemma_burmanicum:0.0097848109,CUC_Gynostemma_microspermum_GSK:0.0286108429)98:0.0115514067,CUC_Gynostemma_microspermum_GJ058_RNA:0.0102960686)83:0.0003971677,CUC_Gynostemma_burmanicum_SB16_GSK:0.1206855301)98:0.0121195927)100:0.0475807197)80:0.0185399365,((((CUC_Cyclantheropsis_parviflora_1_RNA:0.0000022417,CUC_Cyclantheropsis_parviflora_SB11_GSK:0.1420438495)99:0.0107661640,CUC_Cyclantheropsis_parviflora:0.0187319364)100:0.0573928638,(CUC_Fevillea_cordifolia_WGS:0.0263801236,CUC_Fevillea_pedatifolia_GSK:0.0816829815)99:0.0390280638)94:0.0249280496,((CUC_Gerrardanthus_macrorhizus:0.0000022598,CUC_Gerrardanthus_macrorhizus_SB22_GSK:0.0080229428)100:0.0473121917,CUC_Gerrardanthus_macrorhizus_RNA:0.0292047434)100:0.0638685359)100:0.0356790527)77:0.0038683165,((((CUC_Ampelosicyos_humblotii_SB12_GSK:0.0356890227,((CUC_Telfairia_occidentalis_RNA:0.0040003768,CUC_Telfairia_occidentalis_WGS:0.0000010023)100:0.0141472104,(CUC_Telfairia_pedata:0.0000010023,CUC_Telfairia_pedata_RNA:0.0000010023)100:0.0069009174)100:0.0255418378)100:0.0262886224,((CUC_Siraitia_grosvenorii_1_RNA:0.0064419188,CUC_Siraitia_grosvenorii_WGS:0.0000021628)100:0.0473745649,((((((((((CUC_Apodanthera_mathewsii_HS5725_WGS:0.0228313934,CUC_Wilbrandia_hibiscoides_1_WGS:0.0192044243)93:0.0046498725,(CUC_Dendrosicyos_socotranus:0.0000010023,(CUC_Dendrosicyos_socotranus_HS5731_WGS:0.0000010023,CUC_Dendrosicyos_socotranus_SB25_GSK:0.0000010023)53:0.0000010023)100:0.0318173322)98:0.0161269889,CUC_Bambekea_racemosa_HS5726_WGS:0.0561578217)61:0.0083122832,CUC_Sicyos_edulis_SB09_GSK:0.0832886605)89:0.0160812366,CUC_Raphidiocystis_welwitschii_HS5553_WGS:0.0613332755)65:0.0244655672,(((((CUC_Benincasa_hispida:0.0000023473,CUC_Benincasa_hispida_RNA:0.0000020894)100:0.0229898606,(CUC_Citrullus_amarus_WGS:0.0465455486,CUC_Citrullus_lanatus_1_WGS:0.0000023354)100:0.0222321369)84:0.0010893550,(CUC_Lagenaria_siceraria_GJ113_RNA:0.0000021397,CUC_Lagenaria_siceraria_var_siceraria_WGS:0.0021653206)100:0.0263919604)53:0.0022636077,(CUC_Lemurosicyos_variegata_HS0262_WGS:0.0275929296,(CUC_Cionosicys_macranthus_RNA:0.0000020516,(CUC_Cionosicys_macranthus:0.0069540411,CUC_Cionosicys_macranthus_HS2657_GSK:0.0506760259)86:0.0067077610)100:0.0339424035)77:0.0023882912)48:0.0040254731,(((CUC_Cucumis_melo_RNA:0.0000010023,CUC_Cucumis_melo_subsp_melo_WGS:0.0021074513)100:0.0138304681,(CUC_Cucumis_hystrix_RNA:0.0011826069,CUC_Cucumis_hystrix_WGS:0.0360777121)100:0.0299172767)95:0.0139922474,CUC_Cucumis_omissus_HS5733_WGS:0.0606152403)96:0.0260872987)43:0.0000020225)87:0.0084303746,((CUC_Herpetospermum_pedunculosum:0.0229353317,CUC_Herpetospermum_pedunculosum_RNA:0.0039263951)100:0.0456163093,(CUC_Bryonia_dioica_RNA:0.0064948632,CUC_Bryonia_marmorata:0.0000022821)100:0.0701247610)42:0.0000023986)62:0.0057035411,(CUC_Trichosanthes_pilosa_1_RNA:0.0085691218,(CUC_Trichosanthes_pilosa_SYS242_GSK:0.1025349554,(CUC_Trichosanthes_baviensis_SYS319_GSK:0.0000010023,CUC_Trichosanthes_pilosa:0.0000027146)99:0.0048752361)86:0.0307908130)84:0.0241090033)75:0.0091189473,CUC_Cucurbita_digitata_GSK:0.0766320607)72:0.0058875949,(CUC_Momordica_sessilifolia_HS2565_GSK:0.0373094034,(CUC_Momordica_peteri:0.0467826267,(CUC_Momordica_foetida_GSK:0.0000010023,CUC_Momordica_foetida_RNA:0.0080423815)100:0.0213790045)97:0.0044967597)100:0.0273920879)38:0.0000023157)47:0.0025050596)75:0.0121379231,((CUC_Baijiania_yunnanensis:0.0033149148,CUC_Baijiania_yunnanensis_HS2656_GSK:0.0012183637)100:0.0148120112,CUC_Baijiania_yunnanensis_RNA:0.0000021974)100:0.0281563129)96:0.0099716799,((CUC_Indofevillea_khasiana:0.0019866565,CUC_Indofevillea_khasiana_RNA:0.0000010023)67:0.0000021201,CUC_Indofevillea_khasiana_SYS066_GSK:0.0812866754)100:0.0474745974)100:0.0407051043)100:0.0777059114)37:0.0262233216,TET_Tetrameles_nudiflora:0.1842053000)100:0.2108324842);
(ANI_Anisophyllea_cinnamomoides:0.0887329949,ANI_Anisophyllea_purpurascens_GSK:0.0214432752,(((BEG_Begonia_coptidifolia_WGS:0.0717768651,BEG_Begonia_petasitifolia:0.0889999740)100:0.3122796242,(((COR_Coriaria_nepalensis_RNA:0.0000010024,COR_Coriaria_nepalensis:0.0047973228)100:0.3391768909,(CRN_Corynocarpus_cribbianus:0.0150559465,CRN_Corynocarpus_laevigatus_HS5848_WGS:0.0041578119)100:0.0874494630)100:0.0699378566,(TET_Tetrameles_nudiflora:0.2516362713,(DAT_Datisca_cannabina:0.0409069295,(DAT_Datisca_glomerata_WGS:0.0000010024,DAT_Datisca_glomerata_leaf_RNA:0.0000010024)100:0.0354431113)100:0.1485042315)89:0.0348313552)80:0.0308556587)91:0.0095599264,((((((((CUC_Telfairia_pedata:0.0354976186,CUC_Telfairia_pedata_RNA:0.0017053664)100:0.0068394987,(CUC_Telfairia_occidentalis_WGS:0.0000010024,CUC_Telfairia_occidentalis_RNA:0.0050384124)100:0.0105908960)98:0.0070223253,CUC_Ampelosicyos_humblotii_SB12_GSK:0.0773409533)90:0.0145820903,((((((CUC_Apodanthera_mathewsii_HS5725_WGS:0.0422473579,CUC_Wilbrandia_hibiscoides_1_WGS:0.0280740111)97:0.0133047614,(CUC_Dendrosicyos_socotranus_HS5731_WGS:0.0000010024,(CUC_Dendrosicyos_socotranus:0.0000010024,CUC_Dendrosicyos_socotranus_SB25_GSK:0.0033833607)74:0.0000010024)99:0.0353355452)100:0.0587192845,CUC_Bambekea_racemosa_HS5726_WGS:0.0305941309)84:0.0203818420,((((((CUC_Citrullus_lanatus_1_WGS:0.0309888433,CUC_Citrullus_amarus_WGS:0.0406051174)99:0.0613368321,CUC_Raphidiocystis_welwitschii_HS5553_WGS:0.0689540850)36:0.0244342424,CUC_Lemurosicyos_variegata_HS0262_WGS:0.0852368364)26:0.0098868928,(CUC_Benincasa_hispida:0.0000010024,CUC_Benincasa_hispida_RNA:0.0000010024)100:0.0353692404)27:0.0035625480,(CUC_Lagenaria_siceraria_GJ113_RNA:0.0000010024,CUC_Lagenaria_siceraria_var_siceraria_WGS:0.0000010024)99:0.0129046531)34:0.0061001342,(((CUC_Cucumis_hystrix_RNA:0.0026118196,CUC_Cucumis_hystrix_WGS:0.0418097893)79:0.0180495782,(CUC_Cucumis_melo_RNA:0.0043661646,CUC_Cucumis_melo_subsp_melo_WGS:0.0427429315)79:0.0170756618)98:0.0052981536,CUC_Cucumis_omissus_HS5733_WGS:0.0442318126)95:0.0300517405)79:0.0121238272)97:0.0150512772,(((CUC_Bryonia_dioica_RNA:0.0000010024,CUC_Bryonia_marmorata:0.0499921688)100:0.0519918983,(CUC_Herpetospermum_pedunculosum:0.0466704545,CUC_Herpetospermum_pedunculosum_RNA:0.0000010024)100:0.0295060916)82:0.0013597758,(((((CUC_Cionosicys_macranthus:0.0000010024,CUC_Cionosicys_macranthus_RNA:0.0000024137)73:0.0000023169,CUC_Cionosicys_macranthus_HS2657_GSK:0.0652888339)86:0.0129785818,CUC_Cucurbita_digitata_GSK:0.1328934032)83:0.0145751256,CUC_Sicyos_edulis_SB09_GSK:0.0751879748)72:0.0019845011,(CUC_Trichosanthes_pilosa:0.0168464441,CUC_Trichosanthes_pilosa_1_RNA:0.0063826148)100:0.0502611123)88:0.0199061426)73:0.0024032801)80:0.0060480798,((CUC_Siraitia_grosvenorii_1_RNA:0.0000010024,CUC_Siraitia_grosvenorii_WGS:0.0000010024)100:0.1087542924,((CUC_Momordica_foetida_GSK:0.0118457308,CUC_Momordica_foetida_RNA:0.0157223136)100:0.0405385274,(CUC_Momordica_peteri:0.0776986591,CUC_Momordica_sessilifolia_HS2565_GSK:0.1357901316)97:0.0400765049)96:0.0067132666)80:0.0030415472)89:0.0027126609)91:0.0067796103,((CUC_Indofevillea_khasiana_RNA:0.0000024137,(CUC_Indofevillea_khasiana:0.0204605092,CUC_Indofevillea_khasiana_SYS066_GSK:0.0459196737)98:0.0280693315)100:0.0242173276,(CUC_Baijiania_yunnanensis:0.0471535613,(CUC_Baijiania_yunnanensis_HS2656_GSK:0.0000010024,CUC_Baijiania_yunnanensis_RNA:0.0113049486)61:0.0000010024)100:0.0454513455)68:0.0000022328)99:0.0332624687,(((CUC_Gerrardanthus_macrorhizus:0.0000024105,CUC_Gerrardanthus_macrorhizus_SB22_GSK:0.0595577285)100:0.0648147966,CUC_Gerrardanthus_macrorhizus_RNA:0.0263830923)100:0.0528242535,((CUC_Fevillea_cordifolia_WGS:0.0287689387,CUC_Fevillea_pedatifolia_GSK:0.0153110280)100:0.1041748538,((CUC_Cyclantheropsis_parviflora:0.0159752075,CUC_Cyclantheropsis_parviflora_SB11_GSK:0.0770057363)99:0.0154216784,CUC_Cyclantheropsis_parviflora_1_RNA:0.0190221772)100:0.0812778950)99:0.0451904561)96:0.0194219637)94:0.0046112681,(((CUC_Gynostemma_burmanicum:0.0109190125,CUC_Gynostemma_burmanicum_SB16_GSK:0.0000010024)100:0.0055192650,CUC_Gynostemma_microspermum_GSK:0.1393375522)100:0.0312456109,CUC_Gynostemma_yixingense_WGS:0.0230268522)100:0.0611453016)98:0.0157225158,(CUC_Actinostemma_biglandulosum:0.0000010024,CUC_Actinostemma_biglandulosum_RNA:0.0113028065)100:0.0796725174)100:0.0781082208)100:0.4016810561);
(ANI_Anisophyllea_cinnamomoides:0.0000010000,ANI_Anisophyllea_purpurascens_GSK:0.0000024647,((((((TET_Tetrameles_nudiflora:0.0312302079,(COR_Coriaria_nepalensis:0.0000010000,COR_Coriaria_nepalensis_RNA:0.0068611928)100:0.0965420761)91:0.0371597690,(BEG_Begonia_coptidifolia_WGS:0.0132174263,BEG_Begonia_petasitifolia:0.0794536634)100:0.0953978383)92:0.0200587728,CRN_Corynocarpus_laevigatus_HS5848_WGS:0.1365584115)84:0.0174479590,((DAT_Datisca_glomerata_WGS:0.0000010000,DAT_Datisca_glomerata_leaf_RNA:0.0000010000)100:0.0367064260,DAT_Datisca_cannabina:0.0062871653)95:0.0455474425)51:0.0263521426,((((((CUC_Fevillea_cordifolia_WGS:0.0294884827,CUC_Fevillea_pedatifolia_GSK:0.0534308603)100:0.0600364875,(CUC_Cyclantheropsis_parviflora_1_RNA:0.0000021827,CUC_Cyclantheropsis_parviflora_SB11_GSK:0.0524364297)98:0.0353808226)65:0.0106566501,((CUC_Siolmatra_pentaphylla_WGS:0.0000010000,CUC_Gerrardanthus_macrorhizus_RNA:0.0000027306)75:0.0092088349,CUC_Gerrardanthus_macrorhizus_SB22_GSK:0.0000020839)80:0.0676182872)63:0.0108926247,((CUC_Gynostemma_microspermum_GJ058_RNA:0.0110527988,(CUC_Gynostemma_microspermum_GSK:0.0201490140,CUC_Gynostemma_burmanicum_SB16_GSK:0.0307649234)73:0.0069827862)72:0.0121080742,CUC_Gynostemma_yixingense_WGS:0.0217238264)100:0.0831783496)78:0.0151450380,(((((((CUC_Ampelosicyos_humblotii_SB12_GSK:0.0000028302,(CUC_Momordica_foetida_GSK:0.0000022768,CUC_Momordica_foetida_RNA:0.0000020216)91:0.0000020370)47:0.0169751800,((CUC_Telfairia_occidentalis_RNA:0.0000027127,CUC_Telfairia_occidentalis_WGS:0.0000010000)98:0.0041191774,CUC_Telfairia_pedata_RNA:0.0000020527)100:0.0125091863)24:0.0000023991,CUC_Trichosanthes_pilosa_1_RNA:0.0177346455)49:0.0041017829,(((CUC_Bambekea_racemosa_HS5726_WGS:0.0041726766,((CUC_Dendrosicyos_socotranus_HS5731_WGS:0.0000028823,((CUC_Apodanthera_mathewsii_HS5725_WGS:0.0165388315,CUC_Dendrosicyos_socotranus:0.1476875934)52:0.0159618620,CUC_Wilbrandia_hibiscoides_1_WGS:0.0211443562)50:0.0161563821)32:0.0000021366,CUC_Dendrosicyos_socotranus_SB25_GSK:0.0274047554)43:0.0042680538)15:0.0083785458,(((CUC_Citrullus_amarus_WGS:0.0000020006,(CUC_Cucumis_hystrix_RNA:0.0125024070,((CUC_Cucumis_melo_subsp_melo_WGS:0.0000020611,CUC_Cucumis_melo_RNA:0.0084943583)99:0.0085684715,(CUC_Cucumis_hystrix_WGS:0.0182971930,CUC_Cucumis_omissus_HS5733_WGS:0.0307999143)89:0.0096998665)87:0.0041675634)99:0.0215559960)95:0.0041308011,(CUC_Citrullus_lanatus_1_WGS:0.0000021999,((CUC_Lagenaria_siceraria_GJ113_RNA:0.0000023305,CUC_Lagenaria_siceraria_var_siceraria_WGS:0.0000020385)98:0.0050999864,(CUC_Benincasa_hispida_RNA:0.0193944400,CUC_Lemurosicyos_variegata_HS0262_WGS:0.0605529508)54:0.0106858646)20:0.0000029518)14:0.0000025987)50:0.0000024809,CUC_Bryonia_dioica_GSK:0.0235701296)4:0.0083114606)42:0.0000028600,((CUC_Cionosicys_macranthus:0.0000025655,CUC_Cionosicys_macranthus_RNA:0.0000020733)65:0.0039113556,(CUC_Cucurbita_digitata_GSK:0.0722915862,CUC_Cionosicys_macranthus_HS2657_GSK:0.0080006336)78:0.0234453822)94:0.0386289747)62:0.0041738666)70:0.0041479293,(((CUC_Bryonia_marmorata_SB24_GSK:0.0253635561,CUC_Bryonia_dioica_RNA:0.0000024921)88:0.0597685071,((CUC_Herpetospermum_pedunculosum:0.0000010000,(CUC_Herpetospermum_pedunculosum_RNA:0.0000024750,CUC_Sicyos_edulis_SB09_GSK:0.0791641455)51:0.0000026574)40:0.0000021437,CUC_Herpetospermum_pedunculosum_SB13_GSK:0.0857426428)70:0.0149617406)80:0.0135628904,(CUC_Momordica_sessilifolia_HS2565_GSK:0.0715691012,CUC_Raphidiocystis_welwitschii_HS5553_WGS:0.0347631871)77:0.0135575567)64:0.0050208939)85:0.0158856348,(CUC_Siraitia_grosvenorii_1_RNA:0.0086022657,CUC_Siraitia_grosvenorii_WGS:0.1245440342)95:0.0069707210)85:0.0159819969,((CUC_Baijiania_yunnanensis:0.0000027518,(CUC_Baijiania_yunnanensis_RNA:0.0038212491,CUC_Baijiania_yunnanensis_HS2656_GSK:0.0000010000)81:0.0000020321)100:0.0156338749,(CUC_Indofevillea_khasiana_RNA:0.0000023113,(CUC_Indofevillea_khasiana_SYS066_GSK:0.0541683414,CUC_Bryonia_marmorata:0.1682301003)85:0.0171907870)79:0.0116711891)56:0.0000023229)95:0.0674351847)91:0.0170441664,CUC_Actinostemma_biglandulosum_RNA:0.0300382917)91:0.0907119960)84:0.0646450917,CRN_Corynocarpus_cribbianus:0.2962472116)99:0.0925988142);
(ANI_Anisophyllea_cinnamomoides:0.0175118110,((((CRN_Corynocarpus_cribbianus:0.6468707752,(CRN_Corynocarpus_laevigatus_HS5848_WGS:0.5064272196,(TET_Tetrameles_nudiflora:0.7049415804,(BEG_Begonia_coptidifolia_WGS:0.1894506756,BEG_Begonia_petasitifolia:0.1407968162)100:0.5105878707)67:0.0850153007)52:0.0401893431)66:0.0448718408,((((((((((CUC_Telfairia_pedata_RNA:0.0716797165,CUC_Telfairia_pedata:0.0752143001)100:0.0441516354,(CUC_Telfairia_occidentalis_WGS:0.0563353038,CUC_Telfairia_occidentalis_RNA:0.0687311400)100:0.0289312116)100:0.0663218078,CUC_Ampelosicyos_humblotii_SB12_GSK:0.0211052193)98:0.0407480375,((((((((CUC_Benincasa_hispida_RNA:0.0337938542,CUC_Benincasa_hispida:0.0000026957)99:0.0842823280,(CUC_Lagenaria_siceraria_var_siceraria_WGS:0.0000023847,CUC_Lagenaria_siceraria_GJ113_RNA:0.0151803643)100:0.0152147977)41:0.0000022504,(CUC_Citrullus_amarus_WGS:0.0669177590,CUC_Citrullus_lanatus_1_WGS:0.0308154404)100:0.0574969497)66:0.0066274845,((((CUC_Cucumis_melo_subsp_melo_WGS:0.0404595655,CUC_Cucumis_melo_RNA:0.0504549977)98:0.0291428071,CUC_Cucumis_omissus_HS5733_WGS:0.0395124471)54:0.0000023755,(CUC_Cucumis_hystrix_RNA:0.0483850414,CUC_Cucumis_hystrix_WGS:0.1770917603)98:0.0363927453)99:0.0524957938,CUC_Lemurosicyos_variegata_HS0262_WGS:0.1046563337)80:0.0073448287)88:0.0330129106,(((CUC_Apodanthera_mathewsii_HS5725_WGS:0.0535533474,CUC_Wilbrandia_hibiscoides_1_WGS:0.1243789348)97:0.0282117340,CUC_Bambekea_racemosa_HS5726_WGS:0.2134486511)53:0.0000025423,((CUC_Dendrosicyos_socotranus:0.0000010011,CUC_Dendrosicyos_socotranus_SB25_GSK:0.0817852742)63:0.0000023286,CUC_Dendrosicyos_socotranus_HS5731_WGS:0.0000010011)98:0.0324090339)95:0.0309458458)74:0.0280328792,((CUC_Bryonia_dioica_RNA:0.0247134553,CUC_Bryonia_marmorata:0.0120955843)100:0.1162574939,((CUC_Herpetospermum_pedunculosum:0.0146583559,CUC_Herpetospermum_pedunculosum_RNA:0.0124854445)100:0.0240830459,CUC_Herpetospermum_pedunculosum_SB13_GSK:0.0000023358)100:0.1212935154)90:0.0169676945)50:0.0210481920,((CUC_Cucurbita_digitata_GSK:0.1185029151,(CUC_Cionosicys_macranthus:0.0689075268,(CUC_Cionosicys_macranthus_RNA:0.0000028138,CUC_Cionosicys_macranthus_HS2657_GSK:0.0412768907)100:0.0864779172)100:0.1002129091)97:0.0560530009,((CUC_Trichosanthes_pilosa:0.0859311477,CUC_Trichosanthes_pilosa_1_RNA:0.0436943174)56:0.0169542843,((CUC_Raphidiocystis_welwitschii_HS5553_WGS:0.3291593235,CUC_Trichosanthes_baviensis_SYS319_GSK:0.3055148626)49:0.1483714276,CUC_Sicyos_edulis_SB09_GSK:0.8621280701)97:0.6970352957)66:0.0126208880)53:0.0254622475)60:0.0000024615,CUC_Trichosanthes_pilosa_SYS242_GSK:0.0000023584)81:0.0082589838)98:0.0309681452,((CUC_Indofevillea_khasiana:0.0292311571,(CUC_Indofevillea_khasiana_RNA:0.0000020333,CUC_Indofevillea_khasiana_SYS066_GSK:0.0160053299)88:0.0196931234)99:0.0466706348,(CUC_Siraitia_grosvenorii_1_RNA:0.0155517170,CUC_Siraitia_grosvenorii_WGS:0.0281558375)100:0.1068768536)94:0.0142543101)99:0.0452335380,(((CUC_Momordica_foetida_GSK:0.0841528720,CUC_Momordica_foetida_RNA:0.0114359912)99:0.0593022206,(CUC_Momordica_peteri:0.0187157381,CUC_Momordica_sessilifolia_HS2565_GSK:0.4982663024)97:0.0419337086)99:0.1206283446,((CUC_Baijiania_yunnanensis:0.0000010011,CUC_Baijiania_yunnanensis_HS2656_GSK:0.0000010011)75:0.0000022134,CUC_Baijiania_yunnanensis_RNA:0.2552529176)99:0.0539977278)93:0.0150749079)96:0.0425932698,(CUC_Cyclantheropsis_parviflora_1_RNA:0.0117737580,CUC_Cyclantheropsis_parviflora:0.1425641904)100:0.2777390970)54:0.0491435433,((CUC_Gerrardanthus_macrorhizus:0.0801664441,CUC_Gerrardanthus_macrorhizus_RNA:0.0780303980)100:0.2975616648,(CUC_Gynostemma_microspermum_GJ058_RNA:0.0321608526,(CUC_Gynostemma_burmanicum:0.1977582515,((CUC_Gynostemma_yixingense_WGS:0.1004149073,CUC_Gynostemma_microspermum_GSK:0.0000028674)64:0.0000023966,CUC_Gynostemma_burmanicum_SB16_GSK:0.1039515354)96:0.1991255582)91:0.0631580140)100:0.1388501441)78:0.0190901553)40:0.0085290282,((CUC_Fevillea_cordifolia_WGS:0.0255892437,CUC_Fevillea_pedatifolia_GSK:0.1349414583)100:0.3998493948,CUC_Siolmatra_pentaphylla_WGS:0.2185179433)60:0.0664664475)78:0.0362762546,(CUC_Actinostemma_biglandulosum_RNA:0.0223563149,CUC_Actinostemma_biglandulosum:0.1311093882)100:0.2772188085)100:0.1593126898)65:0.0171065134,(COR_Coriaria_nepalensis_RNA:0.0000021988,COR_Coriaria_nepalensis:0.1562760399)100:0.6966176126)86:0.0990006613,(DAT_Datisca_cannabina:0.1166781972,(DAT_Datisca_glomerata_WGS:0.0000021376,DAT_Datisca_glomerata_leaf_RNA:0.0935243378)77:0.0800549196)100:0.2653265263)100:0.5124015287,ANI_Anisophyllea_purpurascens_GSK:0.5872550083);
(ANI_Anisophyllea_cinnamomoides:0.0282624230,(((((COR_Coriaria_nepalensis:0.0096428242,COR_Coriaria_nepalensis_RNA:0.0395041829)100:0.1274477969,CRN_Corynocarpus_laevigatus_HS5848_WGS:0.0666475169)99:0.0280175161,(DAT_Datisca_cannabina:0.0476839054,(DAT_Datisca_glomerata_WGS:0.0000010014,DAT_Datisca_glomerata_leaf_RNA:0.0000010014)100:0.0334813723)100:0.1311183617)83:0.0324876017,(((BEG_Begonia_coptidifolia_WGS:0.0261621936,BEG_Begonia_petasitifolia:0.0832460380)100:0.1369849030,CRN_Corynocarpus_cribbianus:0.5713499952)86:0.0083309917,TET_Tetrameles_nudiflora:0.1380278917)89:0.0233595882)69:0.0040055005,(((CUC_Siolmatra_pentaphylla_WGS:0.0679560028,(CUC_Gerrardanthus_macrorhizus_RNA:0.0289076513,(CUC_Gerrardanthus_macrorhizus:0.0205760188,CUC_Gerrardanthus_macrorhizus_SB22_GSK:0.0122301993)100:0.0036329460)100:0.0672608243)85:0.0159048498,((((((CUC_Ampelosicyos_humblotii_SB12_GSK:0.0000010014,((CUC_Telfairia_pedata_RNA:0.0000010014,CUC_Telfairia_pedata:0.0397803783)99:0.0093125671,(CUC_Telfairia_occidentalis_WGS:0.0000010014,CUC_Telfairia_occidentalis_RNA:0.0047016764)63:0.0000029812)99:0.0125820608)100:0.0388037057,(((CUC_Indofevillea_khasiana:0.0000010014,(CUC_Indofevillea_khasiana_SYS066_GSK:0.0028763267,CUC_Indofevillea_khasiana_RNA:0.0028468042)61:0.0000026677)100:0.0195518456,(((CUC_Momordica_foetida_GSK:0.0249405029,CUC_Momordica_foetida_RNA:0.0099692587)100:0.0254470616,CUC_Momordica_sessilifolia_HS2565_GSK:0.0334160981)89:0.0046904999,CUC_Momordica_peteri:0.0375135006)99:0.0233852213)56:0.0000024749,(CUC_Siraitia_grosvenorii_1_RNA:0.0196102900,CUC_Siraitia_grosvenorii_WGS:0.0427132286)99:0.0248773250)76:0.0026782823)56:0.0023534382,(((((((CUC_Citrullus_amarus_WGS:0.0219206259,CUC_Citrullus_lanatus_1_WGS:0.0090200986)100:0.0429172730,(CUC_Lemurosicyos_variegata_HS0262_WGS:0.0475755263,(CUC_Lagenaria_siceraria_GJ113_RNA:0.0000010014,CUC_Lagenaria_siceraria_var_siceraria_WGS:0.0000010014)100:0.0086258246)91:0.0023264840)89:0.0041774794,((((CUC_Cucumis_hystrix_RNA:0.0323625266,CUC_Cucumis_melo_subsp_melo_WGS:0.0196230789)86:0.0194825243,CUC_Cucumis_melo_RNA:0.0482885996)62:0.0000020045,(CUC_Cucumis_omissus_HS5733_WGS:0.0834653638,CUC_Cucumis_hystrix_WGS:0.0142269158)78:0.0139036654)84:0.0124183243,(CUC_Benincasa_hispida:0.0000010014,CUC_Benincasa_hispida_RNA:0.0000010014)100:0.0329072865)84:0.0098406477)48:0.0119945353,((CUC_Herpetospermum_pedunculosum_RNA:0.0000024285,CUC_Cionosicys_macranthus_HS2657_GSK:0.1150380155)91:0.0222713636,CUC_Herpetospermum_pedunculosum:0.0377609549)95:0.0501196543)33:0.0012484796,(CUC_Trichosanthes_pilosa:0.0028426814,((CUC_Trichosanthes_pilosa_SYS242_GSK:0.0000010014,CUC_Trichosanthes_pilosa_1_RNA:0.0120579809)80:0.0000020012,CUC_Trichosanthes_baviensis_SYS319_GSK:0.0552553355)57:0.0000010013)84:0.0087274538)34:0.0042328453,((CUC_Bryonia_dioica_RNA:0.0101427962,CUC_Bryonia_marmorata:0.0338345641)100:0.0489221262,(((CUC_Wilbrandia_hibiscoides_1_WGS:0.0127984716,CUC_Apodanthera_mathewsii_HS5725_WGS:0.0915267601)96:0.0104258226,((CUC_Dendrosicyos_socotranus:0.0000010014,CUC_Dendrosicyos_socotranus_SB25_GSK:0.0000022632)100:0.0080174967,CUC_Dendrosicyos_socotranus_HS5731_WGS:0.0000010014)100:0.0268913815)99:0.0155847475,(CUC_Bambekea_racemosa_HS5726_WGS:0.0043136363,CUC_Raphidiocystis_welwitschii_HS5553_WGS:0.1530168465)51:0.0480536732)47:0.0119278448)48:0.0041695453)72:0.0050184726,((CUC_Cionosicys_macranthus_RNA:0.0000010014,CUC_Cionosicys_macranthus:0.0000010014)99:0.0146610773,CUC_Cucurbita_digitata_GSK:0.1008849534)92:0.0204704471)51:0.0042195698)81:0.0095980814,((CUC_Baijiania_yunnanensis:0.0454588681,CUC_Baijiania_yunnanensis_HS2656_GSK:0.0119868607)96:0.0317916858,CUC_Baijiania_yunnanensis_RNA:0.0000029871)98:0.0214478702)98:0.0309084882,((CUC_Fevillea_pedatifolia_GSK:0.0000010014,CUC_Fevillea_cordifolia_WGS:0.0113901288)100:0.0832292813,((CUC_Cyclantheropsis_parviflora_1_RNA:0.0149039298,CUC_Cyclantheropsis_parviflora_SB11_GSK:0.0365802508)65:0.0000024171,CUC_Cyclantheropsis_parviflora:0.0715136063)99:0.0350999594)100:0.0510451480)77:0.0086472400,(CUC_Gynostemma_yixingense_WGS:0.0506003161,((CUC_Gynostemma_burmanicum:0.0138767645,CUC_Gynostemma_microspermum_GSK:0.0105610610)77:0.0000024798,CUC_Gynostemma_burmanicum_SB16_GSK:0.2263525755)86:0.0195143367)97:0.0600269745)52:0.0000020077)85:0.0230589716,(CUC_Actinostemma_biglandulosum:0.0364949031,CUC_Actinostemma_biglandulosum_RNA:0.0070591134)100:0.0612217843)99:0.0835918326)100:0.2062333042,ANI_Anisophyllea_purpurascens_GSK:0.0000025494);
```
