## Supplementary material for "A novel phylogenomics pipeline reveals extensive topological conflict in the evolution of the angiosperm order Cucurbitales": captus_informed.treefile (part 2 of 2)

```
(ANI_Anisophyllea_cinnamomoides:0.0520124927,(((((((((((((((((CUC_Benincasa_hispida:0.1230915478,CUC_Benincasa_hispida_RNA:0.0000009999)100:0.0725729812,CUC_Raphidiocystis_welwitschii_HS5553_WGS:0.1145667822)36:0.0069063575,((((CUC_Citrullus_amarus_WGS:0.0369152763,CUC_Citrullus_lanatus_1_WGS:0.0293998785)100:0.0525576295,(CUC_Lagenaria_siceraria_var_siceraria_WGS:0.0203015836,CUC_Lagenaria_siceraria_GJ113_RNA:0.0551029492)100:0.0411211004)40:0.0061443921,(((CUC_Cucumis_hystrix_RNA:0.0062170933,CUC_Cucumis_hystrix_WGS:0.0066307592)100:0.0491398504,(CUC_Cucumis_melo_RNA:0.0674767541,CUC_Cucumis_melo_subsp_melo_WGS:0.0040243187)100:0.0307908978)100:0.0151854129,CUC_Cucumis_omissus_HS5733_WGS:0.0503695197)99:0.0401268595)58:0.0059473100,CUC_Lemurosicyos_variegata_HS0262_WGS:0.1103060469)42:0.0141739131)81:0.0196546119,((CUC_Cionosicys_macranthus_HS2657_GSK:0.0525056473,CUC_Cionosicys_macranthus_RNA:0.1038492447)62:0.0000023688,CUC_Cionosicys_macranthus:0.0282864648)100:0.0793864903)73:0.0133323799,(((CUC_Apodanthera_mathewsii_HS5725_WGS:0.0226522777,CUC_Wilbrandia_hibiscoides_1_WGS:0.0194011305)100:0.0695075934,((CUC_Dendrosicyos_socotranus:0.0000021041,CUC_Dendrosicyos_socotranus_SB25_GSK:0.0000009999)23:0.0364342109,CUC_Dendrosicyos_socotranus_HS5731_WGS:0.0177613964)100:0.0352495425)99:0.0221501956,CUC_Bambekea_racemosa_HS5726_WGS:0.0611716680)99:0.0257065538)58:0.0011113032,(CUC_Bryonia_dioica_RNA:0.0834923186,CUC_Bryonia_marmorata:0.0000020977)100:0.1338199098)59:0.0106026320,(((((CUC_Trichosanthes_pilosa_SYS242_GSK:0.0964606021,CUC_Trichosanthes_baviensis_SYS319_GSK:0.0571575437)82:0.0828691258,CUC_Trichosanthes_pilosa:0.0154722751)80:0.0326855840,CUC_Trichosanthes_pilosa_1_RNA:0.0338311901)72:0.0042215407,CUC_Sicyos_edulis_SB09_GSK:0.1955381983)70:0.0106398880,(CUC_Siraitia_grosvenorii_1_RNA:0.1203341817,CUC_Siraitia_grosvenorii_WGS:0.0000023622)100:0.2688904850)74:0.0141331795)54:0.0266289926,(CUC_Ampelosicyos_humblotii_SB12_GSK:0.1169475480,((CUC_Telfairia_occidentalis_RNA:0.0000009999,CUC_Telfairia_occidentalis_WGS:0.0000009999)100:0.0159117655,(CUC_Telfairia_pedata:0.0000009999,CUC_Telfairia_pedata_RNA:0.0000020821)100:0.0116700529)100:0.0513872440)100:0.0617797138)51:0.0075527504,(CUC_Herpetospermum_pedunculosum_RNA:0.0023311376,CUC_Herpetospermum_pedunculosum:0.1080847548)100:0.1559332894)57:0.0000023428,(((CUC_Baijiania_yunnanensis:0.0000023427,CUC_Baijiania_yunnanensis_HS2656_GSK:0.0000009999)63:0.0523809960,CUC_Baijiania_yunnanensis_RNA:0.0787566665)100:0.0471507209,(CUC_Momordica_peteri:0.0830443381,(CUC_Momordica_foetida_GSK:0.0438984264,CUC_Momordica_foetida_RNA:0.1140908502)100:0.0575651960)100:0.0537946523)94:0.0467658868)61:0.0150470258,((CUC_Indofevillea_khasiana_RNA:0.0360018328,CUC_Indofevillea_khasiana:0.0347283006)72:0.0131576201,CUC_Indofevillea_khasiana_SYS066_GSK:0.0749568842)99:0.0404324106)87:0.0507683487,((((CUC_Fevillea_pedatifolia_GSK:0.0261788630,CUC_Fevillea_cordifolia_WGS:0.0593714633)100:0.1433446609,(CUC_Cyclantheropsis_parviflora:0.0364260852,CUC_Cyclantheropsis_parviflora_1_RNA:0.1348368268)100:0.1432820646)99:0.0544172365,CUC_Siolmatra_pentaphylla_WGS:0.1900723055)93:0.0083279309,(((CUC_Gerrardanthus_macrorhizus:0.0000009999,CUC_Gerrardanthus_macrorhizus_SB22_GSK:0.0000023200)100:0.0993254009,CUC_Gerrardanthus_macrorhizus_RNA:0.0882811203)100:0.0895176347,CUC_Cucurbita_digitata_GSK:0.6454948363)43:0.0401136205)40:0.0238986706)32:0.0042345421,(((CUC_Gynostemma_burmanicum:0.0230072373,CUC_Gynostemma_burmanicum_SB16_GSK:0.1946019639)60:0.0306658391,(CUC_Gynostemma_microspermum_GJ058_RNA:0.0623818712,CUC_Gynostemma_microspermum_GSK:0.0554000595)100:0.0187107842)55:0.0538967719,CUC_Gynostemma_yixingense_WGS:0.0000023786)96:0.1943634270)62:0.0441867757,(CUC_Actinostemma_biglandulosum:0.0193366146,CUC_Actinostemma_biglandulosum_RNA:0.0585178113)100:0.3015527005)100:0.2195868789,(((BEG_Begonia_petasitifolia:0.0716895642,BEG_Begonia_coptidifolia_WGS:0.2220791356)100:0.3125489841,(DAT_Datisca_cannabina:0.0558005414,(DAT_Datisca_glomerata_WGS:0.0000009999,DAT_Datisca_glomerata_leaf_RNA:0.0000009999)99:0.0144481453)100:0.1620185624)69:0.0412803001,TET_Tetrameles_nudiflora:0.2765859584)65:0.0488902521)84:0.0728025231,(COR_Coriaria_nepalensis_RNA:0.0052671962,COR_Coriaria_nepalensis:0.0511978177)100:0.3278786096)84:0.0223819223,(CRN_Corynocarpus_cribbianus:0.0186263096,CRN_Corynocarpus_laevigatus_HS5848_WGS:0.0218763057)100:0.2439956199)100:0.2240893927,ANI_Anisophyllea_purpurascens_GSK:0.0725050427);
(ANI_Anisophyllea_purpurascens_GSK:0.1047409022,(((((BEG_Begonia_coptidifolia_WGS:0.0358857820,BEG_Begonia_petasitifolia:0.0555672123)100:0.0985174050,((DAT_Datisca_glomerata_WGS:0.0000009943,DAT_Datisca_glomerata_leaf_RNA:0.0000009943)100:0.0261680733,DAT_Datisca_cannabina:0.0434874705)99:0.0415196571)71:0.0097201409,TET_Tetrameles_nudiflora:0.1270236063)46:0.0090319207,((COR_Coriaria_nepalensis:0.0109104151,COR_Coriaria_nepalensis_RNA:0.0104321336)100:0.1018096586,CRN_Corynocarpus_laevigatus_HS5848_WGS:0.0895175586)56:0.0133288494)49:0.0044519006,((CUC_Actinostemma_biglandulosum_RNA:0.0923363568,((CUC_Gerrardanthus_macrorhizus_RNA:0.0555026746,CUC_Gerrardanthus_macrorhizus_SB22_GSK:0.0446170865)90:0.0185533113,CUC_Siolmatra_pentaphylla_WGS:0.0597654935)74:0.0106676409)64:0.0050448922,(((((((((((CUC_Apodanthera_mathewsii_HS5725_WGS:0.0138574242,CUC_Wilbrandia_hibiscoides_1_WGS:0.0241253775)90:0.0049318401,((CUC_Dendrosicyos_socotranus_HS5731_WGS:0.0000009943,CUC_Dendrosicyos_socotranus_SB25_GSK:0.0000009943)75:0.0000009943,CUC_Dendrosicyos_socotranus:0.0242517108)99:0.0138509726)100:0.0215271850,CUC_Bambekea_racemosa_HS5726_WGS:0.0151348961)99:0.0089815140,((((CUC_Benincasa_hispida_RNA:0.0149803843,(CUC_Citrullus_amarus_WGS:0.0000009943,CUC_Citrullus_lanatus_1_WGS:0.0000009943)100:0.0156631753)94:0.0059681711,((CUC_Lagenaria_siceraria_GJ113_RNA:0.0000009943,CUC_Lagenaria_siceraria_var_siceraria_WGS:0.0023993406)96:0.0112346069,(((CUC_Cucumis_hystrix_RNA:0.0000009943,CUC_Cucumis_hystrix_WGS:0.0000009943)100:0.0206364878,(CUC_Cucumis_melo_RNA:0.0000009943,CUC_Cucumis_melo_subsp_melo_WGS:0.0000009943)100:0.0111376113)98:0.0013786460,CUC_Cucumis_omissus_HS5733_WGS:0.0146408725)100:0.0239058761)85:0.0017557188)66:0.0014256013,(CUC_Lemurosicyos_variegata_HS0262_WGS:0.0343806152,CUC_Raphidiocystis_welwitschii_HS5553_WGS:0.0137390848)82:0.0154508695)85:0.0078761164,(((CUC_Cionosicys_macranthus:0.0094316052,CUC_Cionosicys_macranthus_RNA:0.0066255832)100:0.0047504427,CUC_Cionosicys_macranthus_HS2657_GSK:0.0492815871)99:0.0044438291,CUC_Cucurbita_digitata_GSK:0.0374551490)100:0.0133093439)80:0.0032280363)75:0.0016117909,((CUC_Trichosanthes_pilosa_1_RNA:0.0000009943,CUC_Trichosanthes_baviensis_SYS319_GSK:0.0131375840)100:0.0126339808,CUC_Herpetospermum_pedunculosum_RNA:0.0107019116)95:0.0017242958)71:0.0022967629,(CUC_Bryonia_dioica_RNA:0.0189544582,CUC_Herpetospermum_pedunculosum_SB13_GSK:0.0519074212)39:0.0149088180)98:0.0182649212,((CUC_Momordica_foetida_GSK:0.0000009943,CUC_Momordica_foetida_RNA:0.0021038359)100:0.0210700550,CUC_Momordica_sessilifolia_HS2565_GSK:0.0464134905)99:0.0206639613)95:0.0033820243,(((CUC_Telfairia_occidentalis_WGS:0.0163442843,CUC_Telfairia_occidentalis_RNA:0.0000009943)100:0.0021598885,(CUC_Telfairia_pedata_RNA:0.0000009943,CUC_Telfairia_pedata:0.0115635727)100:0.0058095336)100:0.0090811290,CUC_Ampelosicyos_humblotii_SB12_GSK:0.0042171044)99:0.0216834799)95:0.0061447258,(CUC_Indofevillea_khasiana_RNA:0.0000028703,(CUC_Indofevillea_khasiana:0.0021757940,CUC_Indofevillea_khasiana_SYS066_GSK:0.0210773767)67:0.0000025881)100:0.0188556743)53:0.0022178091,((CUC_Siraitia_grosvenorii_1_RNA:0.0024341737,CUC_Siraitia_grosvenorii_WGS:0.0000009943)100:0.0202814298,(CUC_Baijiania_yunnanensis_HS2656_GSK:0.0056652205,(CUC_Baijiania_yunnanensis:0.0000009943,CUC_Baijiania_yunnanensis_RNA:0.0000009943)76:0.0000023773)100:0.0268765204)82:0.0030990418)100:0.0294176843,((CUC_Cyclantheropsis_parviflora_1_RNA:0.0548424105,(CUC_Fevillea_cordifolia_WGS:0.0082446495,CUC_Fevillea_pedatifolia_GSK:0.0611542165)100:0.0307608567)99:0.0204483047,(((CUC_Gynostemma_burmanicum:0.0000028680,(CUC_Gynostemma_microspermum_GJ058_RNA:0.0018784204,CUC_Gynostemma_microspermum_GSK:0.0356421492)87:0.0061418932)88:0.0196380696,CUC_Gynostemma_yixingense_WGS:0.0012454782)84:0.0056239652,CUC_Gynostemma_burmanicum_SB16_GSK:0.0509062830)100:0.0531239423)71:0.0039307452)44:0.0029041947)100:0.0983262591)70:0.0579054244,CRN_Corynocarpus_cribbianus:0.5183005130);
(ANI_Anisophyllea_purpurascens_GSK:0.2384575499,(BEG_Begonia_coptidifolia_WGS:0.0356964802,BEG_Begonia_petasitifolia:0.0228967921)100:0.1948964989,(((COR_Coriaria_nepalensis_RNA:0.0000022194,COR_Coriaria_nepalensis:0.0000028485)100:0.0795236615,(CRN_Corynocarpus_laevigatus_HS5848_WGS:0.0020581492,CRN_Corynocarpus_cribbianus:0.0132047467)100:0.0869946531)95:0.0221205742,((((DAT_Datisca_glomerata_WGS:0.0000010000,DAT_Datisca_glomerata_leaf_RNA:0.0000010000)100:0.0158576612,DAT_Datisca_cannabina:0.0535533295)98:0.0250601213,(((((((CUC_Indofevillea_khasiana_RNA:0.0000026332,CUC_Indofevillea_khasiana:0.0099196686)100:0.0128304841,((((((((CUC_Benincasa_hispida_RNA:0.0051793925,CUC_Benincasa_hispida:0.0000025924)97:0.0213194767,((CUC_Bambekea_racemosa_HS5726_WGS:0.0198418293,(((CUC_Dendrosicyos_socotranus:0.0000010000,CUC_Dendrosicyos_socotranus_HS5731_WGS:0.0000010000)49:0.0000010000,CUC_Dendrosicyos_socotranus_SB25_GSK:0.0000010000)99:0.0188612538,(CUC_Wilbrandia_hibiscoides_1_WGS:0.0113666093,CUC_Apodanthera_mathewsii_HS5725_WGS:0.0222408434)98:0.0316760572)99:0.0352985897)98:0.0280137319,(CUC_Citrullus_lanatus_1_WGS:0.0000010000,CUC_Citrullus_amarus_WGS:0.0000010000)100:0.0417564731)29:0.0000023081)62:0.0144316587,((CUC_Lagenaria_siceraria_GJ113_RNA:0.0000020411,(CUC_Lagenaria_siceraria_var_siceraria_WGS:0.0054732153,CUC_Lemurosicyos_variegata_HS0262_WGS:0.0422447583)94:0.0296253970)65:0.0114473200,(((CUC_Cucumis_melo_RNA:0.0000028378,CUC_Cucumis_melo_subsp_melo_WGS:0.0000010000)33:0.0000020379,CUC_Cucumis_omissus_HS5733_WGS:0.0273730287)62:0.0042509967,(CUC_Cucumis_hystrix_RNA:0.0000023434,CUC_Cucumis_hystrix_WGS:0.0052902320)100:0.0173516254)79:0.0057086385)75:0.0136436815)66:0.0068780916,(((CUC_Bryonia_dioica_RNA:0.0000010000,CUC_Bryonia_marmorata:0.0000010000)74:0.0000028494,CUC_Bryonia_marmorata_SB24_GSK:0.0000010000)99:0.0351215881,CUC_Sicyos_edulis_SB09_GSK:0.1192604543)81:0.0047279926)8:0.0000021030,((CUC_Trichosanthes_pilosa:0.0063144498,CUC_Trichosanthes_pilosa_1_RNA:0.0000025636)99:0.0136730365,((CUC_Herpetospermum_pedunculosum:0.0509086118,CUC_Herpetospermum_pedunculosum_SB13_GSK:0.0000010000)74:0.0000026175,CUC_Herpetospermum_pedunculosum_RNA:0.0000023074)100:0.0446036909)75:0.0095432139)66:0.0045106584,(((CUC_Cionosicys_macranthus_RNA:0.0000028269,CUC_Cionosicys_macranthus:0.0049324146)96:0.0134621256,CUC_Cionosicys_macranthus_HS2657_GSK:0.1263778322)72:0.0086262897,CUC_Cucurbita_digitata_GSK:0.0468096173)38:0.0000020206)64:0.0037756454,((CUC_Telfairia_occidentalis_RNA:0.0000024034,CUC_Telfairia_occidentalis_WGS:0.0000010000)100:0.0085109593,(CUC_Telfairia_pedata_RNA:0.0000023730,CUC_Telfairia_pedata:0.0111835029)92:0.0042738882)98:0.0313352638)87:0.0119050884,(CUC_Momordica_peteri:0.0213636124,(CUC_Momordica_sessilifolia_HS2565_GSK:0.0656818031,(CUC_Momordica_foetida_GSK:0.0000010000,CUC_Momordica_foetida_RNA:0.0047986163)100:0.0238013317)97:0.0124760263)99:0.0290543367)98:0.0099936163)98:0.0108732875,(CUC_Siraitia_grosvenorii_1_RNA:0.0000021726,CUC_Siraitia_grosvenorii_WGS:0.0000026149)100:0.0289575263)95:0.0038733567,((CUC_Baijiania_yunnanensis:0.0000010000,CUC_Baijiania_yunnanensis_HS2656_GSK:0.0000010000)100:0.0041839948,CUC_Baijiania_yunnanensis_RNA:0.0000020566)100:0.0425647667)99:0.0330432645,(CUC_Actinostemma_biglandulosum_RNA:0.0103857017,CUC_Actinostemma_biglandulosum:0.0000026337)100:0.0584648997)83:0.0069237574,(((CUC_Cyclantheropsis_parviflora:0.0112802124,CUC_Cyclantheropsis_parviflora_1_RNA:0.0041643351)100:0.0574461855,((CUC_Gerrardanthus_macrorhizus_RNA:0.0000020871,CUC_Gerrardanthus_macrorhizus:0.0829152215)83:0.0000021991,(CUC_Indofevillea_khasiana_SYS066_GSK:0.1343007331,(CUC_Raphidiocystis_welwitschii_HS5553_WGS:0.1297183145,CUC_Trichosanthes_baviensis_SYS319_GSK:0.4420208583)96:0.1258982232)92:0.1389977766)45:0.0608099653)39:0.0145683291,((CUC_Fevillea_cordifolia_WGS:0.0000010000,CUC_Fevillea_pedatifolia_GSK:0.0000010000)96:0.0740924852,CUC_Siolmatra_pentaphylla_WGS:0.0398304049)47:0.0000023338)77:0.0218705790)62:0.0054510251,((((CUC_Gynostemma_burmanicum:0.0000010000,CUC_Gynostemma_burmanicum_SB16_GSK:0.0807360387)71:0.0000021726,CUC_Gynostemma_microspermum_GJ058_RNA:0.0000010000)86:0.0096167257,CUC_Gynostemma_microspermum_GSK:0.0507959333)87:0.0073436301,CUC_Gynostemma_yixingense_WGS:0.0140288067)87:0.0272522544)100:0.1049194625)84:0.0245430264,TET_Tetrameles_nudiflora:0.1665217030)85:0.0105032779)82:0.0233634842);
(ANI_Anisophyllea_cinnamomoides:0.0256203396,ANI_Anisophyllea_purpurascens_GSK:0.0186605900,((BEG_Begonia_coptidifolia_WGS:0.1050208848,BEG_Begonia_petasitifolia:0.0742671812)100:0.0913634680,((CRN_Corynocarpus_laevigatus_HS5848_WGS:0.0239618781,CRN_Corynocarpus_cribbianus:0.1069668538)100:0.0848369813,((((DAT_Datisca_cannabina:0.0231820170,(DAT_Datisca_glomerata_WGS:0.0000010008,DAT_Datisca_glomerata_leaf_RNA:0.0000010008)100:0.0222319388)100:0.0688859174,TET_Tetrameles_nudiflora:0.0994585700)99:0.0176116858,(COR_Coriaria_nepalensis:0.0000010008,COR_Coriaria_nepalensis_RNA:0.0000010008)100:0.1445672603)80:0.0102397753,((((CUC_Actinostemma_biglandulosum_RNA:0.0758876018,(CUC_Gynostemma_burmanicum:0.0065158085,CUC_Gynostemma_yixingense_WGS:0.0086342364)100:0.0578403250)49:0.0048122515,((((CUC_Cyclantheropsis_parviflora_1_RNA:0.0041446395,CUC_Cyclantheropsis_parviflora:0.0058049596)99:0.0168444617,(CUC_Gerrardanthus_macrorhizus:0.1306432722,CUC_Cyclantheropsis_parviflora_SB11_GSK:0.0273765214)66:0.0719949404)63:0.0365020844,(CUC_Fevillea_cordifolia_WGS:0.0189182873,CUC_Fevillea_pedatifolia_GSK:0.0140494858)100:0.0359813294)62:0.0116300338,(CUC_Gerrardanthus_macrorhizus_RNA:0.1032006896,CUC_Gerrardanthus_macrorhizus_SB22_GSK:0.0912506002)56:0.0237956341)76:0.0149728689)55:0.0070709196,(((((((((CUC_Apodanthera_mathewsii_HS5725_WGS:0.0043320381,CUC_Wilbrandia_hibiscoides_1_WGS:0.0123502984)100:0.0048524403,((CUC_Dendrosicyos_socotranus_HS5731_WGS:0.0000020717,CUC_Dendrosicyos_socotranus:0.0000010008)97:0.0008420653,CUC_Dendrosicyos_socotranus_SB25_GSK:0.0447593384)100:0.0126893078)100:0.0139019218,CUC_Bambekea_racemosa_HS5726_WGS:0.0099977297)100:0.0105431086,((CUC_Cionosicys_macranthus_RNA:0.0079476378,(CUC_Cucurbita_digitata_GSK:0.0429587379,CUC_Cionosicys_macranthus_HS2657_GSK:0.0492918908)97:0.0602442156)94:0.0130953522,(((CUC_Citrullus_lanatus_1_WGS:0.0249292310,CUC_Raphidiocystis_welwitschii_HS5553_WGS:0.0401323999)81:0.0023791593,(((CUC_Cucumis_hystrix_RNA:0.0008928191,CUC_Cucumis_hystrix_WGS:0.0552225955)95:0.0146473339,(CUC_Cucumis_melo_RNA:0.0008458890,CUC_Cucumis_melo_subsp_melo_WGS:0.0000010008)100:0.0116762967)95:0.0358981261,CUC_Benincasa_hispida_RNA:0.0226106283)89:0.0032181571)81:0.0027751805,(CUC_Lagenaria_siceraria_GJ113_RNA:0.0000010008,CUC_Lagenaria_siceraria_var_siceraria_WGS:0.0008464392)100:0.0143007135)95:0.0086893946)96:0.0092986687)96:0.0072062621,(CUC_Bryonia_dioica_RNA:0.0000022779,CUC_Bryonia_dioica_GSK:0.0096225139)100:0.0417532402)91:0.0032841338,(CUC_Trichosanthes_pilosa_1_RNA:0.0000025255,CUC_Trichosanthes_baviensis_SYS319_GSK:0.0396322508)100:0.0362722815)96:0.0093256410,((((CUC_Telfairia_occidentalis_WGS:0.0000021879,CUC_Telfairia_occidentalis_RNA:0.0195815148)100:0.0106330651,CUC_Telfairia_pedata_RNA:0.0034257943)90:0.0151002857,(CUC_Telfairia_pedata:0.0199094289,CUC_Momordica_sessilifolia_HS2565_GSK:0.0950023531)96:0.0816378268)93:0.0212671899,((CUC_Momordica_foetida_GSK:0.0489971444,CUC_Momordica_foetida_RNA:0.0112214409)100:0.0244179664,CUC_Momordica_peteri:0.0668723393)100:0.0253234652)27:0.0013510834)81:0.0055049621,(CUC_Siraitia_grosvenorii_1_RNA:0.0000010008,CUC_Siraitia_grosvenorii_WGS:0.0000010008)100:0.0200730960)90:0.0073613299,((CUC_Baijiania_yunnanensis_RNA:0.0018718173,CUC_Baijiania_yunnanensis:0.0381681569)100:0.0215251234,(CUC_Indofevillea_khasiana_RNA:0.0000020993,CUC_Indofevillea_khasiana:0.0000010008)100:0.0204673342)99:0.0029802751)90:0.0196125674)59:0.0305816132,(((((CUC_Sicyos_edulis_SB09_GSK:0.0622433466,(CUC_Bryonia_marmorata:0.0000010008,CUC_Bryonia_marmorata_SB24_GSK:0.0000010008)100:0.0762735135)99:0.0406210062,(CUC_Benincasa_hispida:0.0478192616,(((((CUC_Trichosanthes_pilosa_SYS242_GSK:0.0000022172,CUC_Trichosanthes_pilosa:0.0026488846)100:0.0252203119,CUC_Cionosicys_macranthus:0.0539788901)90:0.0081158111,(((CUC_Cucumis_omissus_HS5733_WGS:0.0361096192,CUC_Citrullus_amarus_WGS:0.0207985051)90:0.0078233522,CUC_Lemurosicyos_variegata_HS0262_WGS:0.0661086383)92:0.0193379210,((CUC_Herpetospermum_pedunculosum_RNA:0.0008449867,CUC_Herpetospermum_pedunculosum:0.0022470749)99:0.0023653790,CUC_Herpetospermum_pedunculosum_SB13_GSK:0.0055489882)100:0.0320325171)49:0.0047999155)61:0.0066114059,((CUC_Gynostemma_burmanicum_SB16_GSK:0.0041050026,CUC_Gynostemma_microspermum_GJ058_RNA:0.0023002354)99:0.0015132427,CUC_Gynostemma_microspermum_GSK:0.0030335465)100:0.1714465681)98:0.0612279151,CUC_Ampelosicyos_humblotii_SB12_GSK:0.0245300766)96:0.0769421493)88:0.0072370043)92:0.0114748420,(CUC_Baijiania_yunnanensis_HS2656_GSK:0.0247459983,CUC_Indofevillea_khasiana_SYS066_GSK:0.0143014016)53:0.0036582503)77:0.0213498176,CUC_Actinostemma_biglandulosum:0.0877642924)72:0.0246129154,CUC_Siolmatra_pentaphylla_WGS:0.2236150047)61:0.0183449363)100:0.0969756266)79:0.0080749221)79:0.0071267803)100:0.1677825181);
(ANI_Anisophyllea_cinnamomoides:0.0407964560,ANI_Anisophyllea_purpurascens_GSK:0.0228255492,((((CRN_Corynocarpus_cribbianus:0.0306882595,CRN_Corynocarpus_laevigatus_HS5848_WGS:0.0307371977)100:0.0347856912,(COR_Coriaria_nepalensis_RNA:0.0088837424,COR_Coriaria_nepalensis:0.0137181413)100:0.1215807881)100:0.0155213907,(((((((CUC_Actinostemma_biglandulosum_RNA:0.0022128583,CUC_Actinostemma_biglandulosum:0.0186812047)100:0.0425297604,(((CUC_Gynostemma_burmanicum:0.0000010013,(CUC_Gynostemma_microspermum_GJ058_RNA:0.0019763646,CUC_Gynostemma_burmanicum_SB16_GSK:0.0732280025)93:0.0019348649)93:0.0059756992,CUC_Gynostemma_microspermum_GSK:0.0210794735)94:0.0033657201,CUC_Gynostemma_yixingense_WGS:0.0163835058)94:0.0368463517)57:0.0140825446,((((((((CUC_Apodanthera_mathewsii_HS5725_WGS:0.0112184320,CUC_Wilbrandia_hibiscoides_1_WGS:0.0020469952)94:0.0037288119,((CUC_Dendrosicyos_socotranus:0.0000010013,CUC_Dendrosicyos_socotranus_HS5731_WGS:0.0000010013)83:0.0000010013,CUC_Dendrosicyos_socotranus_SB25_GSK:0.0000010013)99:0.0098653853)100:0.0117230605,CUC_Bambekea_racemosa_HS5726_WGS:0.0461357964)89:0.0035332790,(((((((CUC_Cucumis_melo_RNA:0.0018828555,CUC_Cucumis_melo_subsp_melo_WGS:0.0202895625)100:0.0167876496,((CUC_Cucumis_hystrix_RNA:0.0000010013,CUC_Cucumis_hystrix_WGS:0.0018688126)100:0.0135726585,CUC_Cucumis_omissus_HS5733_WGS:0.0190920573)98:0.0027529997)100:0.0132361268,(CUC_Benincasa_hispida_RNA:0.0000010013,CUC_Benincasa_hispida:0.0183856471)100:0.0280328022)68:0.0034841506,((CUC_Citrullus_amarus_WGS:0.0057057968,CUC_Citrullus_lanatus_1_WGS:0.0037285341)100:0.0097259656,(CUC_Lagenaria_siceraria_GJ113_RNA:0.0000010013,CUC_Lagenaria_siceraria_var_siceraria_WGS:0.0000010013)100:0.0082411767)68:0.0018885762)76:0.0000026135,CUC_Raphidiocystis_welwitschii_HS5553_WGS:0.0802502367)62:0.0095780750,(((CUC_Cionosicys_macranthus_RNA:0.0000026095,(CUC_Cionosicys_macranthus:0.0171402958,CUC_Cionosicys_macranthus_HS2657_GSK:0.0837168111)74:0.0105866754)68:0.0168974673,CUC_Trichosanthes_baviensis_SYS319_GSK:0.1089726849)35:0.0000021360,CUC_Cucurbita_digitata_GSK:0.0396482117)58:0.0044607552)58:0.0055479710,((CUC_Trichosanthes_pilosa_1_RNA:0.0080050586,CUC_Trichosanthes_pilosa_SYS242_GSK:0.0226066125)67:0.0085513594,(((CUC_Bryonia_dioica_RNA:0.0021021247,(CUC_Bryonia_marmorata:0.0000026135,CUC_Bryonia_marmorata_SB24_GSK:0.1634080372)93:0.0047732373)93:0.0201937537,CUC_Trichosanthes_pilosa:0.0222151132)53:0.0201086732,(CUC_Herpetospermum_pedunculosum_RNA:0.0026077926,(CUC_Herpetospermum_pedunculosum:0.0119612587,CUC_Herpetospermum_pedunculosum_SB13_GSK:0.0000010013)90:0.0226490805)90:0.0270138453)56:0.0069237043)58:0.0025641943)60:0.0019512333)76:0.0087679582,((CUC_Momordica_foetida_GSK:0.0045829343,CUC_Momordica_foetida_RNA:0.0060366291)100:0.0172133735,(CUC_Momordica_peteri:0.0529102559,CUC_Momordica_sessilifolia_HS2565_GSK:0.0408831404)95:0.0025872136)99:0.0186311686)69:0.0017672899,CUC_Ampelosicyos_humblotii_SB12_GSK:0.0385865171)44:0.0023350400,((CUC_Telfairia_occidentalis_RNA:0.0037443402,CUC_Telfairia_occidentalis_WGS:0.0000010013)100:0.0091089723,(CUC_Telfairia_pedata_RNA:0.0000010013,CUC_Telfairia_pedata:0.0529571034)99:0.0080421724)98:0.0186475469)72:0.0059602813,((((CUC_Baijiania_yunnanensis:0.0280081446,CUC_Baijiania_yunnanensis_RNA:0.0018809953)54:0.0000026094,CUC_Baijiania_yunnanensis_HS2656_GSK:0.0060295983)85:0.0115104224,(CUC_Siraitia_grosvenorii_WGS:0.0215118289,CUC_Siraitia_grosvenorii_1_RNA:0.0036684679)87:0.0217394370)18:0.0017336756,((CUC_Indofevillea_khasiana:0.0022130437,CUC_Indofevillea_khasiana_RNA:0.0000010013)100:0.0075943924,CUC_Indofevillea_khasiana_SYS066_GSK:0.0586637310)54:0.0118972972)35:0.0019105549)78:0.0278225281)50:0.0086503637,(CUC_Gerrardanthus_macrorhizus_RNA:0.0153654045,CUC_Gerrardanthus_macrorhizus:0.0328319374)100:0.0400491448)46:0.0036133195,((CUC_Fevillea_cordifolia_WGS:0.0261060719,CUC_Fevillea_pedatifolia_GSK:0.0495023628)92:0.0169455502,CUC_Siolmatra_pentaphylla_WGS:0.1463324662)54:0.0299194631)56:0.0081425349,(CUC_Cyclantheropsis_parviflora:0.0144302691,CUC_Cyclantheropsis_parviflora_1_RNA:0.0229362843)100:0.0597667128)97:0.0638230960,(BEG_Begonia_coptidifolia_WGS:0.0427587211,BEG_Begonia_petasitifolia:0.0336244401)100:0.0912461569)96:0.0156845405)95:0.0032125645,(TET_Tetrameles_nudiflora:0.0771669500,(DAT_Datisca_cannabina:0.0320325230,(DAT_Datisca_glomerata_WGS:0.0000010013,DAT_Datisca_glomerata_leaf_RNA:0.0000010013)100:0.0121631980)100:0.0670286932)98:0.0099381629)100:0.1181715835);
(ANI_Anisophyllea_purpurascens_GSK:0.4660238324,(((BEG_Begonia_coptidifolia_WGS:0.0408456415,BEG_Begonia_petasitifolia:0.0994461057)100:0.2872906176,(((DAT_Datisca_glomerata_leaf_RNA:0.0000020383,DAT_Datisca_glomerata_WGS:0.0091853686)100:0.0355883846,DAT_Datisca_cannabina:0.0510047024)100:0.0902589491,TET_Tetrameles_nudiflora:0.1878506499)84:0.0234402318)33:0.0192217960,((((CUC_Actinostemma_biglandulosum:0.0000010035,CUC_Actinostemma_biglandulosum_RNA:0.0039353262)100:0.1074691353,((((((((((((CUC_Apodanthera_mathewsii_HS5725_WGS:0.0071528629,CUC_Wilbrandia_hibiscoides_1_WGS:0.0147217551)99:0.0112802868,((CUC_Dendrosicyos_socotranus_HS5731_WGS:0.0000027917,CUC_Dendrosicyos_socotranus_SB25_GSK:0.0000010035)93:0.0046811489,CUC_Dendrosicyos_socotranus:0.0507630586)83:0.0316133387)81:0.0170935916,CUC_Bambekea_racemosa_HS5726_WGS:0.0289402294)82:0.0203695138,(((CUC_Benincasa_hispida:0.0000010035,CUC_Benincasa_hispida_RNA:0.0000010035)100:0.0441055746,(((CUC_Lemurosicyos_variegata_HS0262_WGS:0.0317957440,CUC_Raphidiocystis_welwitschii_HS5553_WGS:0.0214494727)98:0.0231977119,(CUC_Citrullus_amarus_WGS:0.0059013280,CUC_Citrullus_lanatus_1_WGS:0.0154397269)100:0.0526839460)86:0.0071308058,((CUC_Cucumis_hystrix_WGS:0.0163818396,CUC_Cucumis_hystrix_RNA:0.0000024702)97:0.0053106440,((CUC_Cucumis_melo_subsp_melo_WGS:0.0000028374,CUC_Cucumis_omissus_HS5733_WGS:0.0580868245)95:0.0185920069,CUC_Cucumis_melo_RNA:0.0039292718)93:0.0107192367)100:0.0316934694)86:0.0020706989)82:0.0029930596,(CUC_Lagenaria_siceraria_GJ113_RNA:0.0000010035,CUC_Lagenaria_siceraria_var_siceraria_WGS:0.0000010035)100:0.0235772167)96:0.0205974988)80:0.0147717263,((CUC_Bryonia_marmorata:0.0000023925,CUC_Bryonia_dioica_GSK:0.1040735171)96:0.0050407824,CUC_Bryonia_dioica_RNA:0.0000024736)96:0.0559638058)62:0.0084342024,((CUC_Sicyos_edulis_SB09_GSK:0.0845276215,((CUC_Trichosanthes_pilosa:0.0099061144,CUC_Trichosanthes_pilosa_1_RNA:0.0000010035)54:0.0000010035,CUC_Trichosanthes_pilosa_SYS242_GSK:0.0134867304)100:0.0330578990)75:0.0047508074,(((CUC_Cionosicys_macranthus:0.0000010035,CUC_Cionosicys_macranthus_RNA:0.0000010035)75:0.0000010035,CUC_Cionosicys_macranthus_HS2657_GSK:0.0000010035)99:0.0173222504,CUC_Cucurbita_digitata_GSK:0.1120409169)99:0.0229528868)66:0.0110069736)42:0.0018704376,((CUC_Herpetospermum_pedunculosum:0.0451654039,CUC_Herpetospermum_pedunculosum_RNA:0.0069039275)44:0.0000028647,CUC_Herpetospermum_pedunculosum_SB13_GSK:0.0918825706)100:0.0632235897)72:0.0097262642,(((CUC_Telfairia_occidentalis_RNA:0.0027164506,CUC_Telfairia_occidentalis_WGS:0.0035374773)99:0.0021695822,(CUC_Telfairia_pedata_RNA:0.0000010035,CUC_Telfairia_pedata:0.0374547464)94:0.0093538207)99:0.0277938931,CUC_Ampelosicyos_humblotii_SB12_GSK:0.0586987499)98:0.0251992686)62:0.0057164798,(CUC_Momordica_peteri:0.0306899098,((CUC_Momordica_foetida_RNA:0.0019804787,CUC_Momordica_foetida_GSK:0.0215999584)100:0.0236638760,CUC_Momordica_sessilifolia_HS2565_GSK:0.1427772900)45:0.0000020301)74:0.0129298049)92:0.0022467999,(CUC_Siraitia_grosvenorii_1_RNA:0.0000024736,CUC_Siraitia_grosvenorii_WGS:0.0290065707)100:0.0267451095)95:0.0060022317,((CUC_Indofevillea_khasiana:0.0000010035,CUC_Indofevillea_khasiana_RNA:0.0000010035)99:0.0030923240,CUC_Indofevillea_khasiana_SYS066_GSK:0.0000010035)100:0.0125167119)87:0.0022879314,((CUC_Baijiania_yunnanensis:0.0049239935,CUC_Baijiania_yunnanensis_HS2656_GSK:0.0229094559)61:0.0000026570,CUC_Baijiania_yunnanensis_RNA:0.0000010035)100:0.0367286957)99:0.0302571130)92:0.0127645399,(CUC_Gerrardanthus_macrorhizus_SB22_GSK:0.0133825185,(((CUC_Gynostemma_burmanicum:0.0000010035,(CUC_Gynostemma_yixingense_WGS:0.0190863962,CUC_Gynostemma_burmanicum_SB16_GSK:0.0034127609)66:0.0000010035)65:0.0000010035,CUC_Gynostemma_microspermum_GJ058_RNA:0.0036717738)99:0.0280193676,CUC_Gynostemma_microspermum_GSK:0.0691606646)99:0.0735356814)55:0.0189894665)35:0.0075816431,((((CUC_Cyclantheropsis_parviflora_1_RNA:0.0194575873,(CUC_Cyclantheropsis_parviflora:0.0301153362,CUC_Cyclantheropsis_parviflora_SB11_GSK:0.1958451377)99:0.0222437798)100:0.0612377776,CUC_Siolmatra_pentaphylla_WGS:0.0506120663)95:0.0142984465,(CUC_Fevillea_pedatifolia_GSK:0.0968011778,CUC_Fevillea_cordifolia_WGS:0.0416693936)100:0.0919088628)67:0.0091421355,(CUC_Gerrardanthus_macrorhizus:0.0454978844,CUC_Gerrardanthus_macrorhizus_RNA:0.0303589512)100:0.0868635693)56:0.0090724152)100:0.1046589794)34:0.0170995114,((CRN_Corynocarpus_cribbianus:0.0434980435,CRN_Corynocarpus_laevigatus_HS5848_WGS:0.0340216474)99:0.0936909677,(COR_Coriaria_nepalensis_RNA:0.0668406843,COR_Coriaria_nepalensis:0.0874646592)100:0.1883758724)89:0.0281721675);
(ANI_Anisophyllea_cinnamomoides:0.0233548976,(((((((CUC_Cyclantheropsis_parviflora_SB11_GSK:0.0241372354,CUC_Cyclantheropsis_parviflora:0.0153520875)100:0.0123915643,CUC_Cyclantheropsis_parviflora_1_RNA:0.0041008419)100:0.0591485995,(CUC_Fevillea_pedatifolia_GSK:0.0082220178,CUC_Fevillea_cordifolia_WGS:0.0151527149)100:0.0286240760)99:0.0084850206,CUC_Siolmatra_pentaphylla_WGS:0.0411270076)79:0.0079762113,((((CUC_Gynostemma_burmanicum_SB16_GSK:0.0234699871,(CUC_Gynostemma_microspermum_GJ058_RNA:0.0000026536,CUC_Gynostemma_burmanicum:0.0040630098)100:0.0018856044)86:0.0000010022,CUC_Gynostemma_microspermum_GSK:0.0146594871)99:0.0039310605,CUC_Gynostemma_yixingense_WGS:0.0084025709)100:0.0407778909,(CUC_Actinostemma_biglandulosum_RNA:0.0000025555,CUC_Actinostemma_biglandulosum:0.0109205581)100:0.0526460487)66:0.0010479771)58:0.0039691742,(((CUC_Baijiania_yunnanensis_RNA:0.0000010022,(CUC_Baijiania_yunnanensis_HS2656_GSK:0.0040444121,CUC_Baijiania_yunnanensis:0.0000010022)96:0.0030475351)100:0.0170534298,(((((CUC_Momordica_sessilifolia_HS2565_GSK:0.0278773649,((CUC_Momordica_foetida_GSK:0.0007480970,CUC_Momordica_foetida_RNA:0.0046671134)100:0.0132562968,CUC_Momordica_peteri:0.0185177110)65:0.0000025619)100:0.0102667343,(CUC_Telfairia_occidentalis_WGS:0.0221420405,((CUC_Telfairia_pedata:0.0000010022,CUC_Telfairia_pedata_RNA:0.0000010022)100:0.0043427034,CUC_Ampelosicyos_humblotii_SB12_GSK:0.0163451357)98:0.0018281116)99:0.0175069178)64:0.0024973196,(((((((CUC_Apodanthera_mathewsii_HS5725_WGS:0.0065378070,CUC_Wilbrandia_hibiscoides_1_WGS:0.0085569677)98:0.0015620070,(CUC_Dendrosicyos_socotranus_HS5731_WGS:0.0000010022,(CUC_Dendrosicyos_socotranus:0.0030265739,CUC_Dendrosicyos_socotranus_SB25_GSK:0.0242393104)69:0.0000020761)97:0.0142216800)86:0.0080718145,CUC_Bambekea_racemosa_HS5726_WGS:0.0094648645)82:0.0049971654,((((CUC_Citrullus_amarus_WGS:0.0024617451,CUC_Citrullus_lanatus_1_WGS:0.0023966781)100:0.0144026105,(CUC_Lagenaria_siceraria_GJ113_RNA:0.0000010022,CUC_Lagenaria_siceraria_var_siceraria_WGS:0.0000010022)100:0.0158227086)100:0.0073167247,(((CUC_Cucumis_omissus_HS5733_WGS:0.0198114011,(CUC_Cucumis_hystrix_RNA:0.0000010022,CUC_Cucumis_hystrix_WGS:0.0000010022)100:0.0098381877)100:0.0016927231,(CUC_Cucumis_melo_RNA:0.0000024346,CUC_Cucumis_melo_subsp_melo_WGS:0.0009260390)100:0.0165493076)100:0.0178615186,(CUC_Benincasa_hispida:0.0000010022,CUC_Benincasa_hispida_RNA:0.0000010022)100:0.0152872098)84:0.0032318065)96:0.0046335397,(CUC_Lemurosicyos_variegata_HS0262_WGS:0.0059967069,CUC_Raphidiocystis_welwitschii_HS5553_WGS:0.0398023351)96:0.0076404913)99:0.0060029986)46:0.0007755925,((CUC_Cionosicys_macranthus_RNA:0.0002196875,(CUC_Cionosicys_macranthus:0.0000010022,CUC_Cionosicys_macranthus_HS2657_GSK:0.0131152533)100:0.0220735355)99:0.0117878697,CUC_Cucurbita_digitata_GSK:0.0415766336)87:0.0063745614)40:0.0011430392,((CUC_Trichosanthes_pilosa_1_RNA:0.0000010022,CUC_Trichosanthes_pilosa:0.0163021410)100:0.0197431673,((CUC_Bryonia_marmorata:0.0000010022,(CUC_Bryonia_dioica_RNA:0.0000022240,CUC_Bryonia_marmorata_SB24_GSK:0.0323221966)99:0.0030323419)84:0.0028142473,CUC_Bryonia_dioica_GSK:0.0551227891)98:0.0218139877)28:0.0015039577)43:0.0023512076,((CUC_Herpetospermum_pedunculosum_RNA:0.0032208697,CUC_Herpetospermum_pedunculosum:0.0043894465)100:0.0182554529,CUC_Sicyos_edulis_SB09_GSK:0.0670892849)57:0.0034179866)100:0.0177525190)100:0.0086957538,(CUC_Siraitia_grosvenorii_1_RNA:0.0020702529,CUC_Siraitia_grosvenorii_WGS:0.0018224864)100:0.0232105099)97:0.0043479344,((CUC_Indofevillea_khasiana_RNA:0.0026466161,CUC_Indofevillea_khasiana:0.0045569251)97:0.0082566663,CUC_Indofevillea_khasiana_SYS066_GSK:0.0037514705)99:0.0101060190)88:0.0020278759)99:0.0097536615,(CUC_Gerrardanthus_macrorhizus_RNA:0.0293897840,CUC_Gerrardanthus_macrorhizus:0.0188862882)99:0.0255318593)67:0.0012039720)100:0.0932520293,((TET_Tetrameles_nudiflora:0.1021586936,((DAT_Datisca_cannabina:0.0482392837,(DAT_Datisca_glomerata_WGS:0.0000010022,DAT_Datisca_glomerata_leaf_RNA:0.0000010022)100:0.0243709868)100:0.0671661042,(BEG_Begonia_petasitifolia:0.0270406778,BEG_Begonia_coptidifolia_WGS:0.0535180047)100:0.1030946678)95:0.0149358763)84:0.0248047915,((CRN_Corynocarpus_laevigatus_HS5848_WGS:0.0253857642,CRN_Corynocarpus_cribbianus:0.0225844475)100:0.0512311261,(COR_Coriaria_nepalensis_RNA:0.0029685497,COR_Coriaria_nepalensis:0.0019345817)100:0.1057761178)98:0.0271001227)67:0.0103276826)100:0.1454081750,ANI_Anisophyllea_purpurascens_GSK:0.0031762956);
(ANI_Anisophyllea_cinnamomoides:0.0358330455,ANI_Anisophyllea_purpurascens_GSK:0.0191816276,(((DAT_Datisca_cannabina:0.0101187271,(DAT_Datisca_glomerata_WGS:0.0000010061,DAT_Datisca_glomerata_leaf_RNA:0.0000010061)100:0.0242901447)100:0.1097895919,((CRN_Corynocarpus_cribbianus:0.1994997747,(TET_Tetrameles_nudiflora:0.1483726122,(BEG_Begonia_coptidifolia_WGS:0.0325099828,BEG_Begonia_petasitifolia:0.0952887790)100:0.2102200213)64:0.0212183377)36:0.0056661802,((COR_Coriaria_nepalensis:0.0023460120,COR_Coriaria_nepalensis_RNA:0.0031388990)100:0.1752410377,CRN_Corynocarpus_laevigatus_HS5848_WGS:0.0921284999)76:0.0336933191)60:0.0066782597)95:0.0374235458,(((((CUC_Actinostemma_biglandulosum:0.0000010061,CUC_Actinostemma_biglandulosum_RNA:0.0092305674)100:0.0796911364,(((((((((((CUC_Apodanthera_mathewsii_HS5725_WGS:0.0124082909,CUC_Wilbrandia_hibiscoides_1_WGS:0.0013643830)96:0.0040332551,(CUC_Dendrosicyos_socotranus_HS5731_WGS:0.0000010061,(CUC_Dendrosicyos_socotranus_SB25_GSK:0.0015556864,CUC_Dendrosicyos_socotranus:0.0017121240)70:0.0000021239)100:0.0126346402)99:0.0057202404,CUC_Bambekea_racemosa_HS5726_WGS:0.0226381241)100:0.0134698470,(((((CUC_Benincasa_hispida_RNA:0.0000010061,CUC_Benincasa_hispida:0.0067597259)100:0.0206375169,(CUC_Lemurosicyos_variegata_HS0262_WGS:0.0209426689,CUC_Raphidiocystis_welwitschii_HS5553_WGS:0.0361598525)92:0.0089977434)55:0.0000028405,((CUC_Lagenaria_siceraria_GJ113_RNA:0.0000010061,CUC_Lagenaria_siceraria_var_siceraria_WGS:0.0000010061)100:0.0167502646,(((CUC_Cucumis_melo_RNA:0.0013047396,CUC_Cucumis_melo_subsp_melo_WGS:0.0014224613)100:0.0184534412,(CUC_Cucumis_hystrix_RNA:0.0000010061,CUC_Cucumis_hystrix_WGS:0.0042321415)100:0.0115153730)98:0.0019934898,CUC_Cucumis_omissus_HS5733_WGS:0.0259055637)100:0.0124593721)78:0.0022961648)73:0.0032242924,(CUC_Citrullus_lanatus_1_WGS:0.0065435221,CUC_Citrullus_amarus_WGS:0.0100454273)100:0.0171539317)100:0.0118768802,((CUC_Cionosicys_macranthus:0.0000010061,(CUC_Cionosicys_macranthus_RNA:0.0000010061,CUC_Cionosicys_macranthus_HS2657_GSK:0.0000010061)57:0.0000010062)100:0.0129207055,CUC_Cucurbita_digitata_GSK:0.0294414408)99:0.0114438021)95:0.0036723383)93:0.0019797843,(((CUC_Herpetospermum_pedunculosum:0.0134708419,CUC_Herpetospermum_pedunculosum_RNA:0.0000010061)100:0.0015643764,CUC_Herpetospermum_pedunculosum_SB13_GSK:0.0000010061)100:0.0192287910,(CUC_Bryonia_dioica_RNA:0.0030505774,CUC_Bryonia_marmorata:0.0038996191)100:0.0465869106)93:0.0147029868)79:0.0046946300,((CUC_Trichosanthes_pilosa:0.0000010061,CUC_Trichosanthes_pilosa_1_RNA:0.0000010061)100:0.0287961877,CUC_Sicyos_edulis_SB09_GSK:0.0765624878)82:0.0054384358)99:0.0134002207,(((CUC_Telfairia_occidentalis_WGS:0.0154540538,CUC_Telfairia_pedata_RNA:0.0068422158)99:0.0100486188,CUC_Telfairia_pedata:0.0814539470)87:0.0142465013,CUC_Ampelosicyos_humblotii_SB12_GSK:0.0093095598)91:0.0092755724)90:0.0070642222,(CUC_Siraitia_grosvenorii_WGS:0.0000010061,CUC_Siraitia_grosvenorii_1_RNA:0.0000010061)100:0.0199804729)42:0.0000023507,((CUC_Momordica_peteri:0.0273674527,CUC_Momordica_sessilifolia_HS2565_GSK:0.0417694078)94:0.0052837113,(CUC_Momordica_foetida_GSK:0.0000010061,CUC_Momordica_foetida_RNA:0.0015801055)100:0.0334254701)100:0.0186605659)99:0.0127930250,((CUC_Indofevillea_khasiana:0.0155152464,CUC_Indofevillea_khasiana_RNA:0.0000010061)68:0.0000023124,CUC_Indofevillea_khasiana_SYS066_GSK:0.0047231016)98:0.0303117131)85:0.0046379400,(CUC_Baijiania_yunnanensis:0.0200232362,CUC_Baijiania_yunnanensis_HS2656_GSK:0.0000010061)100:0.0301289368)90:0.0158037049)77:0.0078290241,(CUC_Gerrardanthus_macrorhizus_RNA:0.0333607840,CUC_Gerrardanthus_macrorhizus:0.1545234024)95:0.1261472229)81:0.0063795400,(((CUC_Gynostemma_burmanicum:0.0032866543,(CUC_Gynostemma_burmanicum_SB16_GSK:0.0000010061,CUC_Gynostemma_microspermum_GSK:0.0000026552)94:0.0035541381)99:0.0128029066,CUC_Gynostemma_yixingense_WGS:0.0131584267)100:0.0577623461,CUC_Siolmatra_pentaphylla_WGS:0.0543543692)83:0.0091348216)70:0.0143920680,((CUC_Cyclantheropsis_parviflora_1_RNA:0.0023818060,CUC_Cyclantheropsis_parviflora:0.0494055434)100:0.0587315805,(CUC_Fevillea_cordifolia_WGS:0.0069412414,CUC_Fevillea_pedatifolia_GSK:0.0027185294)100:0.0299242331)95:0.0130237235)100:0.1221168552)100:0.1672819113);
(ANI_Anisophyllea_cinnamomoides:0.0334345836,ANI_Anisophyllea_purpurascens_GSK:0.0292007086,((BEG_Begonia_coptidifolia_WGS:0.0274794972,BEG_Begonia_petasitifolia:0.0586200945)100:0.2453427018,(((COR_Coriaria_nepalensis_RNA:0.0037681615,COR_Coriaria_nepalensis:0.0016742596)100:0.2053414870,(CRN_Corynocarpus_laevigatus_HS5848_WGS:0.1097305902,((CUC_Actinostemma_biglandulosum:0.0042002502,CUC_Actinostemma_biglandulosum_RNA:0.0023364453)100:0.0834084190,((((CUC_Gerrardanthus_macrorhizus_RNA:0.0163398994,CUC_Gerrardanthus_macrorhizus:0.0264493122)100:0.0565137709,((CUC_Cyclantheropsis_parviflora:0.0046410486,CUC_Cyclantheropsis_parviflora_1_RNA:0.0077902446)100:0.0773696566,(CUC_Fevillea_cordifolia_WGS:0.0085930822,CUC_Fevillea_pedatifolia_GSK:0.0135939370)100:0.0589178093)99:0.0286192020)76:0.0078461876,CUC_Siolmatra_pentaphylla_WGS:0.0882362110)96:0.0146647862,(((((((((((((CUC_Apodanthera_mathewsii_HS5725_WGS:0.0089907869,CUC_Wilbrandia_hibiscoides_1_WGS:0.0107805068)100:0.0177520595,((CUC_Dendrosicyos_socotranus:0.0039258883,CUC_Dendrosicyos_socotranus_SB25_GSK:0.0104778777)95:0.0019345021,CUC_Dendrosicyos_socotranus_HS5731_WGS:0.0017838574)100:0.0262384941)99:0.0071818816,CUC_Bambekea_racemosa_HS5726_WGS:0.0191182284)100:0.0261965539,((CUC_Cionosicys_macranthus:0.0107103850,CUC_Cionosicys_macranthus_RNA:0.0006695003)100:0.0165481566,CUC_Cucurbita_digitata_GSK:0.0264496661)100:0.0149048279)56:0.0009244975,(((CUC_Citrullus_amarus_WGS:0.0039123433,CUC_Citrullus_lanatus_1_WGS:0.0089630638)100:0.0372207662,(CUC_Lagenaria_siceraria_GJ113_RNA:0.0000026044,CUC_Lagenaria_siceraria_var_siceraria_WGS:0.0151977319)97:0.0148099114)73:0.0031784474,((((CUC_Cucumis_hystrix_RNA:0.0000025972,CUC_Cucumis_hystrix_WGS:0.0470477985)100:0.0178803621,((CUC_Cucumis_melo_RNA:0.0000020672,CUC_Cucumis_melo_subsp_melo_WGS:0.0102714079)91:0.0073779088,CUC_Cucumis_omissus_HS5733_WGS:0.0254132324)98:0.0008511716)100:0.0172846084,(CUC_Benincasa_hispida:0.0014694065,CUC_Benincasa_hispida_RNA:0.0000010022)100:0.0365299260)54:0.0027397262,(CUC_Lemurosicyos_variegata_HS0262_WGS:0.0219550645,CUC_Raphidiocystis_welwitschii_HS5553_WGS:0.0341314250)98:0.0100677635)39:0.0014525992)100:0.0267964696)90:0.0089114835,((CUC_Herpetospermum_pedunculosum:0.0058583932,CUC_Herpetospermum_pedunculosum_RNA:0.0042952623)98:0.0054504726,CUC_Herpetospermum_pedunculosum_SB13_GSK:0.0000020618)100:0.0358276298)79:0.0053268702,(CUC_Trichosanthes_pilosa:0.0256775701,(CUC_Trichosanthes_pilosa_1_RNA:0.0091555742,(CUC_Trichosanthes_baviensis_SYS319_GSK:0.0402182696,CUC_Trichosanthes_pilosa_SYS242_GSK:0.0477247726)87:0.0145499308)90:0.0153667433)99:0.0199241146)68:0.0028674130,(CUC_Bryonia_dioica_RNA:0.0019196953,(CUC_Bryonia_marmorata:0.0000010022,CUC_Bryonia_marmorata_SB24_GSK:0.0329974775)100:0.0141566068)100:0.0828707688)100:0.0123781942,(((CUC_Telfairia_occidentalis_RNA:0.0065296607,CUC_Telfairia_occidentalis_WGS:0.0134537372)99:0.0050748823,(CUC_Telfairia_pedata:0.0175482782,CUC_Telfairia_pedata_RNA:0.0000020618)100:0.0103124190)100:0.0220102374,CUC_Ampelosicyos_humblotii_SB12_GSK:0.0292572762)100:0.0165463558)100:0.0142894998,((CUC_Siraitia_grosvenorii_1_RNA:0.0000010022,CUC_Siraitia_grosvenorii_WGS:0.0000010022)100:0.0330195913,((CUC_Momordica_foetida_GSK:0.0000010022,CUC_Momordica_foetida_RNA:0.0000010022)100:0.0299028839,(CUC_Momordica_peteri:0.0609253159,CUC_Momordica_sessilifolia_HS2565_GSK:0.0842495231)93:0.0097931304)100:0.0282474500)95:0.0025701153)99:0.0100917784,((CUC_Baijiania_yunnanensis:0.0026283899,CUC_Baijiania_yunnanensis_HS2656_GSK:0.0012882293)100:0.0100808767,CUC_Baijiania_yunnanensis_RNA:0.0000020618)100:0.0414175444)97:0.0074121466,((CUC_Indofevillea_khasiana:0.0000010022,CUC_Indofevillea_khasiana_SYS066_GSK:0.0000010022)100:0.0128638701,CUC_Indofevillea_khasiana_RNA:0.0036712123)100:0.0224761146)100:0.0299592276,((((CUC_Gynostemma_burmanicum:0.0009829019,CUC_Gynostemma_burmanicum_SB16_GSK:0.0863049586)92:0.0095552722,CUC_Gynostemma_microspermum_GJ058_RNA:0.0122748752)92:0.0011479251,CUC_Gynostemma_microspermum_GSK:0.0033959710)98:0.0083338828,CUC_Gynostemma_yixingense_WGS:0.0057023029)100:0.0612380101)95:0.0086595951)90:0.0162006255)100:0.1096783727)91:0.0132977641)46:0.0126930799,((DAT_Datisca_cannabina:0.0382567390,(DAT_Datisca_glomerata_WGS:0.0050424490,DAT_Datisca_glomerata_leaf_RNA:0.0077478647)98:0.0235285506)100:0.1263348403,TET_Tetrameles_nudiflora:0.1460415905)54:0.0151349485)86:0.0411327820)100:0.2247651734);
(ANI_Anisophyllea_cinnamomoides:0.0135815083,((((COR_Coriaria_nepalensis_RNA:0.0090454776,COR_Coriaria_nepalensis:0.0037514840)100:0.0896890215,(CRN_Corynocarpus_cribbianus:0.0089573760,CRN_Corynocarpus_laevigatus_HS5848_WGS:0.0004128102)100:0.0597922468)99:0.0382888842,(TET_Tetrameles_nudiflora:0.0935016829,((((CUC_Actinostemma_biglandulosum:0.0226878975,CUC_Actinostemma_biglandulosum_RNA:0.0034753871)100:0.0492281446,(((CUC_Baijiania_yunnanensis:0.0000009986,(CUC_Baijiania_yunnanensis_RNA:0.0015478758,CUC_Baijiania_yunnanensis_HS2656_GSK:0.0000009986)83:0.0015488624)100:0.0205977475,((((((((CUC_Apodanthera_mathewsii_HS5725_WGS:0.0040216032,CUC_Wilbrandia_hibiscoides_1_WGS:0.0120338964)100:0.0091490860,((CUC_Dendrosicyos_socotranus:0.0000009986,CUC_Dendrosicyos_socotranus_HS5731_WGS:0.0000009986)61:0.0000009986,CUC_Dendrosicyos_socotranus_SB25_GSK:0.0000009986)100:0.0112520413)98:0.0052908509,CUC_Bambekea_racemosa_HS5726_WGS:0.0094723821)97:0.0160159046,((CUC_Herpetospermum_pedunculosum:0.0000009986,CUC_Herpetospermum_pedunculosum_RNA:0.0000009986)100:0.0211252782,((CUC_Bryonia_dioica_RNA:0.0026282550,CUC_Bryonia_marmorata_SB24_GSK:0.0166006906)67:0.0000020148,CUC_Bryonia_marmorata:0.0000009986)100:0.0337428585)69:0.0050048498)40:0.0000028576,(((CUC_Trichosanthes_baviensis_SYS319_GSK:0.0118405277,((CUC_Trichosanthes_pilosa_1_RNA:0.0044579582,CUC_Trichosanthes_pilosa:0.0063358573)55:0.0000029278,CUC_Trichosanthes_pilosa_SYS242_GSK:0.0000009986)96:0.0150009520)80:0.0044867594,CUC_Sicyos_edulis_SB09_GSK:0.0995698518)32:0.0000021573,(((CUC_Cionosicys_macranthus:0.0000009986,CUC_Cionosicys_macranthus_RNA:0.0000009986)82:0.0000022183,CUC_Cionosicys_macranthus_HS2657_GSK:0.0493577045)73:0.0086487772,CUC_Cucurbita_digitata_GSK:0.0223556778)75:0.0112894795)82:0.0071400705)48:0.0049738810,(((CUC_Benincasa_hispida:0.0000009986,CUC_Benincasa_hispida_RNA:0.0000009986)100:0.0106613653,(((CUC_Citrullus_amarus_WGS:0.0000009986,CUC_Citrullus_lanatus_1_WGS:0.0026110711)100:0.0173613456,(CUC_Lagenaria_siceraria_GJ113_RNA:0.0000009986,CUC_Lagenaria_siceraria_var_siceraria_WGS:0.0000009986)100:0.0154228296)99:0.0085976663,((((CUC_Cucumis_hystrix_RNA:0.0000009986,CUC_Cucumis_hystrix_WGS:0.0000009986)100:0.0148960652,(CUC_Cucumis_melo_RNA:0.0000009986,CUC_Cucumis_melo_subsp_melo_WGS:0.0026309892)100:0.0122630581)99:0.0028079978,CUC_Cucumis_omissus_HS5733_WGS:0.0090535447)100:0.0204181753,CUC_Raphidiocystis_welwitschii_HS5553_WGS:0.0293850782)48:0.0016075385)49:0.0060847158)37:0.0027995068,CUC_Lemurosicyos_variegata_HS0262_WGS:0.0132863364)100:0.0168906946)98:0.0076110733,((CUC_Siraitia_grosvenorii_1_RNA:0.0000009986,CUC_Siraitia_grosvenorii_WGS:0.0000009986)100:0.0148088389,(((CUC_Telfairia_occidentalis_RNA:0.0000026158,CUC_Telfairia_occidentalis_WGS:0.0000028404)100:0.0067636000,(CUC_Telfairia_pedata_RNA:0.0017490190,CUC_Telfairia_pedata:0.0000028615)100:0.0035099625)100:0.0112742116,CUC_Ampelosicyos_humblotii_SB12_GSK:0.0255838264)99:0.0083120583)88:0.0038943230)75:0.0002382963,(((CUC_Momordica_foetida_GSK:0.0065913841,CUC_Momordica_foetida_RNA:0.0000009986)100:0.0058516898,CUC_Momordica_sessilifolia_HS2565_GSK:0.0358195869)99:0.0108554452,CUC_Momordica_peteri:0.0291825612)100:0.0161328310)87:0.0057850755)87:0.0019030117,((CUC_Indofevillea_khasiana_RNA:0.0000009986,CUC_Indofevillea_khasiana:0.0000009986)72:0.0000021011,CUC_Indofevillea_khasiana_SYS066_GSK:0.0607354558)100:0.0235631791)99:0.0116293330)95:0.0045519342,(((CUC_Cyclantheropsis_parviflora:0.0180456244,CUC_Cyclantheropsis_parviflora_1_RNA:0.0022316566)100:0.0551031557,(CUC_Fevillea_pedatifolia_GSK:0.0119134529,CUC_Fevillea_cordifolia_WGS:0.0402532798)100:0.0296696864)98:0.0120922824,((CUC_Gerrardanthus_macrorhizus_RNA:0.0409985344,(CUC_Gerrardanthus_macrorhizus:0.0148061792,CUC_Gerrardanthus_macrorhizus_SB22_GSK:0.1232010624)68:0.0275281083)90:0.0345267305,CUC_Siolmatra_pentaphylla_WGS:0.0749276556)76:0.0023419116)97:0.0119783133)98:0.0131880900,(((CUC_Gynostemma_burmanicum:0.0021382647,CUC_Gynostemma_burmanicum_SB16_GSK:0.0000022734)99:0.0018988957,(CUC_Gynostemma_microspermum_GJ058_RNA:0.0000023089,CUC_Gynostemma_microspermum_GSK:0.0000009986)100:0.0066797767)92:0.0012916603,CUC_Gynostemma_yixingense_WGS:0.0041161431)100:0.0288731405)100:0.0689070380)53:0.0075617816)41:0.0077574596,((BEG_Begonia_coptidifolia_WGS:0.0303528102,BEG_Begonia_petasitifolia:0.0204598497)100:0.1199375360,((DAT_Datisca_glomerata_WGS:0.0000009986,DAT_Datisca_glomerata_leaf_RNA:0.0000009986)100:0.0354837089,DAT_Datisca_cannabina:0.0566288026)100:0.0396751022)49:0.0096765368)100:0.1081282918,ANI_Anisophyllea_purpurascens_GSK:0.0121643050);
(ANI_Anisophyllea_cinnamomoides:0.0191371581,ANI_Anisophyllea_purpurascens_GSK:0.0196664972,(((CRN_Corynocarpus_cribbianus:0.0484283632,CRN_Corynocarpus_laevigatus_HS5848_WGS:0.0104150983)100:0.0907504518,(COR_Coriaria_nepalensis_RNA:0.0000010000,COR_Coriaria_nepalensis:0.0000010000)100:0.1582117614)74:0.0260547588,((((DAT_Datisca_cannabina:0.0252372184,(DAT_Datisca_glomerata_WGS:0.0093852719,DAT_Datisca_glomerata_leaf_RNA:0.0066888955)99:0.0099052808)100:0.0977500023,TET_Tetrameles_nudiflora:0.1502605980)91:0.0072522282,(BEG_Begonia_coptidifolia_WGS:0.0438823100,BEG_Begonia_petasitifolia:0.0733360040)100:0.1631202139)71:0.0222159780,((CUC_Actinostemma_biglandulosum:0.0000010000,CUC_Actinostemma_biglandulosum_RNA:0.0000010000)100:0.0771856665,((((((((((((CUC_Herpetospermum_pedunculosum:0.0000027691,CUC_Herpetospermum_pedunculosum_SB13_GSK:0.0303754219)63:0.0087388249,CUC_Herpetospermum_pedunculosum_RNA:0.0046972584)100:0.0201620128,((((CUC_Apodanthera_mathewsii_HS5725_WGS:0.0040325516,CUC_Wilbrandia_hibiscoides_1_WGS:0.0181323485)100:0.0073747878,(CUC_Dendrosicyos_socotranus:0.0000010000,(CUC_Dendrosicyos_socotranus_HS5731_WGS:0.0000010000,CUC_Dendrosicyos_socotranus_SB25_GSK:0.0821486448)100:0.0013590325)100:0.0167889012)100:0.0113520020,CUC_Bambekea_racemosa_HS5726_WGS:0.0211961864)79:0.0027842194,(((((CUC_Benincasa_hispida:0.0000010000,CUC_Benincasa_hispida_RNA:0.0000010000)100:0.0216124618,(CUC_Cucumis_omissus_HS5733_WGS:0.0098805697,((CUC_Cucumis_melo_RNA:0.0024935420,CUC_Cucumis_melo_subsp_melo_WGS:0.0145033301)100:0.0119061142,(CUC_Cucumis_hystrix_RNA:0.0013419757,CUC_Cucumis_hystrix_WGS:0.0013873988)100:0.0192302130)99:0.0057318995)100:0.0208597178)43:0.0012638484,(CUC_Citrullus_lanatus_1_WGS:0.0013827932,CUC_Citrullus_amarus_WGS:0.0042303018)100:0.0132260352)68:0.0057493451,(CUC_Lagenaria_siceraria_GJ113_RNA:0.0000010000,CUC_Lagenaria_siceraria_var_siceraria_WGS:0.0000010000)100:0.0117190109)48:0.0019666173,(CUC_Lemurosicyos_variegata_HS0262_WGS:0.0106449614,CUC_Raphidiocystis_welwitschii_HS5553_WGS:0.0615438529)99:0.0160558293)100:0.0136098509)92:0.0019974020)89:0.0013764350,(CUC_Bryonia_dioica_RNA:0.0006774177,CUC_Bryonia_marmorata:0.0198627619)100:0.0455989568)97:0.0033205091,(CUC_Trichosanthes_pilosa_1_RNA:0.0071083698,(CUC_Trichosanthes_baviensis_SYS319_GSK:0.0069818342,CUC_Trichosanthes_pilosa:0.0139931361)46:0.0000023570)99:0.0143706190)74:0.0000010000,((((CUC_Cionosicys_macranthus:0.0000010000,CUC_Cionosicys_macranthus_RNA:0.0000010000)64:0.0000010000,CUC_Cionosicys_macranthus_HS2657_GSK:0.0201235581)100:0.0189844718,CUC_Cucurbita_digitata_GSK:0.0267893654)93:0.0103440488,CUC_Sicyos_edulis_SB09_GSK:0.0546669216)96:0.0043265670)98:0.0092075718,(CUC_Ampelosicyos_humblotii_SB12_GSK:0.0210494302,((CUC_Telfairia_occidentalis_RNA:0.0056069201,CUC_Telfairia_occidentalis_WGS:0.0000010000)99:0.0048110590,(CUC_Telfairia_pedata_RNA:0.0000010000,CUC_Telfairia_pedata:0.0424427769)98:0.0068464232)100:0.0172609483)100:0.0118001486)94:0.0045519724,((CUC_Momordica_foetida_GSK:0.0027997119,CUC_Momordica_foetida_RNA:0.0014018747)100:0.0190713346,(CUC_Momordica_peteri:0.0652643893,CUC_Momordica_sessilifolia_HS2565_GSK:0.0402085036)97:0.0270912584)100:0.0216013265)90:0.0058937012,(CUC_Siraitia_grosvenorii_1_RNA:0.0043597651,CUC_Siraitia_grosvenorii_WGS:0.0026680572)100:0.0357835895)97:0.0103087617,(((CUC_Indofevillea_khasiana_RNA:0.0044287023,CUC_Indofevillea_khasiana:0.0093357066)99:0.0090227876,CUC_Indofevillea_khasiana_SYS066_GSK:0.0096406774)99:0.0088743985,((CUC_Baijiania_yunnanensis:0.0000010000,CUC_Baijiania_yunnanensis_HS2656_GSK:0.0038634943)81:0.0000023223,CUC_Baijiania_yunnanensis_RNA:0.0000010000)100:0.0259143713)53:0.0000110903)99:0.0258781903,(((CUC_Gynostemma_burmanicum:0.0000010000,(CUC_Gynostemma_burmanicum_SB16_GSK:0.0050306215,CUC_Gynostemma_microspermum_GJ058_RNA:0.0627597205)73:0.0000027446)95:0.0081629687,CUC_Gynostemma_microspermum_GSK:0.0038023956)95:0.0070799113,CUC_Gynostemma_yixingense_WGS:0.0036972249)100:0.0554043605)64:0.0039155425,(((CUC_Fevillea_cordifolia_WGS:0.0059229245,CUC_Fevillea_pedatifolia_GSK:0.0090226256)100:0.0288110077,(CUC_Cyclantheropsis_parviflora_1_RNA:0.0121852190,(CUC_Cyclantheropsis_parviflora:0.0110931830,CUC_Cyclantheropsis_parviflora_SB11_GSK:0.0369438571)100:0.0137306494)100:0.0456380399)84:0.0059226538,((CUC_Gerrardanthus_macrorhizus_RNA:0.0208952959,(CUC_Gerrardanthus_macrorhizus:0.0000029419,CUC_Gerrardanthus_macrorhizus_SB22_GSK:0.0992263844)98:0.0438261454)98:0.0592246957,CUC_Siolmatra_pentaphylla_WGS:0.0491443039)63:0.0076516376)64:0.0050716081)76:0.0043523515)100:0.0617399883)63:0.0136098419)100:0.1234871759);
(ANI_Anisophyllea_cinnamomoides:0.0306551237,ANI_Anisophyllea_purpurascens_GSK:0.0260893707,(((((BEG_Begonia_coptidifolia_WGS:0.0858837845,BEG_Begonia_petasitifolia:0.0663273496)100:0.1466422782,(DAT_Datisca_cannabina:0.0201544786,(DAT_Datisca_glomerata_WGS:0.0000009983,DAT_Datisca_glomerata_leaf_RNA:0.0000009983)100:0.0195208331)100:0.0903351846)69:0.0144705665,TET_Tetrameles_nudiflora:0.2228229349)77:0.0200683320,((CRN_Corynocarpus_cribbianus:0.0127041038,CRN_Corynocarpus_laevigatus_HS5848_WGS:0.0041947924)100:0.1153435862,(COR_Coriaria_nepalensis_RNA:0.0000009983,COR_Coriaria_nepalensis:0.0000009983)100:0.2266276508)97:0.0437476273)59:0.0086613917,((CUC_Actinostemma_biglandulosum:0.0000009983,CUC_Actinostemma_biglandulosum_RNA:0.0000009983)100:0.0701987708,((((((((((CUC_Momordica_foetida_GSK:0.0014473937,CUC_Momordica_foetida_RNA:0.0020087199)100:0.0249330122,CUC_Momordica_peteri:0.0231627423)85:0.0045522693,CUC_Momordica_sessilifolia_HS2565_GSK:0.0885327396)100:0.0307375041,(CUC_Ampelosicyos_humblotii_SB12_GSK:0.0162679645,((CUC_Telfairia_occidentalis_WGS:0.0014438401,CUC_Telfairia_occidentalis_RNA:0.0022864503)100:0.0127279184,(CUC_Telfairia_pedata:0.0000009983,CUC_Telfairia_pedata_RNA:0.0014072802)100:0.0114591798)100:0.0132173958)100:0.0180672907)86:0.0009157701,((((((CUC_Apodanthera_mathewsii_HS5725_WGS:0.0053145476,CUC_Wilbrandia_hibiscoides_1_WGS:0.0167427843)86:0.0037180950,((CUC_Dendrosicyos_socotranus:0.0000009983,CUC_Dendrosicyos_socotranus_HS5731_WGS:0.0000009983)93:0.0002112408,CUC_Dendrosicyos_socotranus_SB25_GSK:0.0050785482)100:0.0181280292)100:0.0166541116,CUC_Bambekea_racemosa_HS5726_WGS:0.0151615975)100:0.0110118555,(((((CUC_Benincasa_hispida:0.0007079735,CUC_Benincasa_hispida_RNA:0.0006379348)100:0.0238395330,((CUC_Citrullus_amarus_WGS:0.0075914035,CUC_Citrullus_lanatus_1_WGS:0.0000009983)100:0.0178238828,(CUC_Lagenaria_siceraria_var_siceraria_WGS:0.0006779291,CUC_Lagenaria_siceraria_GJ113_RNA:0.0000009983)100:0.0085483891)97:0.0044500841)85:0.0035202947,(CUC_Lemurosicyos_variegata_HS0262_WGS:0.0185399621,CUC_Raphidiocystis_welwitschii_HS5553_WGS:0.0329891443)99:0.0094315542)95:0.0036845540,(((CUC_Cucumis_melo_subsp_melo_WGS:0.0013408035,CUC_Cucumis_melo_RNA:0.0019869548)100:0.0095461879,(CUC_Cucumis_hystrix_RNA:0.0000009983,CUC_Cucumis_hystrix_WGS:0.0006777937)100:0.0142016155)98:0.0015327544,CUC_Cucumis_omissus_HS5733_WGS:0.0083493841)100:0.0352481098)100:0.0087897034,(CUC_Cionosicys_macranthus_RNA:0.0077866160,CUC_Cionosicys_macranthus_HS2657_GSK:0.0240801664)100:0.0239549989)78:0.0012337394)99:0.0071649085,(((CUC_Herpetospermum_pedunculosum:0.0017293588,CUC_Herpetospermum_pedunculosum_SB13_GSK:0.0163526171)97:0.0029771289,CUC_Herpetospermum_pedunculosum_RNA:0.0052196263)100:0.0327954048,(CUC_Bryonia_dioica_RNA:0.0012562047,CUC_Bryonia_marmorata:0.0021200405)100:0.0473403945)93:0.0050977708)92:0.0040002764,((CUC_Cionosicys_macranthus:0.0139294052,CUC_Cucurbita_digitata_GSK:0.0214626761)100:0.0259633817,((CUC_Trichosanthes_pilosa_1_RNA:0.0042231769,CUC_Trichosanthes_pilosa:0.0026188249)100:0.0157018617,CUC_Sicyos_edulis_SB09_GSK:0.0540246325)99:0.0067065345)99:0.0071605171)100:0.0204443780)83:0.0040187864,(CUC_Siraitia_grosvenorii_WGS:0.0028293297,CUC_Siraitia_grosvenorii_1_RNA:0.0000009983)100:0.0194378170)94:0.0085315608,(CUC_Indofevillea_khasiana:0.0006670338,(CUC_Indofevillea_khasiana_RNA:0.0013298038,CUC_Indofevillea_khasiana_SYS066_GSK:0.0163113456)97:0.0006883380)100:0.0254397484)55:0.0075085372,((CUC_Baijiania_yunnanensis:0.0000009983,CUC_Baijiania_yunnanensis_HS2656_GSK:0.0000009983)99:0.0027997386,CUC_Baijiania_yunnanensis_RNA:0.0040970850)100:0.0359201685)100:0.0349066970,(((CUC_Gynostemma_burmanicum:0.0013796685,(CUC_Gynostemma_burmanicum_SB16_GSK:0.0000009983,CUC_Gynostemma_microspermum_GSK:0.0000009983)100:0.0036281099)49:0.0000009983,CUC_Gynostemma_microspermum_GJ058_RNA:0.0021041770)100:0.0094053618,CUC_Gynostemma_yixingense_WGS:0.0100724106)100:0.0582134513)65:0.0053717772,(((CUC_Gerrardanthus_macrorhizus:0.0000009983,CUC_Gerrardanthus_macrorhizus_SB22_GSK:0.0039101763)100:0.0110791223,CUC_Gerrardanthus_macrorhizus_RNA:0.0241532487)100:0.0658128187,((CUC_Fevillea_cordifolia_WGS:0.0187655100,CUC_Fevillea_pedatifolia_GSK:0.0132809135)100:0.0383966345,((CUC_Cyclantheropsis_parviflora:0.0028936253,CUC_Cyclantheropsis_parviflora_SB11_GSK:0.0189089121)95:0.0031140600,CUC_Cyclantheropsis_parviflora_1_RNA:0.0048880792)100:0.0777755653)100:0.0215128644)98:0.0191440705)63:0.0059775999)100:0.0974451116)100:0.1920391789);
(ANI_Anisophyllea_cinnamomoides:0.0097866960,ANI_Anisophyllea_purpurascens_GSK:0.0330877752,(((((((((CUC_Actinostemma_biglandulosum_RNA:0.0036872520,CUC_Actinostemma_biglandulosum:0.0855160981)100:0.0998670547,(CUC_Fevillea_cordifolia_WGS:0.0370543943,CUC_Fevillea_pedatifolia_GSK:0.0016048872)100:0.0518234136)36:0.0034514486,((CUC_Gerrardanthus_macrorhizus_SB22_GSK:0.0000010000,CUC_Gerrardanthus_macrorhizus:0.0000027014)99:0.0278232454,CUC_Gerrardanthus_macrorhizus_RNA:0.0117845597)100:0.0566503955)43:0.0037659983,(CUC_Cyclantheropsis_parviflora:0.0802504260,CUC_Cyclantheropsis_parviflora_1_RNA:0.0015416311)100:0.0886452274)63:0.0052374784,(((((CUC_Ampelosicyos_humblotii_SB12_GSK:0.0216564185,(((CUC_Telfairia_occidentalis_RNA:0.0000010000,CUC_Telfairia_occidentalis_WGS:0.0000010000)100:0.0116309941,CUC_Telfairia_pedata_RNA:0.0000025740)66:0.0068732903,CUC_Telfairia_pedata:0.0413147377)100:0.0172231984)99:0.0121724532,((((((((CUC_Apodanthera_mathewsii_HS5725_WGS:0.0055699815,CUC_Wilbrandia_hibiscoides_1_WGS:0.0056005655)93:0.0044741945,((CUC_Dendrosicyos_socotranus:0.0339972294,CUC_Dendrosicyos_socotranus_SB25_GSK:0.0822943354)60:0.0000010000,CUC_Dendrosicyos_socotranus_HS5731_WGS:0.0000010000)99:0.0169204974)98:0.0085398095,CUC_Bambekea_racemosa_HS5726_WGS:0.0607303137)99:0.0108921127,(((CUC_Cucumis_omissus_HS5733_WGS:0.0167055389,((CUC_Cucumis_hystrix_RNA:0.0000010000,CUC_Cucumis_hystrix_WGS:0.0000010000)100:0.0085136529,(CUC_Cucumis_melo_RNA:0.0014833055,CUC_Cucumis_melo_subsp_melo_WGS:0.0032457705)100:0.0158095755)85:0.0042581542)100:0.0262643125,(CUC_Benincasa_hispida_RNA:0.0000010000,CUC_Benincasa_hispida:0.1038249330)99:0.0142722671)73:0.0036841245,((CUC_Lagenaria_siceraria_GJ113_RNA:0.0000010000,CUC_Lagenaria_siceraria_var_siceraria_WGS:0.0035060345)100:0.0160303046,(((CUC_Raphidiocystis_welwitschii_HS5553_WGS:0.0231236171,CUC_Citrullus_lanatus_1_WGS:0.0144899037)10:0.0012251968,CUC_Citrullus_amarus_WGS:0.0015261831)24:0.0176856567,CUC_Lemurosicyos_variegata_HS0262_WGS:0.1640747853)28:0.0126155715)44:0.0024009840)100:0.0298102183)61:0.0002877026,(CUC_Cucurbita_digitata_GSK:0.0482112347,(CUC_Cionosicys_macranthus:0.0302415758,CUC_Cionosicys_macranthus_HS2657_GSK:0.0078407627)99:0.0373220208)95:0.0142445680)98:0.0104241022,((CUC_Herpetospermum_pedunculosum_RNA:0.0042208000,CUC_Herpetospermum_pedunculosum:0.0324071208)63:0.0000026776,CUC_Herpetospermum_pedunculosum_SB13_GSK:0.0054435229)100:0.0332754048)87:0.0047868503,(((CUC_Cionosicys_macranthus_RNA:0.0142495575,CUC_Sicyos_edulis_SB09_GSK:0.0761007847)85:0.0054153341,((CUC_Trichosanthes_pilosa:0.0100149770,CUC_Trichosanthes_pilosa_1_RNA:0.0000010000)77:0.0000020198,CUC_Trichosanthes_pilosa_SYS242_GSK:0.0000010000)87:0.0211646782)95:0.0137732877,(CUC_Bryonia_dioica_RNA:0.0021332930,CUC_Bryonia_marmorata:0.0033992938)100:0.0510514071)73:0.0015683409)96:0.0123432032,(((CUC_Momordica_foetida_GSK:0.0031320570,CUC_Momordica_foetida_RNA:0.0041626830)100:0.0204738343,CUC_Momordica_peteri:0.0420371946)100:0.0042989517,CUC_Momordica_sessilifolia_HS2565_GSK:0.0400138480)100:0.0246000003)82:0.0043617293)61:0.0041840567,(CUC_Siraitia_grosvenorii_WGS:0.0093162730,CUC_Siraitia_grosvenorii_1_RNA:0.0000010000)100:0.0279089461)97:0.0103166290,((CUC_Baijiania_yunnanensis:0.0053813174,CUC_Baijiania_yunnanensis_HS2656_GSK:0.0189352894)61:0.0000023034,CUC_Baijiania_yunnanensis_RNA:0.0000010000)100:0.0345703323)96:0.0083241924,((CUC_Indofevillea_khasiana_RNA:0.0000010000,CUC_Indofevillea_khasiana:0.0035381331)100:0.0043131370,CUC_Indofevillea_khasiana_SYS066_GSK:0.0086979205)100:0.0254527908)99:0.0139212029)66:0.0227579746,(((CUC_Gynostemma_burmanicum:0.0101288108,CUC_Gynostemma_burmanicum_SB16_GSK:0.0632129841)63:0.0100707129,(CUC_Gynostemma_microspermum_GJ058_RNA:0.0026806801,CUC_Gynostemma_yixingense_WGS:0.0120169874)59:0.0041261331)52:0.0027878087,CUC_Gynostemma_microspermum_GSK:0.0222437875)100:0.0555579133)100:0.0907678156,(BEG_Begonia_coptidifolia_WGS:0.0241426867,BEG_Begonia_petasitifolia:0.0405344813)100:0.1648938830)91:0.0308197878,((DAT_Datisca_cannabina:0.0183775444,(DAT_Datisca_glomerata_WGS:0.0000010000,DAT_Datisca_glomerata_leaf_RNA:0.0000010000)100:0.0242431803)100:0.0642574532,TET_Tetrameles_nudiflora:0.1622234583)94:0.0334479553)84:0.0106214053,((COR_Coriaria_nepalensis:0.0042728655,COR_Coriaria_nepalensis_RNA:0.0000010000)100:0.1359798689,(CRN_Corynocarpus_laevigatus_HS5848_WGS:0.0423334729,CRN_Corynocarpus_cribbianus:0.1878633956)100:0.0682186919)98:0.0420511503)100:0.1016489112);
(ANI_Anisophyllea_cinnamomoides:0.1816787165,((((COR_Coriaria_nepalensis_RNA:0.0000010009,COR_Coriaria_nepalensis:0.0000010009)100:0.1182098841,(CRN_Corynocarpus_cribbianus:0.0141831619,CRN_Corynocarpus_laevigatus_HS5848_WGS:0.0015494573)100:0.1089230477)96:0.0374520822,((((CUC_Gerrardanthus_macrorhizus_RNA:0.0125252890,CUC_Gerrardanthus_macrorhizus:0.0431813047)100:0.0786280979,((CUC_Fevillea_cordifolia_WGS:0.0104356702,CUC_Fevillea_pedatifolia_GSK:0.0375094735)100:0.0471697569,(CUC_Cyclantheropsis_parviflora:0.0000021440,CUC_Cyclantheropsis_parviflora_1_RNA:0.0098369781)100:0.1033441265)96:0.0212765358)67:0.0163534991,((((CUC_Gynostemma_burmanicum:0.0021431928,CUC_Gynostemma_burmanicum_SB16_GSK:0.0376666035)98:0.0021978628,CUC_Gynostemma_microspermum_GJ058_RNA:0.0022229688)96:0.0021703355,CUC_Gynostemma_microspermum_GSK:0.0027083720)100:0.0175746408,CUC_Gynostemma_yixingense_WGS:0.0073481558)100:0.0509388815)53:0.0051091456,((((((((((((CUC_Apodanthera_mathewsii_HS5725_WGS:0.0130826181,CUC_Wilbrandia_hibiscoides_1_WGS:0.0183212587)82:0.0072221831,((CUC_Dendrosicyos_socotranus:0.0000010009,CUC_Dendrosicyos_socotranus_HS5731_WGS:0.0000010009)100:0.0062392639,CUC_Dendrosicyos_socotranus_SB25_GSK:0.1185099484)100:0.0263555179)93:0.0194168838,(CUC_Bambekea_racemosa_HS5726_WGS:0.0167860195,(CUC_Bryonia_dioica_RNA:0.0080876568,CUC_Bryonia_marmorata:0.0000010009)100:0.1090744764)60:0.0112492316)30:0.0000025402,CUC_Herpetospermum_pedunculosum_SB13_GSK:0.1182976331)67:0.0156371169,((CUC_Trichosanthes_pilosa:0.0000029069,CUC_Trichosanthes_baviensis_SYS319_GSK:0.1051410063)72:0.0039990391,CUC_Trichosanthes_pilosa_1_RNA:0.0121622847)100:0.0193920850)35:0.0043521588,(((((CUC_Cionosicys_macranthus_RNA:0.0000010009,CUC_Cionosicys_macranthus:0.0000010009)47:0.0000010010,CUC_Cionosicys_macranthus_HS2657_GSK:0.0025701781)97:0.0087907484,CUC_Cucurbita_digitata_GSK:0.0490719196)99:0.0159906733,(((CUC_Benincasa_hispida:0.0000010009,CUC_Benincasa_hispida_RNA:0.0000010009)100:0.0273635553,(((((CUC_Cucumis_hystrix_RNA:0.0000010009,CUC_Cucumis_hystrix_WGS:0.0000010009)100:0.0195444874,(CUC_Cucumis_melo_subsp_melo_WGS:0.0088942351,CUC_Cucumis_melo_RNA:0.0242140211)99:0.0236391133)92:0.0104299923,CUC_Cucumis_omissus_HS5733_WGS:0.0415129108)92:0.0136502729,(CUC_Raphidiocystis_welwitschii_HS5553_WGS:0.0183630231,CUC_Lemurosicyos_variegata_HS0262_WGS:0.0258350631)97:0.0058398873)83:0.0057270205,(CUC_Citrullus_amarus_WGS:0.0000010009,CUC_Citrullus_lanatus_1_WGS:0.0043538524)100:0.0299906150)97:0.0263779987)48:0.0013412122,(CUC_Lagenaria_siceraria_GJ113_RNA:0.0000025044,CUC_Lagenaria_siceraria_var_siceraria_WGS:0.0000010009)100:0.0173508412)98:0.0142795609)93:0.0133343524,((CUC_Herpetospermum_pedunculosum:0.0277878007,CUC_Herpetospermum_pedunculosum_RNA:0.0000020469)100:0.0189772835,CUC_Sicyos_edulis_SB09_GSK:0.0523370205)84:0.0121875233)51:0.0071127624)100:0.0339591916,(CUC_Siraitia_grosvenorii_1_RNA:0.0057746910,CUC_Siraitia_grosvenorii_WGS:0.0316631082)100:0.0285679788)74:0.0030866840,(((CUC_Telfairia_occidentalis_WGS:0.0381336666,CUC_Telfairia_occidentalis_RNA:0.0021719527)100:0.0046164401,(CUC_Telfairia_pedata:0.0000010009,CUC_Telfairia_pedata_RNA:0.0000010009)100:0.0044523341)100:0.0244176084,CUC_Ampelosicyos_humblotii_SB12_GSK:0.0437681781)97:0.0181714282)78:0.0036305381,((CUC_Momordica_foetida_GSK:0.0000010009,CUC_Momordica_foetida_RNA:0.0000010009)100:0.0358558635,(CUC_Momordica_peteri:0.0319234135,CUC_Momordica_sessilifolia_HS2565_GSK:0.1869908162)62:0.0137943267)97:0.0257218658)75:0.0027026245,((CUC_Baijiania_yunnanensis:0.0021811289,CUC_Baijiania_yunnanensis_HS2656_GSK:0.0000010009)98:0.0015021817,CUC_Baijiania_yunnanensis_RNA:0.0029321789)100:0.0393665937)64:0.0012422603,(CUC_Indofevillea_khasiana:0.0000022158,(CUC_Indofevillea_khasiana_RNA:0.0000010009,CUC_Indofevillea_khasiana_SYS066_GSK:0.0361182256)41:0.0000025154)99:0.0210635087)79:0.0118161655,(CUC_Actinostemma_biglandulosum:0.0025128493,CUC_Actinostemma_biglandulosum_RNA:0.0048207185)100:0.1247732017)78:0.0067036549)100:0.0930471790)86:0.0132762779,(((BEG_Begonia_coptidifolia_WGS:0.0282079602,BEG_Begonia_petasitifolia:0.0878532108)100:0.1466784338,TET_Tetrameles_nudiflora:0.1693878499)57:0.0196781460,((DAT_Datisca_glomerata_WGS:0.0216639562,DAT_Datisca_glomerata_leaf_RNA:0.0262620818)100:0.0221863695,DAT_Datisca_cannabina:0.0274208619)100:0.1116633906)61:0.0194408734)100:0.2108869778,ANI_Anisophyllea_purpurascens_GSK:0.0254435818);
(ANI_Anisophyllea_cinnamomoides:0.0154326383,ANI_Anisophyllea_purpurascens_GSK:0.0303065589,((TET_Tetrameles_nudiflora:0.0956957093,(((DAT_Datisca_cannabina:0.0329683882,(DAT_Datisca_glomerata_WGS:0.0191610895,DAT_Datisca_glomerata_leaf_RNA:0.0000021139)100:0.0199278807)100:0.1008969236,((CRN_Corynocarpus_cribbianus:0.0154151010,CRN_Corynocarpus_laevigatus_HS5848_WGS:0.0110050364)100:0.1177596647,(COR_Coriaria_nepalensis_RNA:0.0000010072,COR_Coriaria_nepalensis:0.0000010072)100:0.1725156514)100:0.0592742696)45:0.0101425070,((CUC_Actinostemma_biglandulosum:0.0183921287,CUC_Actinostemma_biglandulosum_RNA:0.0000804793)100:0.0981379645,(((((((((((CUC_Apodanthera_mathewsii_HS5725_WGS:0.0069555978,CUC_Wilbrandia_hibiscoides_1_WGS:0.0165427074)100:0.0100677739,((CUC_Dendrosicyos_socotranus:0.0051902681,CUC_Dendrosicyos_socotranus_SB25_GSK:0.0052817895)99:0.0049967623,CUC_Dendrosicyos_socotranus_HS5731_WGS:0.0042589654)100:0.0142314203)100:0.0144611201,CUC_Bambekea_racemosa_HS5726_WGS:0.0111264014)98:0.0041619237,(((((CUC_Benincasa_hispida:0.0000010072,CUC_Benincasa_hispida_RNA:0.0000010072)100:0.0243117302,(CUC_Citrullus_amarus_WGS:0.0000024820,CUC_Citrullus_lanatus_1_WGS:0.0055101679)100:0.0208525044)94:0.0031198848,(CUC_Lagenaria_siceraria_GJ113_RNA:0.0009050201,CUC_Lagenaria_siceraria_var_siceraria_WGS:0.0080227702)100:0.0313330836)49:0.0017264889,(((CUC_Cucumis_hystrix_RNA:0.0009130193,CUC_Cucumis_hystrix_WGS:0.0019837732)100:0.0185149114,(CUC_Cucumis_melo_subsp_melo_WGS:0.0000010072,CUC_Cucumis_melo_RNA:0.0000010072)100:0.0144297434)99:0.0051886981,CUC_Cucumis_omissus_HS5733_WGS:0.0162383515)100:0.0318612624)51:0.0010366962,(CUC_Lemurosicyos_variegata_HS0262_WGS:0.0247259282,CUC_Raphidiocystis_welwitschii_HS5553_WGS:0.0235614861)93:0.0055850930)100:0.0160627832)98:0.0055749721,(((CUC_Herpetospermum_pedunculosum:0.0070893155,CUC_Herpetospermum_pedunculosum_RNA:0.0042880286)99:0.0051446245,CUC_Herpetospermum_pedunculosum_SB13_GSK:0.0360045839)100:0.0276105208,(CUC_Bryonia_marmorata:0.0023164769,CUC_Bryonia_dioica_RNA:0.0000010072)100:0.0608349282)99:0.0123864552)95:0.0067115529,((CUC_Trichosanthes_pilosa_1_RNA:0.0015216211,CUC_Trichosanthes_pilosa:0.0066827626)100:0.0114838918,(((CUC_Cionosicys_macranthus:0.0000010072,CUC_Cionosicys_macranthus_RNA:0.0000010072)52:0.0000010072,CUC_Cionosicys_macranthus_HS2657_GSK:0.0191955429)100:0.0142130496,CUC_Cucurbita_digitata_GSK:0.0345269997)100:0.0149429122)100:0.0142402932)98:0.0088582008,(((CUC_Telfairia_occidentalis_WGS:0.0045992415,CUC_Telfairia_occidentalis_RNA:0.0113772695)100:0.0107596780,(CUC_Telfairia_pedata_RNA:0.0000010072,CUC_Telfairia_pedata:0.0000010072)100:0.0067637998)100:0.0287205137,CUC_Ampelosicyos_humblotii_SB12_GSK:0.0293291165)88:0.0100850118)90:0.0029876953,((CUC_Siraitia_grosvenorii_WGS:0.0019825890,CUC_Siraitia_grosvenorii_1_RNA:0.0035350305)100:0.0359468629,((CUC_Momordica_foetida_GSK:0.0062934263,CUC_Momordica_foetida_RNA:0.0010652278)100:0.0266445141,(CUC_Momordica_peteri:0.0169960265,CUC_Momordica_sessilifolia_HS2565_GSK:0.0661270052)93:0.0075965337)100:0.0247684677)49:0.0041444581)98:0.0081734508,(((CUC_Indofevillea_khasiana:0.0020411447,CUC_Indofevillea_khasiana_RNA:0.0045450387)87:0.0018115286,CUC_Indofevillea_khasiana_SYS066_GSK:0.0144159082)100:0.0212715243,((CUC_Baijiania_yunnanensis:0.0000024111,CUC_Baijiania_yunnanensis_HS2656_GSK:0.0200363505)91:0.0078068473,CUC_Baijiania_yunnanensis_RNA:0.0029528506)100:0.0245799843)84:0.0024344022)100:0.0324213360,((CUC_Gynostemma_burmanicum:0.0047893653,(CUC_Gynostemma_microspermum_GSK:0.0073751706,CUC_Gynostemma_microspermum_GJ058_RNA:0.0197216740)98:0.0048761852)100:0.0161158305,CUC_Gynostemma_yixingense_WGS:0.0139775815)100:0.0762244141)63:0.0064674137,(((CUC_Cyclantheropsis_parviflora_1_RNA:0.0122555657,(CUC_Cyclantheropsis_parviflora:0.0128587512,CUC_Cyclantheropsis_parviflora_SB11_GSK:0.0299964722)99:0.0040980688)100:0.0508524348,(CUC_Fevillea_pedatifolia_GSK:0.0069853807,CUC_Fevillea_cordifolia_WGS:0.0372272185)100:0.0375103744)99:0.0223879621,(CUC_Gerrardanthus_macrorhizus_RNA:0.0209549928,CUC_Gerrardanthus_macrorhizus:0.0137844007)100:0.0608465195)97:0.0180558973)59:0.0128079239)100:0.0809511464)44:0.0121026595)39:0.0154645267,(BEG_Begonia_coptidifolia_WGS:0.0200618060,BEG_Begonia_petasitifolia:0.0255327098)100:0.1739064713)100:0.1594774473);
(ANI_Anisophyllea_cinnamomoides:0.0117999075,(((((COR_Coriaria_nepalensis_RNA:0.0075291586,COR_Coriaria_nepalensis:0.0049679151)100:0.0726741349,(CRN_Corynocarpus_laevigatus_HS5848_WGS:0.0141377544,CRN_Corynocarpus_cribbianus:0.1172338450)100:0.0603983187)83:0.0245024114,((((((((((((((((((CUC_Benincasa_hispida:0.0015770845,CUC_Benincasa_hispida_RNA:0.0000009983)100:0.0377049703,(CUC_Lemurosicyos_variegata_HS0262_WGS:0.0076883214,CUC_Raphidiocystis_welwitschii_HS5553_WGS:0.0281518821)94:0.0041938119)82:0.0010875234,(CUC_Lagenaria_siceraria_GJ113_RNA:0.0000009983,CUC_Lagenaria_siceraria_var_siceraria_WGS:0.0000009983)100:0.0159935864)83:0.0050107914,((CUC_Cucumis_hystrix_RNA:0.0000022677,CUC_Cucumis_hystrix_WGS:0.0035430770)100:0.0116885015,((CUC_Cucumis_melo_RNA:0.0000009983,CUC_Cucumis_melo_subsp_melo_WGS:0.0000009983)100:0.0158450510,CUC_Cucumis_omissus_HS5733_WGS:0.0068906561)56:0.0012705268)100:0.0161245956)61:0.0000025285,((CUC_Citrullus_amarus_WGS:0.0015592046,CUC_Citrullus_lanatus_1_WGS:0.0000009983)99:0.0064599948,CUC_Cucurbita_digitata_GSK:0.0455718713)53:0.0061918871)49:0.0037039594,(CUC_Bambekea_racemosa_HS5726_WGS:0.0141247661,(((CUC_Dendrosicyos_socotranus:0.0000009983,CUC_Dendrosicyos_socotranus_HS5731_WGS:0.0000009983)57:0.0000009983,CUC_Dendrosicyos_socotranus_SB25_GSK:0.0302277585)100:0.0113523941,(CUC_Wilbrandia_hibiscoides_1_WGS:0.0031050673,CUC_Apodanthera_mathewsii_HS5725_WGS:0.0047917331)98:0.0050029171)98:0.0066920837)98:0.0080827055)51:0.0097800972,(((CUC_Cionosicys_macranthus_RNA:0.0000009983,CUC_Cionosicys_macranthus:0.0000009983)99:0.0055819263,(CUC_Cionosicys_macranthus_HS2657_GSK:0.0000021974,CUC_Trichosanthes_pilosa:0.0187259729)90:0.0103265543)92:0.0259873022,((CUC_Herpetospermum_pedunculosum_RNA:0.0015570519,CUC_Herpetospermum_pedunculosum_SB13_GSK:0.0000024251)64:0.0000011205,CUC_Herpetospermum_pedunculosum:0.0000009983)100:0.0151724424)60:0.0037029442)29:0.0011033016,(CUC_Trichosanthes_pilosa_1_RNA:0.0199545813,CUC_Sicyos_edulis_SB09_GSK:0.0487157363)60:0.0027452068)40:0.0020161905,((CUC_Bryonia_dioica_RNA:0.0015115538,CUC_Bryonia_marmorata_SB24_GSK:0.0346138471)99:0.0015782495,CUC_Bryonia_marmorata:0.0000009983)100:0.0357005017)99:0.0081411698,((CUC_Momordica_foetida_GSK:0.0015682977,CUC_Momordica_foetida_RNA:0.0000022250)100:0.0135357865,(CUC_Momordica_sessilifolia_HS2565_GSK:0.0216148985,CUC_Momordica_peteri:0.1091940520)90:0.0024203283)99:0.0115265919)76:0.0020320723,(CUC_Siraitia_grosvenorii_1_RNA:0.0000009983,CUC_Siraitia_grosvenorii_WGS:0.0000009983)100:0.0133681655)77:0.0046761133,(CUC_Ampelosicyos_humblotii_SB12_GSK:0.0127481683,((CUC_Telfairia_occidentalis_WGS:0.0000009983,CUC_Telfairia_occidentalis_RNA:0.0000009983)100:0.0044355718,(CUC_Telfairia_pedata:0.0000009983,CUC_Telfairia_pedata_RNA:0.0000009983)99:0.0041214180)99:0.0058124320)99:0.0068797253)97:0.0071041516,((CUC_Indofevillea_khasiana_RNA:0.0000009983,CUC_Indofevillea_khasiana:0.0481346055)99:0.0038303044,CUC_Indofevillea_khasiana_SYS066_GSK:0.0056622578)100:0.0178070326)68:0.0078523623,((CUC_Baijiania_yunnanensis:0.0000009983,CUC_Baijiania_yunnanensis_RNA:0.0000009983)59:0.0000009983,CUC_Baijiania_yunnanensis_HS2656_GSK:0.0000009983)100:0.0258819531)100:0.0272650968,((((CUC_Gynostemma_burmanicum_SB16_GSK:0.0000009983,CUC_Gynostemma_microspermum_GJ058_RNA:0.0000025784)57:0.0015506701,CUC_Gynostemma_microspermum_GSK:0.0991665433)34:0.0000023299,CUC_Gynostemma_burmanicum:0.0000009983)51:0.0005535439,CUC_Gynostemma_yixingense_WGS:0.0088229608)100:0.0827710305)57:0.0124701824,((((CUC_Cyclantheropsis_parviflora:0.0000023955,CUC_Cyclantheropsis_parviflora_SB11_GSK:0.0767342738)100:0.0096584116,CUC_Cyclantheropsis_parviflora_1_RNA:0.0030039290)100:0.0273817570,(CUC_Fevillea_cordifolia_WGS:0.0268033783,CUC_Fevillea_pedatifolia_GSK:0.0551134492)99:0.0474024166)73:0.0112140799,CUC_Siolmatra_pentaphylla_WGS:0.2190390744)92:0.0096409184)36:0.0033278116,(CUC_Gerrardanthus_macrorhizus:0.0098560626,CUC_Gerrardanthus_macrorhizus_RNA:0.0163527490)100:0.0435173193)57:0.0135437726,(CUC_Actinostemma_biglandulosum:0.0037432557,CUC_Actinostemma_biglandulosum_RNA:0.0000009983)100:0.0400171270)100:0.0951076193)50:0.0203761543,((BEG_Begonia_coptidifolia_WGS:0.0215853378,BEG_Begonia_petasitifolia:0.0152639330)100:0.0991812318,((DAT_Datisca_glomerata_WGS:0.0000009983,DAT_Datisca_glomerata_leaf_RNA:0.0000009983)100:0.0162123587,DAT_Datisca_cannabina:0.0115643300)99:0.0391570005)97:0.0373593756)63:0.0117704927,TET_Tetrameles_nudiflora:0.0618599435)100:0.1194757593,ANI_Anisophyllea_purpurascens_GSK:0.0299318698);
(ANI_Anisophyllea_cinnamomoides:0.0010099085,((((CRN_Corynocarpus_cribbianus:0.0474756773,CRN_Corynocarpus_laevigatus_HS5848_WGS:0.0136946218)100:0.0965869490,TET_Tetrameles_nudiflora:0.1226775467)89:0.0320161790,((((((((CUC_Cyclantheropsis_parviflora:0.0038010745,CUC_Cyclantheropsis_parviflora_1_RNA:0.0000010011)100:0.0782773162,CUC_Siolmatra_pentaphylla_WGS:0.0969866588)74:0.0201357715,(((CUC_Gerrardanthus_macrorhizus:0.0000010011,CUC_Gerrardanthus_macrorhizus_SB22_GSK:0.0285697743)100:0.0094177025,CUC_Gerrardanthus_macrorhizus_RNA:0.0187258182)99:0.0994107945,(CUC_Fevillea_pedatifolia_GSK:0.0579728355,CUC_Fevillea_cordifolia_WGS:0.2216606478)80:0.0325263408)42:0.0304079498)37:0.0249977147,(((CUC_Ampelosicyos_humblotii_SB12_GSK:0.0238233033,((CUC_Telfairia_occidentalis_RNA:0.0000010011,CUC_Telfairia_occidentalis_WGS:0.0000010011)98:0.0074066609,(CUC_Telfairia_pedata:0.0000010011,CUC_Telfairia_pedata_RNA:0.0000010011)68:0.0000010012)64:0.0045046798)81:0.0151855543,((((((((CUC_Actinostemma_biglandulosum:0.1224454590,((CUC_Gynostemma_yixingense_WGS:0.0112090661,(CUC_Gynostemma_burmanicum:0.0000010011,CUC_Gynostemma_microspermum_GJ058_RNA:0.0000026142)100:0.0080147498)100:0.1493490595,((CUC_Bryonia_dioica_GSK:0.0000010011,CUC_Bryonia_dioica_RNA:0.0000010011)48:0.0000010012,CUC_Bryonia_marmorata:0.0000010011)98:0.0291567901)44:0.0142901480)94:0.0669258765,(CUC_Lagenaria_siceraria_GJ113_RNA:0.0000010011,CUC_Lagenaria_siceraria_var_siceraria_WGS:0.0000010011)72:0.0000027216)43:0.0078597473,(CUC_Citrullus_amarus_WGS:0.0000010011,CUC_Citrullus_lanatus_1_WGS:0.0000010011)100:0.0286781054)31:0.0039303868,((CUC_Benincasa_hispida:0.0000010011,CUC_Benincasa_hispida_RNA:0.0000010011)100:0.0274719125,(((CUC_Cucumis_melo_RNA:0.0000010011,CUC_Cucumis_melo_subsp_melo_WGS:0.0000010011)80:0.0000027034,(CUC_Cucumis_omissus_HS5733_WGS:0.0038214944,(CUC_Cucumis_hystrix_RNA:0.0000010011,CUC_Cucumis_hystrix_WGS:0.0000010011)100:0.0114554491)81:0.0036142059)85:0.0121100504,CUC_Lemurosicyos_variegata_HS0262_WGS:0.0433440809)85:0.0142586487)71:0.0070082231)29:0.0073791064,CUC_Raphidiocystis_welwitschii_HS5553_WGS:0.0000021682)85:0.0574906112,(CUC_Cionosicys_macranthus_HS2657_GSK:0.0000021174,(CUC_Cionosicys_macranthus_RNA:0.0000010011,CUC_Cionosicys_macranthus:0.0000010011)36:0.0000021437)96:0.0059883113)73:0.0273917651,((CUC_Actinostemma_biglandulosum_RNA:0.0212169571,(CUC_Cucurbita_digitata_GSK:0.0183090312,CUC_Sicyos_edulis_SB09_GSK:0.1078263326)33:0.0059473312)68:0.0162611309,((((CUC_Apodanthera_mathewsii_HS5725_WGS:0.0000020590,CUC_Wilbrandia_hibiscoides_1_WGS:0.0038769452)96:0.0039581618,(CUC_Dendrosicyos_socotranus:0.0000010011,(CUC_Dendrosicyos_socotranus_HS5731_WGS:0.0000010011,CUC_Dendrosicyos_socotranus_SB25_GSK:0.0000027731)18:0.0000023557)98:0.0039363442)97:0.0147416914,CUC_Bambekea_racemosa_HS5726_WGS:0.0161600627)93:0.0065819854,((CUC_Herpetospermum_pedunculosum:0.0000010011,CUC_Herpetospermum_pedunculosum_RNA:0.0000010011)72:0.0000010012,CUC_Herpetospermum_pedunculosum_SB13_GSK:0.0000010011)100:0.0626571046)63:0.0120797198)62:0.0020054221)87:0.0172100503,CUC_Trichosanthes_pilosa_1_RNA:0.0288686420)92:0.0350354473)77:0.0354422372,((((CUC_Momordica_foetida_GSK:0.0000010011,CUC_Momordica_foetida_RNA:0.0000010011)100:0.0517875741,CUC_Momordica_peteri:0.0230623110)65:0.0109323215,CUC_Momordica_sessilifolia_HS2565_GSK:0.0329378725)100:0.0553013961,COR_Coriaria_nepalensis:0.1019994119)53:0.0340328435)46:0.0175287806)73:0.0457283944,((CUC_Indofevillea_khasiana:0.0000010011,CUC_Indofevillea_khasiana_RNA:0.0000010011)82:0.0000022073,CUC_Indofevillea_khasiana_SYS066_GSK:0.1394921963)97:0.0554716590)46:0.0220242597,(CUC_Siraitia_grosvenorii_1_RNA:0.0000010011,CUC_Siraitia_grosvenorii_WGS:0.0000010011)99:0.0161059803)53:0.0267562486,((CUC_Baijiania_yunnanensis:0.0000010011,CUC_Baijiania_yunnanensis_RNA:0.0000010011)76:0.0000023379,CUC_Baijiania_yunnanensis_HS2656_GSK:0.0846602799)99:0.0560032427)80:0.0432814731,((BEG_Begonia_petasitifolia:0.0192246640,BEG_Begonia_coptidifolia_WGS:0.0512993933)100:0.1003555562,COR_Coriaria_nepalensis_RNA:0.2010767367)85:0.0525881646)56:0.0375679422)52:0.0187016422,(DAT_Datisca_cannabina:0.0308263413,(DAT_Datisca_glomerata_WGS:0.0000010011,DAT_Datisca_glomerata_leaf_RNA:0.0000010011)92:0.0000010012)100:0.1381930725)100:0.0825416037,ANI_Anisophyllea_purpurascens_GSK:0.0264331180);
(ANI_Anisophyllea_cinnamomoides:0.0157409658,ANI_Anisophyllea_purpurascens_GSK:0.0141082044,((((((COR_Coriaria_nepalensis_RNA:0.0193644893,COR_Coriaria_nepalensis:0.0169716620)100:0.0959167322,(CRN_Corynocarpus_cribbianus:0.0036422102,CRN_Corynocarpus_laevigatus_HS5848_WGS:0.0008575117)100:0.0694356692)100:0.0321065119,(DAT_Datisca_cannabina:0.0218851359,(DAT_Datisca_glomerata_WGS:0.0000009983,DAT_Datisca_glomerata_leaf_RNA:0.0000009983)100:0.0114177421)100:0.0967241536)55:0.0117992689,TET_Tetrameles_nudiflora:0.1142354335)19:0.0048260025,(BEG_Begonia_coptidifolia_WGS:0.0123663708,BEG_Begonia_petasitifolia:0.0225851296)100:0.1357498911)61:0.0091384445,(((CUC_Actinostemma_biglandulosum:0.0000009983,CUC_Actinostemma_biglandulosum_RNA:0.0000009983)100:0.0708419795,((((((((((((CUC_Apodanthera_mathewsii_HS5725_WGS:0.0069865666,CUC_Wilbrandia_hibiscoides_1_WGS:0.0068818522)100:0.0070811552,((CUC_Dendrosicyos_socotranus:0.0000009983,CUC_Dendrosicyos_socotranus_HS5731_WGS:0.0000009983)98:0.0005147788,CUC_Dendrosicyos_socotranus_SB25_GSK:0.0061730793)100:0.0193297412)100:0.0138510428,CUC_Bambekea_racemosa_HS5726_WGS:0.0185383101)100:0.0081489876,((((CUC_Benincasa_hispida:0.0000009983,CUC_Benincasa_hispida_RNA:0.0000009983)100:0.0237841336,((CUC_Lemurosicyos_variegata_HS0262_WGS:0.0099512445,CUC_Raphidiocystis_welwitschii_HS5553_WGS:0.0153472122)97:0.0054393412,(CUC_Lagenaria_siceraria_GJ113_RNA:0.0014818573,CUC_Lagenaria_siceraria_var_siceraria_WGS:0.0000009983)100:0.0241579051)48:0.0013865652)51:0.0032734249,(CUC_Citrullus_amarus_WGS:0.0025152571,CUC_Citrullus_lanatus_1_WGS:0.0027932644)100:0.0185127923)72:0.0014717318,(((CUC_Cucumis_hystrix_RNA:0.0000009983,CUC_Cucumis_hystrix_WGS:0.0000009983)100:0.0190865798,(CUC_Cucumis_melo_RNA:0.0000009983,CUC_Cucumis_melo_subsp_melo_WGS:0.0007500776)100:0.0097302758)75:0.0032723153,CUC_Cucumis_omissus_HS5733_WGS:0.0083241243)100:0.0161682913)100:0.0099943359)98:0.0030876380,((CUC_Bryonia_dioica_RNA:0.0000009983,CUC_Bryonia_marmorata:0.0000009983)100:0.0308828885,((CUC_Herpetospermum_pedunculosum:0.0000009983,CUC_Herpetospermum_pedunculosum_RNA:0.0000009983)100:0.0012261367,CUC_Herpetospermum_pedunculosum_SB13_GSK:0.0013626108)100:0.0298596636)98:0.0056168740)82:0.0020832816,(((CUC_Trichosanthes_pilosa_1_RNA:0.0044226826,(CUC_Trichosanthes_pilosa:0.0031072185,CUC_Trichosanthes_baviensis_SYS319_GSK:0.0043476930)78:0.0035691807)96:0.0048985223,CUC_Trichosanthes_pilosa_SYS242_GSK:0.0059437769)100:0.0114086271,((((CUC_Cionosicys_macranthus:0.0000009983,CUC_Cionosicys_macranthus_RNA:0.0000009983)64:0.0000009983,CUC_Cionosicys_macranthus_HS2657_GSK:0.0054056628)100:0.0163932363,CUC_Cucurbita_digitata_GSK:0.0297529461)100:0.0170182175,CUC_Sicyos_edulis_SB09_GSK:0.0352699022)53:0.0024422396)99:0.0083987624)100:0.0079798942,(((CUC_Telfairia_occidentalis_RNA:0.0023925772,CUC_Telfairia_occidentalis_WGS:0.0106476719)100:0.0068149909,(CUC_Telfairia_pedata:0.0045400037,CUC_Telfairia_pedata_RNA:0.0000009983)100:0.0075377092)100:0.0156106940,CUC_Ampelosicyos_humblotii_SB12_GSK:0.0104402778)100:0.0113622517)93:0.0025458548,((CUC_Momordica_foetida_GSK:0.0028155516,CUC_Momordica_foetida_RNA:0.0024447371)100:0.0156209276,(CUC_Momordica_peteri:0.0162103842,CUC_Momordica_sessilifolia_HS2565_GSK:0.0274418053)100:0.0115629550)100:0.0188135990)82:0.0037882088,(CUC_Siraitia_grosvenorii_1_RNA:0.0007407947,CUC_Siraitia_grosvenorii_WGS:0.0000009983)100:0.0319247769)94:0.0046738896,(CUC_Indofevillea_khasiana:0.0023662905,(CUC_Indofevillea_khasiana_RNA:0.0028959023,CUC_Indofevillea_khasiana_SYS066_GSK:0.0008685534)47:0.0000009983)100:0.0203870644)88:0.0022690663,((CUC_Baijiania_yunnanensis:0.0000009983,CUC_Baijiania_yunnanensis_RNA:0.0007960221)100:0.0010772136,CUC_Baijiania_yunnanensis_HS2656_GSK:0.0000020708)100:0.0292015966)100:0.0208441119,((((CUC_Gynostemma_burmanicum:0.0000020504,CUC_Gynostemma_burmanicum_SB16_GSK:0.0012919890)100:0.0030060476,CUC_Gynostemma_microspermum_GJ058_RNA:0.0000009983)96:0.0007563339,CUC_Gynostemma_microspermum_GSK:0.0025451551)99:0.0064397987,CUC_Gynostemma_yixingense_WGS:0.0081348329)100:0.0566825341)88:0.0035100818)61:0.0049857144,((CUC_Gerrardanthus_macrorhizus:0.0102479890,CUC_Gerrardanthus_macrorhizus_RNA:0.0119725870)100:0.0475698923,((CUC_Cyclantheropsis_parviflora:0.0020552963,CUC_Cyclantheropsis_parviflora_1_RNA:0.0039487732)100:0.0555672423,(CUC_Fevillea_cordifolia_WGS:0.0062360098,CUC_Fevillea_pedatifolia_GSK:0.0112834455)100:0.0321277669)100:0.0145512551)88:0.0081162543)100:0.0688971456)100:0.1048235684);
(ANI_Anisophyllea_cinnamomoides:0.0088812807,ANI_Anisophyllea_purpurascens_GSK:0.0785928641,(((((COR_Coriaria_nepalensis:0.0000010000,COR_Coriaria_nepalensis_RNA:0.0000010000)100:0.1254036877,(CRN_Corynocarpus_cribbianus:0.0109747965,CRN_Corynocarpus_laevigatus_HS5848_WGS:0.0072848484)100:0.0715046290)99:0.0416611354,(((CUC_Actinostemma_biglandulosum:0.0000010000,CUC_Actinostemma_biglandulosum_RNA:0.0000010000)100:0.0560784929,((((((((((CUC_Apodanthera_mathewsii_HS5725_WGS:0.0356620949,((CUC_Dendrosicyos_socotranus:0.0000010000,CUC_Dendrosicyos_socotranus_HS5731_WGS:0.0000010000)49:0.0000010000,CUC_Dendrosicyos_socotranus_SB25_GSK:0.0000010000)94:0.0088233210)93:0.0073065941,CUC_Wilbrandia_hibiscoides_1_WGS:0.0155867407)98:0.0217406259,((CUC_Telfairia_occidentalis_WGS:0.0000010000,(CUC_Telfairia_pedata:0.0000010000,CUC_Telfairia_pedata_RNA:0.0000010000)99:0.0094674290)100:0.0657597254,CUC_Bambekea_racemosa_HS5726_WGS:0.0360949956)61:0.0054332036)81:0.0254258773,((((CUC_Herpetospermum_pedunculosum:0.0036185665,CUC_Herpetospermum_pedunculosum_RNA:0.0000021001)99:0.0456940810,CUC_Ampelosicyos_humblotii_SB12_GSK:0.0604538509)66:0.0116766376,(CUC_Siraitia_grosvenorii_WGS:0.0011679263,CUC_Siraitia_grosvenorii_1_RNA:0.0915139338)86:0.0416883448)61:0.0161823379,(CUC_Lagenaria_siceraria_var_siceraria_WGS:0.0263384433,CUC_Cucurbita_digitata_GSK:0.0564617843)97:0.0158890516)57:0.0344001625)33:0.0175540854,((CUC_Lagenaria_siceraria_GJ113_RNA:0.0112003174,(CUC_Citrullus_lanatus_1_WGS:0.0056746198,CUC_Citrullus_amarus_WGS:0.0228624723)98:0.0195747601)71:0.0023526021,(((CUC_Cucumis_melo_RNA:0.0037134011,(((CUC_Cucumis_hystrix_RNA:0.0000010000,CUC_Cucumis_hystrix_WGS:0.0000010000)100:0.0155314768,CUC_Cucumis_omissus_HS5733_WGS:0.0194745977)72:0.0096547272,CUC_Cucumis_melo_subsp_melo_WGS:0.0111177990)100:0.0761375287)73:0.0356579748,(CUC_Lemurosicyos_variegata_HS0262_WGS:0.0167895267,CUC_Raphidiocystis_welwitschii_HS5553_WGS:0.0274993598)98:0.0219173915)51:0.0086631667,(CUC_Benincasa_hispida:0.0000010000,CUC_Benincasa_hispida_RNA:0.0000010000)99:0.0145819600)52:0.0056731707)62:0.0068505936)60:0.0078868310,(((CUC_Cionosicys_macranthus_HS2657_GSK:0.0021154875,(CUC_Cionosicys_macranthus_RNA:0.0000010000,CUC_Cionosicys_macranthus:0.0000010000)49:0.0000021856)100:0.0198849563,(((CUC_Trichosanthes_pilosa_1_RNA:0.0000025876,CUC_Trichosanthes_pilosa:0.0571259631)82:0.0080039334,CUC_Trichosanthes_baviensis_SYS319_GSK:0.0883588077)81:0.0118296149,CUC_Sicyos_edulis_SB09_GSK:0.1217960394)40:0.0000025191)63:0.0053056775,(CUC_Bryonia_dioica_RNA:0.0032205890,CUC_Bryonia_marmorata:0.0000010000)100:0.0299356665)68:0.0054131119)77:0.0079577647,((CUC_Momordica_foetida_RNA:0.0000023192,CUC_Momordica_foetida_GSK:0.0142670708)100:0.0253752505,(CUC_Momordica_peteri:0.0113232891,CUC_Momordica_sessilifolia_HS2565_GSK:0.1038840408)99:0.0037160797)100:0.0204745938)79:0.0025203554,(CUC_Indofevillea_khasiana:0.0000020105,(CUC_Indofevillea_khasiana_RNA:0.0551773921,CUC_Indofevillea_khasiana_SYS066_GSK:0.0112197654)64:0.0000027611)88:0.0185551255)96:0.0042400620,(CUC_Baijiania_yunnanensis:0.0182913540,CUC_Baijiania_yunnanensis_HS2656_GSK:0.0000020794)100:0.0267088289)98:0.0208784642,(((CUC_Cyclantheropsis_parviflora:0.0022821720,CUC_Cyclantheropsis_parviflora_1_RNA:0.0022177866)100:0.0407186397,(CUC_Fevillea_cordifolia_WGS:0.0090878161,CUC_Fevillea_pedatifolia_GSK:0.0127026402)99:0.0185094086)100:0.0388952666,((CUC_Gerrardanthus_macrorhizus_RNA:0.0053223269,CUC_Siolmatra_pentaphylla_WGS:0.3885809899)68:0.0089101712,CUC_Gerrardanthus_macrorhizus:0.0142620607)85:0.0567000044)62:0.0120350617)43:0.0129035774)39:0.0000021805,((CUC_Gynostemma_burmanicum:0.0000020218,CUC_Gynostemma_microspermum_GSK:0.0000010000)100:0.0060814439,CUC_Gynostemma_yixingense_WGS:0.0288411326)100:0.0540233146)100:0.1157077820)97:0.0418985569,(BEG_Begonia_coptidifolia_WGS:0.0129666639,BEG_Begonia_petasitifolia:0.0403907415)100:0.1612706938)42:0.0118194206,((DAT_Datisca_cannabina:0.0327064256,(DAT_Datisca_glomerata_WGS:0.0000010000,DAT_Datisca_glomerata_leaf_RNA:0.0000010000)99:0.0079675853)100:0.0341151936,TET_Tetrameles_nudiflora:0.1283226877)68:0.0120106245)100:0.1425846785);
(ANI_Anisophyllea_cinnamomoides:0.0308935972,ANI_Anisophyllea_purpurascens_GSK:0.0079091351,((BEG_Begonia_petasitifolia:0.0067327699,BEG_Begonia_coptidifolia_WGS:0.1258538312)100:0.1469070478,((((((CRN_Corynocarpus_cribbianus:0.1401055413,CUC_Trichosanthes_pilosa_SYS242_GSK:0.3108617871)64:0.0142028512,CRN_Corynocarpus_laevigatus_HS5848_WGS:0.0527653851)65:0.0431240027,(COR_Coriaria_nepalensis:0.0246103316,COR_Coriaria_nepalensis_RNA:0.0000026224)100:0.1621328989)64:0.0322130009,(((((CUC_Cyclantheropsis_parviflora_1_RNA:0.0000021001,CUC_Cyclantheropsis_parviflora:0.1400105695)90:0.0600157807,((CUC_Gerrardanthus_macrorhizus_SB22_GSK:0.0391970093,CUC_Siolmatra_pentaphylla_WGS:0.0395672493)65:0.0047532538,(CUC_Actinostemma_biglandulosum_RNA:0.0000010000,CUC_Actinostemma_biglandulosum:0.0000010000)100:0.0796714319)55:0.0072068662)44:0.0108743700,((CUC_Fevillea_pedatifolia_GSK:0.0000021294,CUC_Fevillea_cordifolia_WGS:0.0000020472)100:0.0332619277,CUC_Gerrardanthus_macrorhizus:0.2118813335)30:0.0000027021)63:0.0107110485,(((((((CUC_Ampelosicyos_humblotii_SB12_GSK:0.0038624517,(((CUC_Telfairia_occidentalis_WGS:0.0000023126,CUC_Telfairia_occidentalis_RNA:0.0000026524)96:0.0103518713,CUC_Telfairia_pedata_RNA:0.0000022381)80:0.0084249650,CUC_Telfairia_pedata:0.0081197935)98:0.0084330869)98:0.0069860854,(((CUC_Trichosanthes_pilosa:0.0000010000,(CUC_Herpetospermum_pedunculosum_RNA:0.0000010000,CUC_Herpetospermum_pedunculosum:0.0000010000)91:0.0000020759)56:0.0118177705,((((CUC_Cionosicys_macranthus_HS2657_GSK:0.0447548889,CUC_Cionosicys_macranthus_RNA:0.0000025692)89:0.0126916596,CUC_Momordica_peteri:0.0264695746)31:0.0000029943,((CUC_Sicyos_edulis_SB09_GSK:0.0382580353,CUC_Cucurbita_digitata_GSK:0.0186036965)84:0.0139064647,CUC_Herpetospermum_pedunculosum_SB13_GSK:0.0180766007)23:0.0000027809)58:0.0159696710,CUC_Trichosanthes_pilosa_1_RNA:0.0085499775)31:0.0028448322)44:0.0042380161,(((((CUC_Dendrosicyos_socotranus_HS5731_WGS:0.0000010000,CUC_Dendrosicyos_socotranus:0.0000010000)80:0.0000010000,CUC_Dendrosicyos_socotranus_SB25_GSK:0.0000010000)100:0.0187192908,(CUC_Wilbrandia_hibiscoides_1_WGS:0.0164137967,CUC_Apodanthera_mathewsii_HS5725_WGS:0.0229945042)99:0.0054453263)100:0.0275376703,(((CUC_Bryonia_dioica_GSK:0.0178905828,(CUC_Bryonia_dioica_RNA:0.0000010000,CUC_Bryonia_marmorata:0.0000010000)81:0.0000024528)99:0.0266731494,CUC_Bryonia_marmorata_SB24_GSK:0.0198458483)98:0.0415498070,CUC_Bambekea_racemosa_HS5726_WGS:0.0130657238)68:0.0044309698)65:0.0082197761,((((CUC_Benincasa_hispida:0.0000010000,CUC_Benincasa_hispida_RNA:0.0000029643)100:0.0084117254,(((CUC_Cucumis_melo_RNA:0.0000010000,CUC_Cucumis_melo_subsp_melo_WGS:0.0000010000)100:0.0138468322,(CUC_Cucumis_hystrix_RNA:0.0000010000,CUC_Cucumis_hystrix_WGS:0.0000010000)100:0.0107598003)96:0.0023562078,CUC_Cucumis_omissus_HS5733_WGS:0.0133319452)94:0.0200595789)83:0.0111154256,(CUC_Citrullus_amarus_WGS:0.0026372737,CUC_Citrullus_lanatus_1_WGS:0.0026317778)96:0.0039486600)61:0.0034994925,((CUC_Raphidiocystis_welwitschii_HS5553_WGS:0.0091917720,CUC_Lemurosicyos_variegata_HS0262_WGS:0.0106047362)76:0.0053466747,(CUC_Lagenaria_siceraria_var_siceraria_WGS:0.0000010000,CUC_Lagenaria_siceraria_GJ113_RNA:0.0000021530)57:0.0000021384)42:0.0044440917)85:0.0124319683)69:0.0058265045)64:0.0255274895)53:0.0045907979,((CUC_Momordica_foetida_GSK:0.0000028877,CUC_Momordica_foetida_RNA:0.0026073458)100:0.0401788519,CUC_Momordica_sessilifolia_HS2565_GSK:0.0273039516)98:0.0275559306)56:0.0138443521,CUC_Siraitia_grosvenorii_1_RNA:0.0000010000)60:0.0000024292,CUC_Siraitia_grosvenorii_WGS:0.0342039838)58:0.0000027612,((CUC_Baijiania_yunnanensis_RNA:0.0034454274,CUC_Baijiania_yunnanensis_HS2656_GSK:0.0197946786)77:0.0000024502,CUC_Baijiania_yunnanensis:0.0174219429)100:0.0329734501)89:0.0024598730,((CUC_Indofevillea_khasiana:0.0000010000,CUC_Indofevillea_khasiana_RNA:0.0000028097)99:0.0042577645,CUC_Indofevillea_khasiana_SYS066_GSK:0.0000020645)98:0.0092589987)96:0.0267775792)57:0.0163484160,(((CUC_Gynostemma_burmanicum:0.0000020215,CUC_Gynostemma_burmanicum_SB16_GSK:0.1038347152)88:0.0000024746,(CUC_Gynostemma_microspermum_GJ058_RNA:0.0000010000,CUC_Gynostemma_microspermum_GSK:0.0047767585)98:0.0049963390)83:0.0067504425,CUC_Gynostemma_yixingense_WGS:0.0179042314)97:0.0603543728)87:0.1389174942)33:0.0108332332,(DAT_Datisca_cannabina:0.0212833230,(DAT_Datisca_glomerata_WGS:0.0391654551,DAT_Datisca_glomerata_leaf_RNA:0.0078369669)94:0.0153364691)100:0.1219270875)65:0.0006226015,TET_Tetrameles_nudiflora:0.1292347429)80:0.0272493819)100:0.1222800728);
(ANI_Anisophyllea_purpurascens_GSK:0.1710720171,((((((((CUC_Cucumis_omissus_HS5733_WGS:0.1312727353,(((CUC_Fevillea_cordifolia_WGS:0.0544387908,CUC_Fevillea_pedatifolia_GSK:0.2719980132)58:0.0000025913,CUC_Cyclantheropsis_parviflora_SB11_GSK:0.2738225914)70:0.1179069193,(CUC_Herpetospermum_pedunculosum:0.0000026699,CUC_Gynostemma_microspermum_GSK:0.2703635582)85:0.1349093541)54:0.3022973560)19:0.0363090608,(CUC_Ampelosicyos_humblotii_SB12_GSK:0.0820762819,(CUC_Cionosicys_macranthus:0.4659048624,(CUC_Herpetospermum_pedunculosum_SB13_GSK:0.3121293408,CUC_Siolmatra_pentaphylla_WGS:1.0796891048)71:0.5265251701)33:0.0000023830)31:0.0245823112)16:0.0238251822,(((CUC_Telfairia_occidentalis_WGS:0.0000027046,CUC_Bryonia_marmorata_SB24_GSK:0.7787210292)62:0.0476320923,DAT_Datisca_glomerata_WGS:0.5095635328)50:0.0602812059,(CUC_Benincasa_hispida:0.0032165169,(CUC_Trichosanthes_baviensis_SYS319_GSK:0.0000022903,CUC_Gerrardanthus_macrorhizus:0.1047840044)74:0.7641852509)50:0.1198376381)15:0.0029454751)46:0.0444600950,(CRN_Corynocarpus_laevigatus_HS5848_WGS:0.1437276054,(COR_Coriaria_nepalensis:0.1429036807,COR_Coriaria_nepalensis_RNA:0.0000027280)95:0.1590352130)57:0.0964161476)28:0.0003788336,(((CUC_Bryonia_marmorata:0.1394375387,BEG_Begonia_petasitifolia:0.4918314427)88:0.0569296219,CUC_Gynostemma_burmanicum:0.0000026769)75:0.2700281396,CUC_Cyclantheropsis_parviflora:0.3106607045)70:0.3535530675)18:0.0244610239,(CUC_Telfairia_occidentalis_RNA:0.0105524814,CUC_Telfairia_pedata_RNA:0.0000027346)89:0.0225453900)18:0.0094584871,(((((((CUC_Actinostemma_biglandulosum:0.0000010000,CUC_Actinostemma_biglandulosum_RNA:0.0000010000)99:0.0163428571,CRN_Corynocarpus_cribbianus:0.5276130989)60:0.0049999476,CUC_Indofevillea_khasiana_SYS066_GSK:0.2834790951)57:0.0217160289,CUC_Indofevillea_khasiana_RNA:0.0104182636)19:0.0000029058,(((CUC_Baijiania_yunnanensis_HS2656_GSK:0.0907598492,CUC_Momordica_sessilifolia_HS2565_GSK:0.1039851318)51:0.0000027533,((CUC_Momordica_foetida_GSK:0.0000010000,CUC_Momordica_foetida_RNA:0.0000010000)99:0.0409984759,CUC_Cyclantheropsis_parviflora_1_RNA:0.0928084701)78:0.0144047481)72:0.0111127944,(CUC_Gynostemma_burmanicum_SB16_GSK:0.0000029566,CUC_Gynostemma_microspermum_GJ058_RNA:0.0157885093)89:0.0492942613)22:0.0000022929)41:0.0104063956,(CUC_Siraitia_grosvenorii_WGS:0.0000022073,CUC_Siraitia_grosvenorii_1_RNA:0.0000020201)99:0.0210105280)13:0.0000022031,(((CUC_Baijiania_yunnanensis_RNA:0.0000023825,((CUC_Trichosanthes_pilosa_SYS242_GSK:0.3664498673,BEG_Begonia_coptidifolia_WGS:0.0000020343)78:0.1698503632,CUC_Momordica_peteri:0.1402748141)64:0.0574089549)63:0.0349474516,(CUC_Gerrardanthus_macrorhizus_SB22_GSK:0.0172236549,CUC_Gerrardanthus_macrorhizus_RNA:0.0245038380)83:0.0223807499)59:0.0330697295,DAT_Datisca_glomerata_leaf_RNA:0.1149815825)15:0.0000025720)64:0.0105129265)16:0.0000023352,((((CUC_Apodanthera_mathewsii_HS5725_WGS:0.0000010000,CUC_Bryonia_dioica_RNA:0.0000020259)97:0.0108723422,(CUC_Herpetospermum_pedunculosum_RNA:0.0354290413,(CUC_Lagenaria_siceraria_var_siceraria_WGS:0.0000025120,((CUC_Citrullus_amarus_WGS:0.0000027324,CUC_Citrullus_lanatus_1_WGS:0.0000010000)92:0.0000023004,CUC_Cucumis_hystrix_WGS:0.0165877871)74:0.0928016322)82:0.1884852160)26:0.0099815930)25:0.0101700992,((CUC_Dendrosicyos_socotranus:0.0348885597,(CUC_Dendrosicyos_socotranus_HS5731_WGS:0.0000010000,(CUC_Dendrosicyos_socotranus_SB25_GSK:0.0000010000,CUC_Wilbrandia_hibiscoides_1_WGS:0.0000010000)17:0.0000022492)45:0.0000026230)49:0.0000020347,(CUC_Cucurbita_digitata_GSK:0.0457643087,((CUC_Cionosicys_macranthus_RNA:0.0000023273,CUC_Cionosicys_macranthus_HS2657_GSK:0.1319161070)75:0.0225251944,((CUC_Benincasa_hispida_RNA:0.0000029906,(CUC_Lemurosicyos_variegata_HS0262_WGS:0.0000026309,CUC_Raphidiocystis_welwitschii_HS5553_WGS:0.0000028639)100:0.0328975138)89:0.0152525877,((CUC_Cucumis_hystrix_RNA:0.0131198934,(CUC_Cucumis_melo_RNA:0.0000010000,CUC_Cucumis_melo_subsp_melo_WGS:0.0000010000)100:0.0117113715)100:0.0237753923,CUC_Lagenaria_siceraria_GJ113_RNA:0.0339801238)81:0.0143344184)69:0.0196866999)77:0.0176477557)60:0.0133094821)51:0.0000024787)31:0.0104283745,CUC_Trichosanthes_pilosa_1_RNA:0.0000022554)31:0.0214105633)83:0.1467205949,CUC_Gynostemma_yixingense_WGS:0.0937012145);
(ANI_Anisophyllea_cinnamomoides:0.0687557276,ANI_Anisophyllea_purpurascens_GSK:0.0000020437,(COR_Coriaria_nepalensis:0.1401895372,((CRN_Corynocarpus_cribbianus:0.0247144900,CRN_Corynocarpus_laevigatus_HS5848_WGS:0.0052672344)100:0.0733572859,(((DAT_Datisca_cannabina:0.0420511403,(DAT_Datisca_glomerata_WGS:0.0000009999,DAT_Datisca_glomerata_leaf_RNA:0.0000009999)100:0.0339912304)98:0.0554081892,(TET_Tetrameles_nudiflora:0.1017566265,(BEG_Begonia_coptidifolia_WGS:0.0595936862,BEG_Begonia_petasitifolia:0.0448724504)100:0.2117974473)89:0.0216790962)78:0.0194269841,((((((CUC_Baijiania_yunnanensis:0.0000009999,CUC_Baijiania_yunnanensis_HS2656_GSK:0.0000009999)69:0.0000010000,CUC_Baijiania_yunnanensis_RNA:0.0543003165)100:0.0588626540,(CUC_Indofevillea_khasiana_RNA:0.0005009200,(CUC_Indofevillea_khasiana:0.0347797651,CUC_Indofevillea_khasiana_SYS066_GSK:0.0375871915)99:0.0367367269)100:0.0308121640)74:0.0077978660,(((CUC_Ampelosicyos_humblotii_SB12_GSK:0.0000020672,((CUC_Telfairia_pedata_RNA:0.0346344012,CUC_Telfairia_pedata:0.0097092043)86:0.0088791880,(CUC_Telfairia_occidentalis_RNA:0.0000009999,CUC_Telfairia_occidentalis_WGS:0.0044356882)99:0.0133199217)86:0.0308810407)92:0.0207771925,((((((CUC_Apodanthera_mathewsii_HS5725_WGS:0.0367022464,CUC_Wilbrandia_hibiscoides_1_WGS:0.0338551514)88:0.0131118983,((CUC_Dendrosicyos_socotranus:0.0150970806,CUC_Dendrosicyos_socotranus_SB25_GSK:0.0408063256)41:0.0000029010,CUC_Dendrosicyos_socotranus_HS5731_WGS:0.0214101192)99:0.0251700307)98:0.0111044905,CUC_Bambekea_racemosa_HS5726_WGS:0.0560409275)95:0.0092905369,(CUC_Cucurbita_digitata_GSK:0.0320533228,((CUC_Cionosicys_macranthus:0.0000009999,CUC_Cionosicys_macranthus_RNA:0.0000009999)65:0.0000021274,CUC_Cionosicys_macranthus_HS2657_GSK:0.0000009999)100:0.0419653885)89:0.0041519729)91:0.0241781077,((((CUC_Bryonia_dioica_GSK:0.0080105697,CUC_Bryonia_marmorata:0.1325082069)53:0.0000029187,CUC_Bryonia_dioica_RNA:0.0000021826)99:0.0401531057,(CUC_Sicyos_edulis_SB09_GSK:0.0502966516,CUC_Trichosanthes_baviensis_SYS319_GSK:0.0000022794)91:0.0890449389)37:0.0062745316,CUC_Trichosanthes_pilosa_1_RNA:0.0207457709)34:0.0042040319)44:0.0040413630,(((CUC_Benincasa_hispida_RNA:0.0000029065,CUC_Benincasa_hispida:0.1359377962)99:0.0498924266,((((CUC_Citrullus_amarus_WGS:0.0039840411,CUC_Citrullus_lanatus_1_WGS:0.0000009999)99:0.0049955337,(CUC_Lagenaria_siceraria_GJ113_RNA:0.0000027861,CUC_Lagenaria_siceraria_var_siceraria_WGS:0.0321152750)100:0.0229254558)98:0.0102428276,(CUC_Lemurosicyos_variegata_HS0262_WGS:0.0198382362,CUC_Raphidiocystis_welwitschii_HS5553_WGS:0.0434550142)77:0.0223482719)77:0.0065951202,(((CUC_Cucumis_melo_RNA:0.0104565439,CUC_Cucumis_melo_subsp_melo_WGS:0.0143708694)89:0.0038339585,(CUC_Cucumis_hystrix_RNA:0.0000009999,CUC_Cucumis_hystrix_WGS:0.0000009999)100:0.0534916179)78:0.0024916416,CUC_Cucumis_omissus_HS5733_WGS:0.0402065379)100:0.0556168789)98:0.0098000361)97:0.0253849393,((CUC_Herpetospermum_pedunculosum:0.0000009999,CUC_Herpetospermum_pedunculosum_SB13_GSK:0.0000009999)100:0.1612074062,CUC_Herpetospermum_pedunculosum_RNA:0.0000021867)100:0.0313937548)39:0.0000020757)88:0.0096183116)85:0.0035789439,((CUC_Siraitia_grosvenorii_1_RNA:0.0000009999,CUC_Siraitia_grosvenorii_WGS:0.0141106726)100:0.0356789310,(((CUC_Momordica_foetida_GSK:0.0000009999,CUC_Momordica_foetida_RNA:0.0000009999)100:0.0458117761,CUC_Momordica_sessilifolia_HS2565_GSK:0.1559068501)81:0.0017446032,CUC_Momordica_peteri:0.0804022505)94:0.0309512489)59:0.0000010000)95:0.0213716511)99:0.0445080878,(((CUC_Actinostemma_biglandulosum:0.0427897131,CUC_Actinostemma_biglandulosum_RNA:0.0311487371)95:0.0418548911,(CUC_Gerrardanthus_macrorhizus:0.0000009999,CUC_Gerrardanthus_macrorhizus_SB22_GSK:0.0000009999)100:0.1463583984)90:0.0525047678,((CUC_Gynostemma_microspermum_GSK:0.0000009999,CUC_Gynostemma_burmanicum:0.0741394465)100:0.0165864220,CUC_Gynostemma_yixingense_WGS:0.0164625384)100:0.0899683173)77:0.0080802922)89:0.0086635166,((CUC_Cyclantheropsis_parviflora_1_RNA:0.0036258338,CUC_Cyclantheropsis_parviflora:0.1464580655)100:0.0364235061,(CUC_Fevillea_cordifolia_WGS:0.0039426807,CUC_Fevillea_pedatifolia_GSK:0.0421403309)100:0.0586089721)99:0.0506354187)100:0.1489989081)65:0.0155690549)70:0.0133702548)100:0.2822652859);
(ANI_Anisophyllea_cinnamomoides:0.0240961415,ANI_Anisophyllea_purpurascens_GSK:0.0149512480,(((((COR_Coriaria_nepalensis_RNA:0.0067278697,COR_Coriaria_nepalensis:0.0000010016)100:0.1220588426,CRN_Corynocarpus_laevigatus_HS5848_WGS:0.0994450843)88:0.0275014416,CRN_Corynocarpus_cribbianus:0.5313562011)42:0.0060709571,((TET_Tetrameles_nudiflora:0.0863724556,(BEG_Begonia_coptidifolia_WGS:0.0367784968,BEG_Begonia_petasitifolia:0.0398031016)100:0.1747934374)65:0.0166317229,(DAT_Datisca_cannabina:0.0182832465,(DAT_Datisca_glomerata_WGS:0.0000010016,DAT_Datisca_glomerata_leaf_RNA:0.0000010016)100:0.0206427094)100:0.0943217684)78:0.0164873516)42:0.0164356513,((CUC_Actinostemma_biglandulosum:0.0378808811,CUC_Actinostemma_biglandulosum_RNA:0.0033140710)100:0.0657735321,(((((((((CUC_Telfairia_occidentalis_RNA:0.0049833249,CUC_Telfairia_occidentalis_WGS:0.0045971754)100:0.0168632434,(CUC_Telfairia_pedata:0.0024230504,CUC_Telfairia_pedata_RNA:0.0000010016)100:0.0155386050)96:0.0042562556,CUC_Ampelosicyos_humblotii_SB12_GSK:0.0178481159)99:0.0096388089,((((CUC_Herpetospermum_pedunculosum_RNA:0.0000021464,CUC_Herpetospermum_pedunculosum_SB13_GSK:0.0136993114)93:0.0314163966,CUC_Herpetospermum_pedunculosum:0.0000010016)100:0.0259962630,(CUC_Bryonia_dioica_RNA:0.0004643980,CUC_Bryonia_marmorata:0.0210102147)100:0.0433581918)97:0.0088262563,(CUC_Trichosanthes_pilosa_1_RNA:0.0278152223,((((CUC_Apodanthera_mathewsii_HS5725_WGS:0.0129366411,CUC_Wilbrandia_hibiscoides_1_WGS:0.0103432504)98:0.0080394251,((CUC_Dendrosicyos_socotranus:0.0000010016,CUC_Dendrosicyos_socotranus_HS5731_WGS:0.0000010016)50:0.0000010016,CUC_Dendrosicyos_socotranus_SB25_GSK:0.0000010016)100:0.0283492981)95:0.0023177055,CUC_Bambekea_racemosa_HS5726_WGS:0.0201804257)99:0.0037849615,(((((CUC_Benincasa_hispida:0.0000010016,CUC_Benincasa_hispida_RNA:0.0028652014)100:0.0360738216,(((CUC_Cucumis_hystrix_RNA:0.0039492721,CUC_Cucumis_hystrix_WGS:0.0019924806)100:0.0118132580,(CUC_Cucumis_melo_RNA:0.0005362314,CUC_Cucumis_melo_subsp_melo_WGS:0.0123857828)100:0.0104625782)97:0.0040710611,CUC_Cucumis_omissus_HS5733_WGS:0.0114983835)100:0.0156609025)90:0.0034076279,CUC_Lemurosicyos_variegata_HS0262_WGS:0.0343325636)89:0.0027286325,((CUC_Citrullus_amarus_WGS:0.0000023317,CUC_Citrullus_lanatus_1_WGS:0.0113520630)100:0.0168706871,(CUC_Lagenaria_siceraria_var_siceraria_WGS:0.0008316333,CUC_Lagenaria_siceraria_GJ113_RNA:0.0007986872)100:0.0201762145)98:0.0042592152)100:0.0149212676,(((CUC_Cionosicys_macranthus:0.0039299887,CUC_Cionosicys_macranthus_HS2657_GSK:0.0000010016)50:0.0000010754,CUC_Cionosicys_macranthus_RNA:0.0007076717)100:0.0354480975,CUC_Cucurbita_digitata_GSK:0.0456649945)99:0.0151274163)93:0.0034192337)100:0.0062306999)93:0.0007886821)100:0.0128019697)100:0.0070640249,(((CUC_Momordica_foetida_RNA:0.0019235937,CUC_Momordica_foetida_GSK:0.0046832276)100:0.0232029746,CUC_Momordica_peteri:0.0274935524)84:0.0059354677,CUC_Momordica_sessilifolia_HS2565_GSK:0.0255443246)100:0.0219950271)95:0.0053399727,(CUC_Siraitia_grosvenorii_WGS:0.0155862501,CUC_Siraitia_grosvenorii_1_RNA:0.0011232432)100:0.0213068414)100:0.0144584693,((CUC_Baijiania_yunnanensis:0.0061010548,CUC_Baijiania_yunnanensis_HS2656_GSK:0.0000022449)100:0.0372390487,((CUC_Indofevillea_khasiana:0.0061898167,CUC_Indofevillea_khasiana_SYS066_GSK:0.0037451351)98:0.0021087195,CUC_Indofevillea_khasiana_RNA:0.0028103572)100:0.0192839999)90:0.0066598466)100:0.0281816851,((CUC_Gynostemma_burmanicum:0.0025648147,((CUC_Gynostemma_microspermum_GSK:0.0000020456,CUC_Gynostemma_burmanicum_SB16_GSK:0.0860800006)84:0.0082196330,CUC_Gynostemma_microspermum_GJ058_RNA:0.0000020354)83:0.0013230188)100:0.0151836554,CUC_Gynostemma_yixingense_WGS:0.0096088400)100:0.0532305074)87:0.0110501600,(((((CUC_Cyclantheropsis_parviflora:0.0272692971,CUC_Cyclantheropsis_parviflora_SB11_GSK:0.0567595817)99:0.0134135321,CUC_Cyclantheropsis_parviflora_1_RNA:0.0086736013)100:0.0616109649,(CUC_Fevillea_cordifolia_WGS:0.0224720462,CUC_Fevillea_pedatifolia_GSK:0.0237145556)100:0.0268571031)100:0.0141484538,CUC_Gerrardanthus_macrorhizus:0.0480664937)97:0.0088703303,CUC_Siolmatra_pentaphylla_WGS:0.0720880411)97:0.0126559880)58:0.0062431045)100:0.0990741271)100:0.1576701872);
(ANI_Anisophyllea_cinnamomoides:0.0762403916,ANI_Anisophyllea_purpurascens_GSK:0.1615539949,(((TET_Tetrameles_nudiflora:0.8607928113,((DAT_Datisca_glomerata_WGS:0.0000023186,DAT_Datisca_glomerata_leaf_RNA:0.0755961363)100:0.1091242625,DAT_Datisca_cannabina:0.0923354033)100:0.2859534632)83:0.2295173817,((CRN_Corynocarpus_cribbianus:0.0558084052,CRN_Corynocarpus_laevigatus_HS5848_WGS:0.0170376158)100:0.3039242970,(COR_Coriaria_nepalensis:0.0000022027,COR_Coriaria_nepalensis_RNA:0.1733712228)100:1.0777963849)97:0.1631173783)51:0.0385643166,((((((CUC_Actinostemma_biglandulosum:0.0000028442,CUC_Actinostemma_biglandulosum_RNA:0.0689764433)100:0.4989919485,(CUC_Gynostemma_yixingense_WGS:0.1592645057,((CUC_Gynostemma_burmanicum:0.0372598581,(CUC_Gynostemma_burmanicum_SB16_GSK:0.0000010000,CUC_Gynostemma_microspermum_GJ058_RNA:0.0000010000)100:0.0188305733)100:0.0298538450,CUC_Gynostemma_microspermum_GSK:0.2155350728)100:0.0680070219)100:0.2271143312)78:0.0442304286,((CUC_Cyclantheropsis_parviflora:0.0179300488,CUC_Cyclantheropsis_parviflora_1_RNA:0.0000010000)100:0.2780686870,((CUC_Gerrardanthus_macrorhizus:0.0097313888,CUC_Gerrardanthus_macrorhizus_SB22_GSK:0.0554788329)99:0.0854991234,CUC_Gerrardanthus_macrorhizus_RNA:0.0695183573)100:0.3764681616)27:0.0288780464)30:0.0438921891,(CUC_Fevillea_pedatifolia_GSK:0.1827327251,CUC_Fevillea_cordifolia_WGS:0.1239312636)98:0.0897753016)39:0.0060324063,(((CUC_Siraitia_grosvenorii_1_RNA:0.0000010000,CUC_Siraitia_grosvenorii_WGS:0.0000010000)99:0.0490635669,((CUC_Indofevillea_khasiana_SYS066_GSK:0.0000024291,CUC_Indofevillea_khasiana:0.0000020038)99:0.0410052770,CUC_Indofevillea_khasiana_RNA:0.0324144051)100:0.2057963995)45:0.0000020592,((CUC_Baijiania_yunnanensis:0.0000022114,(CUC_Baijiania_yunnanensis_RNA:0.0115678473,CUC_Baijiania_yunnanensis_HS2656_GSK:0.0314456293)93:0.0317006905)100:0.1689832455,(((((((CUC_Apodanthera_mathewsii_HS5725_WGS:0.0252769232,((CUC_Dendrosicyos_socotranus:0.0000010000,CUC_Dendrosicyos_socotranus_HS5731_WGS:0.0000023976)76:0.0000023385,CUC_Dendrosicyos_socotranus_SB25_GSK:0.0000023861)100:0.1428066131)70:0.1093664655,CUC_Wilbrandia_hibiscoides_1_WGS:0.0094630758)87:0.0099799501,CUC_Bambekea_racemosa_HS5726_WGS:0.2588260099)66:0.0170549803,((((((CUC_Benincasa_hispida:0.0000010000,CUC_Benincasa_hispida_RNA:0.0000010000)100:0.1955599250,((CUC_Lagenaria_siceraria_GJ113_RNA:0.0000022121,CUC_Lagenaria_siceraria_var_siceraria_WGS:0.0565494661)98:0.0777222136,(CUC_Citrullus_lanatus_1_WGS:0.0180285000,CUC_Citrullus_amarus_WGS:0.0000021771)100:0.1863806142)63:0.0899270184)33:0.0132465446,(((CUC_Cucumis_hystrix_WGS:0.1611129171,(CUC_Cucumis_melo_subsp_melo_WGS:0.0191514750,CUC_Cucumis_melo_RNA:0.1425682157)85:0.0480757406)84:0.0250682784,CUC_Cucumis_omissus_HS5733_WGS:0.1027318870)100:0.2095505296,(CUC_Lemurosicyos_variegata_HS0262_WGS:0.0193195596,CUC_Raphidiocystis_welwitschii_HS5553_WGS:0.1622439360)57:0.0153371641)58:0.0253647444)94:0.0827468171,CUC_Telfairia_occidentalis_RNA:0.8256552326)63:0.0200223292,((((CUC_Herpetospermum_pedunculosum:0.0000010000,CUC_Herpetospermum_pedunculosum_RNA:0.0000010000)64:0.0000022301,CUC_Herpetospermum_pedunculosum_SB13_GSK:0.6296625917)100:0.0932166874,((CUC_Cionosicys_macranthus:0.0715984456,CUC_Cucurbita_digitata_GSK:0.0961603884)99:0.1678224065,(CUC_Bryonia_marmorata:0.0000023637,CUC_Bryonia_dioica_RNA:0.0387827513)100:0.2079639422)61:0.0558611928)24:0.0000021292,(CUC_Cionosicys_macranthus_RNA:0.0000023500,CUC_Cionosicys_macranthus_HS2657_GSK:0.2187853621)70:0.0558685900)33:0.0000023351)51:0.0888048051,(CUC_Trichosanthes_pilosa_1_RNA:0.0000026345,CUC_Trichosanthes_pilosa:0.0535016450)88:0.0561546724)29:0.0000029670)77:0.0483295179,CUC_Ampelosicyos_humblotii_SB12_GSK:0.0104652038)64:0.0646577587,((CUC_Telfairia_pedata:0.0000022290,CUC_Telfairia_pedata_RNA:0.0430759086)55:0.0000020511,CUC_Telfairia_occidentalis_WGS:0.0000021674)98:0.0737251950)82:0.0273619997,(((CUC_Momordica_foetida_GSK:0.0000010000,CUC_Momordica_foetida_RNA:0.0151986614)100:0.1927772556,CUC_Momordica_peteri:0.1128271723)57:0.0000021276,CUC_Momordica_sessilifolia_HS2565_GSK:0.2546410933)97:0.0772748608)98:0.0494531697)87:0.0165545214)98:0.1232513699)88:0.2740789676,((BEG_Begonia_coptidifolia_WGS:0.1726971065,BEG_Begonia_petasitifolia:0.2961800868)100:0.9788767156,CUC_Cucumis_hystrix_RNA:2.2968360378)56:0.3327454471)55:0.1558910404)100:0.7638469449);
(ANI_Anisophyllea_cinnamomoides:0.0202837614,ANI_Anisophyllea_purpurascens_GSK:0.0162365886,(((((DAT_Datisca_cannabina:0.0128419899,(DAT_Datisca_glomerata_WGS:0.0000010000,DAT_Datisca_glomerata_leaf_RNA:0.0000010000)100:0.0148863285)100:0.0619238407,(TET_Tetrameles_nudiflora:0.1448504099,(CRN_Corynocarpus_cribbianus:0.0136684200,CRN_Corynocarpus_laevigatus_HS5848_WGS:0.0084031585)100:0.0965655309)69:0.0104234978)70:0.0232565506,((((CUC_Actinostemma_biglandulosum_RNA:0.0000021695,CUC_Actinostemma_biglandulosum:0.0757641422)100:0.0578457439,(((CUC_Cyclantheropsis_parviflora_1_RNA:0.0000023878,(CUC_Cyclantheropsis_parviflora:0.0084570383,CUC_Cyclantheropsis_parviflora_SB11_GSK:0.0149069880)98:0.0039559009)100:0.0466659995,(CUC_Fevillea_cordifolia_WGS:0.0000022002,CUC_Fevillea_pedatifolia_GSK:0.0836807229)100:0.0061037494)100:0.0324800915,((CUC_Gerrardanthus_macrorhizus:0.0179062558,CUC_Gerrardanthus_macrorhizus_RNA:0.0148111007)100:0.0245376792,CUC_Siolmatra_pentaphylla_WGS:0.0928017729)94:0.0113439143)87:0.0049367295)78:0.0071735483,(((((((((((CUC_Apodanthera_mathewsii_HS5725_WGS:0.0120694342,CUC_Wilbrandia_hibiscoides_1_WGS:0.0114719763)97:0.0051400662,(CUC_Dendrosicyos_socotranus:0.0000010000,(CUC_Dendrosicyos_socotranus_HS5731_WGS:0.0000010000,CUC_Dendrosicyos_socotranus_SB25_GSK:0.0222367997)94:0.0026610104)100:0.0092037746)100:0.0141270807,CUC_Bambekea_racemosa_HS5726_WGS:0.0060890564)94:0.0059153496,((((((CUC_Cucumis_melo_RNA:0.0051497970,CUC_Cucumis_melo_subsp_melo_WGS:0.0000010000)100:0.0154830481,(CUC_Cucumis_hystrix_RNA:0.0025588980,CUC_Cucumis_hystrix_WGS:0.0000010000)100:0.0162623826)86:0.0052423753,CUC_Cucumis_omissus_HS5733_WGS:0.0128259259)98:0.0118121348,(CUC_Benincasa_hispida_RNA:0.0000010000,CUC_Benincasa_hispida:0.0000010000)100:0.0454782868)87:0.0058143062,((CUC_Lagenaria_siceraria_GJ113_RNA:0.0025250873,CUC_Lagenaria_siceraria_var_siceraria_WGS:0.0000010000)90:0.0123982880,(CUC_Citrullus_amarus_WGS:0.0024914405,CUC_Citrullus_lanatus_1_WGS:0.0000010000)100:0.0302469422)90:0.0072995591)79:0.0017607150,CUC_Lemurosicyos_variegata_HS0262_WGS:0.0622420160)99:0.0315742261)78:0.0053988430,((CUC_Bryonia_dioica_RNA:0.0217266389,CUC_Bryonia_marmorata:0.0000010000)100:0.0487792592,((CUC_Herpetospermum_pedunculosum:0.0000010000,CUC_Herpetospermum_pedunculosum_RNA:0.0000010000)60:0.0000010000,CUC_Herpetospermum_pedunculosum_SB13_GSK:0.0039993020)100:0.0208591990)91:0.0123469695)38:0.0000026532,((((CUC_Cionosicys_macranthus:0.0000010000,CUC_Cionosicys_macranthus_RNA:0.0000010000)55:0.0000010000,CUC_Cionosicys_macranthus_HS2657_GSK:0.0284568913)99:0.0081764504,(CUC_Cucurbita_digitata_GSK:0.0423196319,CUC_Sicyos_edulis_SB09_GSK:0.0701375876)92:0.0062566478)96:0.0039496428,(CUC_Trichosanthes_pilosa_1_RNA:0.0050263396,(CUC_Trichosanthes_pilosa:0.0000010000,CUC_Trichosanthes_baviensis_SYS319_GSK:0.0351744097)100:0.0297190863)100:0.0185600219)80:0.0062183953)84:0.0074871561,((((CUC_Telfairia_occidentalis_WGS:0.0025816559,CUC_Telfairia_occidentalis_RNA:0.0000010000)100:0.0050902523,CUC_Telfairia_pedata_RNA:0.0000010000)99:0.0025927883,CUC_Telfairia_pedata:0.0085558222)98:0.0167858634,CUC_Ampelosicyos_humblotii_SB12_GSK:0.0816041033)93:0.0231865103)62:0.0050276702,(CUC_Momordica_peteri:0.0326572465,((CUC_Momordica_foetida_GSK:0.0029909830,CUC_Momordica_sessilifolia_HS2565_GSK:0.0493629625)72:0.0000717743,CUC_Momordica_foetida_RNA:0.0000010000)98:0.0102854057)100:0.0236146308)43:0.0049578815,(CUC_Indofevillea_khasiana_RNA:0.0066729248,(CUC_Indofevillea_khasiana:0.0237834609,CUC_Indofevillea_khasiana_SYS066_GSK:0.0334418384)91:0.0200292898)98:0.0214529042)32:0.0000025250,((CUC_Baijiania_yunnanensis:0.0000010000,CUC_Baijiania_yunnanensis_RNA:0.0000010000)59:0.0000010000,CUC_Baijiania_yunnanensis_HS2656_GSK:0.0054667504)100:0.0261201619)70:0.0057822010,(CUC_Siraitia_grosvenorii_WGS:0.0093310665,CUC_Siraitia_grosvenorii_1_RNA:0.0035123935)100:0.0242176377)100:0.0192391886)76:0.0078826071,(((CUC_Gynostemma_burmanicum:0.0000010000,CUC_Gynostemma_burmanicum_SB16_GSK:0.0000010000)96:0.0015581189,CUC_Gynostemma_microspermum_GSK:0.0212525151)99:0.0036885929,CUC_Gynostemma_yixingense_WGS:0.0124090576)100:0.0573619263)99:0.0443134163)63:0.0144617271,(BEG_Begonia_coptidifolia_WGS:0.0122840191,BEG_Begonia_petasitifolia:0.1260802699)100:0.1257886558)65:0.0101671966,(COR_Coriaria_nepalensis_RNA:0.0000010000,COR_Coriaria_nepalensis:0.0000010000)100:0.1187173758)100:0.1268291869);
(ANI_Anisophyllea_cinnamomoides:0.0091925677,((((CRN_Corynocarpus_laevigatus_HS5848_WGS:0.0105225970,CRN_Corynocarpus_cribbianus:0.0039280884)99:0.0314099709,(BEG_Begonia_coptidifolia_WGS:0.0000028879,BEG_Begonia_petasitifolia:0.0388011843)100:0.1817810251)44:0.0113262537,(((((((((((((((CUC_Cucumis_hystrix_RNA:0.0037399346,CUC_Cucumis_hystrix_WGS:0.0036577805)99:0.0147040587,CUC_Cucumis_omissus_HS5733_WGS:0.0079990229)70:0.0072270023,(CUC_Cucumis_melo_RNA:0.0000023315,CUC_Cucumis_melo_subsp_melo_WGS:0.0000010001)99:0.0114246558)75:0.0160251983,(CUC_Citrullus_lanatus_1_WGS:0.0036527375,CUC_Citrullus_amarus_WGS:0.0000010001)99:0.0116235038)65:0.0022108073,((CUC_Benincasa_hispida:0.0000010001,CUC_Benincasa_hispida_RNA:0.0000010001)96:0.0000448046,CUC_Raphidiocystis_welwitschii_HS5553_WGS:0.0170297772)42:0.0072999311)63:0.0014136015,(CUC_Lagenaria_siceraria_GJ113_RNA:0.0000010001,CUC_Lagenaria_siceraria_var_siceraria_WGS:0.0000010001)99:0.0149323225)37:0.0000025683,CUC_Lemurosicyos_variegata_HS0262_WGS:0.0218197132)54:0.0111961961,(CUC_Sicyos_edulis_SB09_GSK:0.0493704184,(((CUC_Bryonia_dioica_RNA:0.0037531147,CUC_Bryonia_marmorata_SB24_GSK:0.0100178625)78:0.0000020301,CUC_Bryonia_marmorata:0.0000022882)100:0.0531005460,(CUC_Herpetospermum_pedunculosum:0.0000010001,CUC_Herpetospermum_pedunculosum_RNA:0.0000010001)99:0.0152955156)63:0.0026292986)49:0.0048915546)14:0.0000027302,((CUC_Cionosicys_macranthus_RNA:0.0036520901,((CUC_Cionosicys_macranthus:0.0131150037,CUC_Cucurbita_digitata_GSK:0.0268384935)96:0.0110635086,CUC_Cionosicys_macranthus_HS2657_GSK:0.0000025100)70:0.0074881666)38:0.0038088541,(((CUC_Apodanthera_mathewsii_HS5725_WGS:0.0074849076,CUC_Wilbrandia_hibiscoides_1_WGS:0.0499939188)84:0.0041453919,((CUC_Dendrosicyos_socotranus:0.0000010001,CUC_Dendrosicyos_socotranus_HS5731_WGS:0.0000010001)80:0.0000010001,CUC_Dendrosicyos_socotranus_SB25_GSK:0.0068862430)100:0.0188756514)89:0.0073079925,CUC_Bambekea_racemosa_HS5726_WGS:0.0244253202)84:0.0079098619)34:0.0036850733)14:0.0000026418,((CUC_Baijiania_yunnanensis_RNA:0.0000010001,(CUC_Baijiania_yunnanensis:0.0000010001,CUC_Baijiania_yunnanensis_HS2656_GSK:0.0000010001)100:0.0074746404)98:0.0195338136,(CUC_Trichosanthes_pilosa_1_RNA:0.0055256610,(CUC_Trichosanthes_pilosa:0.0036166120,((CUC_Momordica_sessilifolia_HS2565_GSK:0.0283217260,CUC_Herpetospermum_pedunculosum_SB13_GSK:0.0354658856)51:0.0470832745,CUC_Siolmatra_pentaphylla_WGS:0.1965820715)92:0.0243100524)38:0.0301549362)37:0.0173054488)27:0.0077722994)54:0.0076409234,(((CUC_Telfairia_occidentalis_WGS:0.0000010001,CUC_Telfairia_occidentalis_RNA:0.0353396596)98:0.0152527005,(CUC_Telfairia_pedata_RNA:0.0000010001,CUC_Telfairia_pedata:0.0000010001)100:0.0038092842)96:0.0033445600,CUC_Ampelosicyos_humblotii_SB12_GSK:0.0161882164)94:0.0082808843)51:0.0035512332,(CUC_Indofevillea_khasiana:0.0000010001,CUC_Indofevillea_khasiana_SYS066_GSK:0.0000010001)69:0.0000010001)20:0.0000028633,((CUC_Momordica_peteri:0.0313880962,(CUC_Momordica_foetida_GSK:0.0000027877,CUC_Momordica_foetida_RNA:0.0000025497)100:0.0239901016)93:0.0069417572,(CUC_Siraitia_grosvenorii_1_RNA:0.0000010001,CUC_Siraitia_grosvenorii_WGS:0.0000010001)100:0.0190830175)79:0.0038868981)22:0.0000026666,CUC_Indofevillea_khasiana_RNA:0.0036720479)98:0.0456773724,(((CUC_Gynostemma_burmanicum:0.0000028973,(((CUC_Gynostemma_microspermum_GSK:0.0048662798,CUC_Gynostemma_yixingense_WGS:0.0160984257)89:0.0080652928,CUC_Gynostemma_microspermum_GJ058_RNA:0.0000026862)64:0.0038482303,CUC_Gynostemma_burmanicum_SB16_GSK:0.0051673017)63:0.0038478648)100:0.0413090252,((CUC_Cyclantheropsis_parviflora:0.0039491064,CUC_Cyclantheropsis_parviflora_1_RNA:0.0000026484)100:0.0682851772,((CUC_Fevillea_pedatifolia_GSK:0.0078908009,CUC_Fevillea_cordifolia_WGS:0.0122410916)100:0.0225074845,(CUC_Gerrardanthus_macrorhizus:0.0038906409,CUC_Gerrardanthus_macrorhizus_RNA:0.0115266198)99:0.0242097925)81:0.0056160397)95:0.0137430786)39:0.0000022233,(CUC_Actinostemma_biglandulosum_RNA:0.0000010001,CUC_Actinostemma_biglandulosum:0.0000010001)100:0.0756137318)38:0.0027286998)96:0.0667759966)72:0.0337171319,((TET_Tetrameles_nudiflora:0.1031551452,(DAT_Datisca_cannabina:0.0260047894,(DAT_Datisca_glomerata_WGS:0.0000010001,DAT_Datisca_glomerata_leaf_RNA:0.0000010001)100:0.0255724976)99:0.0446122252)100:0.0535339426,(COR_Coriaria_nepalensis_RNA:0.0000010001,COR_Coriaria_nepalensis:0.0000010001)100:0.1123835006)52:0.0121457949)100:0.0936585755,ANI_Anisophyllea_purpurascens_GSK:0.0240830771);
(ANI_Anisophyllea_cinnamomoides:0.0160719577,ANI_Anisophyllea_purpurascens_GSK:0.0381244525,((((COR_Coriaria_nepalensis_RNA:0.0482375597,COR_Coriaria_nepalensis:0.0219178211)100:0.0949684207,CRN_Corynocarpus_cribbianus:0.7154436055)81:0.0384701298,((((DAT_Datisca_glomerata_WGS:0.0203787435,DAT_Datisca_glomerata_leaf_RNA:0.0047890864)100:0.0175949501,DAT_Datisca_cannabina:0.0454687357)100:0.0936047960,((((((CUC_Actinostemma_biglandulosum_RNA:0.0029031385,CUC_Actinostemma_biglandulosum:0.0653814893)100:0.0848252497,((CUC_Cyclantheropsis_parviflora:0.0092093446,CUC_Cyclantheropsis_parviflora_1_RNA:0.0040840163)100:0.0727311252,(CUC_Fevillea_cordifolia_WGS:0.0306239368,CUC_Fevillea_pedatifolia_GSK:0.0128751808)100:0.0824539809)100:0.0265465180)67:0.0028778915,((CUC_Gerrardanthus_macrorhizus_RNA:0.0073631442,CUC_Gerrardanthus_macrorhizus:0.0276775789)100:0.0487354488,CUC_Siolmatra_pentaphylla_WGS:0.1149337222)85:0.0118912133)89:0.0107443914,((((((((((CUC_Apodanthera_mathewsii_HS5725_WGS:0.0373493138,CUC_Wilbrandia_hibiscoides_1_WGS:0.0197726106)79:0.0085991782,((CUC_Dendrosicyos_socotranus:0.0000028976,CUC_Dendrosicyos_socotranus_SB25_GSK:0.0265574003)92:0.0028068994,CUC_Dendrosicyos_socotranus_HS5731_WGS:0.0000020311)92:0.0128210373)100:0.0326466055,CUC_Bambekea_racemosa_HS5726_WGS:0.0397285602)94:0.0075777948,((((CUC_Citrullus_amarus_WGS:0.0029632513,CUC_Citrullus_lanatus_1_WGS:0.0111693448)99:0.0228807601,((CUC_Lagenaria_siceraria_var_siceraria_WGS:0.0178523216,CUC_Lagenaria_siceraria_GJ113_RNA:0.0024208718)99:0.0140377954,CUC_Raphidiocystis_welwitschii_HS5553_WGS:0.0263768359)94:0.0061507456)99:0.0146912048,CUC_Lemurosicyos_variegata_HS0262_WGS:0.0249475227)75:0.0064753181,((((CUC_Cucumis_hystrix_RNA:0.0000021868,CUC_Cucumis_hystrix_WGS:0.0155875763)100:0.0220476229,(CUC_Cucumis_melo_RNA:0.0000022335,CUC_Cucumis_melo_subsp_melo_WGS:0.0095461614)99:0.0096924432)96:0.0012714241,CUC_Cucumis_omissus_HS5733_WGS:0.0322614813)100:0.0366352930,(CUC_Benincasa_hispida_RNA:0.0015970614,CUC_Benincasa_hispida:0.0294369725)100:0.0471637785)95:0.0066485516)100:0.0174295860)92:0.0058309582,(CUC_Cionosicys_macranthus_RNA:0.0003953018,CUC_Cionosicys_macranthus_HS2657_GSK:0.0399932016)100:0.0306950802)92:0.0111476741,(CUC_Cionosicys_macranthus:0.0175533951,CUC_Cucurbita_digitata_GSK:0.0605165336)92:0.0267804920)55:0.0057185054,(((CUC_Herpetospermum_pedunculosum:0.0015493933,CUC_Herpetospermum_pedunculosum_RNA:0.0026693641)100:0.0209877852,(((CUC_Trichosanthes_pilosa_1_RNA:0.0029978424,CUC_Trichosanthes_pilosa:0.0125248228)99:0.0075257483,CUC_Trichosanthes_pilosa_SYS242_GSK:0.1034652863)96:0.0250599071,CUC_Sicyos_edulis_SB09_GSK:0.0911870089)91:0.0081758761)86:0.0080745694,(CUC_Bryonia_dioica_RNA:0.0017266022,(CUC_Bryonia_marmorata:0.0000026298,(CUC_Bryonia_marmorata_SB24_GSK:0.0432839244,CUC_Bryonia_dioica_GSK:0.0043782594)100:0.0049334250)100:0.0354905083)100:0.0565750270)48:0.0053998064)100:0.0217829363,((((CUC_Telfairia_occidentalis_RNA:0.0000010042,CUC_Telfairia_occidentalis_WGS:0.0110270490)100:0.0084034581,(CUC_Telfairia_pedata_RNA:0.0000010042,CUC_Telfairia_pedata:0.0000010042)100:0.0060672492)99:0.0109997743,CUC_Ampelosicyos_humblotii_SB12_GSK:0.0331529098)100:0.0254139054,((CUC_Momordica_peteri:0.0301299832,CUC_Momordica_sessilifolia_HS2565_GSK:0.0589552775)89:0.0043729349,(CUC_Momordica_foetida_GSK:0.0201086998,CUC_Momordica_foetida_RNA:0.0034592806)100:0.0289383913)100:0.0235695670)60:0.0059656927)40:0.0017779599,(CUC_Siraitia_grosvenorii_1_RNA:0.0000026384,CUC_Siraitia_grosvenorii_WGS:0.0125068182)100:0.0377997400)84:0.0100924423,(((CUC_Baijiania_yunnanensis:0.0000010042,CUC_Baijiania_yunnanensis_HS2656_GSK:0.0018537098)100:0.0022083300,CUC_Baijiania_yunnanensis_RNA:0.0005768438)100:0.0488660506,((CUC_Indofevillea_khasiana_RNA:0.0000010042,CUC_Indofevillea_khasiana:0.0040700253)97:0.0066841788,CUC_Indofevillea_khasiana_SYS066_GSK:0.0482152999)100:0.0441002402)98:0.0106456123)100:0.0318546366)69:0.0009738797,(((CUC_Gynostemma_burmanicum:0.0078982963,CUC_Gynostemma_yixingense_WGS:0.0123249038)99:0.0209190789,CUC_Gynostemma_microspermum_GSK:0.0197862628)98:0.0078013743,CUC_Gynostemma_microspermum_GJ058_RNA:0.0112918284)100:0.0725781974)100:0.0893738530,CRN_Corynocarpus_laevigatus_HS5848_WGS:0.2195311227)85:0.0182016475)77:0.0106725352,TET_Tetrameles_nudiflora:0.1457725355)43:0.0078957951)58:0.0239383937,(BEG_Begonia_coptidifolia_WGS:0.0457677381,BEG_Begonia_petasitifolia:0.0745355757)100:0.1396083879)100:0.1914888683);
(ANI_Anisophyllea_cinnamomoides:0.0221757443,ANI_Anisophyllea_purpurascens_GSK:0.0192411238,((((COR_Coriaria_nepalensis_RNA:0.0018501709,COR_Coriaria_nepalensis:0.0000009996)100:0.1573946405,(CRN_Corynocarpus_cribbianus:0.0172506564,CRN_Corynocarpus_laevigatus_HS5848_WGS:0.0239357112)100:0.1157137410)71:0.0175888514,CUC_Siolmatra_pentaphylla_WGS:0.3775299930)83:0.0138067147,((((CUC_Actinostemma_biglandulosum:0.0000009996,CUC_Actinostemma_biglandulosum_RNA:0.0018509900)100:0.0903277261,((((((((((CUC_Apodanthera_mathewsii_HS5725_WGS:0.0070646271,CUC_Wilbrandia_hibiscoides_1_WGS:0.0157804650)100:0.0108373258,((CUC_Dendrosicyos_socotranus:0.0000009996,(CUC_Dendrosicyos_socotranus_HS5731_WGS:0.0000009996,CUC_Dendrosicyos_socotranus_SB25_GSK:0.0000009996)13:0.0000009996)100:0.0179935009,CUC_Bambekea_racemosa_HS5726_WGS:0.0164395163)92:0.0009685800)100:0.0118579660,((CUC_Trichosanthes_pilosa:0.0000009996,CUC_Trichosanthes_baviensis_SYS319_GSK:0.0000023423)100:0.0348792989,CUC_Trichosanthes_pilosa_1_RNA:0.0190673678)95:0.0337236277)57:0.0016063890,((((CUC_Bryonia_marmorata:0.0060935818,CUC_Bryonia_dioica_RNA:0.0155345231)100:0.0451035545,((CUC_Herpetospermum_pedunculosum:0.0000009996,CUC_Herpetospermum_pedunculosum_RNA:0.0000009996)100:0.0062407619,CUC_Herpetospermum_pedunculosum_SB13_GSK:0.0574593196)99:0.0185774925)60:0.0051031084,((CUC_Cionosicys_macranthus:0.0000009996,CUC_Cionosicys_macranthus_RNA:0.0000009996)100:0.0271301257,(CUC_Sicyos_edulis_SB09_GSK:0.0655421873,CUC_Cucurbita_digitata_GSK:0.0447982806)65:0.0159411270)47:0.0046569966)31:0.0000021344,(((((CUC_Benincasa_hispida:0.0033924601,CUC_Benincasa_hispida_RNA:0.0000026251)99:0.0167756376,(((CUC_Cucumis_hystrix_RNA:0.0000009996,CUC_Cucumis_hystrix_WGS:0.0000009996)100:0.0214213479,(CUC_Cucumis_melo_subsp_melo_WGS:0.0051375853,CUC_Cucumis_melo_RNA:0.0017010697)100:0.0068523902)99:0.0070337443,CUC_Cucumis_omissus_HS5733_WGS:0.0000020871)100:0.0437605028)79:0.0036688586,(CUC_Citrullus_amarus_WGS:0.0034228919,CUC_Citrullus_lanatus_1_WGS:0.0016909448)100:0.0227604342)62:0.0021942609,(CUC_Raphidiocystis_welwitschii_HS5553_WGS:0.0224182198,CUC_Lemurosicyos_variegata_HS0262_WGS:0.0234925784)97:0.0275536605)48:0.0040781526,(CUC_Lagenaria_siceraria_GJ113_RNA:0.0000020780,CUC_Lagenaria_siceraria_var_siceraria_WGS:0.0051367249)93:0.0157806447)74:0.0182024073)68:0.0042131098)94:0.0072376542,((CUC_Momordica_foetida_GSK:0.0014656336,CUC_Momordica_foetida_RNA:0.0053814304)100:0.0166420374,(CUC_Momordica_sessilifolia_HS2565_GSK:0.0213355239,CUC_Momordica_peteri:0.0594720476)99:0.0165938764)100:0.0393148576)96:0.0110315933,(((CUC_Telfairia_pedata:0.0090852073,CUC_Telfairia_pedata_RNA:0.0000024438)100:0.0084805873,CUC_Telfairia_occidentalis_WGS:0.0126520214)99:0.0102096688,CUC_Ampelosicyos_humblotii_SB12_GSK:0.0103039258)98:0.0123925819)57:0.0036173598,(CUC_Siraitia_grosvenorii_1_RNA:0.0000009996,CUC_Siraitia_grosvenorii_WGS:0.0000009996)100:0.0292109408)81:0.0054254588,(CUC_Baijiania_yunnanensis_HS2656_GSK:0.0029256190,CUC_Baijiania_yunnanensis:0.0161769385)100:0.0325434415)75:0.0039374903,((CUC_Indofevillea_khasiana:0.0016891297,CUC_Indofevillea_khasiana_SYS066_GSK:0.0513010155)49:0.0000042730,CUC_Indofevillea_khasiana_RNA:0.0017050203)100:0.0191241428)98:0.0206916142,((CUC_Fevillea_cordifolia_WGS:0.0037791586,CUC_Fevillea_pedatifolia_GSK:0.0058254007)100:0.0492927465,((CUC_Cyclantheropsis_parviflora:0.0044366263,CUC_Cyclantheropsis_parviflora_1_RNA:0.0380355883)100:0.0849585729,(CUC_Gerrardanthus_macrorhizus:0.0091090939,(CUC_Gerrardanthus_macrorhizus_SB22_GSK:0.0459009897,CUC_Gerrardanthus_macrorhizus_RNA:0.0253066910)99:0.0059627469)100:0.0670060481)86:0.0194028748)96:0.0269291102)79:0.0041769916)46:0.0125278308,(((CUC_Gynostemma_burmanicum:0.0035711026,CUC_Gynostemma_burmanicum_SB16_GSK:0.0054853968)98:0.0054913401,(CUC_Gynostemma_microspermum_GJ058_RNA:0.0070354968,CUC_Gynostemma_microspermum_GSK:0.0626566908)68:0.0000024576)98:0.0132615774,CUC_Gynostemma_yixingense_WGS:0.0194464837)100:0.0920801813)100:0.0702056902,(((DAT_Datisca_glomerata_WGS:0.0000009996,DAT_Datisca_glomerata_leaf_RNA:0.0000009996)100:0.0666949855,DAT_Datisca_cannabina:0.1082693895)99:0.0429525925,(TET_Tetrameles_nudiflora:0.0950315053,(BEG_Begonia_coptidifolia_WGS:0.0207173748,BEG_Begonia_petasitifolia:0.0233445251)100:0.2371303552)91:0.0299087854)93:0.0543953203)85:0.0176997173)100:0.0939502745);
(ANI_Anisophyllea_cinnamomoides:0.0496426270,ANI_Anisophyllea_purpurascens_GSK:0.0171669728,(TET_Tetrameles_nudiflora:0.3477331818,(((((BEG_Begonia_coptidifolia_WGS:0.0029348542,BEG_Begonia_petasitifolia:0.2229856120)100:0.2519144186,(DAT_Datisca_cannabina:0.2281075454,(DAT_Datisca_glomerata_WGS:0.0005262591,DAT_Datisca_glomerata_leaf_RNA:0.0182995404)71:0.0044751490)99:0.1013217653)63:0.0153381268,CRN_Corynocarpus_laevigatus_HS5848_WGS:0.1654313811)42:0.0146525023,(COR_Coriaria_nepalensis:0.0147732154,COR_Coriaria_nepalensis_RNA:0.0076132784)100:0.2856531990)43:0.0192449248,((CUC_Actinostemma_biglandulosum_RNA:0.0723869873,((CUC_Gynostemma_yixingense_WGS:0.0160212326,(CUC_Gynostemma_microspermum_GJ058_RNA:0.0562215944,CUC_Gynostemma_burmanicum:0.0255580241)95:0.0083095561)99:0.0567461530,CUC_Siolmatra_pentaphylla_WGS:0.1838837379)46:0.0000020679)71:0.0069772615,((((CUC_Baijiania_yunnanensis_HS2656_GSK:0.0000010031,CUC_Baijiania_yunnanensis:0.0041434267)100:0.0048394726,CUC_Baijiania_yunnanensis_RNA:0.0000025199)100:0.0361318264,((((((((((CUC_Benincasa_hispida_RNA:0.0000010031,CUC_Benincasa_hispida:0.0115556423)99:0.0201205757,(((CUC_Cucumis_hystrix_RNA:0.0240045903,CUC_Cucumis_hystrix_WGS:0.0188015311)94:0.0105984011,(CUC_Cucumis_melo_RNA:0.0023765072,CUC_Cucumis_melo_subsp_melo_WGS:0.0270855460)94:0.0238509694)96:0.0084469898,CUC_Cucumis_omissus_HS5733_WGS:0.0182390509)100:0.0448344318)91:0.0063152506,(CUC_Citrullus_amarus_WGS:0.0050419910,CUC_Citrullus_lanatus_1_WGS:0.0287803055)100:0.0371929070)76:0.0030297072,(((CUC_Lagenaria_siceraria_GJ113_RNA:0.0000010031,CUC_Lagenaria_siceraria_var_siceraria_WGS:0.0073157876)98:0.0143749548,CUC_Lemurosicyos_variegata_HS0262_WGS:0.1492224852)79:0.0018144515,CUC_Raphidiocystis_welwitschii_HS5553_WGS:0.0373350669)74:0.0027597720)95:0.0143849861,(((CUC_Cionosicys_macranthus_RNA:0.0000010031,CUC_Cionosicys_macranthus:0.0045433892)52:0.0000010031,CUC_Cionosicys_macranthus_HS2657_GSK:0.0000010031)99:0.0178077876,CUC_Cucurbita_digitata_GSK:0.0997276421)99:0.0186963873)84:0.0138026587,((CUC_Trichosanthes_pilosa_1_RNA:0.0124299091,CUC_Trichosanthes_pilosa_SYS242_GSK:0.0697091886)91:0.0265962643,(CUC_Herpetospermum_pedunculosum_RNA:0.0000010031,CUC_Herpetospermum_pedunculosum:0.1244204239)97:0.0409790367)52:0.0029414835)56:0.0087521955,(((CUC_Bryonia_dioica_RNA:0.0054481937,CUC_Bryonia_marmorata:0.2197061301)96:0.0485683682,CUC_Sicyos_edulis_SB09_GSK:0.1061122790)42:0.0036838536,((((CUC_Dendrosicyos_socotranus_HS5731_WGS:0.0035011924,CUC_Dendrosicyos_socotranus_SB25_GSK:0.0119621162)100:0.0132168943,CUC_Dendrosicyos_socotranus:0.0034219380)100:0.0144136624,(CUC_Wilbrandia_hibiscoides_1_WGS:0.0252238011,CUC_Apodanthera_mathewsii_HS5725_WGS:0.0071249019)99:0.0190603905)99:0.0146483491,CUC_Bambekea_racemosa_HS5726_WGS:0.0249762483)97:0.0083680962)42:0.0021119522)82:0.0168481476,(((CUC_Telfairia_pedata:0.0000025405,CUC_Telfairia_pedata_RNA:0.0000021031)98:0.0232067253,(CUC_Telfairia_occidentalis_WGS:0.0000021592,CUC_Telfairia_occidentalis_RNA:0.0110613706)100:0.0077148134)98:0.0286616144,(CUC_Ampelosicyos_humblotii_SB12_GSK:0.0306992797,CUC_Trichosanthes_baviensis_SYS319_GSK:0.1077500761)93:0.0591063285)90:0.0144102460)75:0.0141736905,((CUC_Siraitia_grosvenorii_1_RNA:0.0000023462,CUC_Siraitia_grosvenorii_WGS:0.0416586065)98:0.0256361376,((CUC_Momordica_foetida_GSK:0.0107091511,CUC_Momordica_foetida_RNA:0.0025671843)100:0.0706428701,CUC_Momordica_peteri:0.0411171261)56:0.0087409539)42:0.0011022708)69:0.0086612146,(CUC_Indofevillea_khasiana_RNA:0.0000027739,(CUC_Indofevillea_khasiana_SYS066_GSK:0.0000010031,CUC_Indofevillea_khasiana:0.0023722159)99:0.0243415872)100:0.0153477020)71:0.0049351082)97:0.0383593226,(((CUC_Cyclantheropsis_parviflora_1_RNA:0.0070766365,CUC_Cyclantheropsis_parviflora:0.0518086969)100:0.0652106241,(CUC_Fevillea_cordifolia_WGS:0.0458664815,CUC_Fevillea_pedatifolia_GSK:0.0312832845)100:0.0554750374)99:0.0326686409,(CUC_Gerrardanthus_macrorhizus:0.0025962828,CUC_Gerrardanthus_macrorhizus_RNA:0.0246276049)100:0.0595149999)84:0.0250715308)66:0.0051162103)100:0.1939731422)61:0.0226111635)100:0.1622910100);
(ANI_Anisophyllea_purpurascens_GSK:0.2069130054,((CRN_Corynocarpus_laevigatus_HS5848_WGS:0.1476002017,(COR_Coriaria_nepalensis:0.0017928978,COR_Coriaria_nepalensis_RNA:0.0009675576)100:0.1820252181)100:0.0498677733,((((DAT_Datisca_glomerata_WGS:0.0000009955,DAT_Datisca_glomerata_leaf_RNA:0.0000009955)100:0.0866633197,DAT_Datisca_cannabina:0.1066632520)100:0.0384522325,TET_Tetrameles_nudiflora:0.1427270746)98:0.0154657516,(BEG_Begonia_coptidifolia_WGS:0.0132167372,BEG_Begonia_petasitifolia:0.0554958194)100:0.1459535082)83:0.0162112039)85:0.0131498789,((((CUC_Actinostemma_biglandulosum:0.0002740608,CUC_Actinostemma_biglandulosum_RNA:0.0059644697)100:0.0777888269,(((CUC_Cyclantheropsis_parviflora_1_RNA:0.0086995339,CUC_Cyclantheropsis_parviflora:0.0127346974)100:0.0561058579,(CUC_Fevillea_cordifolia_WGS:0.0090164372,CUC_Fevillea_pedatifolia_GSK:0.0076999000)100:0.0359175549)98:0.0123204181,(CUC_Gerrardanthus_macrorhizus:0.0111098318,CUC_Gerrardanthus_macrorhizus_RNA:0.0227929964)100:0.0492782681)95:0.0112259484)56:0.0006917959,((((((((((CUC_Apodanthera_mathewsii_HS5725_WGS:0.0139605174,CUC_Wilbrandia_hibiscoides_1_WGS:0.0125713559)100:0.0137085563,(CUC_Dendrosicyos_socotranus:0.0000027015,(CUC_Dendrosicyos_socotranus_HS5731_WGS:0.0016734530,CUC_Dendrosicyos_socotranus_SB25_GSK:0.0035764047)96:0.0007241564)100:0.0179629253)100:0.0103210388,CUC_Bambekea_racemosa_HS5726_WGS:0.0154592163)100:0.0078303297,(((CUC_Benincasa_hispida:0.0019602256,CUC_Benincasa_hispida_RNA:0.0000009955)100:0.0275220582,(((CUC_Citrullus_amarus_WGS:0.0013746725,CUC_Citrullus_lanatus_1_WGS:0.0061642158)100:0.0103965197,(CUC_Lagenaria_siceraria_GJ113_RNA:0.0000009955,CUC_Lagenaria_siceraria_var_siceraria_WGS:0.0000009955)100:0.0222326222)82:0.0037126121,CUC_Raphidiocystis_welwitschii_HS5553_WGS:0.0330290882)60:0.0032814400)51:0.0021722501,(((CUC_Cucumis_hystrix_RNA:0.0000025449,CUC_Cucumis_hystrix_WGS:0.0012252779)100:0.0117558443,CUC_Cucumis_omissus_HS5733_WGS:0.0152204705)99:0.0018826974,(CUC_Cucumis_melo_RNA:0.0000027038,CUC_Cucumis_melo_subsp_melo_WGS:0.0043863393)100:0.0140615784)100:0.0270646841)100:0.0217785318)100:0.0075496685,((((((CUC_Cionosicys_macranthus_RNA:0.0006051276,CUC_Cionosicys_macranthus:0.0000009955)100:0.0102552082,CUC_Cucurbita_digitata_GSK:0.0354933236)67:0.0058402517,CUC_Cionosicys_macranthus_HS2657_GSK:0.0141751919)99:0.0162399044,CUC_Trichosanthes_pilosa_1_RNA:0.0237429110)88:0.0025633310,CUC_Sicyos_edulis_SB09_GSK:0.0694796419)96:0.0062972505,((CUC_Bryonia_dioica_RNA:0.0021622582,CUC_Bryonia_marmorata:0.0004873919)100:0.0556936122,((CUC_Herpetospermum_pedunculosum:0.0045444358,CUC_Herpetospermum_pedunculosum_RNA:0.0266897005)97:0.0035594661,CUC_Herpetospermum_pedunculosum_SB13_GSK:0.0081221148)100:0.0311702863)98:0.0112916031)99:0.0049889275)100:0.0181082226,((CUC_Telfairia_occidentalis_WGS:0.0186843679,(CUC_Telfairia_pedata:0.0000009955,CUC_Telfairia_pedata_RNA:0.0056024797)100:0.0049273058)100:0.0189701311,CUC_Ampelosicyos_humblotii_SB12_GSK:0.0149576274)100:0.0262185795)100:0.0154468726,((CUC_Momordica_foetida_GSK:0.0031535120,CUC_Momordica_foetida_RNA:0.0057656768)100:0.0252782521,(CUC_Momordica_sessilifolia_HS2565_GSK:0.0385121229,CUC_Momordica_peteri:0.0255787360)66:0.0033521291)100:0.0391670937)80:0.0046416135,(CUC_Siraitia_grosvenorii_WGS:0.0008766872,CUC_Siraitia_grosvenorii_1_RNA:0.0000009955)100:0.0268149037)99:0.0064930145,(CUC_Indofevillea_khasiana:0.0040862306,CUC_Indofevillea_khasiana_RNA:0.0010055811)100:0.0273999324)90:0.0084938098,((CUC_Baijiania_yunnanensis:0.0000009955,CUC_Baijiania_yunnanensis_HS2656_GSK:0.0097958761)97:0.0008639563,CUC_Baijiania_yunnanensis_RNA:0.0041457885)100:0.0271477408)100:0.0403847748)74:0.0052884407,((CUC_Gynostemma_burmanicum:0.0049956043,CUC_Gynostemma_microspermum_GJ058_RNA:0.0109757662)99:0.0030580116,CUC_Gynostemma_yixingense_WGS:0.0123505108)100:0.0581518230)100:0.0936599007);
(ANI_Anisophyllea_cinnamomoides:0.0221350098,ANI_Anisophyllea_purpurascens_GSK:0.0228611062,(((((BEG_Begonia_coptidifolia_WGS:0.0147539039,BEG_Begonia_petasitifolia:0.1632974288)100:0.2097196645,TET_Tetrameles_nudiflora:0.1786241471)61:0.0460323676,(DAT_Datisca_cannabina:0.0504180712,(DAT_Datisca_glomerata_WGS:0.0000010010,DAT_Datisca_glomerata_leaf_RNA:0.0000010010)100:0.0201859360)100:0.0617415650)43:0.0124230974,(CRN_Corynocarpus_cribbianus:0.1359300283,CRN_Corynocarpus_laevigatus_HS5848_WGS:0.0220695531)99:0.0498806510)50:0.0057583782,(((COR_Coriaria_nepalensis_RNA:0.0000020092,COR_Coriaria_nepalensis:0.0000025570)100:0.0862284408,CUC_Siolmatra_pentaphylla_WGS:0.3676292678)34:0.0437957342,((((CUC_Actinostemma_biglandulosum:0.0000023604,CUC_Actinostemma_biglandulosum_RNA:0.0000024891)100:0.0579819555,(((CUC_Gynostemma_burmanicum:0.0056467779,CUC_Gynostemma_microspermum_GSK:0.1088657749)78:0.0000024477,CUC_Gynostemma_microspermum_GJ058_RNA:0.0000024471)97:0.0142480470,CUC_Gynostemma_yixingense_WGS:0.0126962377)100:0.1007677505)96:0.0319739567,((((CUC_Cyclantheropsis_parviflora:0.0000020150,CUC_Cyclantheropsis_parviflora_SB11_GSK:0.1227929284)99:0.0274602588,CUC_Cyclantheropsis_parviflora_1_RNA:0.0000024444)100:0.0430478396,(CUC_Fevillea_cordifolia_WGS:0.0085672244,CUC_Fevillea_pedatifolia_GSK:0.0349517958)100:0.0487695998)99:0.0260217897,((CUC_Gerrardanthus_macrorhizus:0.0890679658,CUC_Gerrardanthus_macrorhizus_SB22_GSK:0.0184985191)98:0.0052925647,CUC_Gerrardanthus_macrorhizus_RNA:0.0288879409)100:0.0428829823)94:0.0121343546)85:0.0061631299,((((((CUC_Ampelosicyos_humblotii_SB12_GSK:0.0428000913,(((CUC_Bambekea_racemosa_HS5726_WGS:0.0412417751,((CUC_Apodanthera_mathewsii_HS5725_WGS:0.0029239858,CUC_Wilbrandia_hibiscoides_1_WGS:0.0108787386)81:0.0032417249,(CUC_Dendrosicyos_socotranus_HS5731_WGS:0.0000028172,(CUC_Dendrosicyos_socotranus_SB25_GSK:0.0220641035,CUC_Dendrosicyos_socotranus:0.0771126237)61:0.0000026837)93:0.0200511546)92:0.0173737262)87:0.0098865677,(CUC_Bryonia_dioica_RNA:0.0000039675,CUC_Bryonia_marmorata:0.0599649641)100:0.0626126964)75:0.0133160296,(((CUC_Cionosicys_macranthus:0.0294831359,CUC_Cionosicys_macranthus_RNA:0.0175418301)91:0.0199575174,(CUC_Cucurbita_digitata_GSK:0.0331713736,(CUC_Cionosicys_macranthus_HS2657_GSK:0.0119804256,(CUC_Trichosanthes_pilosa:0.0000025221,CUC_Trichosanthes_pilosa_SYS242_GSK:0.0220869193)100:0.1031941500)94:0.0174026591)91:0.0123833541)71:0.0176684070,CUC_Sicyos_edulis_SB09_GSK:0.0916137119)44:0.0105772521)25:0.0023297662)34:0.0187685668,((CUC_Herpetospermum_pedunculosum:0.0000010010,CUC_Herpetospermum_pedunculosum_RNA:0.0000020752)100:0.0177536788,((((CUC_Cucumis_hystrix_RNA:0.0000020333,CUC_Cucumis_hystrix_WGS:0.0000029785)100:0.0199851332,CUC_Cucumis_omissus_HS5733_WGS:0.1208471096)93:0.0021759480,(CUC_Cucumis_melo_RNA:0.0032919750,CUC_Cucumis_melo_subsp_melo_WGS:0.0000024248)100:0.0236543106)99:0.0228523548,(((CUC_Lemurosicyos_variegata_HS0262_WGS:0.0949592084,CUC_Raphidiocystis_welwitschii_HS5553_WGS:0.0545122743)90:0.0586885805,(CUC_Benincasa_hispida:0.0815978736,CUC_Benincasa_hispida_RNA:0.0000023117)90:0.0430015690)61:0.0013821359,((CUC_Citrullus_amarus_WGS:0.0030325971,CUC_Citrullus_lanatus_1_WGS:0.0000010010)100:0.0155626281,(CUC_Lagenaria_siceraria_GJ113_RNA:0.0000010010,CUC_Lagenaria_siceraria_var_siceraria_WGS:0.0000010010)100:0.0197478586)100:0.0131414961)61:0.0028592000)66:0.0148368951)46:0.0056776331)81:0.0111448562,((CUC_Telfairia_occidentalis_RNA:0.0057315415,CUC_Telfairia_occidentalis_WGS:0.0000024436)97:0.0057888058,(CUC_Telfairia_pedata_RNA:0.0000025123,CUC_Telfairia_pedata:0.1152671221)98:0.0028569998)100:0.0222176833)71:0.0117245839,(CUC_Momordica_peteri:0.0253628761,(CUC_Momordica_foetida_RNA:0.0077005716,CUC_Momordica_foetida_GSK:0.0109766330)100:0.0211196641)92:0.0171509729)100:0.0287429283,(CUC_Siraitia_grosvenorii_1_RNA:0.0050824196,CUC_Siraitia_grosvenorii_WGS:0.0042255091)100:0.0297724321)77:0.0158266614,(((CUC_Indofevillea_khasiana:0.0000010010,CUC_Indofevillea_khasiana_SYS066_GSK:0.0000010010)62:0.0000010010,CUC_Indofevillea_khasiana_RNA:0.0000010010)99:0.0231007128,((CUC_Baijiania_yunnanensis:0.0000026573,CUC_Baijiania_yunnanensis_HS2656_GSK:0.1042894476)100:0.0098708454,CUC_Baijiania_yunnanensis_RNA:0.0000026671)100:0.0425281882)68:0.0029884653)99:0.0260690264)100:0.1323717982)58:0.0090327433)100:0.2160901531);
(ANI_Anisophyllea_cinnamomoides:0.0376664969,ANI_Anisophyllea_purpurascens_GSK:0.0214166710,((((((DAT_Datisca_glomerata_WGS:0.0000009951,DAT_Datisca_glomerata_leaf_RNA:0.0000009951)100:0.0193537197,DAT_Datisca_cannabina:0.0642899350)100:0.0784506637,TET_Tetrameles_nudiflora:0.0887062269)94:0.0142284203,((((CUC_Actinostemma_biglandulosum:0.0204898613,CUC_Actinostemma_biglandulosum_RNA:0.0023739348)100:0.0613036862,(((CUC_Cyclantheropsis_parviflora_1_RNA:0.0135297042,CUC_Cyclantheropsis_parviflora:0.0229090085)100:0.0632787002,(CUC_Fevillea_cordifolia_WGS:0.0016024573,CUC_Fevillea_pedatifolia_GSK:0.0167746939)100:0.0576114265)99:0.0270754995,((CUC_Gerrardanthus_macrorhizus_RNA:0.1421733947,(CUC_Gerrardanthus_macrorhizus:0.0000024652,CUC_Gerrardanthus_macrorhizus_SB22_GSK:0.0000009951)100:0.0709502048)93:0.0169048719,CUC_Siolmatra_pentaphylla_WGS:0.0491010890)95:0.0060410714)88:0.0086546449)84:0.0054192106,((((((((CUC_Apodanthera_mathewsii_HS5725_WGS:0.0094850820,CUC_Wilbrandia_hibiscoides_1_WGS:0.0161074584)99:0.0109747261,((CUC_Dendrosicyos_socotranus:0.0018418295,CUC_Dendrosicyos_socotranus_HS5731_WGS:0.0000009951)62:0.0000009951,CUC_Dendrosicyos_socotranus_SB25_GSK:0.0020220059)100:0.0181717229)100:0.0116345362,CUC_Bambekea_racemosa_HS5726_WGS:0.0144925575)95:0.0109480424,((((((CUC_Citrullus_amarus_WGS:0.0000009951,CUC_Citrullus_lanatus_1_WGS:0.0028863738)100:0.0117502126,(CUC_Benincasa_hispida_RNA:0.0000009951,CUC_Benincasa_hispida:0.0040848200)100:0.0224698375)77:0.0014824953,((CUC_Lagenaria_siceraria_GJ113_RNA:0.0000009951,CUC_Lagenaria_siceraria_var_siceraria_WGS:0.0000009951)99:0.0046350568,CUC_Lemurosicyos_variegata_HS0262_WGS:0.0436446449)88:0.0041218974)77:0.0013406156,((CUC_Cucumis_omissus_HS5733_WGS:0.0028411869,CUC_Raphidiocystis_welwitschii_HS5553_WGS:0.2045174514)51:0.0000484554,((CUC_Cucumis_hystrix_RNA:0.0000009951,CUC_Cucumis_hystrix_WGS:0.0169127627)97:0.0145820300,(CUC_Cucumis_melo_RNA:0.0007217825,CUC_Cucumis_melo_subsp_melo_WGS:0.0007387535)99:0.0087571877)80:0.0063454365)96:0.0074875979)96:0.0211669593,(((CUC_Herpetospermum_pedunculosum_RNA:0.0015913016,CUC_Herpetospermum_pedunculosum_SB13_GSK:0.0086974250)98:0.0037718258,CUC_Herpetospermum_pedunculosum:0.0478104980)95:0.0113734237,(CUC_Bryonia_dioica_RNA:0.0016017237,CUC_Bryonia_marmorata:0.0032664694)100:0.0309363509)66:0.0008431100)39:0.0016047415,(CUC_Trichosanthes_pilosa_1_RNA:0.0068062309,CUC_Trichosanthes_pilosa:0.0249011312)88:0.0217562326)23:0.0000020193)53:0.0029778065,(((((CUC_Telfairia_occidentalis_WGS:0.0000025419,CUC_Telfairia_occidentalis_RNA:0.0169065564)100:0.0074807157,(CUC_Telfairia_pedata_RNA:0.0013059118,CUC_Telfairia_pedata:0.0425013057)99:0.0030022756)100:0.0201219534,CUC_Ampelosicyos_humblotii_SB12_GSK:0.0140637411)98:0.0092248630,CUC_Sicyos_edulis_SB09_GSK:0.0592089686)32:0.0044330982,(((CUC_Cionosicys_macranthus_HS2657_GSK:0.0022428080,CUC_Cionosicys_macranthus:0.0060835650)69:0.0009615320,CUC_Cionosicys_macranthus_RNA:0.0000009951)99:0.0185465272,CUC_Cucurbita_digitata_GSK:0.0342067776)42:0.0039301599)28:0.0014307969)99:0.0103069374,(CUC_Siraitia_grosvenorii_1_RNA:0.0044794255,CUC_Siraitia_grosvenorii_WGS:0.0013688196)100:0.0167305518)99:0.0014733486,((CUC_Momordica_foetida_GSK:0.0027540821,CUC_Momordica_foetida_RNA:0.0016113979)100:0.0204324508,(CUC_Momordica_peteri:0.0078433388,CUC_Momordica_sessilifolia_HS2565_GSK:0.0317238808)99:0.0097896041)100:0.0125873077)99:0.0105824208,((CUC_Baijiania_yunnanensis:0.0000009951,(CUC_Baijiania_yunnanensis_HS2656_GSK:0.0000009951,CUC_Baijiania_yunnanensis_RNA:0.0000009951)73:0.0000009951)100:0.0228013755,(CUC_Indofevillea_khasiana_RNA:0.0000022837,(CUC_Indofevillea_khasiana:0.0000022998,CUC_Indofevillea_khasiana_SYS066_GSK:0.0107928951)100:0.0356070775)100:0.0092633037)95:0.0097528927)100:0.0214055622)80:0.0104900573,(CUC_Gynostemma_burmanicum_SB16_GSK:0.0299728832,((CUC_Gynostemma_microspermum_GJ058_RNA:0.0050598742,(CUC_Gynostemma_burmanicum:0.0433466926,CUC_Gynostemma_microspermum_GSK:0.0149724168)98:0.0026481228)99:0.0081441146,CUC_Gynostemma_yixingense_WGS:0.0046656787)98:0.0056577755)100:0.0366259262)100:0.1180875180)46:0.0034752907,(BEG_Begonia_coptidifolia_WGS:0.0127874969,BEG_Begonia_petasitifolia:0.0341075898)100:0.1816871319)79:0.0107130836,((CRN_Corynocarpus_cribbianus:0.0046368868,CRN_Corynocarpus_laevigatus_HS5848_WGS:0.0043149444)100:0.0759605920,(COR_Coriaria_nepalensis:0.0000009951,COR_Coriaria_nepalensis_RNA:0.0000009951)100:0.1207424723)96:0.0307065665)100:0.1228488028);
(ANI_Anisophyllea_purpurascens_GSK:0.1250044598,(CRN_Corynocarpus_laevigatus_HS5848_WGS:0.0812629393,CRN_Corynocarpus_cribbianus:0.6008244359)48:0.0221434621,((((CUC_Actinostemma_biglandulosum_RNA:0.0000021947,CUC_Actinostemma_biglandulosum:0.0883729770)94:0.0695161944,((((((CUC_Ampelosicyos_humblotii_SB12_GSK:0.0257750716,((CUC_Telfairia_occidentalis_WGS:0.0036196625,CUC_Telfairia_occidentalis_RNA:0.0000025830)99:0.0032375719,CUC_Telfairia_pedata_RNA:0.0151474599)99:0.0206440099)90:0.0072990984,((((((((CUC_Dendrosicyos_socotranus_HS5731_WGS:0.0000027764,CUC_Dendrosicyos_socotranus:0.1053439345)62:0.0000030161,CUC_Dendrosicyos_socotranus_SB25_GSK:0.0000027451)92:0.0256842680,(CUC_Apodanthera_mathewsii_HS5725_WGS:0.0000010167,(CUC_Wilbrandia_hibiscoides_1_WGS:0.0086060628,CUC_Bambekea_racemosa_HS5726_WGS:0.0508154156)44:0.0000020354)96:0.0260297581)83:0.0119249394,(((CUC_Lagenaria_siceraria_GJ113_RNA:0.0000010167,CUC_Lagenaria_siceraria_var_siceraria_WGS:0.0000010167)100:0.0145896257,CUC_Benincasa_hispida_RNA:0.0218032345)34:0.0000023452,((((CUC_Cucumis_hystrix_RNA:0.0000010167,CUC_Cucumis_hystrix_WGS:0.0000010167)100:0.0110742962,CUC_Cucumis_omissus_HS5733_WGS:0.0035917747)52:0.0000023105,(CUC_Cucumis_melo_RNA:0.0048433549,CUC_Cucumis_melo_subsp_melo_WGS:0.0042284560)99:0.0097272148)93:0.0161284199,(CUC_Herpetospermum_pedunculosum_SB13_GSK:0.0467614750,CUC_Lemurosicyos_variegata_HS0262_WGS:0.1028610504)77:0.0290553471)45:0.0059250024)49:0.0035797871)46:0.0036727075,CUC_Cionosicys_macranthus_RNA:0.0303140880)32:0.0036844679,(((CUC_Citrullus_amarus_WGS:0.0036117337,CUC_Citrullus_lanatus_1_WGS:0.0035890583)99:0.0184976923,(CUC_Herpetospermum_pedunculosum:0.0064364765,CUC_Herpetospermum_pedunculosum_RNA:0.0000021915)99:0.0382793462)65:0.0035356171,(CUC_Bryonia_dioica_RNA:0.0000021279,CUC_Bryonia_marmorata:0.0000024259)100:0.0571738958)42:0.0000020590)53:0.0089802935,(CUC_Trichosanthes_pilosa_1_RNA:0.0110249452,(CUC_Cucurbita_digitata_GSK:0.0406302861,(CUC_Cionosicys_macranthus:0.1107051170,CUC_Cionosicys_macranthus_HS2657_GSK:0.1258103662)85:0.0190681108)84:0.0200570530)84:0.0067589003)64:0.0171352213,((CUC_Siraitia_grosvenorii_1_RNA:0.0000010167,CUC_Siraitia_grosvenorii_WGS:0.0037263227)99:0.0235729950,CUC_Momordica_sessilifolia_HS2565_GSK:0.0577974969)63:0.0111281630)31:0.0000024776)59:0.0093853471,((CUC_Momordica_foetida_GSK:0.0035846657,CUC_Momordica_foetida_RNA:0.0035740482)95:0.0073686510,CUC_Momordica_peteri:0.0106873186)87:0.0121195405)86:0.0216878765,(CUC_Indofevillea_khasiana_RNA:0.0036144783,(CUC_Indofevillea_khasiana_SYS066_GSK:0.0000023662,CUC_Indofevillea_khasiana:0.0161824019)100:0.0261910773)98:0.0114890064)51:0.0000024919,((CUC_Baijiania_yunnanensis_HS2656_GSK:0.0000010167,CUC_Baijiania_yunnanensis:0.0000020751)100:0.0145162000,CUC_Baijiania_yunnanensis_RNA:0.0000021542)93:0.0165872809)80:0.0194265234,(((CUC_Gynostemma_burmanicum_SB16_GSK:0.0000010167,(CUC_Gynostemma_microspermum_GSK:0.0000010167,CUC_Gynostemma_microspermum_GJ058_RNA:0.0000010167)93:0.0000025035)99:0.0121815465,CUC_Gynostemma_yixingense_WGS:0.0100175163)100:0.0652578034,((CUC_Cyclantheropsis_parviflora_1_RNA:0.0000023481,CUC_Cyclantheropsis_parviflora_SB11_GSK:0.0044408364)100:0.0660354149,(CUC_Fevillea_cordifolia_WGS:0.0039018046,CUC_Fevillea_pedatifolia_GSK:0.0073176052)100:0.0289345889)98:0.0409793413)40:0.0182404900)39:0.0036345321)51:0.0128283017,CUC_Siolmatra_pentaphylla_WGS:0.0446277536)65:0.0750492393,((DAT_Datisca_glomerata_WGS:0.0000010167,DAT_Datisca_glomerata_leaf_RNA:0.0000010167)100:0.1530118548,(BEG_Begonia_coptidifolia_WGS:0.1458581341,(COR_Coriaria_nepalensis_RNA:0.0000021014,COR_Coriaria_nepalensis:0.0679202875)100:0.1287295227)91:0.0422232008)94:0.0233925350)50:0.0173004389);
(ANI_Anisophyllea_cinnamomoides:0.0303783182,ANI_Anisophyllea_purpurascens_GSK:0.0265303015,(((((BEG_Begonia_coptidifolia_WGS:0.0383785983,BEG_Begonia_petasitifolia:0.0736694822)100:0.1113664744,TET_Tetrameles_nudiflora:0.1152293809)85:0.0184913809,(((CUC_Actinostemma_biglandulosum:0.0000010001,CUC_Actinostemma_biglandulosum_RNA:0.0000010001)100:0.0524439012,((((((((CUC_Ampelosicyos_humblotii_SB12_GSK:0.0179588332,(((((CUC_Trichosanthes_pilosa_1_RNA:0.0000010001,CUC_Trichosanthes_pilosa_SYS242_GSK:0.0045840681)98:0.0026132269,(CUC_Trichosanthes_pilosa:0.0000029189,CUC_Trichosanthes_baviensis_SYS319_GSK:0.0674575798)98:0.0059826692)95:0.0130254112,CUC_Sicyos_edulis_SB09_GSK:0.1078885899)79:0.0067355349,((CUC_Bryonia_dioica_RNA:0.0022124238,(CUC_Bryonia_dioica_GSK:0.0000010001,CUC_Bryonia_marmorata:0.0019650519)66:0.0001362092)100:0.0509524772,(CUC_Herpetospermum_pedunculosum:0.0000010001,CUC_Herpetospermum_pedunculosum_RNA:0.0069383362)100:0.0246084285)42:0.0000023993)70:0.0044553810,(((((CUC_Cionosicys_macranthus:0.0000010001,CUC_Cionosicys_macranthus_RNA:0.0000010001)63:0.0000010001,CUC_Cionosicys_macranthus_HS2657_GSK:0.0496972120)98:0.0110496281,CUC_Cucurbita_digitata_GSK:0.0177047307)98:0.0102193903,(((CUC_Raphidiocystis_welwitschii_HS5553_WGS:0.0140266129,CUC_Lemurosicyos_variegata_HS0262_WGS:0.0140823548)92:0.0092610352,(CUC_Citrullus_amarus_WGS:0.0019999084,CUC_Citrullus_lanatus_1_WGS:0.0019607248)100:0.0169030764)76:0.0023781840,(((CUC_Benincasa_hispida:0.0000010001,CUC_Benincasa_hispida_RNA:0.0000010001)100:0.0338449804,(((CUC_Cucumis_melo_RNA:0.0000010001,CUC_Cucumis_melo_subsp_melo_WGS:0.0019793757)99:0.0103021519,(CUC_Cucumis_hystrix_RNA:0.0000010001,CUC_Cucumis_hystrix_WGS:0.0000010001)100:0.0144377992)98:0.0014767449,CUC_Cucumis_omissus_HS5733_WGS:0.0104169299)100:0.0190847889)54:0.0047135125,(CUC_Lagenaria_siceraria_GJ113_RNA:0.0000010001,CUC_Lagenaria_siceraria_var_siceraria_WGS:0.0000010001)100:0.0217057151)40:0.0020839055)98:0.0099366171)100:0.0111980889,(((CUC_Apodanthera_mathewsii_HS5725_WGS:0.0080017887,CUC_Wilbrandia_hibiscoides_1_WGS:0.0040387591)97:0.0104771198,((CUC_Dendrosicyos_socotranus:0.0000010001,CUC_Dendrosicyos_socotranus_HS5731_WGS:0.0000010001)62:0.0000010001,CUC_Dendrosicyos_socotranus_SB25_GSK:0.0000010001)100:0.0226694656)93:0.0039579338,CUC_Bambekea_racemosa_HS5726_WGS:0.0186590248)95:0.0019981467)83:0.0077966125)99:0.0126251916)90:0.0042218732,((CUC_Telfairia_occidentalis_WGS:0.0000010001,CUC_Telfairia_occidentalis_RNA:0.0000010001)99:0.0099674406,(CUC_Telfairia_pedata:0.0000010001,CUC_Telfairia_pedata_RNA:0.0019737224)100:0.0167776135)100:0.0182557588)95:0.0077887282,(CUC_Momordica_sessilifolia_HS2565_GSK:0.0207019546,((CUC_Momordica_foetida_GSK:0.0019803755,CUC_Momordica_foetida_RNA:0.0000010001)100:0.0098604575,CUC_Momordica_peteri:0.0283508643)77:0.0032878246)100:0.0164247772)84:0.0017819781,(CUC_Siraitia_grosvenorii_WGS:0.0000010001,CUC_Siraitia_grosvenorii_1_RNA:0.0000010001)99:0.0114173950)91:0.0068300084,((CUC_Indofevillea_khasiana:0.0021474001,CUC_Indofevillea_khasiana_RNA:0.0000010001)98:0.0020198502,CUC_Indofevillea_khasiana_SYS066_GSK:0.0019773525)100:0.0279532994)65:0.0007404382,((CUC_Baijiania_yunnanensis:0.0000010001,CUC_Baijiania_yunnanensis_HS2656_GSK:0.0041454411)63:0.0000010001,CUC_Baijiania_yunnanensis_RNA:0.0000010001)100:0.0341928326)83:0.0109022333,(((CUC_Gynostemma_burmanicum_SB16_GSK:0.0030911214,CUC_Gynostemma_microspermum_GJ058_RNA:0.0084776547)79:0.0000029189,CUC_Gynostemma_burmanicum:0.0054589406)99:0.0102566791,(CUC_Gynostemma_microspermum_GSK:0.0041955558,CUC_Gynostemma_yixingense_WGS:0.0187941727)99:0.0092089166)100:0.0435598034)92:0.0081519274,(((CUC_Gerrardanthus_macrorhizus:0.0101844676,CUC_Gerrardanthus_macrorhizus_RNA:0.0206266250)99:0.0174578640,CUC_Siolmatra_pentaphylla_WGS:0.1057791610)85:0.0183728998,((CUC_Fevillea_pedatifolia_GSK:0.0128032514,CUC_Fevillea_cordifolia_WGS:0.0290014078)99:0.0284921656,((CUC_Cyclantheropsis_parviflora:0.0000010001,CUC_Cyclantheropsis_parviflora_SB11_GSK:0.0022661650)100:0.0115120670,CUC_Cyclantheropsis_parviflora_1_RNA:0.0055306469)100:0.0675798172)99:0.0305367819)82:0.0045980460)88:0.0116567733)100:0.0435628658,(COR_Coriaria_nepalensis:0.0356035667,COR_Coriaria_nepalensis_RNA:0.0038384542)100:0.1154313811)69:0.0115278266)85:0.0119005360,((DAT_Datisca_glomerata_WGS:0.0000010001,DAT_Datisca_glomerata_leaf_RNA:0.0000010001)100:0.0111336128,DAT_Datisca_cannabina:0.0136149075)100:0.0738946688)97:0.0275794340,(CRN_Corynocarpus_cribbianus:0.0128795718,CRN_Corynocarpus_laevigatus_HS5848_WGS:0.0061921344)100:0.0523458391)100:0.1560526935);
(ANI_Anisophyllea_cinnamomoides:0.0519817955,ANI_Anisophyllea_purpurascens_GSK:0.0151063616,((((((BEG_Begonia_coptidifolia_WGS:0.0550705865,BEG_Begonia_petasitifolia:0.0934210136)100:0.2229318948,TET_Tetrameles_nudiflora:0.2259102760)83:0.0205622136,(((CUC_Actinostemma_biglandulosum:0.0163809720,CUC_Actinostemma_biglandulosum_RNA:0.0259362324)100:0.0767703279,((((CUC_Gynostemma_burmanicum:0.0180756893,CUC_Gynostemma_burmanicum_SB16_GSK:0.0000010040)71:0.0000020680,CUC_Gynostemma_microspermum_GSK:0.0000021799)98:0.0053208463,CUC_Gynostemma_microspermum_GJ058_RNA:0.1101666004)41:0.0023694138,CUC_Gynostemma_yixingense_WGS:0.0141430049)100:0.0751562749)71:0.0126008763,((((CUC_Fevillea_cordifolia_WGS:0.0297555587,CUC_Fevillea_pedatifolia_GSK:0.0232581302)100:0.0471491159,((CUC_Cyclantheropsis_parviflora_1_RNA:0.0085966133,CUC_Cyclantheropsis_parviflora:0.0204688976)84:0.0010005651,CUC_Cyclantheropsis_parviflora_SB11_GSK:0.0560829263)100:0.0886737050)99:0.0333267018,((CUC_Gerrardanthus_macrorhizus:0.0157814635,CUC_Gerrardanthus_macrorhizus_RNA:0.0073576118)100:0.0418371339,CUC_Siolmatra_pentaphylla_WGS:0.0856736905)96:0.0286268740)49:0.0111911280,(((((((CUC_Ampelosicyos_humblotii_SB12_GSK:0.0114828319,(CUC_Telfairia_occidentalis_WGS:0.0193171261,CUC_Telfairia_pedata_RNA:0.0485243996)100:0.0726861448)68:0.0128058515,(CUC_Telfairia_pedata:0.0241801240,CUC_Telfairia_occidentalis_RNA:0.0947996622)71:0.0451001860)38:0.0000022269,((((((((CUC_Apodanthera_mathewsii_HS5725_WGS:0.0372696070,CUC_Wilbrandia_hibiscoides_1_WGS:0.0208787055)100:0.0379232532,((CUC_Dendrosicyos_socotranus_HS5731_WGS:0.0000010040,CUC_Dendrosicyos_socotranus_SB25_GSK:0.0000010040)70:0.0000010040,CUC_Dendrosicyos_socotranus:0.0000010040)100:0.0382503781)99:0.0218548494,CUC_Bambekea_racemosa_HS5726_WGS:0.0136948631)99:0.0130563121,(((CUC_Cionosicys_macranthus:0.0176645385,CUC_Cucurbita_digitata_GSK:0.0780253310)85:0.0333290190,CUC_Cionosicys_macranthus_RNA:0.0101585198)98:0.0215581916,CUC_Cionosicys_macranthus_HS2657_GSK:0.0439840259)92:0.0151386528)51:0.0022894119,(((((CUC_Benincasa_hispida_RNA:0.0037239817,CUC_Benincasa_hispida:0.0355344708)100:0.0221506637,(((CUC_Cucumis_melo_subsp_melo_WGS:0.0272510561,CUC_Cucumis_melo_RNA:0.0018594076)100:0.0055261825,(CUC_Cucumis_hystrix_RNA:0.0046567542,CUC_Cucumis_hystrix_WGS:0.0020728854)100:0.0214222562)100:0.0052027059,CUC_Cucumis_omissus_HS5733_WGS:0.0067328864)100:0.0137089196)91:0.0018963739,(CUC_Lemurosicyos_variegata_HS0262_WGS:0.0318618119,CUC_Raphidiocystis_welwitschii_HS5553_WGS:0.0538629707)70:0.0130794421)67:0.0017519688,(CUC_Citrullus_amarus_WGS:0.0016757236,CUC_Citrullus_lanatus_1_WGS:0.0015604035)100:0.0224870842)92:0.0039472377,(CUC_Lagenaria_siceraria_GJ113_RNA:0.0000010040,CUC_Lagenaria_siceraria_var_siceraria_WGS:0.0000010040)100:0.0163655643)96:0.0233639738)74:0.0042984611,(CUC_Bryonia_dioica_RNA:0.0016350067,CUC_Bryonia_marmorata:0.0433128723)100:0.0444344111)59:0.0028148103,(((CUC_Trichosanthes_pilosa:0.0091894432,CUC_Trichosanthes_pilosa_SYS242_GSK:0.1231357972)43:0.0077190675,CUC_Trichosanthes_baviensis_SYS319_GSK:0.0000026648)89:0.0246697202,CUC_Trichosanthes_pilosa_1_RNA:0.0000027406)100:0.0302732324)72:0.0044288864,(CUC_Herpetospermum_pedunculosum_RNA:0.0000010040,(CUC_Herpetospermum_pedunculosum:0.0478634389,CUC_Herpetospermum_pedunculosum_SB13_GSK:0.0295761986)55:0.0000024690)100:0.0317773485)100:0.0175526797)53:0.0050384277,(((CUC_Momordica_foetida_GSK:0.0029473783,CUC_Momordica_foetida_RNA:0.0000010040)100:0.0076364156,CUC_Momordica_peteri:0.0883033650)97:0.0361223540,CUC_Momordica_sessilifolia_HS2565_GSK:0.1119143384)94:0.0239584467)93:0.0043420196,(CUC_Siraitia_grosvenorii_1_RNA:0.0000024252,CUC_Siraitia_grosvenorii_WGS:0.0263516191)100:0.0375217500)99:0.0102004618,((CUC_Baijiania_yunnanensis:0.0000010040,CUC_Baijiania_yunnanensis_RNA:0.0000010040)100:0.0051806249,CUC_Baijiania_yunnanensis_HS2656_GSK:0.0251964397)100:0.0322178575)57:0.0077564044,((CUC_Indofevillea_khasiana_RNA:0.0000027857,CUC_Indofevillea_khasiana:0.0881703827)99:0.0022641184,CUC_Indofevillea_khasiana_SYS066_GSK:0.0533261572)100:0.0189603002)100:0.0448544428)24:0.0007020002)100:0.1287088204)77:0.0175155318,(DAT_Datisca_cannabina:0.0139857461,(DAT_Datisca_glomerata_WGS:0.0000010040,DAT_Datisca_glomerata_leaf_RNA:0.0000010040)100:0.0182799955)100:0.1389079451)64:0.0088953910,(COR_Coriaria_nepalensis_RNA:0.0022536607,COR_Coriaria_nepalensis:0.0000010040)100:0.1236048834)62:0.0093563800,(CRN_Corynocarpus_laevigatus_HS5848_WGS:0.0762414261,CRN_Corynocarpus_cribbianus:0.4993938781)87:0.0293251436)100:0.1825065348);
(ANI_Anisophyllea_purpurascens_GSK:0.1833673448,BEG_Begonia_petasitifolia:0.1665061669,((((COR_Coriaria_nepalensis_RNA:0.0147505594,COR_Coriaria_nepalensis:0.1180293095)99:0.0622885559,CRN_Corynocarpus_cribbianus:1.0117078676)42:0.0718660597,CRN_Corynocarpus_laevigatus_HS5848_WGS:0.1063418319)70:0.0410260045,(((((CUC_Actinostemma_biglandulosum_RNA:0.0000029294,CUC_Actinostemma_biglandulosum:0.0385267289)100:0.0834411304,((CUC_Baijiania_yunnanensis_RNA:0.0010907915,(CUC_Baijiania_yunnanensis:0.0769288334,CUC_Baijiania_yunnanensis_HS2656_GSK:0.0000010000)98:0.0162008627)100:0.0319142986,((((((CUC_Telfairia_pedata_RNA:0.0110661452,(CUC_Telfairia_occidentalis_RNA:0.0057135247,CUC_Telfairia_occidentalis_WGS:0.0000010000)100:0.0130037363)90:0.0184649939,CUC_Ampelosicyos_humblotii_SB12_GSK:0.1163059917)58:0.0081886093,(((((CUC_Bambekea_racemosa_HS5726_WGS:0.0200029246,((CUC_Apodanthera_mathewsii_HS5725_WGS:0.0000010000,CUC_Wilbrandia_hibiscoides_1_WGS:0.0121284560)100:0.0141901329,CUC_Dendrosicyos_socotranus_HS5731_WGS:0.0099861133)100:0.0494343560)97:0.0123416850,(((CUC_Benincasa_hispida_RNA:0.0274568878,CUC_Lemurosicyos_variegata_HS0262_WGS:0.0165644156)63:0.0000021539,(((CUC_Citrullus_amarus_WGS:0.0037550628,CUC_Citrullus_lanatus_1_WGS:0.0000010000)100:0.0118535201,(((CUC_Cucumis_hystrix_RNA:0.0031039299,CUC_Cucumis_hystrix_WGS:0.0368114742)100:0.0237959875,(CUC_Cucumis_melo_subsp_melo_WGS:0.0000027934,CUC_Cucumis_melo_RNA:0.0059850168)100:0.0177108774)97:0.0039714890,CUC_Cucumis_omissus_HS5733_WGS:0.0190212726)100:0.0327751193)88:0.0033286730,(CUC_Lagenaria_siceraria_GJ113_RNA:0.0047453871,CUC_Lagenaria_siceraria_var_siceraria_WGS:0.0668542396)99:0.0166984338)94:0.0066863956)99:0.0222399929,((CUC_Cionosicys_macranthus_RNA:0.0037281631,CUC_Cionosicys_macranthus:0.0000010000)100:0.0376532314,CUC_Cucurbita_digitata_GSK:0.0165110612)99:0.0233536629)93:0.0070487843)88:0.0044666135,CUC_Trichosanthes_pilosa_1_RNA:0.0284715697)54:0.0032262166,(CUC_Bryonia_dioica_RNA:0.0556777118,CUC_Cionosicys_macranthus_HS2657_GSK:0.1427661974)47:0.0020113137)61:0.0028811558,CUC_Herpetospermum_pedunculosum_RNA:0.0316548402)100:0.0321661336)61:0.0109017593,(CUC_Siraitia_grosvenorii_WGS:0.0000010000,CUC_Siraitia_grosvenorii_1_RNA:0.0000010000)100:0.0168047199)45:0.0031170845,((CUC_Momordica_foetida_GSK:0.0103550830,CUC_Momordica_foetida_RNA:0.0083474769)99:0.0414334414,CUC_Momordica_sessilifolia_HS2565_GSK:0.1131413638)65:0.0256052086)78:0.0034209424,(CUC_Indofevillea_khasiana_RNA:0.0023121810,(CUC_Indofevillea_khasiana_SYS066_GSK:0.0632411068,CUC_Indofevillea_khasiana:0.0272850759)97:0.0136990449)99:0.0276051143)77:0.0038860078)97:0.0296843235)66:0.0010213143,((((CUC_Gynostemma_burmanicum:0.0277142582,(CUC_Gynostemma_microspermum_GJ058_RNA:0.0000010000,(CUC_Gynostemma_microspermum_GSK:0.0000021704,CUC_Gynostemma_burmanicum_SB16_GSK:0.0535778194)90:0.0035013491)69:0.0000010000)97:0.0072595511,CUC_Gynostemma_yixingense_WGS:0.0067230425)100:0.0527202385,CUC_Gerrardanthus_macrorhizus_RNA:0.0633652693)80:0.0028934922,(CUC_Cyclantheropsis_parviflora_1_RNA:0.0807969846,(CUC_Fevillea_cordifolia_WGS:0.0202201698,CUC_Fevillea_pedatifolia_GSK:0.0885260276)99:0.0371632180)99:0.0349472394)80:0.0099214999)100:0.0984949501,(DAT_Datisca_glomerata_WGS:0.0000010000,DAT_Datisca_glomerata_leaf_RNA:0.0000010000)100:0.1743553497)84:0.0234052859,TET_Tetrameles_nudiflora:0.1428326037)76:0.0234419482)75:0.0192562106);
(ANI_Anisophyllea_cinnamomoides:0.0202253337,ANI_Anisophyllea_purpurascens_GSK:0.0096212731,((((COR_Coriaria_nepalensis_RNA:0.0000010000,COR_Coriaria_nepalensis:0.0035911861)100:0.1820518348,(BEG_Begonia_coptidifolia_WGS:0.0628387690,BEG_Begonia_petasitifolia:0.0536010851)100:0.1542343811)93:0.0386814681,(CRN_Corynocarpus_laevigatus_HS5848_WGS:0.1175765263,((DAT_Datisca_cannabina:0.0330645562,(DAT_Datisca_glomerata_WGS:0.0164236959,DAT_Datisca_glomerata_leaf_RNA:0.0069060161)100:0.0195918723)100:0.0728286528,TET_Tetrameles_nudiflora:0.1206804596)98:0.0429622812)93:0.0239174110)81:0.0377190392,(((CUC_Actinostemma_biglandulosum:0.0210193883,CUC_Actinostemma_biglandulosum_RNA:0.0000010000)100:0.0762306053,((((((((CUC_Ampelosicyos_humblotii_SB12_GSK:0.0393299868,((CUC_Telfairia_occidentalis_RNA:0.0018079132,CUC_Telfairia_occidentalis_WGS:0.0000010000)100:0.0018251974,(CUC_Telfairia_pedata_RNA:0.0000010000,CUC_Telfairia_pedata:0.0439099582)100:0.0091348109)100:0.0207683082)100:0.0241145991,(((((((CUC_Apodanthera_mathewsii_HS5725_WGS:0.0235123077,CUC_Wilbrandia_hibiscoides_1_WGS:0.0174539853)100:0.0168817949,(CUC_Dendrosicyos_socotranus:0.0000020978,(CUC_Dendrosicyos_socotranus_HS5731_WGS:0.0000028693,CUC_Dendrosicyos_socotranus_SB25_GSK:0.0081143680)100:0.0031942902)100:0.0375321347)93:0.0176636735,CUC_Bambekea_racemosa_HS5726_WGS:0.0292323114)94:0.0225470863,(((CUC_Benincasa_hispida:0.0000010000,CUC_Benincasa_hispida_RNA:0.0000010000)100:0.0166602451,((CUC_Lagenaria_siceraria_GJ113_RNA:0.0000010000,CUC_Lagenaria_siceraria_var_siceraria_WGS:0.0000010000)100:0.0125363577,((CUC_Citrullus_amarus_WGS:0.0017556056,CUC_Citrullus_lanatus_1_WGS:0.0018643064)100:0.0187879961,((CUC_Raphidiocystis_welwitschii_HS5553_WGS:0.0153700317,CUC_Lemurosicyos_variegata_HS0262_WGS:0.0373314703)99:0.0066737178,(((CUC_Cucumis_hystrix_RNA:0.0000010000,CUC_Cucumis_hystrix_WGS:0.0000010000)100:0.0062177589,(CUC_Cucumis_melo_subsp_melo_WGS:0.0179177122,CUC_Cucumis_melo_RNA:0.0000022000)100:0.0212553929)96:0.0031195882,CUC_Cucumis_omissus_HS5733_WGS:0.0122973602)100:0.0304274905)96:0.0084930897)60:0.0054755982)40:0.0002550694)100:0.0249273293,CUC_Cionosicys_macranthus_HS2657_GSK:0.0718833094)93:0.0127050961)85:0.0061429475,((CUC_Herpetospermum_pedunculosum_RNA:0.0000010000,CUC_Herpetospermum_pedunculosum_SB13_GSK:0.0090239020)98:0.0023606406,CUC_Herpetospermum_pedunculosum:0.0026731143)100:0.0264951094)71:0.0034962775,(CUC_Bryonia_dioica_RNA:0.0055815235,CUC_Bryonia_marmorata:0.0428490891)63:0.0564475633)38:0.0103662408,(((CUC_Trichosanthes_pilosa:0.0000010000,CUC_Trichosanthes_baviensis_SYS319_GSK:0.0000010000)99:0.1619553950,CUC_Trichosanthes_pilosa_1_RNA:0.0000022061)45:0.0261295106,((CUC_Cionosicys_macranthus_RNA:0.0157543688,(CUC_Sicyos_edulis_SB09_GSK:0.0653701861,CUC_Cucurbita_digitata_GSK:0.0387292900)78:0.0068670039)76:0.0040742523,CUC_Cionosicys_macranthus:0.0191979923)78:0.0026960922)44:0.0124958208)97:0.0159231851)99:0.0124292809,(CUC_Siraitia_grosvenorii_1_RNA:0.0044796572,CUC_Siraitia_grosvenorii_WGS:0.0021585957)100:0.0260671571)97:0.0058791097,(((CUC_Momordica_foetida_GSK:0.0025879005,CUC_Momordica_foetida_RNA:0.0000010000)94:0.0059950439,CUC_Momordica_sessilifolia_HS2565_GSK:0.1180578665)99:0.0196632403,CUC_Momordica_peteri:0.0360118120)100:0.0331331280)99:0.0155108180,((CUC_Indofevillea_khasiana:0.0000010000,CUC_Indofevillea_khasiana_RNA:0.0027028752)99:0.0084806787,CUC_Indofevillea_khasiana_SYS066_GSK:0.0036226942)100:0.0463407257)93:0.0117736580,(CUC_Baijiania_yunnanensis:0.0213815771,(CUC_Baijiania_yunnanensis_HS2656_GSK:0.0017444373,CUC_Baijiania_yunnanensis_RNA:0.0000010000)61:0.0000021704)100:0.0433516956)100:0.0399703972,(((CUC_Gynostemma_burmanicum:0.0000010000,CUC_Gynostemma_burmanicum_SB16_GSK:0.0000010000)100:0.0201458712,CUC_Gynostemma_microspermum_GJ058_RNA:0.0000010000)98:0.0045945396,(CUC_Gynostemma_microspermum_GSK:0.0066465786,CUC_Gynostemma_yixingense_WGS:0.0093661185)93:0.0031537171)100:0.0558346672)81:0.0087560842,((((CUC_Cyclantheropsis_parviflora_1_RNA:0.0000010000,CUC_Cyclantheropsis_parviflora_SB11_GSK:0.0604256077)99:0.0035267222,CUC_Cyclantheropsis_parviflora:0.0147467982)100:0.0686252523,(CUC_Fevillea_pedatifolia_GSK:0.0082689886,CUC_Fevillea_cordifolia_WGS:0.0047228117)100:0.0381817445)100:0.0323955252,(CUC_Gerrardanthus_macrorhizus_RNA:0.0170522100,(CUC_Gerrardanthus_macrorhizus_SB22_GSK:0.0081555142,CUC_Gerrardanthus_macrorhizus:0.0251092480)100:0.0274380599)100:0.0851879470)85:0.0109913127)78:0.0075907851)96:0.0647179150,CRN_Corynocarpus_cribbianus:0.5481566915)89:0.0431751698)100:0.1697621826);
(ANI_Anisophyllea_cinnamomoides:0.0273850082,ANI_Anisophyllea_purpurascens_GSK:0.0296016858,(((((DAT_Datisca_cannabina:0.0139106895,(DAT_Datisca_glomerata_WGS:0.0000010039,DAT_Datisca_glomerata_leaf_RNA:0.0012237254)100:0.0144921386)100:0.0700668805,TET_Tetrameles_nudiflora:0.1231669865)93:0.0216825739,((COR_Coriaria_nepalensis:0.0101155310,COR_Coriaria_nepalensis_RNA:0.0016721140)100:0.1198519872,CRN_Corynocarpus_laevigatus_HS5848_WGS:0.0948320083)51:0.0085175580)35:0.0055637363,((((CUC_Actinostemma_biglandulosum:0.0003023075,CUC_Actinostemma_biglandulosum_RNA:0.0136902402)100:0.0965584615,(((((((((((CUC_Apodanthera_mathewsii_HS5725_WGS:0.0186396919,CUC_Wilbrandia_hibiscoides_1_WGS:0.0110152901)99:0.0070571279,((CUC_Dendrosicyos_socotranus:0.0000010039,CUC_Dendrosicyos_socotranus_HS5731_WGS:0.0000010039)53:0.0000010039,CUC_Dendrosicyos_socotranus_SB25_GSK:0.0164596011)100:0.0098974712)99:0.0081684711,CUC_Bambekea_racemosa_HS5726_WGS:0.0163266397)100:0.0137815870,((CUC_Citrullus_amarus_WGS:0.0011596214,CUC_Citrullus_lanatus_1_WGS:0.0011929004)100:0.0184973990,(((CUC_Lagenaria_siceraria_GJ113_RNA:0.0035616427,CUC_Lagenaria_siceraria_var_siceraria_WGS:0.0000010039)100:0.0164271974,((CUC_Lemurosicyos_variegata_HS0262_WGS:0.0311954594,CUC_Raphidiocystis_welwitschii_HS5553_WGS:0.0703589528)90:0.0052262790,(CUC_Benincasa_hispida_RNA:0.0042186836,CUC_Benincasa_hispida:0.0075981230)100:0.0217924095)43:0.0010174084)42:0.0025143130,(((CUC_Cucumis_hystrix_RNA:0.0045030570,CUC_Cucumis_hystrix_WGS:0.0000010039)100:0.0233273244,(CUC_Cucumis_melo_RNA:0.0036003648,CUC_Cucumis_melo_subsp_melo_WGS:0.0000010039)100:0.0109946717)99:0.0082681072,CUC_Cucumis_omissus_HS5733_WGS:0.0166797281)100:0.0424751327)64:0.0026521352)100:0.0141150715)95:0.0040533799,CUC_Cionosicys_macranthus_RNA:0.0368099551)66:0.0055144765,(((CUC_Cucurbita_digitata_GSK:0.0390756548,(CUC_Cionosicys_macranthus:0.0218007388,CUC_Cionosicys_macranthus_HS2657_GSK:0.0448656907)92:0.0235985080)66:0.0084655056,CUC_Trichosanthes_pilosa_1_RNA:0.0357594811)63:0.0074007159,(((CUC_Bryonia_dioica_RNA:0.0049086547,CUC_Bryonia_marmorata:0.0012752985)98:0.0024867395,CUC_Bryonia_dioica_GSK:0.0069073704)100:0.0526617839,((CUC_Herpetospermum_pedunculosum_RNA:0.0041269159,CUC_Herpetospermum_pedunculosum_SB13_GSK:0.0130222174)100:0.0035702440,CUC_Herpetospermum_pedunculosum:0.0044190362)100:0.0307849945)93:0.0053606792)47:0.0043367682)93:0.0090269084,(((CUC_Telfairia_pedata_RNA:0.0053878432,CUC_Telfairia_pedata:0.0064840889)99:0.0016352679,(CUC_Telfairia_occidentalis_WGS:0.0000010039,CUC_Telfairia_occidentalis_RNA:0.0283076211)100:0.0109311911)100:0.0208359078,CUC_Ampelosicyos_humblotii_SB12_GSK:0.0173220436)99:0.0099049561)81:0.0074922057,((CUC_Momordica_peteri:0.0355165282,CUC_Momordica_sessilifolia_HS2565_GSK:0.0503375324)97:0.0079962494,(CUC_Momordica_foetida_RNA:0.0076873458,CUC_Momordica_foetida_GSK:0.0000010039)100:0.0122499389)100:0.0414763767)94:0.0093811164,(CUC_Siraitia_grosvenorii_1_RNA:0.0022238612,CUC_Siraitia_grosvenorii_WGS:0.0036839590)100:0.0180460768)64:0.0039183122,((CUC_Indofevillea_khasiana:0.0011682980,CUC_Indofevillea_khasiana_RNA:0.0000010039)99:0.0072247411,CUC_Indofevillea_khasiana_SYS066_GSK:0.0054999446)100:0.0413269439)95:0.0073172895,(CUC_Baijiania_yunnanensis:0.0000010039,CUC_Baijiania_yunnanensis_HS2656_GSK:0.0024172009)100:0.0461746169)96:0.0059660052)90:0.0045720849,(((CUC_Gynostemma_burmanicum:0.0045256220,CUC_Gynostemma_burmanicum_SB16_GSK:0.0037750917)100:0.0104631165,(CUC_Gynostemma_microspermum_GSK:0.0041499838,CUC_Gynostemma_microspermum_GJ058_RNA:0.0018912989)100:0.0076931287)99:0.0082732194,CUC_Gynostemma_yixingense_WGS:0.0063989949)100:0.0800001479)93:0.0020635542,(((CUC_Cyclantheropsis_parviflora_1_RNA:0.0062299499,CUC_Cyclantheropsis_parviflora:0.0124035509)100:0.0556245482,(CUC_Fevillea_pedatifolia_GSK:0.0111805491,CUC_Fevillea_cordifolia_WGS:0.0121507553)100:0.0308162444)100:0.0228718801,(CUC_Gerrardanthus_macrorhizus_RNA:0.0042988101,(CUC_Gerrardanthus_macrorhizus_SB22_GSK:0.0051743623,CUC_Gerrardanthus_macrorhizus:0.0000026773)100:0.0132817535)100:0.0529230538)97:0.0151762974)100:0.1000646064)75:0.0180128179,(BEG_Begonia_coptidifolia_WGS:0.0272687574,BEG_Begonia_petasitifolia:0.0374451033)100:0.1317596935)100:0.0812803636);
(ANI_Anisophyllea_cinnamomoides:0.0051903455,ANI_Anisophyllea_purpurascens_GSK:0.0653833378,((COR_Coriaria_nepalensis:0.0030401579,COR_Coriaria_nepalensis_RNA:0.0210684291)100:0.0899205433,((((((((CUC_Cyclantheropsis_parviflora_1_RNA:0.0272460591,(CUC_Cyclantheropsis_parviflora:0.0000010000,CUC_Cyclantheropsis_parviflora_SB11_GSK:0.0000010000)100:0.0380879259)100:0.0619030657,(CUC_Fevillea_cordifolia_WGS:0.0077671053,CUC_Fevillea_pedatifolia_GSK:0.0080912219)100:0.0257966588)97:0.0194858703,(CUC_Actinostemma_biglandulosum:0.0000010000,CUC_Actinostemma_biglandulosum_RNA:0.0000010000)100:0.0865482376)37:0.0021573692,(((((((CUC_Ampelosicyos_humblotii_SB12_GSK:0.0488316562,(CUC_Telfairia_occidentalis_WGS:0.0071381770,(CUC_Telfairia_pedata:0.0000010000,CUC_Telfairia_pedata_RNA:0.0143187370)100:0.0016900744)100:0.0176034685)96:0.0086892959,((((((CUC_Apodanthera_mathewsii_HS5725_WGS:0.0158945682,CUC_Wilbrandia_hibiscoides_1_WGS:0.0022016698)96:0.0101667341,((CUC_Dendrosicyos_socotranus:0.0442354429,CUC_Dendrosicyos_socotranus_HS5731_WGS:0.0648822983)40:0.0000020131,CUC_Dendrosicyos_socotranus_SB25_GSK:0.0000028047)100:0.0366095908)96:0.0104395022,CUC_Bambekea_racemosa_HS5726_WGS:0.0089357446)90:0.0029788048,((((CUC_Cucumis_omissus_HS5733_WGS:0.0316007569,(CUC_Cucumis_hystrix_WGS:0.0000022388,CUC_Cucumis_hystrix_RNA:0.0138365981)100:0.0091494695)91:0.0008259634,(CUC_Cucumis_melo_subsp_melo_WGS:0.0015033432,CUC_Cucumis_melo_RNA:0.0019502513)100:0.0124026310)100:0.0266350689,((CUC_Lemurosicyos_variegata_HS0262_WGS:0.0145097910,(CUC_Benincasa_hispida:0.0000010000,CUC_Benincasa_hispida_RNA:0.0000010000)100:0.0310855618)98:0.0047269182,(CUC_Lagenaria_siceraria_var_siceraria_WGS:0.0380341064,CUC_Lagenaria_siceraria_GJ113_RNA:0.0000021372)100:0.0096417191)95:0.0026642224)98:0.0042560727,((CUC_Citrullus_amarus_WGS:0.0000010000,CUC_Sicyos_edulis_SB09_GSK:0.1511869380)88:0.0135657426,CUC_Citrullus_lanatus_1_WGS:0.0029079064)88:0.0101417704)88:0.0147082801)60:0.0020348297,((CUC_Cionosicys_macranthus:0.0000010000,CUC_Cionosicys_macranthus_RNA:0.0000010000)100:0.0121261574,CUC_Cucurbita_digitata_GSK:0.0295858750)100:0.0208263236)71:0.0023022469,(((CUC_Herpetospermum_pedunculosum:0.0000010000,CUC_Herpetospermum_pedunculosum_RNA:0.0000010000)47:0.0000020757,CUC_Herpetospermum_pedunculosum_SB13_GSK:0.0855197105)100:0.0294132287,(CUC_Trichosanthes_pilosa:0.0000024152,CUC_Trichosanthes_pilosa_1_RNA:0.0389852282)100:0.0228869403)65:0.0025806408)94:0.0058384944)100:0.0183770214,(((CUC_Momordica_foetida_GSK:0.0000010000,CUC_Momordica_foetida_RNA:0.0043285980)99:0.0353876014,CUC_Momordica_sessilifolia_HS2565_GSK:0.1209045596)79:0.0025246864,CUC_Momordica_peteri:0.0312628055)100:0.0187579432)88:0.0060150379,(CUC_Siraitia_grosvenorii_1_RNA:0.0067684047,CUC_Siraitia_grosvenorii_WGS:0.0194433497)99:0.0186450313)87:0.0054941461,((CUC_Baijiania_yunnanensis:0.0000010000,CUC_Baijiania_yunnanensis_HS2656_GSK:0.0000010000)62:0.0000010000,CUC_Baijiania_yunnanensis_RNA:0.0000010000)100:0.0346715071)60:0.0028073304,(CUC_Indofevillea_khasiana:0.0026673346,(CUC_Indofevillea_khasiana_RNA:0.0037462788,CUC_Indofevillea_khasiana_SYS066_GSK:0.0020848307)69:0.0000028407)100:0.0311451288)100:0.0309305354,(((CUC_Gynostemma_burmanicum:0.0429446308,CUC_Gynostemma_microspermum_GSK:0.0201160699)93:0.0065278041,CUC_Gynostemma_yixingense_WGS:0.0200996882)100:0.0508770268,CUC_Gynostemma_burmanicum_SB16_GSK:0.0344690271)100:0.0642123829)59:0.0055870878)65:0.0059066573,(CUC_Gerrardanthus_macrorhizus:0.0107554638,CUC_Gerrardanthus_macrorhizus_RNA:0.0617960947)98:0.0396261011)78:0.0325113950,CUC_Siolmatra_pentaphylla_WGS:0.2609204425)98:0.0518599198,(((DAT_Datisca_cannabina:0.0277052950,(DAT_Datisca_glomerata_leaf_RNA:0.0000010000,DAT_Datisca_glomerata_WGS:0.0000010000)99:0.0113687174)100:0.0766841872,TET_Tetrameles_nudiflora:0.1202902951)75:0.0060326519,(BEG_Begonia_coptidifolia_WGS:0.0362388881,BEG_Begonia_petasitifolia:0.0959214883)100:0.1560510662)75:0.0157811220)32:0.0051154062,(CRN_Corynocarpus_cribbianus:0.0063024611,CRN_Corynocarpus_laevigatus_HS5848_WGS:0.0180117183)100:0.1041138566)76:0.0101255071)100:0.1840673308);
(ANI_Anisophyllea_cinnamomoides:0.0209239701,ANI_Anisophyllea_purpurascens_GSK:0.0269269831,((COR_Coriaria_nepalensis_RNA:0.0032586406,COR_Coriaria_nepalensis:0.0000010003)100:0.1276316697,((((((((CUC_Gynostemma_burmanicum:0.0033718371,CUC_Gynostemma_burmanicum_SB16_GSK:0.0016864209)96:0.0016650800,CUC_Gynostemma_microspermum_GSK:0.0000010003)83:0.0000026060,CUC_Gynostemma_microspermum_GJ058_RNA:0.0000024388)96:0.0108726462,CUC_Gynostemma_yixingense_WGS:0.0061789894)100:0.0805480139,((((((CUC_Ampelosicyos_humblotii_SB12_GSK:0.0315126521,((CUC_Telfairia_occidentalis_RNA:0.0031916630,CUC_Telfairia_occidentalis_WGS:0.0033598422)98:0.0010561550,(CUC_Telfairia_pedata_RNA:0.0035778714,CUC_Telfairia_pedata:0.0000010003)100:0.0155056175)100:0.0140878961)100:0.0196863194,(((((((CUC_Apodanthera_mathewsii_HS5725_WGS:0.0089062798,CUC_Wilbrandia_hibiscoides_1_WGS:0.0199328936)99:0.0096165130,(CUC_Dendrosicyos_socotranus:0.0016420368,CUC_Dendrosicyos_socotranus_HS5731_WGS:0.0016044833)100:0.0063442306)99:0.0107561778,CUC_Bambekea_racemosa_HS5726_WGS:0.0142388553)100:0.0182285101,(CUC_Bryonia_dioica_RNA:0.0010730076,CUC_Bryonia_marmorata:0.0070957678)100:0.0441788752)55:0.0000025313,(((CUC_Benincasa_hispida:0.0000010003,CUC_Benincasa_hispida_RNA:0.0018837076)100:0.0234210228,(((CUC_Cucumis_hystrix_RNA:0.0000025313,CUC_Cucumis_hystrix_WGS:0.0032455042)100:0.0208965576,CUC_Cucumis_omissus_HS5733_WGS:0.0151330246)99:0.0091264241,(CUC_Cucumis_melo_RNA:0.0000010003,CUC_Cucumis_melo_subsp_melo_WGS:0.0000010003)100:0.0250817969)100:0.0231467141)93:0.0058435487,(((CUC_Citrullus_amarus_WGS:0.0015628496,CUC_Citrullus_lanatus_1_WGS:0.0033004066)100:0.0243168420,(CUC_Lagenaria_siceraria_GJ113_RNA:0.0000010003,CUC_Lagenaria_siceraria_var_siceraria_WGS:0.0032582813)98:0.0154682698)88:0.0040467684,(CUC_Lemurosicyos_variegata_HS0262_WGS:0.0191423572,CUC_Raphidiocystis_welwitschii_HS5553_WGS:0.0261200385)99:0.0160604753)61:0.0016033779)95:0.0140040922)64:0.0050388023,(((CUC_Herpetospermum_pedunculosum:0.0000010003,CUC_Herpetospermum_pedunculosum_SB13_GSK:0.0000010003)99:0.0049638372,CUC_Herpetospermum_pedunculosum_RNA:0.0015968695)100:0.0208416303,CUC_Sicyos_edulis_SB09_GSK:0.0567043524)64:0.0048805028)67:0.0029227008,((CUC_Cucurbita_digitata_GSK:0.0200328146,((CUC_Cionosicys_macranthus_HS2657_GSK:0.0000029884,CUC_Cionosicys_macranthus_RNA:0.0151123796)75:0.0032438618,CUC_Cionosicys_macranthus:0.0000022113)100:0.0193965751)76:0.0065588735,((CUC_Trichosanthes_pilosa:0.0000010003,CUC_Trichosanthes_pilosa_1_RNA:0.0022100405)71:0.0000010003,CUC_Trichosanthes_pilosa_SYS242_GSK:0.0063190731)98:0.0104760452)64:0.0021575898)99:0.0141416736)99:0.0092275532,(((CUC_Momordica_foetida_GSK:0.0006169750,CUC_Momordica_foetida_RNA:0.0042762130)100:0.0291791656,CUC_Momordica_peteri:0.0238950787)92:0.0052239258,CUC_Momordica_sessilifolia_HS2565_GSK:0.0476819823)100:0.0221623338)99:0.0102445463,(CUC_Siraitia_grosvenorii_1_RNA:0.0032515341,CUC_Siraitia_grosvenorii_WGS:0.0000010003)100:0.0335889260)61:0.0021377313,(((CUC_Baijiania_yunnanensis:0.0000010003,CUC_Baijiania_yunnanensis_HS2656_GSK:0.0000010003)98:0.0054686328,CUC_Baijiania_yunnanensis_RNA:0.0043721046)100:0.0349825751,((CUC_Indofevillea_khasiana:0.0016141837,CUC_Indofevillea_khasiana_RNA:0.0000010003)77:0.0000010003,CUC_Indofevillea_khasiana_SYS066_GSK:0.0017827411)100:0.0448191524)61:0.0028894123)100:0.0413459584,(CUC_Actinostemma_biglandulosum:0.0000010003,CUC_Actinostemma_biglandulosum_RNA:0.0000010003)100:0.0733105053)65:0.0042103635)56:0.0015985139,(((CUC_Gerrardanthus_macrorhizus:0.0086085324,CUC_Gerrardanthus_macrorhizus_SB22_GSK:0.0113680974)100:0.0168746610,CUC_Gerrardanthus_macrorhizus_RNA:0.0132808693)100:0.0521132921,(((CUC_Cyclantheropsis_parviflora:0.0000010003,CUC_Cyclantheropsis_parviflora_SB11_GSK:0.0034893344)100:0.0124041908,CUC_Cyclantheropsis_parviflora_1_RNA:0.0131839879)100:0.0986672487,(CUC_Fevillea_cordifolia_WGS:0.0055515510,CUC_Fevillea_pedatifolia_GSK:0.0115292751)100:0.0414299764)99:0.0268963756)70:0.0076312647)100:0.0879223201,((BEG_Begonia_coptidifolia_WGS:0.0284387158,BEG_Begonia_petasitifolia:0.0363412096)100:0.1566370535,(DAT_Datisca_cannabina:0.0359191616,(DAT_Datisca_glomerata_WGS:0.0037394598,DAT_Datisca_glomerata_leaf_RNA:0.0131187471)100:0.0171300215)100:0.0792138475)80:0.0410871746)64:0.0100808261,((CRN_Corynocarpus_cribbianus:0.0068293382,CRN_Corynocarpus_laevigatus_HS5848_WGS:0.0070967527)100:0.1462844160,TET_Tetrameles_nudiflora:0.1159999225)59:0.0244140735)62:0.0171169714)100:0.0932592310);
(ANI_Anisophyllea_purpurascens_GSK:0.2219311574,(((((((((((((((CUC_Benincasa_hispida:0.0000010000,CUC_Benincasa_hispida_RNA:0.0000028399)100:0.0278242371,CUC_Raphidiocystis_welwitschii_HS5553_WGS:0.0387996430)87:0.0116249739,CUC_Lemurosicyos_variegata_HS0262_WGS:0.0268348026)29:0.0000023901,(((CUC_Citrullus_amarus_WGS:0.0056456217,CUC_Citrullus_lanatus_1_WGS:0.0026771087)100:0.0213009228,((CUC_Cucumis_hystrix_RNA:0.0000010000,(CUC_Cucumis_hystrix_WGS:0.0003136683,CUC_Cucumis_omissus_HS5733_WGS:0.0427010379)72:0.0206138537)72:0.0188689859,(CUC_Cucumis_melo_RNA:0.0047429881,CUC_Cucumis_melo_subsp_melo_WGS:0.0028729920)100:0.0191667523)100:0.0431390615)88:0.0061169313,(CUC_Lagenaria_siceraria_GJ113_RNA:0.0000010000,CUC_Lagenaria_siceraria_var_siceraria_WGS:0.0012513720)100:0.0156110913)47:0.0018322114)98:0.0106682687,(((CUC_Apodanthera_mathewsii_HS5725_WGS:0.0115321211,CUC_Wilbrandia_hibiscoides_1_WGS:0.0076426188)100:0.0100394736,((CUC_Dendrosicyos_socotranus:0.0028222675,CUC_Dendrosicyos_socotranus_HS5731_WGS:0.0000010000)100:0.0038829008,CUC_Dendrosicyos_socotranus_SB25_GSK:0.0297029833)100:0.0299679927)98:0.0048282699,CUC_Bambekea_racemosa_HS5726_WGS:0.0180374211)98:0.0057403058)98:0.0074167519,((((CUC_Herpetospermum_pedunculosum_SB13_GSK:0.0019143141,CUC_Herpetospermum_pedunculosum:0.0112645272)60:0.0000020883,CUC_Herpetospermum_pedunculosum_RNA:0.0000010000)100:0.0222142804,(CUC_Bryonia_dioica_RNA:0.0053354626,CUC_Bryonia_marmorata:0.0061595610)100:0.0272997737)64:0.0024391521,(((CUC_Cucurbita_digitata_GSK:0.0636190918,CUC_Cionosicys_macranthus_HS2657_GSK:0.0194908110)90:0.0058384464,(CUC_Cionosicys_macranthus_RNA:0.0000010000,CUC_Cionosicys_macranthus:0.0220002348)100:0.0090339507)100:0.0229720989,(CUC_Trichosanthes_baviensis_SYS319_GSK:0.0117353779,CUC_Trichosanthes_pilosa_1_RNA:0.0000010000)99:0.0136210186)89:0.0032515303)84:0.0050381827)86:0.0043514615,(((CUC_Telfairia_occidentalis_RNA:0.0000010000,CUC_Telfairia_occidentalis_WGS:0.0012544197)97:0.0067194403,(CUC_Ampelosicyos_humblotii_SB12_GSK:0.0091060577,CUC_Telfairia_pedata:0.0000010000)100:0.0145790626)49:0.0000020688,CUC_Telfairia_pedata_RNA:0.0082724688)100:0.0219934217)45:0.0063265045,(((CUC_Momordica_sessilifolia_HS2565_GSK:0.0653354212,CUC_Momordica_foetida_GSK:0.0000022066)100:0.0232319833,CUC_Momordica_foetida_RNA:0.0014809229)100:0.0178836039,CUC_Momordica_peteri:0.0329653446)100:0.0191727869)56:0.0062776319,(CUC_Sicyos_edulis_SB09_GSK:0.0554853599,(CUC_Siraitia_grosvenorii_1_RNA:0.0011927399,CUC_Siraitia_grosvenorii_WGS:0.0093345360)100:0.0091011922)87:0.0240059663)95:0.0043077521,((CUC_Baijiania_yunnanensis:0.0000013649,CUC_Baijiania_yunnanensis_RNA:0.0063111490)72:0.0084403202,CUC_Baijiania_yunnanensis_HS2656_GSK:0.0103815221)100:0.0270073239)93:0.0052417305,((CUC_Indofevillea_khasiana:0.0000023883,CUC_Indofevillea_khasiana_RNA:0.0155730381)100:0.0160770136,CUC_Indofevillea_khasiana_SYS066_GSK:0.0845261016)99:0.0047012308)100:0.0302303390,((CUC_Actinostemma_biglandulosum:0.0118246909,CUC_Actinostemma_biglandulosum_RNA:0.0008652841)100:0.0714400165,((((CUC_Gynostemma_microspermum_GJ058_RNA:0.0050016996,CUC_Gynostemma_burmanicum_SB16_GSK:0.0131219777)98:0.0049618978,CUC_Gynostemma_microspermum_GSK:0.0000029482)95:0.0092189615,CUC_Gynostemma_burmanicum:0.0183213545)99:0.0056747968,CUC_Gynostemma_yixingense_WGS:0.0098109451)100:0.0450781353)94:0.0035212311)94:0.0034999551,(((CUC_Fevillea_cordifolia_WGS:0.0022731981,CUC_Fevillea_pedatifolia_GSK:0.0533315778)100:0.0435262594,((CUC_Cyclantheropsis_parviflora:0.0000028235,CUC_Cyclantheropsis_parviflora_SB11_GSK:0.2450355960)53:0.0113435305,CUC_Cyclantheropsis_parviflora_1_RNA:0.0313780191)100:0.0892951214)95:0.0130481680,(CUC_Gerrardanthus_macrorhizus:0.0177643102,CUC_Gerrardanthus_macrorhizus_RNA:0.0234113078)100:0.0807583963)92:0.0064662767)96:0.0179557824,CUC_Siolmatra_pentaphylla_WGS:0.0468625156)100:0.0795218825,(((BEG_Begonia_coptidifolia_WGS:0.0300923467,BEG_Begonia_petasitifolia:0.0887064545)100:0.1733894993,(DAT_Datisca_cannabina:0.0342076373,(DAT_Datisca_glomerata_WGS:0.0000010000,DAT_Datisca_glomerata_leaf_RNA:0.0000010000)100:0.0213872272)100:0.0759426939)97:0.0166990864,TET_Tetrameles_nudiflora:0.1123218282)98:0.0256373004)92:0.0047761237,((CRN_Corynocarpus_laevigatus_HS5848_WGS:0.0077770889,CRN_Corynocarpus_cribbianus:0.0354640769)100:0.0840364474,(COR_Coriaria_nepalensis:0.0034046495,COR_Coriaria_nepalensis_RNA:0.0000022066)100:0.1123425097)98:0.0344591402);
(ANI_Anisophyllea_cinnamomoides:0.0048350696,ANI_Anisophyllea_purpurascens_GSK:0.0376722520,((((((((((CUC_Momordica_sessilifolia_HS2565_GSK:0.0383145595,CUC_Momordica_peteri:0.0496382678)94:0.0077226918,(CUC_Momordica_foetida_GSK:0.0000010051,CUC_Momordica_foetida_RNA:0.0016401510)100:0.0218223934)98:0.0092024193,((CUC_Ampelosicyos_humblotii_SB12_GSK:0.0175898155,((CUC_Telfairia_occidentalis_RNA:0.0000010051,CUC_Telfairia_occidentalis_WGS:0.0000010051)78:0.0000022724,(CUC_Telfairia_pedata_RNA:0.0014805006,CUC_Telfairia_pedata:0.0610020887)100:0.0067092502)100:0.0206878650)94:0.0073499923,(((((CUC_Apodanthera_mathewsii_HS5725_WGS:0.0100347800,CUC_Wilbrandia_hibiscoides_1_WGS:0.0100805845)99:0.0083209970,((CUC_Dendrosicyos_socotranus_HS5731_WGS:0.0000010051,CUC_Dendrosicyos_socotranus_SB25_GSK:0.0000010051)82:0.0000010051,CUC_Dendrosicyos_socotranus:0.0262626487)100:0.0149974104)99:0.0081129425,CUC_Bambekea_racemosa_HS5726_WGS:0.0231291788)97:0.0055677321,((CUC_Trichosanthes_pilosa_1_RNA:0.0040442463,CUC_Trichosanthes_baviensis_SYS319_GSK:0.0039820863)99:0.0163750745,(CUC_Herpetospermum_pedunculosum_RNA:0.0115777964,(CUC_Herpetospermum_pedunculosum:0.0197537634,CUC_Herpetospermum_pedunculosum_SB13_GSK:0.0403471431)98:0.0059975520)99:0.0112876283)65:0.0029983759)22:0.0000010051,((CUC_Cionosicys_macranthus_RNA:0.0102042951,(CUC_Cionosicys_macranthus_HS2657_GSK:0.0119857788,(CUC_Cionosicys_macranthus:0.0264710364,CUC_Trichosanthes_pilosa_SYS242_GSK:0.0321772289)63:0.0000024033)71:0.0013365628)75:0.0272190835,(((((CUC_Citrullus_amarus_WGS:0.0016031436,CUC_Citrullus_lanatus_1_WGS:0.0049277313)100:0.0105783415,(CUC_Lagenaria_siceraria_GJ113_RNA:0.0000010051,CUC_Lagenaria_siceraria_var_siceraria_WGS:0.0016213537)100:0.0215224026)92:0.0032911280,(((CUC_Cucumis_hystrix_RNA:0.0016406038,CUC_Cucumis_hystrix_WGS:0.0000010051)100:0.0117936288,(CUC_Cucumis_melo_RNA:0.0016214882,CUC_Cucumis_melo_subsp_melo_WGS:0.0033157985)100:0.0101989446)99:0.0031554974,CUC_Cucumis_omissus_HS5733_WGS:0.0049608891)100:0.0334221523)89:0.0017481650,(CUC_Benincasa_hispida_RNA:0.0283913954,(CUC_Lemurosicyos_variegata_HS0262_WGS:0.0163516229,CUC_Raphidiocystis_welwitschii_HS5553_WGS:0.0826197522)100:0.0173433244)79:0.0015099887)100:0.0204146728,(((CUC_Bryonia_dioica_GSK:0.0000010051,(CUC_Bryonia_dioica_RNA:0.0000010051,CUC_Bryonia_marmorata:0.0372020076)79:0.0000025769)100:0.0482679066,CUC_Sicyos_edulis_SB09_GSK:0.0625839096)79:0.0063102496,CUC_Cucurbita_digitata_GSK:0.0505416641)84:0.0093187325)55:0.0005464389)17:0.0000010051)57:0.0042786383)57:0.0036826779)55:0.0021564858,(((CUC_Baijiania_yunnanensis_HS2656_GSK:0.0000010051,CUC_Baijiania_yunnanensis_RNA:0.0000020951)78:0.0000020994,CUC_Baijiania_yunnanensis:0.0334598795)91:0.0214574090,((CUC_Indofevillea_khasiana_RNA:0.0000010051,CUC_Indofevillea_khasiana_SYS066_GSK:0.0049766185)100:0.0017733436,CUC_Indofevillea_khasiana:0.0666276503)91:0.0124051713)82:0.0049656051)40:0.0026779614,(CUC_Siraitia_grosvenorii_1_RNA:0.0021528099,CUC_Siraitia_grosvenorii_WGS:0.0028580799)100:0.0313514290)99:0.0221377943,(CUC_Actinostemma_biglandulosum_RNA:0.0000010051,CUC_Actinostemma_biglandulosum:0.0330839087)100:0.0767410872)83:0.0066973540,((CUC_Gerrardanthus_macrorhizus_RNA:0.0218371216,(CUC_Gerrardanthus_macrorhizus:0.0000010051,CUC_Gerrardanthus_macrorhizus_SB22_GSK:0.0000010051)100:0.0131597698)100:0.0405539266,((CUC_Fevillea_cordifolia_WGS:0.0065077089,CUC_Fevillea_pedatifolia_GSK:0.0084307418)100:0.0351960638,((CUC_Cyclantheropsis_parviflora:0.0000010051,CUC_Cyclantheropsis_parviflora_SB11_GSK:0.0000010051)100:0.0365220087,CUC_Cyclantheropsis_parviflora_1_RNA:0.0230356358)100:0.0681719527)95:0.0089229782)98:0.0190741244)56:0.0000028984,((((CUC_Gynostemma_burmanicum:0.0016854628,CUC_Gynostemma_burmanicum_SB16_GSK:0.0624897288)47:0.0000010051,CUC_Gynostemma_microspermum_GJ058_RNA:0.0067083567)59:0.0033010023,CUC_Gynostemma_microspermum_GSK:0.0100067449)60:0.0202263764,CUC_Gynostemma_yixingense_WGS:0.0488847242)40:0.1122194266)39:0.0890214669,(((DAT_Datisca_cannabina:0.0055106229,(DAT_Datisca_glomerata_WGS:0.0000010051,DAT_Datisca_glomerata_leaf_RNA:0.0000010051)100:0.0165320288)100:0.0775057803,(TET_Tetrameles_nudiflora:0.1036678333,CUC_Siolmatra_pentaphylla_WGS:0.4753802152)12:0.0326392262)12:0.0126920663,((COR_Coriaria_nepalensis_RNA:0.0000010051,COR_Coriaria_nepalensis:0.0000010051)100:0.1570043122,(CRN_Corynocarpus_cribbianus:0.1766693789,CRN_Corynocarpus_laevigatus_HS5848_WGS:0.0415263804)100:0.0518233428)94:0.0329509731)22:0.0103332139)62:0.0192475841,(BEG_Begonia_coptidifolia_WGS:0.0350168523,BEG_Begonia_petasitifolia:0.0381227927)100:0.1544868264)100:0.1105522191);
(ANI_Anisophyllea_cinnamomoides:0.0580510867,ANI_Anisophyllea_purpurascens_GSK:0.0000022230,((BEG_Begonia_coptidifolia_WGS:0.0104633147,BEG_Begonia_petasitifolia:0.1125141444)100:0.1803092636,(((((((((((((CUC_Sicyos_edulis_SB09_GSK:0.0696562268,(CUC_Cucurbita_digitata_GSK:0.0656700165,(CUC_Cionosicys_macranthus:0.0000010033,(CUC_Cionosicys_macranthus_RNA:0.0026623011,CUC_Cionosicys_macranthus_HS2657_GSK:0.1467187246)56:0.0000010756)99:0.0306249472)96:0.0117003185)90:0.0024285793,(CUC_Trichosanthes_pilosa_1_RNA:0.0149167490,CUC_Trichosanthes_pilosa:0.0154644224)95:0.0083484900)94:0.0139581736,(CUC_Herpetospermum_pedunculosum_RNA:0.0071980718,(CUC_Herpetospermum_pedunculosum:0.0020771275,CUC_Herpetospermum_pedunculosum_SB13_GSK:0.0499970303)100:0.0346285020)100:0.0408488621)72:0.0160177698,((((((CUC_Dendrosicyos_socotranus_HS5731_WGS:0.0304137948,(CUC_Dendrosicyos_socotranus:0.0000010033,CUC_Dendrosicyos_socotranus_SB25_GSK:0.0061287680)100:0.0275896671)100:0.0199059594,CUC_Wilbrandia_hibiscoides_1_WGS:0.0212076510)98:0.0016518811,CUC_Apodanthera_mathewsii_HS5725_WGS:0.0326320875)100:0.0161739332,CUC_Bambekea_racemosa_HS5726_WGS:0.0645077360)100:0.0224695140,(((CUC_Benincasa_hispida:0.0000010033,CUC_Benincasa_hispida_RNA:0.0000025807)100:0.0285836853,(((CUC_Cucumis_melo_RNA:0.0000010033,CUC_Cucumis_melo_subsp_melo_WGS:0.0017292087)99:0.0043816168,(CUC_Cucumis_hystrix_RNA:0.0017192759,CUC_Cucumis_hystrix_WGS:0.0016443411)100:0.0144887590)100:0.0086597658,CUC_Cucumis_omissus_HS5733_WGS:0.0115420145)100:0.0279219591)81:0.0031806771,(((CUC_Citrullus_amarus_WGS:0.0000026339,CUC_Citrullus_lanatus_1_WGS:0.0459325228)100:0.0314368758,(CUC_Lagenaria_siceraria_GJ113_RNA:0.0028863246,CUC_Lagenaria_siceraria_var_siceraria_WGS:0.0737446917)100:0.0364269586)97:0.0181767175,(CUC_Raphidiocystis_welwitschii_HS5553_WGS:0.0703152447,CUC_Lemurosicyos_variegata_HS0262_WGS:0.0943973888)82:0.0223849381)79:0.0060311781)100:0.0148140045)98:0.0149623805,((CUC_Bryonia_dioica_RNA:0.0050143566,CUC_Bryonia_marmorata:0.0057016231)98:0.0183003467,(CUC_Bryonia_marmorata_SB24_GSK:0.0131388937,CUC_Bryonia_dioica_GSK:0.0516757290)99:0.0364697540)97:0.0508016807)53:0.0054019622)97:0.0217070482,(CUC_Ampelosicyos_humblotii_SB12_GSK:0.0253653548,((CUC_Telfairia_pedata:0.0020865041,CUC_Telfairia_pedata_RNA:0.0000010033)100:0.0082698672,CUC_Telfairia_occidentalis_WGS:0.0406664186)100:0.0213937433)100:0.0217769881)90:0.0177005747,(CUC_Baijiania_yunnanensis_RNA:0.0049066970,(CUC_Baijiania_yunnanensis:0.0048104679,CUC_Baijiania_yunnanensis_HS2656_GSK:0.0348895066)98:0.0134543169)100:0.0717566039)61:0.0070302866,((CUC_Siraitia_grosvenorii_1_RNA:0.0037382793,CUC_Siraitia_grosvenorii_WGS:0.0150888227)100:0.1088987287,((CUC_Momordica_peteri:0.0425070471,CUC_Momordica_sessilifolia_HS2565_GSK:0.0583580494)74:0.0128194154,(CUC_Momordica_foetida_RNA:0.0570192722,CUC_Momordica_foetida_GSK:0.0304698210)99:0.0465618727)83:0.0264163697)96:0.0288940456)70:0.0050427629,((CUC_Indofevillea_khasiana:0.0000024383,CUC_Indofevillea_khasiana_RNA:0.0000010033)99:0.0078355029,CUC_Indofevillea_khasiana_SYS066_GSK:0.0078432376)100:0.0338640136)100:0.0384576856,(((CUC_Gerrardanthus_macrorhizus_RNA:0.0304230324,CUC_Gerrardanthus_macrorhizus:0.0432487744)98:0.0397091915,CUC_Gerrardanthus_macrorhizus_SB22_GSK:0.0223807358)96:0.0282143752,((CUC_Fevillea_cordifolia_WGS:0.0158484363,CUC_Fevillea_pedatifolia_GSK:0.0154722384)100:0.0838677113,((CUC_Cyclantheropsis_parviflora:0.0039898113,CUC_Cyclantheropsis_parviflora_SB11_GSK:0.0607469138)99:0.0084324785,CUC_Cyclantheropsis_parviflora_1_RNA:0.0122228896)100:0.1121435182)99:0.0338701069)66:0.0070567908)36:0.0021304081,(((CUC_Actinostemma_biglandulosum:0.0000010033,CUC_Actinostemma_biglandulosum_RNA:0.0030907221)100:0.0718476329,CUC_Siolmatra_pentaphylla_WGS:0.1501385602)68:0.0140954588,(((CUC_Gynostemma_burmanicum_SB16_GSK:0.0021634390,(CUC_Gynostemma_microspermum_GJ058_RNA:0.0198960284,CUC_Gynostemma_microspermum_GSK:0.1991656807)95:0.0085759697)99:0.0052582076,CUC_Gynostemma_burmanicum:0.0023745922)96:0.0230889243,CUC_Gynostemma_yixingense_WGS:0.0460634841)100:0.0976832066)34:0.0020051616)100:0.1645410116,(DAT_Datisca_cannabina:0.0207772510,(DAT_Datisca_glomerata_WGS:0.0000010033,DAT_Datisca_glomerata_leaf_RNA:0.0000010033)100:0.0455796982)100:0.1450787679)58:0.0103272029,TET_Tetrameles_nudiflora:0.2203447288)78:0.0155717873,((CRN_Corynocarpus_cribbianus:0.2080543731,CRN_Corynocarpus_laevigatus_HS5848_WGS:0.0400724609)100:0.1705987514,(COR_Coriaria_nepalensis_RNA:0.0070008874,COR_Coriaria_nepalensis:0.0000020177)100:0.2317735978)52:0.0324986394)45:0.0209770313)100:0.2354252949);
(ANI_Anisophyllea_cinnamomoides:0.0101426465,ANI_Anisophyllea_purpurascens_GSK:0.0233344917,((((BEG_Begonia_coptidifolia_WGS:0.0162975990,BEG_Begonia_petasitifolia:0.0495009330)100:0.2130226008,(DAT_Datisca_cannabina:0.0295366419,(DAT_Datisca_glomerata_WGS:0.0000010000,DAT_Datisca_glomerata_leaf_RNA:0.0000010000)88:0.0000020927)100:0.1013745767)70:0.0178228491,TET_Tetrameles_nudiflora:0.1054138276)85:0.0124401379,(((COR_Coriaria_nepalensis_RNA:0.0040992515,COR_Coriaria_nepalensis:0.0112952371)100:0.0632950261,(CRN_Corynocarpus_cribbianus:0.0061293077,CRN_Corynocarpus_laevigatus_HS5848_WGS:0.0024490425)100:0.1113740431)100:0.0502678686,((((((CUC_Gerrardanthus_macrorhizus_SB22_GSK:0.0000010000,CUC_Gerrardanthus_macrorhizus:0.0000010000)100:0.0544657710,CUC_Gerrardanthus_macrorhizus_RNA:0.0107829587)99:0.0695831595,(((CUC_Cyclantheropsis_parviflora_1_RNA:0.0024274540,CUC_Cyclantheropsis_parviflora_SB11_GSK:0.0180628619)98:0.0042967138,CUC_Cyclantheropsis_parviflora:0.0125743371)100:0.0429854624,(CUC_Fevillea_pedatifolia_GSK:0.0125931234,CUC_Fevillea_cordifolia_WGS:0.0604090976)100:0.0461733469)80:0.0153225282)70:0.0194023832,(((((((((((CUC_Apodanthera_mathewsii_HS5725_WGS:0.0068690666,CUC_Wilbrandia_hibiscoides_1_WGS:0.0051483340)99:0.0051279785,(CUC_Dendrosicyos_socotranus:0.0000010000,(CUC_Dendrosicyos_socotranus_HS5731_WGS:0.0000010000,CUC_Dendrosicyos_socotranus_SB25_GSK:0.0000010000)30:0.0000010000)100:0.0104768303)99:0.0089430851,CUC_Bambekea_racemosa_HS5726_WGS:0.0156978524)99:0.0129954112,(((CUC_Herpetospermum_pedunculosum_RNA:0.0000024318,CUC_Herpetospermum_pedunculosum_SB13_GSK:0.0000021262)94:0.0022140308,CUC_Herpetospermum_pedunculosum:0.0000021021)100:0.0394067421,(CUC_Bryonia_dioica_RNA:0.0039691437,CUC_Bryonia_marmorata:0.0045447076)100:0.0597655465)51:0.0000028478)62:0.0025897271,(((((CUC_Benincasa_hispida_RNA:0.0000021722,CUC_Benincasa_hispida:0.0000021274)100:0.0176396819,(CUC_Citrullus_amarus_WGS:0.0050741320,CUC_Citrullus_lanatus_1_WGS:0.0132952053)98:0.0128118495)62:0.0032376454,(CUC_Lagenaria_siceraria_GJ113_RNA:0.0000010000,CUC_Lagenaria_siceraria_var_siceraria_WGS:0.0000010000)100:0.0086870780)50:0.0000020921,((((CUC_Cucumis_hystrix_RNA:0.0068740491,CUC_Cucumis_hystrix_WGS:0.0000010000)100:0.0138522148,(CUC_Cucumis_melo_RNA:0.0016792856,CUC_Cucumis_melo_subsp_melo_WGS:0.0000010000)100:0.0103785284)98:0.0068564681,CUC_Cucumis_omissus_HS5733_WGS:0.0035983587)100:0.0405269399,(CUC_Lemurosicyos_variegata_HS0262_WGS:0.0280413782,CUC_Raphidiocystis_welwitschii_HS5553_WGS:0.0421194823)88:0.0086124750)80:0.0050934990)100:0.0269922243,((CUC_Cionosicys_macranthus_RNA:0.0000010000,CUC_Cionosicys_macranthus:0.0000010000)100:0.0183012442,CUC_Cucurbita_digitata_GSK:0.0344735112)94:0.0093484564)92:0.0094656630)86:0.0071238798,(((CUC_Trichosanthes_pilosa_1_RNA:0.0163233819,(CUC_Trichosanthes_pilosa:0.0125024293,CUC_Trichosanthes_pilosa_SYS242_GSK:0.0995918783)86:0.0038264830)83:0.0309282425,CUC_Sicyos_edulis_SB09_GSK:0.1566167325)56:0.0000022413,CUC_Cionosicys_macranthus_HS2657_GSK:0.0477868179)81:0.0060848434)94:0.0153331963,(((CUC_Telfairia_occidentalis_RNA:0.0034022612,CUC_Telfairia_occidentalis_WGS:0.0104645480)100:0.0034661110,(CUC_Telfairia_pedata_RNA:0.0051349059,CUC_Telfairia_pedata:0.0022430963)100:0.0102061332)100:0.0047942933,CUC_Ampelosicyos_humblotii_SB12_GSK:0.0489415440)100:0.0262038199)98:0.0136236163,((CUC_Momordica_foetida_GSK:0.0000010000,CUC_Momordica_foetida_RNA:0.0016802231)99:0.0096875333,(CUC_Momordica_sessilifolia_HS2565_GSK:0.0386084326,CUC_Momordica_peteri:0.0274404413)69:0.0076581605)100:0.0376430754)95:0.0236258142,(CUC_Siraitia_grosvenorii_1_RNA:0.0017238729,CUC_Siraitia_grosvenorii_WGS:0.0000024237)100:0.0289914861)75:0.0174740537,((CUC_Indofevillea_khasiana:0.0016801491,CUC_Indofevillea_khasiana_RNA:0.0000010000)100:0.0043169700,CUC_Indofevillea_khasiana_SYS066_GSK:0.0459284355)99:0.0220620679)52:0.0136600266,(CUC_Baijiania_yunnanensis:0.0014290629,CUC_Baijiania_yunnanensis_HS2656_GSK:0.0019977511)100:0.0414809358)98:0.0414116581)46:0.0012496340,(CUC_Actinostemma_biglandulosum_RNA:0.0000027163,CUC_Actinostemma_biglandulosum:0.0449478070)100:0.1358858811)71:0.0154046259,((((CUC_Gynostemma_burmanicum_SB16_GSK:0.0000010000,CUC_Gynostemma_microspermum_GJ058_RNA:0.0017121360)80:0.0034271128,(CUC_Gynostemma_burmanicum:0.0000028537,CUC_Gynostemma_yixingense_WGS:0.0137240564)73:0.0000022289)84:0.0076564676,CUC_Gynostemma_microspermum_GSK:0.0077964860)100:0.0986337162,CUC_Siolmatra_pentaphylla_WGS:0.2052894146)75:0.0424217263)100:0.0618985476)84:0.0142690095)100:0.1051172476);
(ANI_Anisophyllea_cinnamomoides:0.0129085918,ANI_Anisophyllea_purpurascens_GSK:0.0205763176,((((COR_Coriaria_nepalensis_RNA:0.0162156664,COR_Coriaria_nepalensis:0.0147857316)100:0.1044579507,((DAT_Datisca_cannabina:0.0264248840,(DAT_Datisca_glomerata_WGS:0.0000010000,DAT_Datisca_glomerata_leaf_RNA:0.0000010000)99:0.0197828465)99:0.0714203689,(TET_Tetrameles_nudiflora:0.0814900357,(BEG_Begonia_coptidifolia_WGS:0.0370845569,BEG_Begonia_petasitifolia:0.0414872714)100:0.0906886844)95:0.0114710137)96:0.0319684800)97:0.0214211296,(((((((CUC_Actinostemma_biglandulosum:0.0000010000,CUC_Actinostemma_biglandulosum_RNA:0.0000010000)100:0.0980264894,((CUC_Cyclantheropsis_parviflora_1_RNA:0.0026190300,CUC_Cyclantheropsis_parviflora:0.0058966437)100:0.0233287663,(CUC_Fevillea_cordifolia_WGS:0.0030592171,CUC_Fevillea_pedatifolia_GSK:0.0000010000)100:0.0394186162)100:0.0306175749)49:0.0043288226,(((((CUC_Ampelosicyos_humblotii_SB12_GSK:0.0434198835,((CUC_Telfairia_occidentalis_RNA:0.0000010000,CUC_Telfairia_occidentalis_WGS:0.0028230233)99:0.0025707515,(CUC_Telfairia_pedata:0.0000010000,CUC_Telfairia_pedata_RNA:0.0000010000)99:0.0052709493)99:0.0164206309)73:0.0000023958,((((((((((CUC_Lagenaria_siceraria_GJ113_RNA:0.0000010000,CUC_Lagenaria_siceraria_var_siceraria_WGS:0.0000010000)100:0.0158266126,((CUC_Cucumis_omissus_HS5733_WGS:0.0272764622,CUC_Cucumis_hystrix_WGS:0.0101201832)65:0.0000022894,(CUC_Cucumis_melo_RNA:0.0033603851,CUC_Cucumis_melo_subsp_melo_WGS:0.0028960951)100:0.0199612290)99:0.0146664823)23:0.0000022072,(CUC_Citrullus_amarus_WGS:0.0000010000,CUC_Citrullus_lanatus_1_WGS:0.0028535729)64:0.0000010000)59:0.0026134814,(CUC_Raphidiocystis_welwitschii_HS5553_WGS:0.0116404642,CUC_Lemurosicyos_variegata_HS0262_WGS:0.0278318834)82:0.0028906963)36:0.0000028773,(CUC_Benincasa_hispida_RNA:0.0000010000,CUC_Benincasa_hispida:0.0066332238)100:0.0269485358)100:0.0212886694,(CUC_Cionosicys_macranthus_HS2657_GSK:0.0027983227,CUC_Cucurbita_digitata_GSK:0.0505978611)99:0.0174079693)87:0.0026257132,(((CUC_Apodanthera_mathewsii_HS5725_WGS:0.0081873233,CUC_Wilbrandia_hibiscoides_1_WGS:0.0087677571)98:0.0080360447,(CUC_Dendrosicyos_socotranus:0.0000010000,(CUC_Dendrosicyos_socotranus_HS5731_WGS:0.0000010000,CUC_Dendrosicyos_socotranus_SB25_GSK:0.0000010000)67:0.0000010000)100:0.0194141008)97:0.0054841384,CUC_Bambekea_racemosa_HS5726_WGS:0.0133780258)83:0.0054180412)66:0.0000022329,((CUC_Bryonia_dioica_RNA:0.0000025817,CUC_Bryonia_marmorata:0.0028401678)100:0.0468602497,(CUC_Herpetospermum_pedunculosum_RNA:0.0000010000,CUC_Herpetospermum_pedunculosum:0.0000010000)100:0.0245027909)99:0.0232838689)36:0.0036326090,((CUC_Cionosicys_macranthus_RNA:0.0000010000,CUC_Cionosicys_macranthus:0.0000010000)100:0.0295425198,(CUC_Trichosanthes_pilosa_1_RNA:0.0000010000,CUC_Trichosanthes_pilosa_SYS242_GSK:0.0950397515)98:0.0280848087)69:0.0134388682)33:0.0050249505,(CUC_Trichosanthes_pilosa:0.0153719060,CUC_Sicyos_edulis_SB09_GSK:0.0733946052)87:0.0349082959)69:0.0042858093)87:0.0157104022,(CUC_Baijiania_yunnanensis:0.0000010000,(CUC_Baijiania_yunnanensis_RNA:0.0029209743,CUC_Baijiania_yunnanensis_HS2656_GSK:0.0000010000)88:0.0000028315)100:0.0242101383)74:0.0055223389,((CUC_Siraitia_grosvenorii_1_RNA:0.0000010000,CUC_Siraitia_grosvenorii_WGS:0.0000010000)100:0.0189206872,((CUC_Momordica_foetida_GSK:0.0000010000,CUC_Momordica_foetida_RNA:0.0000010000)100:0.0300686898,(CUC_Momordica_peteri:0.0145956318,CUC_Momordica_sessilifolia_HS2565_GSK:0.0607956332)99:0.0147475405)95:0.0186569438)75:0.0023233196)74:0.0025938916,((CUC_Indofevillea_khasiana:0.0000010000,CUC_Indofevillea_khasiana_RNA:0.0025938291)56:0.0000010000,CUC_Indofevillea_khasiana_SYS066_GSK:0.0026431830)99:0.0106843362)75:0.0041564207)52:0.0082153329,(((CUC_Gynostemma_burmanicum:0.0028462129,CUC_Gynostemma_microspermum_GJ058_RNA:0.0029733510)100:0.0091189024,CUC_Gynostemma_microspermum_GSK:0.0000010000)92:0.0029922040,CUC_Gynostemma_yixingense_WGS:0.0000010000)100:0.0666326476)81:0.0068200796,CUC_Siolmatra_pentaphylla_WGS:0.0433527215)83:0.0064756473,(CUC_Gerrardanthus_macrorhizus:0.0086432402,CUC_Gerrardanthus_macrorhizus_RNA:0.0145642811)100:0.0735708438)98:0.0282642503,(CRN_Corynocarpus_cribbianus:0.0074688197,CRN_Corynocarpus_laevigatus_HS5848_WGS:0.0110372055)100:0.0691354448)83:0.0134483032)98:0.0348631218,CUC_Cucumis_hystrix_RNA:0.2099671623)100:0.0719640806);
(ANI_Anisophyllea_cinnamomoides:0.0238796529,ANI_Anisophyllea_purpurascens_GSK:0.0269988224,((BEG_Begonia_coptidifolia_WGS:0.0306475153,BEG_Begonia_petasitifolia:0.0258341671)100:0.1366362664,((((COR_Coriaria_nepalensis_RNA:0.0209580327,COR_Coriaria_nepalensis:0.0380212467)100:0.0983973940,(CRN_Corynocarpus_laevigatus_HS5848_WGS:0.0561817262,CRN_Corynocarpus_cribbianus:0.3841582495)99:0.0378164978)98:0.0232702149,((CUC_Actinostemma_biglandulosum:0.0011737910,CUC_Actinostemma_biglandulosum_RNA:0.0035125084)100:0.0810538919,(((((((((((((CUC_Apodanthera_mathewsii_HS5725_WGS:0.0157327665,CUC_Wilbrandia_hibiscoides_1_WGS:0.0167952230)100:0.0088180705,((CUC_Dendrosicyos_socotranus:0.0000009994,CUC_Dendrosicyos_socotranus_HS5731_WGS:0.0000009994)54:0.0000009994,CUC_Dendrosicyos_socotranus_SB25_GSK:0.0000009994)100:0.0149054725)100:0.0092914235,CUC_Bambekea_racemosa_HS5726_WGS:0.0081379534)100:0.0099019442,((CUC_Cionosicys_macranthus_RNA:0.0046208568,(CUC_Cionosicys_macranthus:0.0093446959,CUC_Cionosicys_macranthus_HS2657_GSK:0.0289521361)78:0.0031293369)100:0.0170832677,CUC_Cucurbita_digitata_GSK:0.0368073716)97:0.0048296664)91:0.0010317558,(((CUC_Citrullus_amarus_WGS:0.0007486955,CUC_Citrullus_lanatus_1_WGS:0.0007509076)100:0.0247216144,(CUC_Lagenaria_siceraria_GJ113_RNA:0.0000009994,CUC_Lagenaria_siceraria_var_siceraria_WGS:0.0000009994)100:0.0177560835)73:0.0046395420,(((((CUC_Cucumis_hystrix_RNA:0.0000009994,CUC_Cucumis_hystrix_WGS:0.0000009994)100:0.0181234726,(CUC_Cucumis_melo_RNA:0.0000009994,CUC_Cucumis_melo_subsp_melo_WGS:0.0000009994)100:0.0119679684)100:0.0088348842,CUC_Cucumis_omissus_HS5733_WGS:0.0133793274)100:0.0147245102,(CUC_Benincasa_hispida:0.0029438351,CUC_Benincasa_hispida_RNA:0.0000009994)100:0.0204852352)47:0.0000028860,(CUC_Lemurosicyos_variegata_HS0262_WGS:0.0231590789,CUC_Raphidiocystis_welwitschii_HS5553_WGS:0.0295683452)65:0.0038885668)53:0.0014195797)100:0.0181463372)96:0.0054652160,((CUC_Herpetospermum_pedunculosum_RNA:0.0016478153,CUC_Herpetospermum_pedunculosum:0.0000009994)100:0.0296721846,((CUC_Bryonia_dioica_GSK:0.0000009994,CUC_Bryonia_dioica_RNA:0.0000026608)52:0.0034153184,CUC_Bryonia_marmorata:0.0054799379)100:0.0524891718)49:0.0006410476)62:0.0025003817,((CUC_Trichosanthes_pilosa_1_RNA:0.0011920113,((CUC_Trichosanthes_pilosa:0.0000009994,CUC_Trichosanthes_baviensis_SYS319_GSK:0.0000009994)100:0.0108843298,CUC_Trichosanthes_pilosa_SYS242_GSK:0.0216058924)99:0.0063504244)100:0.0178276511,CUC_Sicyos_edulis_SB09_GSK:0.0785613193)71:0.0084855330)100:0.0112103959,(((CUC_Telfairia_occidentalis_WGS:0.0050148101,CUC_Telfairia_occidentalis_RNA:0.0046161419)100:0.0092970964,(CUC_Telfairia_pedata:0.0000009994,CUC_Telfairia_pedata_RNA:0.0000009994)100:0.0063919762)100:0.0144818118,CUC_Ampelosicyos_humblotii_SB12_GSK:0.0112138936)100:0.0156666164)85:0.0042566765,((CUC_Momordica_foetida_GSK:0.0015020143,CUC_Momordica_foetida_RNA:0.0000009994)100:0.0313203026,(CUC_Momordica_peteri:0.0191883952,CUC_Momordica_sessilifolia_HS2565_GSK:0.0436064206)100:0.0090497498)100:0.0202965679)87:0.0094434099,(CUC_Siraitia_grosvenorii_1_RNA:0.0000009994,CUC_Siraitia_grosvenorii_WGS:0.0000009994)100:0.0329217493)100:0.0153150870,(((CUC_Baijiania_yunnanensis:0.0018542139,CUC_Baijiania_yunnanensis_HS2656_GSK:0.0000009994)100:0.0013752956,CUC_Baijiania_yunnanensis_RNA:0.0000009994)100:0.0318911456,((CUC_Indofevillea_khasiana:0.0000009994,CUC_Indofevillea_khasiana_RNA:0.0023532250)86:0.0004883300,CUC_Indofevillea_khasiana_SYS066_GSK:0.0030446820)100:0.0300563839)77:0.0047166483)100:0.0308000035,((((CUC_Gynostemma_burmanicum:0.0045003314,CUC_Gynostemma_microspermum_GJ058_RNA:0.0023939876)100:0.0021107406,CUC_Gynostemma_burmanicum_SB16_GSK:0.0072029525)100:0.0011866769,CUC_Gynostemma_microspermum_GSK:0.0091559090)97:0.0042891756,CUC_Gynostemma_yixingense_WGS:0.0116934574)100:0.0658512746)46:0.0029309142,(((CUC_Fevillea_cordifolia_WGS:0.0102369433,CUC_Fevillea_pedatifolia_GSK:0.0223449160)100:0.0234078575,((CUC_Cyclantheropsis_parviflora:0.0000009994,CUC_Cyclantheropsis_parviflora_SB11_GSK:0.0050062843)98:0.0076710891,CUC_Cyclantheropsis_parviflora_1_RNA:0.0025802379)100:0.0584833156)100:0.0322736511,((CUC_Gerrardanthus_macrorhizus:0.0138458672,CUC_Gerrardanthus_macrorhizus_RNA:0.0192010551)100:0.0346358645,CUC_Siolmatra_pentaphylla_WGS:0.1469237974)97:0.0156983374)57:0.0036637411)66:0.0083619823)100:0.0812156816)80:0.0079599633,((DAT_Datisca_cannabina:0.0190572325,(DAT_Datisca_glomerata_WGS:0.0000009994,DAT_Datisca_glomerata_leaf_RNA:0.0000009994)100:0.0189450557)100:0.0806691080,TET_Tetrameles_nudiflora:0.1311099077)87:0.0233864271)64:0.0243178931)100:0.1192749741);
(ANI_Anisophyllea_cinnamomoides:0.0122901247,ANI_Anisophyllea_purpurascens_GSK:0.0298396928,((((((COR_Coriaria_nepalensis:0.0000023226,COR_Coriaria_nepalensis_RNA:0.0026065283)100:0.1193482432,(CRN_Corynocarpus_laevigatus_HS5848_WGS:0.0706838223,CUC_Siolmatra_pentaphylla_WGS:0.5347377041)48:0.0573205170)47:0.0460192277,((BEG_Begonia_coptidifolia_WGS:0.0292983960,BEG_Begonia_petasitifolia:0.0162906916)100:0.1628454845,TET_Tetrameles_nudiflora:0.0748879173)98:0.0394026596)39:0.0056086448,(DAT_Datisca_cannabina:0.0102031996,(DAT_Datisca_glomerata_WGS:0.0000009995,DAT_Datisca_glomerata_leaf_RNA:0.0000009995)100:0.0189450455)100:0.1055396061)39:0.0134662640,((((CUC_Actinostemma_biglandulosum:0.0072104623,CUC_Actinostemma_biglandulosum_RNA:0.0000029634)100:0.0875675949,(((CUC_Cyclantheropsis_parviflora_1_RNA:0.0031866643,CUC_Cyclantheropsis_parviflora:0.0026645102)100:0.0755509825,(CUC_Fevillea_cordifolia_WGS:0.0092760438,CUC_Fevillea_pedatifolia_GSK:0.0050713262)100:0.0531522572)95:0.0155753988,(CUC_Gerrardanthus_macrorhizus_RNA:0.0478187633,CUC_Gerrardanthus_macrorhizus:0.0096129876)100:0.0503445455)96:0.0086446408)93:0.0071238644,((((((CUC_Ampelosicyos_humblotii_SB12_GSK:0.0000027607,((CUC_Telfairia_occidentalis_RNA:0.0056183842,CUC_Telfairia_occidentalis_WGS:0.0000021290)92:0.0039422037,(CUC_Telfairia_pedata:0.0000026176,CUC_Telfairia_pedata_RNA:0.0000009995)99:0.0053025126)100:0.0165233143)100:0.0266882458,(CUC_Momordica_peteri:0.0287944872,((CUC_Momordica_foetida_GSK:0.0000009995,CUC_Momordica_foetida_RNA:0.0000009995)100:0.0258357685,CUC_Momordica_sessilifolia_HS2565_GSK:0.0345018575)99:0.0028130697)100:0.0207745328)38:0.0017496396,(((CUC_Bryonia_dioica_RNA:0.0069426734,CUC_Bryonia_marmorata:0.0000009995)100:0.0414508901,(CUC_Herpetospermum_pedunculosum:0.0077676944,CUC_Herpetospermum_pedunculosum_RNA:0.0072997710)100:0.0303610125)89:0.0090251507,(((((CUC_Apodanthera_mathewsii_HS5725_WGS:0.0101353495,CUC_Wilbrandia_hibiscoides_1_WGS:0.0158263331)94:0.0096110741,(CUC_Dendrosicyos_socotranus:0.0000009995,(CUC_Dendrosicyos_socotranus_HS5731_WGS:0.0000009995,CUC_Dendrosicyos_socotranus_SB25_GSK:0.0000009995)66:0.0000026012)100:0.0200060741)99:0.0090171135,CUC_Bambekea_racemosa_HS5726_WGS:0.0125789915)99:0.0090531705,((((CUC_Benincasa_hispida:0.0016309590,CUC_Benincasa_hispida_RNA:0.0000025293)100:0.0174945000,(CUC_Raphidiocystis_welwitschii_HS5553_WGS:0.0258754330,CUC_Lemurosicyos_variegata_HS0262_WGS:0.0287709468)68:0.0036728232)63:0.0013646710,((CUC_Lagenaria_siceraria_GJ113_RNA:0.0045655081,CUC_Lagenaria_siceraria_var_siceraria_WGS:0.0040986154)100:0.0185379896,(CUC_Citrullus_amarus_WGS:0.0033392484,CUC_Citrullus_lanatus_1_WGS:0.0000029011)100:0.0280338304)64:0.0020575316)57:0.0005511447,(((CUC_Cucumis_hystrix_RNA:0.0000009995,CUC_Cucumis_hystrix_WGS:0.0000009995)100:0.0201907890,(CUC_Cucumis_melo_RNA:0.0000009995,CUC_Cucumis_melo_subsp_melo_WGS:0.0039685945)100:0.0080770977)98:0.0053767492,CUC_Cucumis_omissus_HS5733_WGS:0.0093403388)100:0.0238087621)100:0.0167957600)100:0.0130057434,(((CUC_Cucurbita_digitata_GSK:0.0285520304,(CUC_Cionosicys_macranthus:0.0029409058,(CUC_Cionosicys_macranthus_RNA:0.0000009995,CUC_Cionosicys_macranthus_HS2657_GSK:0.0000009995)86:0.0003361392)99:0.0197458229)57:0.0000021344,CUC_Sicyos_edulis_SB09_GSK:0.0441585549)96:0.0121789060,(CUC_Trichosanthes_pilosa:0.0187599211,CUC_Trichosanthes_pilosa_1_RNA:0.0021526449)99:0.0139323049)100:0.0271786271)98:0.0119003807)85:0.0131690966)46:0.0054313198,(CUC_Siraitia_grosvenorii_1_RNA:0.0000009995,CUC_Siraitia_grosvenorii_WGS:0.0000025893)100:0.0359999917)96:0.0059550739,((CUC_Baijiania_yunnanensis:0.0000009995,CUC_Baijiania_yunnanensis_HS2656_GSK:0.0000009995)70:0.0000020215,CUC_Baijiania_yunnanensis_RNA:0.0627920481)100:0.0326195445)80:0.0047008348,((CUC_Indofevillea_khasiana:0.0000009995,CUC_Indofevillea_khasiana_RNA:0.0000009995)99:0.0015310291,CUC_Indofevillea_khasiana_SYS066_GSK:0.0174161444)100:0.0213512965)100:0.0336913248)79:0.0061682640,(((CUC_Gynostemma_burmanicum:0.0101319789,CUC_Gynostemma_microspermum_GSK:0.0109565965)100:0.0411042804,CUC_Gynostemma_burmanicum_SB16_GSK:0.0196810510)99:0.0227623688,CUC_Gynostemma_yixingense_WGS:0.0198984751)99:0.0651676951)97:0.1031042229)25:0.0203688289,CRN_Corynocarpus_cribbianus:0.7275409727)100:0.1069925799);
(ANI_Anisophyllea_cinnamomoides:0.0034724723,ANI_Anisophyllea_purpurascens_GSK:0.0131054947,((((BEG_Begonia_coptidifolia_WGS:0.0223801678,BEG_Begonia_petasitifolia:0.0392065688)100:0.1627562777,TET_Tetrameles_nudiflora:0.1341752176)65:0.0241532450,((COR_Coriaria_nepalensis:0.0000025620,COR_Coriaria_nepalensis_RNA:0.0000023318)100:0.1509211744,(CRN_Corynocarpus_cribbianus:0.0152784181,CRN_Corynocarpus_laevigatus_HS5848_WGS:0.0315956823)100:0.0599276669)99:0.0306767426)63:0.0067901886,((((CUC_Actinostemma_biglandulosum:0.0012490388,CUC_Actinostemma_biglandulosum_RNA:0.0000010085)100:0.0907689727,(((((CUC_Ampelosicyos_humblotii_SB12_GSK:0.0104132600,((CUC_Telfairia_occidentalis_WGS:0.0000020753,CUC_Telfairia_occidentalis_RNA:0.0786352418)72:0.0010483515,(CUC_Telfairia_pedata_RNA:0.0048167479,CUC_Telfairia_pedata:0.0163043385)99:0.0024477250)100:0.0239869386)99:0.0102041072,(((((CUC_Apodanthera_mathewsii_HS5725_WGS:0.0070791830,CUC_Wilbrandia_hibiscoides_1_WGS:0.0043185388)100:0.0092267342,((CUC_Dendrosicyos_socotranus:0.0000010085,CUC_Dendrosicyos_socotranus_HS5731_WGS:0.0000010085)68:0.0000027272,CUC_Dendrosicyos_socotranus_SB25_GSK:0.0000010085)100:0.0190058100)98:0.0061597498,CUC_Bambekea_racemosa_HS5726_WGS:0.0156754728)100:0.0189907880,(((CUC_Benincasa_hispida:0.0000010085,CUC_Benincasa_hispida_RNA:0.0000010085)100:0.0140899179,((CUC_Citrullus_amarus_WGS:0.0036497278,CUC_Citrullus_lanatus_1_WGS:0.0061319079)100:0.0110082193,((CUC_Lagenaria_siceraria_GJ113_RNA:0.0000010085,CUC_Lagenaria_siceraria_var_siceraria_WGS:0.0000010085)99:0.0059809624,(CUC_Raphidiocystis_welwitschii_HS5553_WGS:0.0190793337,CUC_Lemurosicyos_variegata_HS0262_WGS:0.0215349963)58:0.0000027201)72:0.0045045871)95:0.0056982981)89:0.0009112116,(((CUC_Cucumis_hystrix_RNA:0.0000010085,CUC_Cucumis_hystrix_WGS:0.0000010085)100:0.0103234176,(CUC_Cucumis_melo_RNA:0.0000010085,CUC_Cucumis_melo_subsp_melo_WGS:0.0000010085)100:0.0153634233)99:0.0076621645,CUC_Cucumis_omissus_HS5733_WGS:0.0077030835)100:0.0301395183)100:0.0220178504)93:0.0088580102,(((CUC_Bryonia_dioica_RNA:0.0009576419,CUC_Bryonia_marmorata:0.0045474912)100:0.0626331405,(CUC_Herpetospermum_pedunculosum:0.0000010085,CUC_Herpetospermum_pedunculosum_RNA:0.0024599809)100:0.0380631970)46:0.0000024310,((((CUC_Cionosicys_macranthus:0.0000010085,CUC_Cionosicys_macranthus_RNA:0.0000010085)55:0.0000010085,CUC_Cionosicys_macranthus_HS2657_GSK:0.0310773226)100:0.0088232874,CUC_Cucurbita_digitata_GSK:0.0260315760)100:0.0208297413,((CUC_Trichosanthes_pilosa_1_RNA:0.0046215112,CUC_Trichosanthes_pilosa:0.0101315504)88:0.0043958125,(CUC_Sicyos_edulis_SB09_GSK:0.0788058180,CUC_Trichosanthes_baviensis_SYS319_GSK:0.0109029596)100:0.1105105444)93:0.0111057150)94:0.0083088651)92:0.0031556553)95:0.0097939476)95:0.0163879900,((CUC_Siraitia_grosvenorii_1_RNA:0.0000010085,CUC_Siraitia_grosvenorii_WGS:0.0000010085)100:0.0223153539,(((CUC_Momordica_foetida_GSK:0.0061371569,CUC_Momordica_foetida_RNA:0.0026554886)100:0.0187361801,CUC_Momordica_sessilifolia_HS2565_GSK:0.0494712714)89:0.0074142903,CUC_Momordica_peteri:0.0405026697)100:0.0173035307)66:0.0059641552)69:0.0063753612,((CUC_Indofevillea_khasiana:0.0017663909,(CUC_Indofevillea_khasiana_SYS066_GSK:0.0239981905,CUC_Indofevillea_khasiana_RNA:0.0038272569)81:0.0011771048)100:0.0329859813,((CUC_Baijiania_yunnanensis:0.0000010085,CUC_Baijiania_yunnanensis_HS2656_GSK:0.0000010085)100:0.0010580630,CUC_Baijiania_yunnanensis_RNA:0.0024986167)100:0.0292027812)93:0.0037408009)78:0.0173922323,((((CUC_Fevillea_cordifolia_WGS:0.0040099570,CUC_Fevillea_pedatifolia_GSK:0.0182722152)100:0.0554535469,(CUC_Cyclantheropsis_parviflora:0.0030688585,CUC_Cyclantheropsis_parviflora_1_RNA:0.0027015204)100:0.1057970743)88:0.0149991138,((CUC_Gerrardanthus_macrorhizus_RNA:0.0117217897,CUC_Gerrardanthus_macrorhizus:0.0115080586)99:0.0264978532,CUC_Gerrardanthus_macrorhizus_SB22_GSK:0.2664374082)72:0.0162780499)76:0.0249129961,(((CUC_Gynostemma_burmanicum:0.0069730529,CUC_Gynostemma_microspermum_GSK:0.0402766916)56:0.0000027955,CUC_Gynostemma_microspermum_GJ058_RNA:0.0265077240)98:0.0065908688,(CUC_Gynostemma_yixingense_WGS:0.0243350016,CUC_Gynostemma_burmanicum_SB16_GSK:0.0230476096)57:0.0000027044)100:0.0764492883)67:0.0071739714)52:0.0116914713)55:0.0393093848,CUC_Siolmatra_pentaphylla_WGS:0.3019125364)73:0.0294132989,(DAT_Datisca_cannabina:0.0934004121,(DAT_Datisca_glomerata_WGS:0.0000010085,DAT_Datisca_glomerata_leaf_RNA:0.0000010085)100:0.1151671909)89:0.0279593791)58:0.0089890164)100:0.2061304995);
(ANI_Anisophyllea_purpurascens_GSK:0.1905423332,(((((BEG_Begonia_coptidifolia_WGS:0.0258842920,BEG_Begonia_petasitifolia:0.0721404151)100:0.1623602810,TET_Tetrameles_nudiflora:0.0877550962)84:0.0137540716,((DAT_Datisca_glomerata_WGS:0.0000010000,DAT_Datisca_glomerata_leaf_RNA:0.0000010000)99:0.0386464519,(DAT_Datisca_cannabina:0.0682707105,CRN_Corynocarpus_cribbianus:0.6671382442)52:0.0715035666)55:0.0556955427)78:0.0358680445,((CUC_Actinostemma_biglandulosum:0.0079157796,CUC_Actinostemma_biglandulosum_RNA:0.0016754902)100:0.0519854297,(((((((((CUC_Ampelosicyos_humblotii_SB12_GSK:0.0153701354,((CUC_Telfairia_pedata:0.0000029699,CUC_Telfairia_pedata_RNA:0.0000020842)100:0.0064048745,(CUC_Telfairia_occidentalis_RNA:0.0017243296,CUC_Telfairia_occidentalis_WGS:0.0015563735)100:0.0079768661)100:0.0172999701)70:0.0034024339,(((((((((CUC_Citrullus_amarus_WGS:0.0015713823,CUC_Citrullus_lanatus_1_WGS:0.0069201721)100:0.0122380359,(CUC_Lagenaria_siceraria_GJ113_RNA:0.0000024979,CUC_Lagenaria_siceraria_var_siceraria_WGS:0.0000010000)100:0.0209339114)24:0.0000027041,((CUC_Benincasa_hispida:0.0126614844,CUC_Benincasa_hispida_RNA:0.0000010000)100:0.0320637635,(((CUC_Cucumis_hystrix_RNA:0.0000010000,CUC_Cucumis_hystrix_WGS:0.0000010000)100:0.0163179064,(CUC_Cucumis_melo_RNA:0.0000022112,CUC_Cucumis_melo_subsp_melo_WGS:0.0000010000)100:0.0225645927)98:0.0014359038,CUC_Cucumis_omissus_HS5733_WGS:0.0082907940)100:0.0372175922)25:0.0022636616)46:0.0018371732,(CUC_Lemurosicyos_variegata_HS0262_WGS:0.0101082453,CUC_Raphidiocystis_welwitschii_HS5553_WGS:0.0084651392)88:0.0066963706)82:0.0076666330,(CUC_Cucurbita_digitata_GSK:0.0225922487,((CUC_Cionosicys_macranthus_RNA:0.0000010000,CUC_Cionosicys_macranthus:0.0594097052)100:0.0140589655,CUC_Cionosicys_macranthus_HS2657_GSK:0.0491747854)100:0.0144414848)95:0.0095896777)88:0.0074341414,(((CUC_Apodanthera_mathewsii_HS5725_WGS:0.0076692301,CUC_Wilbrandia_hibiscoides_1_WGS:0.0087783258)100:0.0042433370,(CUC_Dendrosicyos_socotranus:0.0000022411,CUC_Dendrosicyos_socotranus_HS5731_WGS:0.0000021912)100:0.0094075716)99:0.0074565424,CUC_Bambekea_racemosa_HS5726_WGS:0.0242562212)98:0.0079450061)80:0.0023499347,((CUC_Bryonia_dioica_RNA:0.0018181891,(CUC_Bryonia_dioica_GSK:0.0027611019,CUC_Bryonia_marmorata:0.0023141559)42:0.0000010000)73:0.0036393907,CUC_Bryonia_marmorata_SB24_GSK:0.0046816878)100:0.0452329511)75:0.0045485335,(CUC_Trichosanthes_pilosa_1_RNA:0.0062079375,CUC_Trichosanthes_baviensis_SYS319_GSK:0.0164233051)98:0.0131582997)74:0.0014496296,((CUC_Herpetospermum_pedunculosum_RNA:0.0000010000,CUC_Herpetospermum_pedunculosum:0.0086373770)99:0.0054190318,(CUC_Sicyos_edulis_SB09_GSK:0.0897758033,CUC_Herpetospermum_pedunculosum_SB13_GSK:0.0063649333)99:0.0182297415)99:0.0141347056)97:0.0053388642)99:0.0124472138,(CUC_Siraitia_grosvenorii_1_RNA:0.0015685533,CUC_Siraitia_grosvenorii_WGS:0.0000010000)100:0.0164853435)47:0.0029364080,(((CUC_Momordica_foetida_GSK:0.0000010000,CUC_Momordica_foetida_RNA:0.0000010000)100:0.0285168247,CUC_Momordica_peteri:0.0340842454)98:0.0043774800,CUC_Momordica_sessilifolia_HS2565_GSK:0.0357234740)100:0.0258722685)98:0.0086135891,(CUC_Baijiania_yunnanensis_HS2656_GSK:0.0018267627,CUC_Baijiania_yunnanensis:0.0087307276)100:0.0369583653)60:0.0000020899,(CUC_Indofevillea_khasiana_RNA:0.0000021696,(CUC_Indofevillea_khasiana:0.0000024050,CUC_Indofevillea_khasiana_SYS066_GSK:0.0131039404)100:0.0084170750)100:0.0145461040)98:0.0309878555,CUC_Siolmatra_pentaphylla_WGS:0.2827994109)54:0.0021059826,(((CUC_Cyclantheropsis_parviflora:0.0051812946,CUC_Cyclantheropsis_parviflora_SB11_GSK:0.0058795423)96:0.0096502352,CUC_Cyclantheropsis_parviflora_1_RNA:0.0121163137)100:0.1064269017,(CUC_Fevillea_cordifolia_WGS:0.0167965724,CUC_Fevillea_pedatifolia_GSK:0.0090893853)99:0.0214648106)99:0.0520197770)67:0.0086919663,(((((CUC_Gynostemma_burmanicum:0.0032662085,CUC_Gynostemma_burmanicum_SB16_GSK:0.0043107391)53:0.0000020773,CUC_Gynostemma_microspermum_GJ058_RNA:0.0000010000)82:0.0032285216,CUC_Gynostemma_microspermum_GSK:0.0060579609)97:0.0061640914,CUC_Gynostemma_yixingense_WGS:0.0116502877)100:0.0648001842,(CUC_Gerrardanthus_macrorhizus:0.0066003960,CUC_Gerrardanthus_macrorhizus_RNA:0.0099665417)99:0.0736066426)66:0.0100283863)65:0.0080411528)100:0.0951061689)46:0.0083995934,CRN_Corynocarpus_laevigatus_HS5848_WGS:0.1111029130)66:0.0174624662,(COR_Coriaria_nepalensis:0.0038084764,COR_Coriaria_nepalensis_RNA:0.0000010000)100:0.1190288463);
(ANI_Anisophyllea_cinnamomoides:0.0529506636,ANI_Anisophyllea_purpurascens_GSK:0.0248311090,((((CUC_Actinostemma_biglandulosum:0.0124497446,CUC_Actinostemma_biglandulosum_RNA:0.0018439420)100:0.0318292118,((CUC_Gerrardanthus_macrorhizus:0.0118095079,(CUC_Gerrardanthus_macrorhizus_RNA:0.0158785283,CUC_Gerrardanthus_macrorhizus_SB22_GSK:0.0230119075)71:0.0000024313)100:0.0305303849,(((CUC_Cyclantheropsis_parviflora_1_RNA:0.0068280271,(CUC_Cyclantheropsis_parviflora:0.0095985738,CUC_Cyclantheropsis_parviflora_SB11_GSK:0.0137144536)100:0.0204922332)100:0.0298293972,(CUC_Fevillea_cordifolia_WGS:0.0000010108,CUC_Fevillea_pedatifolia_GSK:0.0040807270)100:0.0206040804)96:0.0146537423,CUC_Siolmatra_pentaphylla_WGS:0.0611762312)82:0.0035558632)90:0.0090826311)83:0.0050055805,((((CUC_Gynostemma_burmanicum_SB16_GSK:0.0029175043,CUC_Gynostemma_microspermum_GSK:0.0046796997)76:0.0000020772,(CUC_Gynostemma_burmanicum:0.0000020319,CUC_Gynostemma_microspermum_GJ058_RNA:0.0025537598)99:0.0022062465)99:0.0125801513,CUC_Gynostemma_yixingense_WGS:0.0047196671)100:0.0411171428,((((((((((((CUC_Cionosicys_macranthus_HS2657_GSK:0.0189718171,(CUC_Cionosicys_macranthus_RNA:0.0000010108,CUC_Cionosicys_macranthus:0.0000010108)100:0.0032370733)100:0.0046893253,CUC_Cucurbita_digitata_GSK:0.0115008453)99:0.0059693916,((((CUC_Benincasa_hispida:0.0000010108,CUC_Benincasa_hispida_RNA:0.0000010108)100:0.0184435006,(((CUC_Cucumis_hystrix_RNA:0.0013661452,CUC_Cucumis_hystrix_WGS:0.0000010108)100:0.0027448528,(CUC_Cucumis_melo_RNA:0.0000010108,CUC_Cucumis_melo_subsp_melo_WGS:0.0027509992)100:0.0069411179)90:0.0011374623,CUC_Cucumis_omissus_HS5733_WGS:0.0113907484)100:0.0129313014)88:0.0020885487,(CUC_Lemurosicyos_variegata_HS0262_WGS:0.0270208717,CUC_Raphidiocystis_welwitschii_HS5553_WGS:0.0151672428)93:0.0188751326)54:0.0022772507,((CUC_Lagenaria_siceraria_GJ113_RNA:0.0013667059,CUC_Lagenaria_siceraria_var_siceraria_WGS:0.0000010108)99:0.0041418935,(CUC_Citrullus_amarus_WGS:0.0000010108,CUC_Citrullus_lanatus_1_WGS:0.0000010108)100:0.0097180117)98:0.0054110091)73:0.0069010450)77:0.0126213925,(CUC_Ampelosicyos_humblotii_SB12_GSK:0.0504539605,(((CUC_Herpetospermum_pedunculosum:0.0043268284,CUC_Herpetospermum_pedunculosum_SB13_GSK:0.0456152378)72:0.0000020660,CUC_Herpetospermum_pedunculosum_RNA:0.0013739200)100:0.0218058434,CUC_Sicyos_edulis_SB09_GSK:0.0377097831)77:0.0038090213)21:0.0000028174)39:0.0019275305,((CUC_Bambekea_racemosa_HS5726_WGS:0.0121726723,(CUC_Apodanthera_mathewsii_HS5725_WGS:0.0069111081,CUC_Wilbrandia_hibiscoides_1_WGS:0.0083204374)83:0.0000020196)83:0.0060726795,((CUC_Dendrosicyos_socotranus:0.0000010108,CUC_Dendrosicyos_socotranus_HS5731_WGS:0.0000010108)68:0.0000021388,CUC_Dendrosicyos_socotranus_SB25_GSK:0.0049470048)100:0.0151260580)90:0.0055783096)51:0.0007772176,(CUC_Bryonia_dioica_RNA:0.0040987642,(CUC_Bryonia_marmorata:0.0000028395,CUC_Bryonia_marmorata_SB24_GSK:0.0348657356)81:0.0027629420)100:0.0271589463)54:0.0013436161,(CUC_Trichosanthes_pilosa_1_RNA:0.0012807974,CUC_Trichosanthes_pilosa:0.0680464086)95:0.0203111426)71:0.0055640713,((CUC_Telfairia_pedata:0.0429528121,CUC_Telfairia_pedata_RNA:0.0000010108)100:0.0049822395,CUC_Telfairia_occidentalis_WGS:0.0033260866)100:0.0186242455)63:0.0015043198,(((CUC_Momordica_foetida_GSK:0.0013590276,CUC_Momordica_foetida_RNA:0.0041290019)100:0.0070026793,CUC_Momordica_peteri:0.0181779993)70:0.0000022748,CUC_Momordica_sessilifolia_HS2565_GSK:0.0396387710)71:0.0097296689)44:0.0000023539,(CUC_Siraitia_grosvenorii_1_RNA:0.0000010108,CUC_Siraitia_grosvenorii_WGS:0.0000010108)100:0.0111126383)85:0.0028388769,(CUC_Baijiania_yunnanensis_HS2656_GSK:0.0024282202,(CUC_Baijiania_yunnanensis:0.0000010108,CUC_Baijiania_yunnanensis_RNA:0.0000010108)77:0.0000010108)100:0.0125748528)88:0.0026360785,((CUC_Indofevillea_khasiana:0.0000010108,CUC_Indofevillea_khasiana_RNA:0.0013706345)100:0.0014045720,CUC_Indofevillea_khasiana_SYS066_GSK:0.0717372829)99:0.0057220950)99:0.0125699913)86:0.0074314400)100:0.0496286005,((((BEG_Begonia_coptidifolia_WGS:0.0246119277,BEG_Begonia_petasitifolia:0.0350392806)100:0.1068619242,(DAT_Datisca_cannabina:0.0229454187,(DAT_Datisca_glomerata_WGS:0.0000010108,DAT_Datisca_glomerata_leaf_RNA:0.0000010108)99:0.0058128703)100:0.0400850724)72:0.0159770845,((CRN_Corynocarpus_laevigatus_HS5848_WGS:0.0043803254,CRN_Corynocarpus_cribbianus:0.0146639384)100:0.0565850599,(COR_Coriaria_nepalensis:0.0000010108,COR_Coriaria_nepalensis_RNA:0.0000010108)100:0.0871412599)95:0.0128662812)64:0.0100611017,TET_Tetrameles_nudiflora:0.1299650521)90:0.0188334214)100:0.0954758684);
(ANI_Anisophyllea_cinnamomoides:0.0238720215,ANI_Anisophyllea_purpurascens_GSK:0.0134325307,(((TET_Tetrameles_nudiflora:0.1359037859,(((((((((CUC_Telfairia_occidentalis_WGS:0.0046944337,(CUC_Telfairia_pedata_RNA:0.0011794204,CUC_Telfairia_pedata:0.0196054227)100:0.0049222505)100:0.0249432783,CUC_Ampelosicyos_humblotii_SB12_GSK:0.0069456050)99:0.0051566819,((CUC_Momordica_foetida_GSK:0.0157594217,CUC_Momordica_foetida_RNA:0.0000009987)100:0.0122974426,CUC_Momordica_peteri:0.0279669171)100:0.0245067167)77:0.0012670551,(((CUC_Trichosanthes_pilosa_1_RNA:0.0014737365,CUC_Trichosanthes_pilosa_SYS242_GSK:0.0554784590)97:0.0039457514,CUC_Trichosanthes_pilosa:0.0154103371)100:0.0205465253,((((CUC_Apodanthera_mathewsii_HS5725_WGS:0.0072076459,CUC_Wilbrandia_hibiscoides_1_WGS:0.0114053181)100:0.0068147854,((CUC_Dendrosicyos_socotranus_HS5731_WGS:0.0000009987,CUC_Dendrosicyos_socotranus_SB25_GSK:0.0000009987)100:0.0015793434,CUC_Dendrosicyos_socotranus:0.0312371244)100:0.0118759283)99:0.0098281266,CUC_Bambekea_racemosa_HS5726_WGS:0.0164696789)100:0.0154032768,((((((((CUC_Benincasa_hispida_RNA:0.0000021166,CUC_Benincasa_hispida:0.0366885114)100:0.0226497834,(CUC_Lagenaria_siceraria_GJ113_RNA:0.0000009987,CUC_Lagenaria_siceraria_var_siceraria_WGS:0.0000009987)100:0.0125474360)47:0.0014989551,(CUC_Citrullus_amarus_WGS:0.0024164035,CUC_Citrullus_lanatus_1_WGS:0.0000009987)100:0.0152918083)49:0.0017001304,CUC_Lemurosicyos_variegata_HS0262_WGS:0.0396013760)67:0.0020197165,CUC_Raphidiocystis_welwitschii_HS5553_WGS:0.0219478169)83:0.0026941226,(((CUC_Cucumis_hystrix_RNA:0.0000009987,CUC_Cucumis_hystrix_WGS:0.0033392392)100:0.0143213877,CUC_Cucumis_omissus_HS5733_WGS:0.0183578864)56:0.0000025038,(CUC_Cucumis_melo_RNA:0.0000009987,CUC_Cucumis_melo_subsp_melo_WGS:0.0011846766)100:0.0140193339)100:0.0216798386)52:0.0000028422,(((CUC_Cionosicys_macranthus_RNA:0.0016350463,CUC_Cionosicys_macranthus:0.0079346923)100:0.0063956925,CUC_Cionosicys_macranthus_HS2657_GSK:0.0501416479)100:0.0122787399,CUC_Cucurbita_digitata_GSK:0.0295537755)89:0.0050619220)68:0.0030535247,(((CUC_Herpetospermum_pedunculosum_RNA:0.0000009987,CUC_Herpetospermum_pedunculosum:0.0000009987)98:0.0021561057,CUC_Herpetospermum_pedunculosum_SB13_GSK:0.0033637292)99:0.0094275776,(CUC_Bryonia_dioica_RNA:0.0028443650,CUC_Bryonia_marmorata:0.0381356462)100:0.0325567996)78:0.0026949889)76:0.0005071496)100:0.0090353417)99:0.0086771487)86:0.0023222482,(CUC_Siraitia_grosvenorii_1_RNA:0.0000009987,CUC_Siraitia_grosvenorii_WGS:0.0011837225)100:0.0246423231)94:0.0031737767,(((CUC_Baijiania_yunnanensis_RNA:0.0000028497,CUC_Baijiania_yunnanensis:0.0000028472)97:0.0048872149,CUC_Baijiania_yunnanensis_HS2656_GSK:0.0404467898)100:0.0260501336,((CUC_Indofevillea_khasiana_RNA:0.0017826102,CUC_Indofevillea_khasiana:0.0376414616)98:0.0040096464,CUC_Indofevillea_khasiana_SYS066_GSK:0.0059897374)100:0.0077175301)82:0.0062415235)100:0.0232802639,(CUC_Actinostemma_biglandulosum_RNA:0.0000009987,CUC_Actinostemma_biglandulosum:0.0301867081)100:0.0558311027)55:0.0034101837,(((CUC_Gerrardanthus_macrorhizus:0.0006787422,CUC_Gerrardanthus_macrorhizus_RNA:0.0382044313)100:0.0622971982,CUC_Siolmatra_pentaphylla_WGS:0.0898982343)51:0.0190342432,(((CUC_Fevillea_cordifolia_WGS:0.0127042399,CUC_Fevillea_pedatifolia_GSK:0.0104556818)100:0.0261161968,(CUC_Cyclantheropsis_parviflora:0.0057399886,CUC_Cyclantheropsis_parviflora_1_RNA:0.0055480909)100:0.0563033426)94:0.0137171145,((((CUC_Gynostemma_burmanicum:0.0000023125,CUC_Gynostemma_burmanicum_SB16_GSK:0.1194131530)82:0.0072960849,CUC_Gynostemma_microspermum_GSK:0.0000009987)25:0.0000025782,CUC_Gynostemma_microspermum_GJ058_RNA:0.0067614447)99:0.0182993784,CUC_Gynostemma_yixingense_WGS:0.0100965273)100:0.0556177929)70:0.0029233210)57:0.0038471162)100:0.0675772244,((CRN_Corynocarpus_laevigatus_HS5848_WGS:0.0324675889,CRN_Corynocarpus_cribbianus:0.1143390706)99:0.0289422435,(COR_Coriaria_nepalensis:0.0000009987,COR_Coriaria_nepalensis_RNA:0.0000009987)100:0.1383880140)97:0.0158139764)95:0.0077876321)85:0.0080735699,(DAT_Datisca_cannabina:0.0301146473,(DAT_Datisca_glomerata_WGS:0.0192757009,DAT_Datisca_glomerata_leaf_RNA:0.0000023033)100:0.0224165353)100:0.0612042746)86:0.0252223520,(BEG_Begonia_petasitifolia:0.0403205540,BEG_Begonia_coptidifolia_WGS:0.0421532289)100:0.1634246349)100:0.1221822094);
(ANI_Anisophyllea_purpurascens_GSK:0.1268410282,((((BEG_Begonia_coptidifolia_WGS:0.0240457066,BEG_Begonia_petasitifolia:0.0324581209)100:0.0973996532,((CUC_Actinostemma_biglandulosum_RNA:0.1018572433,((CUC_Gynostemma_burmanicum_SB16_GSK:0.0000010000,(CUC_Gynostemma_microspermum_GJ058_RNA:0.0033366372,CUC_Gynostemma_microspermum_GSK:0.0000010000)70:0.0000025323)82:0.0105761765,CUC_Gynostemma_yixingense_WGS:0.0097313669)100:0.1102557578)38:0.0000021124,(((((((CUC_Ampelosicyos_humblotii_SB12_GSK:0.0778213711,((CUC_Telfairia_occidentalis_RNA:0.0000010000,CUC_Telfairia_occidentalis_WGS:0.0000010000)100:0.0137633627,(CUC_Telfairia_pedata:0.0000010000,CUC_Telfairia_pedata_RNA:0.0049790181)100:0.0049582666)100:0.0180975490)99:0.0179065804,(((((CUC_Apodanthera_mathewsii_HS5725_WGS:0.0159898095,CUC_Wilbrandia_hibiscoides_1_WGS:0.0078087610)95:0.0067580437,((CUC_Dendrosicyos_socotranus:0.0000010000,CUC_Dendrosicyos_socotranus_HS5731_WGS:0.0000010000)98:0.0031249256,CUC_Dendrosicyos_socotranus_SB25_GSK:0.0728585297)99:0.0148675953)96:0.0129547601,(CUC_Bryonia_dioica_RNA:0.0019457198,CUC_Bryonia_marmorata:0.0216481979)100:0.0592040219)72:0.0032630480,(CUC_Bambekea_racemosa_HS5726_WGS:0.0113763756,CUC_Sicyos_edulis_SB09_GSK:0.1024714235)85:0.0091571756)84:0.0033022295,((((((CUC_Benincasa_hispida:0.0000010000,CUC_Benincasa_hispida_RNA:0.0000010000)98:0.0068664469,(CUC_Lagenaria_siceraria_GJ113_RNA:0.0000010000,CUC_Lagenaria_siceraria_var_siceraria_WGS:0.0000010000)100:0.0312892205)59:0.0032424909,(CUC_Lemurosicyos_variegata_HS0262_WGS:0.0102785843,(((CUC_Cucumis_hystrix_RNA:0.0000010000,CUC_Cucumis_hystrix_WGS:0.0000010000)100:0.0207667777,(CUC_Cucumis_melo_RNA:0.0000010000,CUC_Cucumis_melo_subsp_melo_WGS:0.0067018847)100:0.0103375945)99:0.0063364752,CUC_Cucumis_omissus_HS5733_WGS:0.0103831896)100:0.0285319956)97:0.0065067482)52:0.0000020501,CUC_Raphidiocystis_welwitschii_HS5553_WGS:0.0274788505)95:0.0033832397,(CUC_Citrullus_amarus_WGS:0.0033237540,CUC_Citrullus_lanatus_1_WGS:0.0000010000)100:0.0170757208)96:0.0067873074,((CUC_Herpetospermum_pedunculosum_RNA:0.0420413493,(CUC_Trichosanthes_pilosa_1_RNA:0.0032363585,CUC_Trichosanthes_pilosa_SYS242_GSK:0.0098399690)75:0.0100285617)30:0.0002408702,((CUC_Cionosicys_macranthus_RNA:0.0000010000,CUC_Cionosicys_macranthus_HS2657_GSK:0.0000010000)97:0.0133713900,(CUC_Cucurbita_digitata_GSK:0.0190652354,(CUC_Cionosicys_macranthus:0.1210034495,CUC_Trichosanthes_baviensis_SYS319_GSK:0.1434325292)92:0.0568494252)33:0.0047404179)54:0.0287979037)59:0.0067626276)71:0.0033899860)98:0.0204222460)97:0.0076172501,((CUC_Momordica_foetida_GSK:0.0000010000,CUC_Momordica_foetida_RNA:0.0000010000)100:0.0195048992,CUC_Momordica_sessilifolia_HS2565_GSK:0.0363188187)92:0.0036559698)88:0.0095416946,(CUC_Siraitia_grosvenorii_WGS:0.0063092593,CUC_Siraitia_grosvenorii_1_RNA:0.0582050839)95:0.0107200948)99:0.0238110940,((CUC_Baijiania_yunnanensis:0.0000010000,CUC_Baijiania_yunnanensis_HS2656_GSK:0.0000010000)61:0.0000010000,CUC_Baijiania_yunnanensis_RNA:0.0066791201)100:0.0330465457)83:0.0105428000,((CUC_Indofevillea_khasiana:0.0000027500,CUC_Indofevillea_khasiana_RNA:0.0038563208)100:0.0073602702,CUC_Indofevillea_khasiana_SYS066_GSK:0.0000026502)100:0.0315470089)98:0.0268826751,(((CUC_Cyclantheropsis_parviflora_1_RNA:0.0060902606,CUC_Cyclantheropsis_parviflora_SB11_GSK:0.0988680516)100:0.0447124112,CUC_Siolmatra_pentaphylla_WGS:0.0753276504)87:0.0110557856,((CUC_Fevillea_pedatifolia_GSK:0.0000010000,CUC_Fevillea_cordifolia_WGS:0.0194147518)100:0.0497824835,(CUC_Gerrardanthus_macrorhizus_RNA:0.0226992856,(CUC_Gerrardanthus_macrorhizus:0.0037087586,CUC_Gerrardanthus_macrorhizus_SB22_GSK:0.0293003234)99:0.0041266760)100:0.0426775726)98:0.0059242696)98:0.0327955028)77:0.0142142205)100:0.1034679467)64:0.0168167996,TET_Tetrameles_nudiflora:0.1827001990)53:0.0168417884,(DAT_Datisca_glomerata_WGS:0.0000010000,DAT_Datisca_glomerata_leaf_RNA:0.0000010000)100:0.1460660084)58:0.0175970582,((DAT_Datisca_cannabina:0.3185075548,(COR_Coriaria_nepalensis_RNA:0.0159703118,COR_Coriaria_nepalensis:0.0250114970)100:0.1042159561)55:0.0170138708,(CRN_Corynocarpus_cribbianus:0.0033341588,CRN_Corynocarpus_laevigatus_HS5848_WGS:0.0000010000)100:0.1120038643)63:0.0412591360);
(ANI_Anisophyllea_cinnamomoides:0.0297957375,ANI_Anisophyllea_purpurascens_GSK:0.0403352811,((((((((CUC_Actinostemma_biglandulosum_RNA:0.0814253043,((((((((CUC_Herpetospermum_pedunculosum_RNA:0.0335327855,CUC_Trichosanthes_pilosa_1_RNA:0.0105787219)57:0.0056122025,((((((CUC_Cucumis_omissus_HS5733_WGS:0.0381323090,((CUC_Cucumis_hystrix_RNA:0.0000023018,CUC_Cucumis_hystrix_WGS:0.1561359463)93:0.0207008230,(CUC_Cucumis_melo_RNA:0.0000020861,CUC_Cucumis_melo_subsp_melo_WGS:0.0485256983)73:0.0091176176)100:0.0265764095)90:0.0218125488,CUC_Lemurosicyos_variegata_HS0262_WGS:0.0300921474)79:0.0061704022,((CUC_Benincasa_hispida_RNA:0.0310461518,((CUC_Lagenaria_siceraria_GJ113_RNA:0.0171085339,CUC_Raphidiocystis_welwitschii_HS5553_WGS:0.0712309627)17:0.0000029360,CUC_Lagenaria_siceraria_var_siceraria_WGS:0.0177596553)44:0.0297701391)64:0.0043935128,(CUC_Citrullus_amarus_WGS:0.0172522524,CUC_Citrullus_lanatus_1_WGS:0.0180155125)99:0.0155218607)87:0.0081702526)95:0.0217633104,((CUC_Cionosicys_macranthus_RNA:0.0000022758,CUC_Cionosicys_macranthus:0.1678804127)100:0.0368999877,CUC_Cucurbita_digitata_GSK:0.0693143389)89:0.0078187432)88:0.0045376239,CUC_Ampelosicyos_humblotii_SB12_GSK:0.0386432312)51:0.0087613784,((CUC_Dendrosicyos_socotranus_HS5731_WGS:0.0600840835,(CUC_Wilbrandia_hibiscoides_1_WGS:0.0220317734,CUC_Apodanthera_mathewsii_HS5725_WGS:0.0784097522)97:0.0143473931)97:0.0058281941,CUC_Bambekea_racemosa_HS5726_WGS:0.1489328684)94:0.0189630909)58:0.0148019290)48:0.0049350076,CUC_Bryonia_dioica_RNA:0.0452797486)45:0.0056119069,((CUC_Telfairia_occidentalis_WGS:0.0000021255,CUC_Telfairia_occidentalis_RNA:0.0028193532)81:0.0130104108,(CUC_Telfairia_pedata_RNA:0.0000023316,(CUC_Bryonia_marmorata:0.0913905328,CUC_Herpetospermum_pedunculosum:0.0346037666)65:0.2607396394)63:0.0247368218)62:0.0297461388)90:0.0092699085,(CUC_Momordica_foetida_RNA:0.0080403478,(CUC_Momordica_foetida_GSK:0.0299853047,(CUC_Momordica_peteri:0.0158751462,CUC_Momordica_sessilifolia_HS2565_GSK:0.0587527075)87:0.0153904242)91:0.0086757417)91:0.0188776977)99:0.0128326643,(CUC_Siraitia_grosvenorii_1_RNA:0.0024461031,CUC_Siraitia_grosvenorii_WGS:0.0410851994)95:0.0240112586)89:0.0043012878,((CUC_Baijiania_yunnanensis:0.0000010000,CUC_Baijiania_yunnanensis_HS2656_GSK:0.0000022550)67:0.0205480393,CUC_Baijiania_yunnanensis_RNA:0.0000020539)100:0.0719036679)88:0.0058736448,(CUC_Indofevillea_khasiana_RNA:0.0075740928,CUC_Indofevillea_khasiana_SYS066_GSK:0.0185223947)100:0.0516824053)100:0.0292849220)71:0.0047695915,(((CUC_Gynostemma_microspermum_GJ058_RNA:0.0000021062,CUC_Gynostemma_microspermum_GSK:0.0000010000)66:0.0000020487,CUC_Gynostemma_burmanicum:0.0839649051)86:0.0155638165,CUC_Gynostemma_yixingense_WGS:0.0460646434)100:0.0956017404)83:0.0108728157,(CUC_Gerrardanthus_macrorhizus_RNA:0.0792676882,((CUC_Fevillea_pedatifolia_GSK:0.0872789614,CUC_Fevillea_cordifolia_WGS:0.0667233653)100:0.0554153934,(CUC_Cyclantheropsis_parviflora_1_RNA:0.0052987361,CUC_Cyclantheropsis_parviflora_SB11_GSK:0.0651041978)100:0.1180215611)99:0.0489477306)83:0.0054735856)91:0.0400748475,CUC_Siolmatra_pentaphylla_WGS:0.2057394946)98:0.1134260660,TET_Tetrameles_nudiflora:0.1908748084)94:0.0241771364,((DAT_Datisca_cannabina:0.0202692092,(DAT_Datisca_glomerata_WGS:0.0240194599,DAT_Datisca_glomerata_leaf_RNA:0.0000022162)99:0.0244050549)100:0.1592475263,(BEG_Begonia_coptidifolia_WGS:0.0535435843,BEG_Begonia_petasitifolia:0.1311378032)100:0.1403245753)75:0.0377356445)74:0.0195904029,(COR_Coriaria_nepalensis:0.0015151293,COR_Coriaria_nepalensis_RNA:0.0049451209)100:0.2077984842)91:0.0268910751,(CRN_Corynocarpus_laevigatus_HS5848_WGS:0.1055674947,CRN_Corynocarpus_cribbianus:0.9120984383)92:0.0485463895)100:0.2340673700);
(ANI_Anisophyllea_cinnamomoides:0.0324463495,ANI_Anisophyllea_purpurascens_GSK:0.0172810198,((((CRN_Corynocarpus_cribbianus:0.0312452108,CRN_Corynocarpus_laevigatus_HS5848_WGS:0.0626845297)100:0.1061576874,(COR_Coriaria_nepalensis_RNA:0.0000010016,COR_Coriaria_nepalensis:0.0017377692)100:0.1559006923)99:0.0328347848,(((DAT_Datisca_cannabina:0.0391523544,(DAT_Datisca_glomerata_WGS:0.0056326582,DAT_Datisca_glomerata_leaf_RNA:0.0019546866)89:0.0125404404)100:0.0809088501,(BEG_Begonia_coptidifolia_WGS:0.0261947268,BEG_Begonia_petasitifolia:0.0324209787)100:0.1409994578)90:0.0188872460,TET_Tetrameles_nudiflora:0.1537305077)95:0.0177128490)55:0.0120181423,((((CUC_Actinostemma_biglandulosum:0.0040222905,CUC_Actinostemma_biglandulosum_RNA:0.0005313267)100:0.0827686979,((CUC_Gynostemma_burmanicum:0.0291354076,CUC_Gynostemma_yixingense_WGS:0.0115808901)100:0.0199505187,CUC_Gynostemma_microspermum_GJ058_RNA:0.0601864875)100:0.0569448575)95:0.0081430030,(((((((((CUC_Apodanthera_mathewsii_HS5725_WGS:0.0169149960,CUC_Wilbrandia_hibiscoides_1_WGS:0.0268367983)90:0.0054961459,((CUC_Dendrosicyos_socotranus:0.0000010016,CUC_Dendrosicyos_socotranus_HS5731_WGS:0.0000010016)98:0.0015842408,CUC_Dendrosicyos_socotranus_SB25_GSK:0.0262489319)100:0.0249054063)99:0.0043690926,CUC_Bambekea_racemosa_HS5726_WGS:0.0270686050)100:0.0265589509,((CUC_Citrullus_amarus_WGS:0.0008569600,CUC_Citrullus_lanatus_1_WGS:0.0000010016)100:0.0365004990,(CUC_Raphidiocystis_welwitschii_HS5553_WGS:0.0240165920,CUC_Lemurosicyos_variegata_HS0262_WGS:0.0210688588)99:0.0108718887)83:0.0028104633)68:0.0187287850,(((CUC_Benincasa_hispida:0.0000010016,CUC_Benincasa_hispida_RNA:0.0000010016)100:0.0221861273,(((CUC_Cucumis_hystrix_RNA:0.0000024064,CUC_Cucumis_hystrix_WGS:0.0040060008)100:0.0172688423,(CUC_Cucumis_melo_RNA:0.0000024064,CUC_Cucumis_melo_subsp_melo_WGS:0.0087502755)100:0.0139452101)99:0.0026038247,CUC_Cucumis_omissus_HS5733_WGS:0.0091775839)100:0.0141362976)72:0.0033096424,(CUC_Lagenaria_siceraria_GJ113_RNA:0.0000024064,CUC_Lagenaria_siceraria_var_siceraria_WGS:0.0042383711)100:0.0207602310)39:0.0025324543)100:0.0159138307,((((CUC_Trichosanthes_pilosa_SYS242_GSK:0.0024526284,CUC_Trichosanthes_pilosa_1_RNA:0.0058890709)53:0.0000023633,(CUC_Trichosanthes_pilosa:0.0000023171,CUC_Sicyos_edulis_SB09_GSK:0.1283683628)57:0.0265339721)60:0.0176622264,(CUC_Cucurbita_digitata_GSK:0.0327705655,(CUC_Cionosicys_macranthus:0.0050289832,CUC_Cionosicys_macranthus_RNA:0.0000010016)100:0.0256305405)65:0.0101587589)97:0.0047997225,((CUC_Bryonia_dioica_RNA:0.0011999911,CUC_Bryonia_marmorata:0.0051896490)100:0.0513966065,((CUC_Herpetospermum_pedunculosum:0.0052269994,CUC_Herpetospermum_pedunculosum_SB13_GSK:0.1716134336)98:0.0027159244,CUC_Herpetospermum_pedunculosum_RNA:0.0020025095)100:0.0407631405)82:0.0038246444)88:0.0036890380)99:0.0115701413,((CUC_Telfairia_occidentalis_WGS:0.0272287694,(CUC_Telfairia_pedata:0.0116994009,CUC_Telfairia_pedata_RNA:0.0000010016)100:0.0046394739)100:0.0204179783,CUC_Ampelosicyos_humblotii_SB12_GSK:0.0261304065)100:0.0229631294)87:0.0056596439,((CUC_Momordica_sessilifolia_HS2565_GSK:0.0515096975,(CUC_Momordica_foetida_GSK:0.0135813645,CUC_Momordica_foetida_RNA:0.0015837289)100:0.0239473311)61:0.0020147412,CUC_Momordica_peteri:0.0285219746)100:0.0197236371)99:0.0071262320,((CUC_Siraitia_grosvenorii_WGS:0.0106587002,CUC_Siraitia_grosvenorii_1_RNA:0.0007523335)100:0.0201132363,(((CUC_Baijiania_yunnanensis:0.0110633836,CUC_Baijiania_yunnanensis_HS2656_GSK:0.0036384356)100:0.0013292914,CUC_Baijiania_yunnanensis_RNA:0.0075274545)100:0.0310497750,((CUC_Indofevillea_khasiana:0.0009420345,CUC_Indofevillea_khasiana_SYS066_GSK:0.0062276310)100:0.0079078953,CUC_Indofevillea_khasiana_RNA:0.0000010016)100:0.0197082284)85:0.0034885446)75:0.0014043778)100:0.0252640965)87:0.0018308686,((((CUC_Cyclantheropsis_parviflora:0.0235840032,CUC_Cyclantheropsis_parviflora_SB11_GSK:0.2734083952)99:0.0097947894,CUC_Cyclantheropsis_parviflora_1_RNA:0.0036795309)100:0.0703637411,(CUC_Fevillea_pedatifolia_GSK:0.0177256624,CUC_Fevillea_cordifolia_WGS:0.1385086861)100:0.0576847849)100:0.0232176435,(CUC_Gerrardanthus_macrorhizus:0.0409948128,CUC_Gerrardanthus_macrorhizus_RNA:0.0169130377)100:0.0340892869)99:0.0122042992)100:0.1027509716)100:0.1614287223);
(ANI_Anisophyllea_purpurascens_GSK:0.1325187623,((DAT_Datisca_glomerata_WGS:0.0043410347,DAT_Datisca_glomerata_leaf_RNA:0.0000009999)100:0.0808956908,(TET_Tetrameles_nudiflora:0.1128043426,(BEG_Begonia_coptidifolia_WGS:0.0597944696,BEG_Begonia_petasitifolia:0.0559862666)100:0.1661623969)71:0.0273092072)54:0.0238087674,(((CRN_Corynocarpus_cribbianus:0.0148355974,CRN_Corynocarpus_laevigatus_HS5848_WGS:0.0104485702)100:0.1122770560,(DAT_Datisca_cannabina:0.1049796671,(COR_Coriaria_nepalensis_RNA:0.0011571491,COR_Coriaria_nepalensis:0.0246333155)100:0.2012971143)91:0.0016440978)79:0.0348191422,(((CUC_Actinostemma_biglandulosum:0.0000009999,CUC_Actinostemma_biglandulosum_RNA:0.0000009999)100:0.0662933290,(((CUC_Gynostemma_microspermum_GJ058_RNA:0.0000009999,(CUC_Gynostemma_burmanicum:0.0000009999,CUC_Gynostemma_microspermum_GSK:0.0143584592)91:0.0144722668)82:0.0000314960,CUC_Gynostemma_burmanicum_SB16_GSK:0.0757499067)52:0.0084781114,CUC_Gynostemma_yixingense_WGS:0.0651282034)99:0.0532718722)68:0.0022478237,(((((CUC_Cyclantheropsis_parviflora_1_RNA:0.0000025128,(CUC_Cyclantheropsis_parviflora:0.0033030475,CUC_Cyclantheropsis_parviflora_SB11_GSK:0.1177039259)73:0.0000026819)100:0.0667794319,(CUC_Fevillea_cordifolia_WGS:0.0328319356,CUC_Fevillea_pedatifolia_GSK:0.0065030110)99:0.0326570267)97:0.0105866994,(CUC_Gerrardanthus_macrorhizus:0.0236394281,(CUC_Gerrardanthus_macrorhizus_RNA:0.0180585147,CUC_Gerrardanthus_macrorhizus_SB22_GSK:0.0672594083)98:0.0176251438)98:0.0283597010)90:0.0032655225,CUC_Siolmatra_pentaphylla_WGS:0.0685129128)85:0.0084217265,(((((((CUC_Ampelosicyos_humblotii_SB12_GSK:0.0203651302,((CUC_Telfairia_occidentalis_RNA:0.0000009999,CUC_Telfairia_occidentalis_WGS:0.0000009999)100:0.0095123868,(CUC_Telfairia_pedata:0.0000009999,CUC_Telfairia_pedata_RNA:0.0000009999)100:0.0072817479)100:0.0182324614)97:0.0105475140,CUC_Momordica_sessilifolia_HS2565_GSK:0.0525156943)84:0.0041810468,(((((((CUC_Apodanthera_mathewsii_HS5725_WGS:0.0095913309,CUC_Wilbrandia_hibiscoides_1_WGS:0.0204894835)100:0.0307846270,CUC_Bambekea_racemosa_HS5726_WGS:0.0300019594)72:0.0100872142,((CUC_Dendrosicyos_socotranus:0.0000009999,CUC_Dendrosicyos_socotranus_HS5731_WGS:0.0000009999)80:0.0000009999,CUC_Dendrosicyos_socotranus_SB25_GSK:0.0310415278)79:0.0163763470)93:0.0066041416,(((((CUC_Benincasa_hispida_RNA:0.0000009999,CUC_Benincasa_hispida:0.0000009999)99:0.0125421514,((CUC_Citrullus_lanatus_1_WGS:0.0024489482,CUC_Citrullus_amarus_WGS:0.0000027251)99:0.0151242364,CUC_Lemurosicyos_variegata_HS0262_WGS:0.0288756895)23:0.0000025152)37:0.0024983022,(((CUC_Cucumis_hystrix_RNA:0.0035054527,CUC_Cucumis_hystrix_WGS:0.0000009999)100:0.0144207375,(CUC_Cucumis_melo_RNA:0.0000009999,CUC_Cucumis_melo_subsp_melo_WGS:0.0206437866)100:0.0125463610)99:0.0101672769,CUC_Cucumis_omissus_HS5733_WGS:0.0156355104)100:0.0210113877)16:0.0000027251,(CUC_Lagenaria_siceraria_GJ113_RNA:0.0000009999,CUC_Lagenaria_siceraria_var_siceraria_WGS:0.0126850554)100:0.0198131034)14:0.0000024715,CUC_Raphidiocystis_welwitschii_HS5553_WGS:0.0070417469)99:0.0179233760)95:0.0048895270,((CUC_Bryonia_dioica_RNA:0.0000020616,CUC_Bryonia_marmorata_SB24_GSK:0.0000009999)92:0.0031919161,CUC_Bryonia_marmorata:0.0379063298)97:0.0427116495)97:0.0052982877,((CUC_Herpetospermum_pedunculosum:0.0000009999,CUC_Herpetospermum_pedunculosum_SB13_GSK:0.0000020262)100:0.0381353925,CUC_Herpetospermum_pedunculosum_RNA:0.0056031194)99:0.0150435226)97:0.0104774439,((((CUC_Cucurbita_digitata_GSK:0.0264320790,((CUC_Cionosicys_macranthus_HS2657_GSK:0.0379279406,CUC_Cionosicys_macranthus_RNA:0.0000027251)99:0.0056195282,CUC_Cionosicys_macranthus:0.0206023625)97:0.0219808626)84:0.0070382164,(CUC_Trichosanthes_pilosa_1_RNA:0.0000009999,CUC_Trichosanthes_baviensis_SYS319_GSK:0.0076589058)99:0.0123607758)51:0.0000009999,CUC_Trichosanthes_pilosa_SYS242_GSK:0.0132349651)80:0.0033640169,CUC_Sicyos_edulis_SB09_GSK:0.0369549533)91:0.0100105934)98:0.0106040660)86:0.0046464208,(CUC_Siraitia_grosvenorii_WGS:0.0197069306,CUC_Siraitia_grosvenorii_1_RNA:0.0057498026)100:0.0274836309)85:0.0030828043,((CUC_Momordica_foetida_GSK:0.0246639443,CUC_Momordica_foetida_RNA:0.0167532238)98:0.0213568472,CUC_Momordica_peteri:0.0317128558)97:0.0331816663)99:0.0086617304,((CUC_Indofevillea_khasiana:0.0000009999,CUC_Indofevillea_khasiana_RNA:0.0054395264)100:0.0049976634,CUC_Indofevillea_khasiana_SYS066_GSK:0.0548132298)99:0.0121500599)98:0.0068674298,(CUC_Baijiania_yunnanensis_RNA:0.0000009999,(CUC_Baijiania_yunnanensis:0.0210007097,CUC_Baijiania_yunnanensis_HS2656_GSK:0.0000009999)78:0.0000009999)100:0.0381630045)100:0.0454341272)79:0.0021835662)100:0.0821228958)43:0.0112412321);
(ANI_Anisophyllea_cinnamomoides:0.0185946523,ANI_Anisophyllea_purpurascens_GSK:0.0272348991,(((BEG_Begonia_coptidifolia_WGS:0.2344385973,TET_Tetrameles_nudiflora:0.1467659163)42:0.0231649814,(((CRN_Corynocarpus_cribbianus:0.7285175046,BEG_Begonia_petasitifolia:0.3314216814)24:0.0170749280,(((((CUC_Actinostemma_biglandulosum:0.0000010027,CUC_Actinostemma_biglandulosum_RNA:0.0000010027)100:0.1137608491,((CUC_Fevillea_cordifolia_WGS:0.0110821838,CUC_Fevillea_pedatifolia_GSK:0.0071408394)100:0.0739944052,CUC_Siolmatra_pentaphylla_WGS:0.1528802804)61:0.0000021722)59:0.0036189884,((CUC_Gerrardanthus_macrorhizus:0.0000030026,CUC_Gerrardanthus_macrorhizus_SB22_GSK:0.0513674694)83:0.0256295932,CUC_Gerrardanthus_macrorhizus_RNA:0.0087460818)83:0.0403676904)53:0.0000022722,(((CUC_Gynostemma_burmanicum:0.0000010027,CUC_Gynostemma_burmanicum_SB16_GSK:0.0000010027)66:0.0000010027,(CUC_Gynostemma_yixingense_WGS:0.0229149841,CUC_Gynostemma_microspermum_GSK:0.0046212405)98:0.0089974649)100:0.0205735713,CUC_Gynostemma_microspermum_GJ058_RNA:0.0050878978)100:0.0667126869)98:0.0190436414,(((((((((((CUC_Apodanthera_mathewsii_HS5725_WGS:0.0029779102,CUC_Wilbrandia_hibiscoides_1_WGS:0.0089453966)100:0.0188348861,(CUC_Dendrosicyos_socotranus_HS5731_WGS:0.0000010027,(CUC_Dendrosicyos_socotranus:0.0036204615,CUC_Dendrosicyos_socotranus_SB25_GSK:0.0232764909)55:0.0000299239)66:0.0149945646)64:0.0058573632,CUC_Bambekea_racemosa_HS5726_WGS:0.0184129717)93:0.0249748671,((((CUC_Benincasa_hispida:0.0226847058,CUC_Benincasa_hispida_RNA:0.0068223577)79:0.0052071794,CUC_Lemurosicyos_variegata_HS0262_WGS:0.0255140198)59:0.0058176971,(((CUC_Cucumis_melo_RNA:0.0033222860,CUC_Cucumis_melo_subsp_melo_WGS:0.0036861428)100:0.0172317929,(CUC_Cucumis_hystrix_RNA:0.0068271328,CUC_Cucumis_hystrix_WGS:0.0000022684)95:0.0106903492)93:0.0031324626,CUC_Cucumis_omissus_HS5733_WGS:0.0429404498)79:0.0035766359)46:0.0000027530,((CUC_Citrullus_amarus_WGS:0.0073162440,CUC_Citrullus_lanatus_1_WGS:0.0000010027)97:0.0033781096,(CUC_Lagenaria_siceraria_GJ113_RNA:0.0000010027,CUC_Lagenaria_siceraria_var_siceraria_WGS:0.0000010027)98:0.0082799995)41:0.0000027066)81:0.0057180431)55:0.0000026751,(((CUC_Trichosanthes_baviensis_SYS319_GSK:0.0063114934,CUC_Trichosanthes_pilosa:0.0000010027)82:0.0000027949,CUC_Trichosanthes_pilosa_1_RNA:0.0000025925)98:0.0129011199,(CUC_Cucurbita_digitata_GSK:0.0280439759,(CUC_Cionosicys_macranthus:0.0000022598,CUC_Cionosicys_macranthus_RNA:0.0068175757)100:0.0230680802)65:0.0076438483)67:0.0042639313)65:0.0084335385,((CUC_Herpetospermum_pedunculosum_RNA:0.0000010027,(CUC_Herpetospermum_pedunculosum:0.0000020911,CUC_Herpetospermum_pedunculosum_SB13_GSK:0.0742970585)97:0.0175463241)100:0.0344113414,((CUC_Bryonia_dioica_GSK:0.0130980831,CUC_Bryonia_marmorata:0.0217087015)60:0.0097795387,CUC_Bryonia_dioica_RNA:0.0018664029)100:0.0355803044)67:0.0039822562)84:0.0057672311,(((CUC_Telfairia_occidentalis_RNA:0.0099075936,CUC_Telfairia_occidentalis_WGS:0.0000022313)83:0.0089836809,CUC_Telfairia_pedata:0.0000020131)89:0.0214009145,CUC_Telfairia_pedata_RNA:0.0000029885)100:0.0442391621)58:0.0027612477,((CUC_Momordica_foetida_GSK:0.0043456833,(CUC_Momordica_peteri:0.0174338526,CUC_Momordica_sessilifolia_HS2565_GSK:0.0124882107)95:0.0047232461)70:0.0118318091,CUC_Momordica_foetida_RNA:0.0038023816)100:0.0227230002)40:0.0000022098,(CUC_Siraitia_grosvenorii_1_RNA:0.0000020155,CUC_Siraitia_grosvenorii_WGS:0.0207211943)84:0.0090547456)95:0.0118560462,((CUC_Indofevillea_khasiana:0.0029613834,CUC_Indofevillea_khasiana_SYS066_GSK:0.0045618184)99:0.0029248607,CUC_Indofevillea_khasiana_RNA:0.0000023282)100:0.0256122243)95:0.0085836250,((CUC_Baijiania_yunnanensis_HS2656_GSK:0.0000010027,CUC_Baijiania_yunnanensis_RNA:0.0000010027)75:0.0000022352,CUC_Baijiania_yunnanensis:0.0886912495)99:0.0122430667)93:0.0106869627)96:0.0717916279)69:0.0352327496,(DAT_Datisca_cannabina:0.0258678335,(DAT_Datisca_glomerata_WGS:0.0000010027,DAT_Datisca_glomerata_leaf_RNA:0.0000010027)100:0.0062784202)100:0.1011894234)25:0.0121961425)90:0.0127961164,((COR_Coriaria_nepalensis_RNA:0.0073619493,COR_Coriaria_nepalensis:0.0190361856)100:0.1397977934,CRN_Corynocarpus_laevigatus_HS5848_WGS:0.1645087734)99:0.0186757492)100:0.2034280816);
(ANI_Anisophyllea_cinnamomoides:0.0057927086,((((((CUC_Gynostemma_microspermum_GSK:0.0000010000,CUC_Gynostemma_yixingense_WGS:0.0037231157)48:0.0000021243,((CUC_Gynostemma_burmanicum_SB16_GSK:0.0000010000,CUC_Gynostemma_burmanicum:0.0000010000)99:0.0034193863,CUC_Gynostemma_microspermum_GJ058_RNA:0.0068821895)87:0.0030480886)100:0.0711116999,((((CUC_Fevillea_cordifolia_WGS:0.0033485629,CUC_Fevillea_pedatifolia_GSK:0.0068409250)100:0.0249919450,(CUC_Cyclantheropsis_parviflora_1_RNA:0.0299992462,CUC_Cyclantheropsis_parviflora:0.0040733679)100:0.0488162508)96:0.0163687904,(CUC_Gerrardanthus_macrorhizus_RNA:0.0035713122,(CUC_Gerrardanthus_macrorhizus_SB22_GSK:0.0341864420,CUC_Gerrardanthus_macrorhizus:0.0034967317)86:0.0137897165)100:0.0398432270)79:0.0092834222,CUC_Siolmatra_pentaphylla_WGS:0.0452090146)69:0.0029175868)69:0.0112379864,((((CUC_Baijiania_yunnanensis:0.0000010000,CUC_Baijiania_yunnanensis_HS2656_GSK:0.0000010000)83:0.0000010000,CUC_Baijiania_yunnanensis_RNA:0.0034026885)100:0.0281049440,((CUC_Indofevillea_khasiana:0.0034058709,CUC_Indofevillea_khasiana_RNA:0.0102844164)71:0.0000021314,CUC_Indofevillea_khasiana_SYS066_GSK:0.0740720056)99:0.0105823641)94:0.0032913487,(((((((CUC_Wilbrandia_hibiscoides_1_WGS:0.0052491185,CUC_Apodanthera_mathewsii_HS5725_WGS:0.0088872209)86:0.0051582158,((CUC_Dendrosicyos_socotranus_HS5731_WGS:0.0000010000,CUC_Dendrosicyos_socotranus:0.0000010000)74:0.0000025438,CUC_Dendrosicyos_socotranus_SB25_GSK:0.1121145413)88:0.0239762987)90:0.0190343359,CUC_Bambekea_racemosa_HS5726_WGS:0.0067164683)66:0.0052429159,((CUC_Cionosicys_macranthus_RNA:0.0000010000,CUC_Cionosicys_macranthus:0.0000010000)59:0.0000010000,(((CUC_Cucumis_omissus_HS5733_WGS:0.0099922534,((CUC_Cucumis_hystrix_RNA:0.0000010000,CUC_Cucumis_hystrix_WGS:0.0000010000)100:0.0104189535,(CUC_Cucumis_melo_RNA:0.0000010000,CUC_Cucumis_melo_subsp_melo_WGS:0.0000010000)99:0.0067329879)95:0.0086859707)70:0.0045295499,(((CUC_Citrullus_amarus_WGS:0.0000010000,CUC_Citrullus_lanatus_1_WGS:0.0000010000)99:0.0180093520,CUC_Raphidiocystis_welwitschii_HS5553_WGS:0.0163910723)60:0.0034836626,((CUC_Lagenaria_siceraria_GJ113_RNA:0.0000010000,CUC_Lagenaria_siceraria_var_siceraria_WGS:0.0000010000)100:0.0255527454,((CUC_Benincasa_hispida:0.0000010000,CUC_Benincasa_hispida_RNA:0.0000010000)96:0.0070237427,CUC_Lemurosicyos_variegata_HS0262_WGS:0.0570303702)50:0.0058489563)18:0.0000010000)46:0.0034507506)100:0.0150945865,CUC_Cucurbita_digitata_GSK:0.0104763943)76:0.0032009427)83:0.0067836552)63:0.0052226098,(((CUC_Bryonia_dioica_RNA:0.0000010000,CUC_Bryonia_marmorata:0.0067273526)100:0.0240244446,(((CUC_Trichosanthes_pilosa_1_RNA:0.0000024575,(CUC_Trichosanthes_pilosa_SYS242_GSK:0.1497822652,CUC_Trichosanthes_baviensis_SYS319_GSK:0.1078365020)100:0.1130189910)98:0.0200610412,CUC_Sicyos_edulis_SB09_GSK:0.0744644580)72:0.0054704528,CUC_Cionosicys_macranthus_HS2657_GSK:0.0316467741)69:0.0043081097)72:0.0034372729,((CUC_Herpetospermum_pedunculosum_RNA:0.0000010000,CUC_Herpetospermum_pedunculosum:0.0504191740)99:0.0040897684,CUC_Herpetospermum_pedunculosum_SB13_GSK:0.0000010000)100:0.0349721569)83:0.0072176420)86:0.0174038054,((CUC_Ampelosicyos_humblotii_SB12_GSK:0.0147813530,((CUC_Telfairia_pedata:0.0036236928,CUC_Telfairia_pedata_RNA:0.0000010000)64:0.0000026022,(CUC_Telfairia_occidentalis_RNA:0.0227904819,CUC_Telfairia_occidentalis_WGS:0.0149810319)100:0.0679271945)100:0.0210482403)94:0.0081821782,((CUC_Momordica_foetida_GSK:0.0036594289,CUC_Momordica_foetida_RNA:0.0036594750)99:0.0074414917,CUC_Momordica_peteri:0.0110896919)100:0.0228689586)80:0.0039632262)33:0.0000010000,(CUC_Siraitia_grosvenorii_1_RNA:0.0000010000,CUC_Siraitia_grosvenorii_WGS:0.0000010000)100:0.0175121426)70:0.0034650442)91:0.0159985053)68:0.0060996406,(CUC_Actinostemma_biglandulosum:0.0000010000,CUC_Actinostemma_biglandulosum_RNA:0.0000010000)100:0.0715712685)100:0.1003865971,((((COR_Coriaria_nepalensis:0.0000010000,COR_Coriaria_nepalensis_RNA:0.0000010000)100:0.0944061041,(CRN_Corynocarpus_laevigatus_HS5848_WGS:0.0338937323,CRN_Corynocarpus_cribbianus:0.0284347275)95:0.0472362083)56:0.0152627210,(((DAT_Datisca_glomerata_WGS:0.0000010000,DAT_Datisca_glomerata_leaf_RNA:0.0000010000)99:0.0142142129,DAT_Datisca_cannabina:0.2700336804)92:0.0904661362,(BEG_Begonia_coptidifolia_WGS:0.0308120220,BEG_Begonia_petasitifolia:0.0339706404)100:0.0889204578)89:0.0342778936)62:0.0056936246,TET_Tetrameles_nudiflora:0.1059018977)43:0.0059083662)100:0.0781392064,ANI_Anisophyllea_purpurascens_GSK:0.0295156345);
(ANI_Anisophyllea_cinnamomoides:0.0433065301,ANI_Anisophyllea_purpurascens_GSK:0.0268854490,(((((((COR_Coriaria_nepalensis:0.0000010018,COR_Coriaria_nepalensis_RNA:0.0000010018)100:0.1446134454,(BEG_Begonia_coptidifolia_WGS:0.0798730686,BEG_Begonia_petasitifolia:0.0199691774)100:0.1081962219)75:0.0091007287,((CUC_Cucumis_hystrix_RNA:0.0435597968,CUC_Siolmatra_pentaphylla_WGS:0.0000020495)92:0.0624504090,CUC_Trichosanthes_pilosa_SYS242_GSK:0.4095205207)90:0.3321670047)76:0.0402349563,(((((((((((((CUC_Bambekea_racemosa_HS5726_WGS:0.0390385311,CUC_Wilbrandia_hibiscoides_1_WGS:0.0227048387)64:0.0076214984,CUC_Apodanthera_mathewsii_HS5725_WGS:0.0357687694)77:0.0001503534,((CUC_Dendrosicyos_socotranus:0.0000010018,CUC_Dendrosicyos_socotranus_HS5731_WGS:0.0000010018)82:0.0000027645,CUC_Dendrosicyos_socotranus_SB25_GSK:0.0035775599)94:0.0062567810)92:0.0128598792,((CUC_Cionosicys_macranthus_RNA:0.0234732349,CUC_Cucurbita_digitata_GSK:0.0235897829)43:0.0036536231,((((CUC_Citrullus_amarus_WGS:0.0038789252,CUC_Citrullus_lanatus_1_WGS:0.0035282476)100:0.0202179355,((CUC_Benincasa_hispida_RNA:0.0036885859,CUC_Benincasa_hispida:0.0037708638)100:0.0141594674,((((CUC_Cucumis_melo_RNA:0.0036898330,CUC_Cucumis_melo_subsp_melo_WGS:0.0000020257)100:0.0475018719,CUC_Cucumis_hystrix_WGS:0.0134315172)99:0.0067695101,CUC_Cucumis_omissus_HS5733_WGS:0.0288283371)100:0.0289752377,(CUC_Lagenaria_siceraria_GJ113_RNA:0.0000028859,CUC_Lagenaria_siceraria_var_siceraria_WGS:0.0000024065)100:0.0312051084)68:0.0016371657)67:0.0045068789)57:0.0000028966,(CUC_Lemurosicyos_variegata_HS0262_WGS:0.0162923291,CUC_Raphidiocystis_welwitschii_HS5553_WGS:0.0255038957)98:0.0106697520)97:0.0178823027,((CUC_Bryonia_dioica_RNA:0.0000021147,CUC_Bryonia_dioica_GSK:0.0507396818)64:0.0000024342,(CUC_Bryonia_marmorata_SB24_GSK:0.0117903741,CUC_Bryonia_marmorata:0.0000022686)91:0.0118620651)100:0.0829949066)42:0.0071404169)72:0.0076383814)61:0.0056193928,(((CUC_Trichosanthes_pilosa:0.0439922387,CUC_Trichosanthes_pilosa_1_RNA:0.0000021088)94:0.0205606025,((CUC_Herpetospermum_pedunculosum_RNA:0.0000020177,(CUC_Herpetospermum_pedunculosum_SB13_GSK:0.0000010018,CUC_Herpetospermum_pedunculosum:0.0000010018)65:0.0000021209)100:0.0581787053,CUC_Sicyos_edulis_SB09_GSK:0.0904260865)78:0.0102513656)75:0.0101478121,(CUC_Cionosicys_macranthus_HS2657_GSK:0.0090938782,CUC_Cionosicys_macranthus:0.0000020388)100:0.0695287636)74:0.0040784767)88:0.0167229456,((((CUC_Indofevillea_khasiana:0.0000010018,CUC_Indofevillea_khasiana_RNA:0.0113296368)38:0.0000024808,CUC_Indofevillea_khasiana_SYS066_GSK:0.0140354964)65:0.0096113693,(CUC_Siraitia_grosvenorii_1_RNA:0.0096777676,CUC_Siraitia_grosvenorii_WGS:0.0220853277)97:0.0399391896)69:0.0135054343,(CUC_Baijiania_yunnanensis:0.0000010018,(CUC_Baijiania_yunnanensis_HS2656_GSK:0.0000010018,CUC_Baijiania_yunnanensis_RNA:0.0060349544)68:0.0000010018)100:0.0333485058)88:0.0251380522)66:0.0166982668,(((CUC_Momordica_foetida_GSK:0.0037346995,CUC_Momordica_foetida_RNA:0.0000010018)99:0.0228190813,CUC_Momordica_peteri:0.0353313746)51:0.0000025495,CUC_Momordica_sessilifolia_HS2565_GSK:0.0261567128)54:0.0176797005)18:0.0135811707,(((CUC_Telfairia_pedata:0.0225054574,CUC_Telfairia_pedata_RNA:0.0000021510)85:0.0082079158,(CUC_Telfairia_occidentalis_RNA:0.0052516640,CUC_Telfairia_occidentalis_WGS:0.0000010018)91:0.0149931167)85:0.0317935390,CUC_Ampelosicyos_humblotii_SB12_GSK:0.0291604284)86:0.0497741620)83:0.0528590514,((CUC_Gynostemma_burmanicum:0.0225495460,(CUC_Gynostemma_burmanicum_SB16_GSK:0.0036936667,(CUC_Gynostemma_microspermum_GJ058_RNA:0.0000010018,CUC_Gynostemma_microspermum_GSK:0.0083457781)57:0.0000022491)46:0.0000022327)57:0.0059429492,CUC_Gynostemma_yixingense_WGS:0.0127085542)100:0.1279451194)62:0.0105092453,(CUC_Gerrardanthus_macrorhizus:0.0359424478,CUC_Gerrardanthus_macrorhizus_RNA:0.0221081234)100:0.0506589765)71:0.0125350864,(CUC_Actinostemma_biglandulosum:0.0000026783,CUC_Actinostemma_biglandulosum_RNA:0.0000029779)100:0.1155797275)59:0.0082526066,((CUC_Cyclantheropsis_parviflora_1_RNA:0.0000023460,CUC_Cyclantheropsis_parviflora_SB11_GSK:0.0816906134)67:0.0159478832,CUC_Cyclantheropsis_parviflora:0.1012017126)85:0.0832484192)56:0.0172852377,(CUC_Fevillea_pedatifolia_GSK:0.0043714461,CUC_Fevillea_cordifolia_WGS:0.0000010018)100:0.1040012034)87:0.0793168809)63:0.0272312832,TET_Tetrameles_nudiflora:0.1076203327)60:0.0172055188,(CRN_Corynocarpus_cribbianus:0.0142432312,CRN_Corynocarpus_laevigatus_HS5848_WGS:0.0000020747)100:0.1057813335)94:0.0341885820,((DAT_Datisca_glomerata_WGS:0.0000010018,DAT_Datisca_glomerata_leaf_RNA:0.0000010018)100:0.0943738138,DAT_Datisca_cannabina:0.0301563632)71:0.0000027961)97:0.1355003503);
(ANI_Anisophyllea_cinnamomoides:0.0075582025,ANI_Anisophyllea_purpurascens_GSK:0.0202039223,(((((BEG_Begonia_coptidifolia_WGS:0.0331546645,BEG_Begonia_petasitifolia:0.0303475648)100:0.1449329193,((COR_Coriaria_nepalensis_RNA:0.0014615913,COR_Coriaria_nepalensis:0.0000010015)100:0.1818166849,CRN_Corynocarpus_laevigatus_HS5848_WGS:0.0579011715)58:0.0196192461)22:0.0151627677,TET_Tetrameles_nudiflora:0.1231836591)15:0.0017757698,((((CUC_Actinostemma_biglandulosum:0.0000010015,CUC_Actinostemma_biglandulosum_RNA:0.0000010015)100:0.1922205864,((CUC_Gynostemma_microspermum_GJ058_RNA:0.0117850773,CUC_Gynostemma_microspermum_GSK:0.0030199538)100:0.0127417734,CUC_Gynostemma_yixingense_WGS:0.0090898025)100:0.1305236818)87:0.0294033407,(((CUC_Gerrardanthus_macrorhizus_RNA:0.0492588255,CUC_Gerrardanthus_macrorhizus:0.0473502343)100:0.0921978340,CUC_Siolmatra_pentaphylla_WGS:0.0741157237)95:0.0157281340,((CUC_Fevillea_cordifolia_WGS:0.0101399846,CUC_Fevillea_pedatifolia_GSK:0.0000010015)100:0.0599231439,((CUC_Cyclantheropsis_parviflora:0.0317716293,CUC_Cyclantheropsis_parviflora_SB11_GSK:0.0724192690)98:0.0081100911,CUC_Cyclantheropsis_parviflora_1_RNA:0.0062076572)100:0.1712340184)100:0.0497318733)95:0.0501797358)98:0.0338753660,((((((CUC_Ampelosicyos_humblotii_SB12_GSK:0.0735049322,((CUC_Telfairia_occidentalis_RNA:0.0014195180,CUC_Telfairia_occidentalis_WGS:0.0042456685)100:0.0062532219,(CUC_Telfairia_pedata_RNA:0.0000010015,CUC_Telfairia_pedata:0.0137114936)99:0.0090302126)99:0.0243102306)98:0.0148303111,((((CUC_Bambekea_racemosa_HS5726_WGS:0.0130176126,(((CUC_Dendrosicyos_socotranus:0.0117419161,CUC_Dendrosicyos_socotranus_SB25_GSK:0.0000010015)62:0.0000025114,CUC_Dendrosicyos_socotranus_HS5731_WGS:0.0000023289)100:0.0206515319,(CUC_Wilbrandia_hibiscoides_1_WGS:0.0116836913,CUC_Apodanthera_mathewsii_HS5725_WGS:0.0031972895)95:0.0048909596)98:0.0119461967)100:0.0144304397,((CUC_Herpetospermum_pedunculosum_RNA:0.0034568978,CUC_Herpetospermum_pedunculosum:0.0040928459)100:0.0413696359,(CUC_Bryonia_dioica_RNA:0.0000010015,CUC_Bryonia_marmorata:0.0185196978)100:0.0598036327)95:0.0113094998)67:0.0026749201,(((((CUC_Benincasa_hispida_RNA:0.0000010015,CUC_Benincasa_hispida:0.0000010015)100:0.0103869359,(((CUC_Cucumis_melo_RNA:0.0000010015,CUC_Cucumis_melo_subsp_melo_WGS:0.0015583534)100:0.0094260358,(CUC_Cucumis_hystrix_RNA:0.0000010015,CUC_Cucumis_hystrix_WGS:0.0000010015)100:0.0146107624)92:0.0040950248,CUC_Cucumis_omissus_HS5733_WGS:0.0256466262)100:0.0249226895)70:0.0017673283,(CUC_Lemurosicyos_variegata_HS0262_WGS:0.0101051553,CUC_Raphidiocystis_welwitschii_HS5553_WGS:0.0251053109)99:0.0238751122)70:0.0040741741,(CUC_Citrullus_lanatus_1_WGS:0.0014501668,CUC_Citrullus_amarus_WGS:0.0014783886)100:0.0166181902)80:0.0020381320,(CUC_Lagenaria_siceraria_GJ113_RNA:0.0000010015,CUC_Lagenaria_siceraria_var_siceraria_WGS:0.0000010015)100:0.0163780733)100:0.0174066070)93:0.0079662032,(((CUC_Trichosanthes_pilosa_1_RNA:0.0000029711,CUC_Trichosanthes_pilosa:0.0096118693)53:0.0015663388,CUC_Trichosanthes_pilosa_SYS242_GSK:0.0738919986)98:0.0107161489,((((CUC_Cionosicys_macranthus:0.0000010015,CUC_Cionosicys_macranthus_RNA:0.0000010015)70:0.0000010015,CUC_Cionosicys_macranthus_HS2657_GSK:0.0000010015)100:0.0142778646,CUC_Cucurbita_digitata_GSK:0.0189879693)100:0.0270868751,CUC_Sicyos_edulis_SB09_GSK:0.0894257865)93:0.0038521166)99:0.0121072433)100:0.0256534509)80:0.0073465166,((CUC_Momordica_foetida_RNA:0.0014617564,CUC_Momordica_foetida_GSK:0.0000020560)100:0.0202636561,(CUC_Momordica_peteri:0.0492514898,CUC_Momordica_sessilifolia_HS2565_GSK:0.0387599957)98:0.0049797386)100:0.0215865626)83:0.0086216543,(CUC_Siraitia_grosvenorii_1_RNA:0.0057166557,CUC_Siraitia_grosvenorii_WGS:0.0033808482)100:0.0377555272)98:0.0250480510,((CUC_Baijiania_yunnanensis:0.0000010015,CUC_Baijiania_yunnanensis_HS2656_GSK:0.0000010015)45:0.0384486113,CUC_Baijiania_yunnanensis_RNA:0.0040729018)100:0.0630657067)99:0.0223305312,((CUC_Indofevillea_khasiana:0.0037921172,CUC_Indofevillea_khasiana_SYS066_GSK:0.0000010015)99:0.0013631722,CUC_Indofevillea_khasiana_RNA:0.0026718757)100:0.0273131700)100:0.0669666172)100:0.1525747887)27:0.0086272700,(((DAT_Datisca_glomerata_WGS:0.0016581586,DAT_Datisca_glomerata_leaf_RNA:0.0000010015)100:0.0235341573,DAT_Datisca_cannabina:0.0479531563)100:0.0471596266,CRN_Corynocarpus_cribbianus:0.5205608223)55:0.0251904252)100:0.1484024930);
(ANI_Anisophyllea_cinnamomoides:0.0275640285,ANI_Anisophyllea_purpurascens_GSK:0.0169969171,(((((COR_Coriaria_nepalensis:0.0000010008,COR_Coriaria_nepalensis_RNA:0.0000010008)100:0.1351203057,(CRN_Corynocarpus_cribbianus:0.0765882626,CRN_Corynocarpus_laevigatus_HS5848_WGS:0.0211417505)100:0.0696463770)94:0.0301038635,(BEG_Begonia_petasitifolia:0.0492603889,BEG_Begonia_coptidifolia_WGS:0.1212183138)100:0.3021930242)67:0.0285936539,((DAT_Datisca_cannabina:0.0389530323,(DAT_Datisca_glomerata_WGS:0.0000010008,DAT_Datisca_glomerata_leaf_RNA:0.0000010008)100:0.0111781442)100:0.0970944946,TET_Tetrameles_nudiflora:0.2092013711)64:0.0268798463)91:0.0530745487,(((((CUC_Actinostemma_biglandulosum_RNA:0.0000010008,CUC_Actinostemma_biglandulosum:0.0000010008)100:0.1089434731,(((((CUC_Ampelosicyos_humblotii_SB12_GSK:0.0236051816,((CUC_Telfairia_occidentalis_WGS:0.0000022369,CUC_Telfairia_occidentalis_RNA:0.0115205369)100:0.0199723463,(CUC_Telfairia_pedata:0.0000027486,CUC_Telfairia_pedata_RNA:0.0057262370)100:0.0166935639)100:0.0204607338)93:0.0101902157,((((((CUC_Bryonia_dioica_GSK:0.0000020680,CUC_Bryonia_dioica_RNA:0.0054711429)68:0.0000023856,CUC_Bryonia_marmorata:0.0000023151)100:0.0840253714,(CUC_Herpetospermum_pedunculosum:0.0000021027,CUC_Herpetospermum_pedunculosum_RNA:0.0000025158)99:0.0234199760)96:0.0114892977,((CUC_Apodanthera_mathewsii_HS5725_WGS:0.0441316994,CUC_Wilbrandia_hibiscoides_1_WGS:0.0878846607)92:0.0114529477,(CUC_Bambekea_racemosa_HS5726_WGS:0.0000021588,((CUC_Dendrosicyos_socotranus_HS5731_WGS:0.0000010008,CUC_Dendrosicyos_socotranus:0.0000026645)52:0.0000010008,CUC_Dendrosicyos_socotranus_SB25_GSK:0.0000010008)100:0.0437026630)42:0.0000022623)99:0.0473774839)24:0.0000028704,((((((CUC_Cionosicys_macranthus_RNA:0.0000010008,CUC_Cionosicys_macranthus:0.0000027193)100:0.0322220628,CUC_Cionosicys_macranthus_HS2657_GSK:0.0425595695)99:0.0278220390,CUC_Sicyos_edulis_SB09_GSK:0.0738664992)79:0.0066030092,(CUC_Trichosanthes_pilosa:0.0166106141,(CUC_Trichosanthes_pilosa_1_RNA:0.0000021616,(CUC_Trichosanthes_pilosa_SYS242_GSK:0.0000010008,CUC_Trichosanthes_baviensis_SYS319_GSK:0.1081988299)49:0.0000021020)49:0.0000023905)96:0.0291591887)79:0.0137672354,CUC_Cucurbita_digitata_GSK:0.1529432493)48:0.0074728180,(((((CUC_Benincasa_hispida:0.0000010008,CUC_Benincasa_hispida_RNA:0.0000021908)100:0.0803209045,(CUC_Raphidiocystis_welwitschii_HS5553_WGS:0.0719751339,CUC_Lemurosicyos_variegata_HS0262_WGS:0.0549576536)95:0.0275590012)50:0.0234350681,(CUC_Citrullus_amarus_WGS:0.0000010008,CUC_Citrullus_lanatus_1_WGS:0.0000010008)100:0.0266031218)24:0.0000028487,(CUC_Cucumis_omissus_HS5733_WGS:0.0336300700,((CUC_Cucumis_hystrix_WGS:0.0090163689,CUC_Cucumis_hystrix_RNA:0.0625334466)58:0.0181982527,(CUC_Cucumis_melo_RNA:0.0052148441,CUC_Cucumis_melo_subsp_melo_WGS:0.0000026701)99:0.0085095727)55:0.0059682364)73:0.0165366126)57:0.0056139735,(CUC_Lagenaria_siceraria_var_siceraria_WGS:0.0000010008,CUC_Lagenaria_siceraria_GJ113_RNA:0.0000010008)97:0.0107029923)99:0.0574900889)42:0.0052257584)73:0.0139474702,((CUC_Momordica_foetida_GSK:0.0387309431,CUC_Momordica_foetida_RNA:0.0507474609)99:0.0240746814,(CUC_Momordica_sessilifolia_HS2565_GSK:0.0000022071,CUC_Momordica_peteri:0.1891201033)100:0.0399071032)100:0.0700930499)50:0.0049108345)82:0.0262965531,(CUC_Indofevillea_khasiana_RNA:0.0137182357,(CUC_Indofevillea_khasiana:0.0339326559,CUC_Indofevillea_khasiana_SYS066_GSK:0.0361685077)99:0.0398123614)100:0.0473768247)51:0.0086508021,(CUC_Siraitia_grosvenorii_1_RNA:0.0000010008,CUC_Siraitia_grosvenorii_WGS:0.0177056697)100:0.1176271738)57:0.0128472495,(CUC_Baijiania_yunnanensis:0.0000022230,CUC_Baijiania_yunnanensis_RNA:0.0456844154)99:0.0495061630)98:0.0603710065)27:0.0204144422,((((CUC_Gynostemma_burmanicum_SB16_GSK:0.0000010008,CUC_Gynostemma_microspermum_GJ058_RNA:0.0174868852)80:0.0000025041,CUC_Gynostemma_burmanicum:0.0063802408)81:0.0058751517,CUC_Gynostemma_microspermum_GSK:0.0115354071)86:0.0000023138,CUC_Gynostemma_yixingense_WGS:0.0130333132)92:0.1299797696)12:0.0049445933,(CUC_Gerrardanthus_macrorhizus:0.0127380486,CUC_Gerrardanthus_macrorhizus_RNA:0.0370951083)100:0.1353028175)11:0.0105062662,(((CUC_Cyclantheropsis_parviflora_1_RNA:0.0254011863,CUC_Cyclantheropsis_parviflora_SB11_GSK:0.4714690412)96:0.0305113958,CUC_Cyclantheropsis_parviflora:0.4251478075)27:0.0678480207,((CUC_Fevillea_cordifolia_WGS:0.0149885488,CUC_Fevillea_pedatifolia_GSK:0.0057488378)99:0.0441419150,CUC_Siolmatra_pentaphylla_WGS:0.5635043573)50:0.0322385334)15:0.0172950851)100:0.1515452720)100:0.3045800644);
(ANI_Anisophyllea_cinnamomoides:0.0175623514,ANI_Anisophyllea_purpurascens_GSK:0.0087471061,(((((COR_Coriaria_nepalensis_RNA:0.0232786915,COR_Coriaria_nepalensis:0.0359074795)100:0.1147153989,CRN_Corynocarpus_laevigatus_HS5848_WGS:0.1087864738)95:0.0335528097,CRN_Corynocarpus_cribbianus:0.1585501159)77:0.0354582825,(DAT_Datisca_cannabina:0.0226128378,(DAT_Datisca_glomerata_WGS:0.0000010000,DAT_Datisca_glomerata_leaf_RNA:0.0000021592)100:0.0226362813)100:0.0636007461)57:0.0138374739,((TET_Tetrameles_nudiflora:0.1009824358,(BEG_Begonia_coptidifolia_WGS:0.0213136093,BEG_Begonia_petasitifolia:0.0199516224)100:0.1505544028)41:0.0000415815,(((((CUC_Actinostemma_biglandulosum:0.0000010000,CUC_Actinostemma_biglandulosum_RNA:0.0000010000)100:0.0315640273,(((CUC_Cyclantheropsis_parviflora_1_RNA:0.0000010000,CUC_Cyclantheropsis_parviflora:0.0044605894)99:0.0100355694,CUC_Cyclantheropsis_parviflora_SB11_GSK:0.0078207846)99:0.0456264965,(CUC_Gerrardanthus_macrorhizus:0.0000021100,CUC_Gerrardanthus_macrorhizus_SB22_GSK:0.1654160484)61:0.0365403629)41:0.0007783780)51:0.0068751392,((((CUC_Gynostemma_burmanicum_SB16_GSK:0.0042649890,CUC_Gynostemma_burmanicum:0.0021268328)55:0.0000020747,CUC_Gynostemma_microspermum_GJ058_RNA:0.0044175457)66:0.0021997921,(CUC_Gynostemma_yixingense_WGS:0.0090153623,CUC_Gynostemma_microspermum_GSK:0.0043337955)54:0.0021028371)99:0.0437745061,CUC_Siolmatra_pentaphylla_WGS:0.0463582595)57:0.0000025031)52:0.0059257836,(CUC_Fevillea_pedatifolia_GSK:0.0174320057,CUC_Fevillea_cordifolia_WGS:0.0050784105)100:0.0293192195)56:0.0039437367,((((((CUC_Ampelosicyos_humblotii_SB12_GSK:0.0076958117,((CUC_Telfairia_pedata:0.0000010000,CUC_Telfairia_pedata_RNA:0.0000010000)100:0.0104759646,(CUC_Telfairia_occidentalis_WGS:0.0000010000,CUC_Telfairia_occidentalis_RNA:0.0000010000)98:0.0036657899)99:0.0147306354)95:0.0036504687,(((((CUC_Apodanthera_mathewsii_HS5725_WGS:0.0022146091,CUC_Wilbrandia_hibiscoides_1_WGS:0.0022188113)50:0.0000010000,((CUC_Dendrosicyos_socotranus:0.0000010000,CUC_Dendrosicyos_socotranus_HS5731_WGS:0.0000010000)98:0.0025591305,CUC_Dendrosicyos_socotranus_SB25_GSK:0.0259070519)100:0.0176016557)92:0.0043882281,CUC_Bambekea_racemosa_HS5726_WGS:0.0090524434)83:0.0021161487,((CUC_Bryonia_dioica_RNA:0.0049729255,CUC_Bryonia_marmorata:0.0023113887)100:0.0230122853,((((CUC_Trichosanthes_pilosa:0.0000010000,CUC_Trichosanthes_pilosa_1_RNA:0.0000022213)100:0.0116403966,CUC_Sicyos_edulis_SB09_GSK:0.0336922670)99:0.0086582948,(((CUC_Cionosicys_macranthus:0.0000010000,CUC_Cionosicys_macranthus_RNA:0.0000010000)64:0.0000010000,CUC_Cionosicys_macranthus_HS2657_GSK:0.0000010000)97:0.0070441812,CUC_Cucurbita_digitata_GSK:0.0364793967)96:0.0083472180)97:0.0100403110,((CUC_Herpetospermum_pedunculosum:0.0000010000,CUC_Herpetospermum_pedunculosum_RNA:0.0000010000)69:0.0000029716,CUC_Herpetospermum_pedunculosum_SB13_GSK:0.0067960461)100:0.0284198551)78:0.0021837501)83:0.0049863191)89:0.0043569272,(CUC_Siraitia_grosvenorii_1_RNA:0.0000010000,CUC_Siraitia_grosvenorii_WGS:0.0000010000)100:0.0222845152)61:0.0021337377)35:0.0000029583,((((((CUC_Benincasa_hispida:0.0000010000,CUC_Benincasa_hispida_RNA:0.0000010000)100:0.0108087891,(((CUC_Cucumis_hystrix_RNA:0.0000010000,CUC_Cucumis_hystrix_WGS:0.0000010000)100:0.0022748656,(CUC_Cucumis_melo_RNA:0.0000010000,CUC_Cucumis_melo_subsp_melo_WGS:0.0000010000)100:0.0135748121)98:0.0018226074,CUC_Cucumis_omissus_HS5733_WGS:0.0173264928)99:0.0125036597)65:0.0000029103,(CUC_Citrullus_amarus_WGS:0.0048037780,CUC_Citrullus_lanatus_1_WGS:0.0000020196)99:0.0148174579)71:0.0000497761,CUC_Lemurosicyos_variegata_HS0262_WGS:0.0121367820)47:0.0022326613,(CUC_Lagenaria_siceraria_GJ113_RNA:0.0000010000,CUC_Lagenaria_siceraria_var_siceraria_WGS:0.0000010000)100:0.0108269603)34:0.0000021907,CUC_Raphidiocystis_welwitschii_HS5553_WGS:0.0135223241)99:0.0092473188)83:0.0032070539,(CUC_Momordica_peteri:0.0136799999,(CUC_Momordica_foetida_GSK:0.0008480958,CUC_Momordica_foetida_RNA:0.0013738090)100:0.0166097644)98:0.0253884583)86:0.0056163510,(CUC_Baijiania_yunnanensis:0.0000021073,CUC_Baijiania_yunnanensis_HS2656_GSK:0.0000021478)100:0.0357254715)63:0.0000023378,((CUC_Indofevillea_khasiana:0.0000010000,CUC_Indofevillea_khasiana_SYS066_GSK:0.0022094438)56:0.0000010000,CUC_Indofevillea_khasiana_RNA:0.0022099644)98:0.0072208461)99:0.0245326655)97:0.1079121645)50:0.0067243582)100:0.1168621793);
(ANI_Anisophyllea_cinnamomoides:0.0140657032,ANI_Anisophyllea_purpurascens_GSK:0.0130795902,(((COR_Coriaria_nepalensis:0.0000009999,COR_Coriaria_nepalensis_RNA:0.0000024037)100:0.2045300203,((((DAT_Datisca_cannabina:0.0068269966,(DAT_Datisca_glomerata_leaf_RNA:0.0000020495,DAT_Datisca_glomerata_WGS:0.0466363753)99:0.0104371225)99:0.0650444026,(BEG_Begonia_coptidifolia_WGS:0.0129234031,BEG_Begonia_petasitifolia:0.1141462625)100:0.3147075986)75:0.0427472464,(((((CUC_Actinostemma_biglandulosum:0.0000022779,CUC_Actinostemma_biglandulosum_RNA:0.0000023210)99:0.0551660818,(((((((CUC_Ampelosicyos_humblotii_SB12_GSK:0.0030428111,((CUC_Telfairia_pedata_RNA:0.0000027008,CUC_Telfairia_pedata:0.1477211739)98:0.0243263854,(CUC_Telfairia_occidentalis_RNA:0.0000023969,CUC_Telfairia_occidentalis_WGS:0.0245934357)93:0.0046562584)95:0.0145613782)98:0.0251246919,(((((CUC_Apodanthera_mathewsii_HS5725_WGS:0.0039403545,CUC_Wilbrandia_hibiscoides_1_WGS:0.0147636908)88:0.0058369290,(CUC_Dendrosicyos_socotranus_HS5731_WGS:0.0000020471,((CUC_Dendrosicyos_socotranus:0.0000009999,CUC_Dendrosicyos_socotranus_SB25_GSK:0.0000009999)80:0.0000021259,CUC_Baijiania_yunnanensis_HS2656_GSK:0.2065949332)93:0.0337323624)93:0.0288837230)96:0.0196455794,CUC_Bambekea_racemosa_HS5726_WGS:0.0323045755)93:0.0090789848,(((CUC_Bryonia_dioica_GSK:0.0000024722,CUC_Bryonia_dioica_RNA:0.0210911821)41:0.0000026130,CUC_Bryonia_marmorata_SB24_GSK:0.0000009999)72:0.0000029901,CUC_Bryonia_marmorata:0.0000024648)100:0.0422502739)63:0.0070151076,((CUC_Herpetospermum_pedunculosum_RNA:0.0181817582,CUC_Herpetospermum_pedunculosum:0.0000029815)41:0.0034779686,CUC_Herpetospermum_pedunculosum_SB13_GSK:0.0062292579)100:0.0354200255)29:0.0046659422)20:0.0000027540,(((CUC_Momordica_peteri:0.0061286366,CUC_Momordica_sessilifolia_HS2565_GSK:0.0379999179)74:0.0000022914,(CUC_Momordica_foetida_GSK:0.0150202093,CUC_Momordica_foetida_RNA:0.0043600529)100:0.0160646868)98:0.0157209394,(CUC_Siraitia_grosvenorii_WGS:0.0000021519,CUC_Siraitia_grosvenorii_1_RNA:0.0235720288)82:0.0201226364)72:0.0063469771)17:0.0000025505,CUC_Indofevillea_khasiana:0.0062222609)24:0.0173909119,CUC_Indofevillea_khasiana_RNA:0.0000021279)37:0.0032265329,(((((CUC_Lagenaria_siceraria_var_siceraria_WGS:0.0000009999,CUC_Lagenaria_siceraria_GJ113_RNA:0.0000009999)99:0.0103589735,(((CUC_Lemurosicyos_variegata_HS0262_WGS:0.0000023172,CUC_Raphidiocystis_welwitschii_HS5553_WGS:0.1468394148)100:0.0320926882,(CUC_Citrullus_amarus_WGS:0.0000023630,CUC_Citrullus_lanatus_1_WGS:0.0061958778)96:0.0213872470)94:0.0099146745,(CUC_Benincasa_hispida_RNA:0.0000021932,CUC_Benincasa_hispida:0.1068846018)97:0.0192770120)48:0.0000021776)93:0.0039463938,((CUC_Cucumis_hystrix_RNA:0.0000023907,CUC_Cucumis_hystrix_WGS:0.0517610089)100:0.0246376536,((CUC_Cucumis_melo_RNA:0.0000026446,CUC_Cucumis_melo_subsp_melo_WGS:0.0000009999)100:0.0103269919,CUC_Cucumis_omissus_HS5733_WGS:0.0210298058)100:0.0034518328)100:0.0248902150)94:0.0071713467,(((CUC_Cionosicys_macranthus_HS2657_GSK:0.0000024468,CUC_Cionosicys_macranthus_RNA:0.0000023044)52:0.0000026842,CUC_Cionosicys_macranthus:0.0271169957)96:0.0057199242,CUC_Cucurbita_digitata_GSK:0.0255840882)94:0.0229904337)89:0.0071085553,CUC_Trichosanthes_pilosa_1_RNA:0.0359463173)86:0.0073138130)89:0.0138634683,(CUC_Baijiania_yunnanensis:0.0490296109,CUC_Baijiania_yunnanensis_RNA:0.0067964536)98:0.0204804718)92:0.0215928399)15:0.0000020266,((CUC_Cyclantheropsis_parviflora_1_RNA:0.0311336830,(CUC_Cyclantheropsis_parviflora:0.0000024467,CUC_Cyclantheropsis_parviflora_SB11_GSK:0.0630198216)97:0.1010030150)99:0.0467190256,((CUC_Fevillea_cordifolia_WGS:0.0145072108,CUC_Fevillea_pedatifolia_GSK:0.0311809765)100:0.0432196969,CUC_Sicyos_edulis_SB09_GSK:0.2653977653)26:0.0000022189)39:0.0031809547)46:0.0037902931,((CUC_Gerrardanthus_macrorhizus_RNA:0.0126648861,(CUC_Gerrardanthus_macrorhizus:0.0000024602,(CUC_Gynostemma_burmanicum_SB16_GSK:0.2817567114,CUC_Gerrardanthus_macrorhizus_SB22_GSK:0.0802687204)75:0.2048793772)75:0.0206895011)74:0.0274935504,((CUC_Gynostemma_microspermum_GJ058_RNA:0.0000009999,(CUC_Gynostemma_burmanicum:0.0000009999,CUC_Gynostemma_yixingense_WGS:0.0000022552)82:0.0000021370)71:0.0000020801,CUC_Gynostemma_microspermum_GSK:0.0528189292)97:0.0766792862)74:0.0037895095)42:0.0060022428,CUC_Siolmatra_pentaphylla_WGS:0.0922782297)94:0.0770994110)86:0.0179762564,(CRN_Corynocarpus_cribbianus:0.1125473668,CRN_Corynocarpus_laevigatus_HS5848_WGS:0.0122310020)100:0.1206530137)79:0.0120361926)88:0.0502452101,TET_Tetrameles_nudiflora:0.1795775658)100:0.1297477852);
(ANI_Anisophyllea_purpurascens_GSK:0.1371449859,((COR_Coriaria_nepalensis:0.0000010014,COR_Coriaria_nepalensis_RNA:0.0000010014)100:0.1563151328,CRN_Corynocarpus_laevigatus_HS5848_WGS:0.0934775075)93:0.0293432742,((((((CUC_Actinostemma_biglandulosum:0.0000021316,CUC_Actinostemma_biglandulosum_RNA:0.0000027421)100:0.0811675277,((((((((((((CUC_Apodanthera_mathewsii_HS5725_WGS:0.0388198725,CUC_Wilbrandia_hibiscoides_1_WGS:0.0183477416)97:0.0145892902,((CUC_Dendrosicyos_socotranus:0.0000010014,CUC_Dendrosicyos_socotranus_HS5731_WGS:0.0000010014)100:0.0055595246,CUC_Dendrosicyos_socotranus_SB25_GSK:0.0044803387)99:0.0198737932)87:0.0146203465,CUC_Bambekea_racemosa_HS5726_WGS:0.0160376220)91:0.0169433367,((((CUC_Benincasa_hispida_RNA:0.0192394977,CUC_Lemurosicyos_variegata_HS0262_WGS:0.0203632292)90:0.0047444805,((((CUC_Cucumis_hystrix_WGS:0.0000010014,CUC_Cucumis_hystrix_RNA:0.0092893173)100:0.0380570063,CUC_Cucumis_omissus_HS5733_WGS:0.0024629782)57:0.0000010014,(CUC_Cucumis_melo_subsp_melo_WGS:0.0044582127,CUC_Cucumis_melo_RNA:0.0021472852)99:0.0043303974)100:0.0153726493,(CUC_Lagenaria_siceraria_GJ113_RNA:0.0000010014,CUC_Lagenaria_siceraria_var_siceraria_WGS:0.0000010014)100:0.0110892991)74:0.0019619714)92:0.0030992865,(CUC_Citrullus_amarus_WGS:0.0044917673,CUC_Citrullus_lanatus_1_WGS:0.0022300496)100:0.0105563304)97:0.0083794357,(((CUC_Cionosicys_macranthus_RNA:0.0000010014,CUC_Cionosicys_macranthus:0.1166007416)81:0.0005841671,CUC_Cionosicys_macranthus_HS2657_GSK:0.0516163909)100:0.0241132580,CUC_Cucurbita_digitata_GSK:0.0288725962)96:0.0245459371)59:0.0022065677)50:0.0022145839,CUC_Herpetospermum_pedunculosum_RNA:0.0421978127)98:0.0088937579,((CUC_Bryonia_dioica_GSK:0.0086974644,(CUC_Bryonia_dioica_RNA:0.0000010014,CUC_Bryonia_marmorata_SB24_GSK:0.0095861306)72:0.0048582838)76:0.0000253033,CUC_Bryonia_marmorata:0.0000010014)100:0.0457652102)96:0.0025611400,(CUC_Trichosanthes_pilosa_1_RNA:0.0000010014,CUC_Trichosanthes_baviensis_SYS319_GSK:0.0063276101)100:0.0403262581)97:0.0083969403,(CUC_Siraitia_grosvenorii_1_RNA:0.0000010014,CUC_Siraitia_grosvenorii_WGS:0.0000010014)100:0.0131544123)73:0.0020482193,((CUC_Momordica_foetida_GSK:0.0122020181,CUC_Momordica_foetida_RNA:0.0119624799)97:0.0043946271,CUC_Momordica_peteri:0.0259516731)83:0.0177984293)64:0.0019974633,(CUC_Telfairia_occidentalis_WGS:0.0250246972,CUC_Telfairia_pedata:0.0636804931)89:0.0255693592)94:0.0044557383,(CUC_Indofevillea_khasiana:0.0086947125,(CUC_Indofevillea_khasiana_RNA:0.0000010014,CUC_Indofevillea_khasiana_SYS066_GSK:0.0000010014)72:0.0000010014)100:0.0183415366)95:0.0068878552,((CUC_Baijiania_yunnanensis_HS2656_GSK:0.0000010014,CUC_Baijiania_yunnanensis_RNA:0.0000010014)99:0.0036509172,CUC_Baijiania_yunnanensis:0.1118191662)100:0.0344409145)90:0.0111195142)92:0.0092194648,(((CUC_Gynostemma_burmanicum:0.0000010014,CUC_Gynostemma_yixingense_WGS:0.0158983216)70:0.0000021102,CUC_Gynostemma_microspermum_GJ058_RNA:0.0343599807)81:0.0070047437,CUC_Gynostemma_microspermum_GSK:0.0021913356)100:0.0620175281)96:0.0165742622,(((CUC_Cyclantheropsis_parviflora_1_RNA:0.0000010014,CUC_Cyclantheropsis_parviflora_SB11_GSK:0.0100566007)97:0.0121072466,CUC_Cyclantheropsis_parviflora:0.1595104860)99:0.0524758204,(CUC_Fevillea_cordifolia_WGS:0.0083605523,CUC_Fevillea_pedatifolia_GSK:0.0066370695)100:0.0456218340)49:0.0089151570)36:0.0020851819,CUC_Siolmatra_pentaphylla_WGS:0.0874759071)100:0.0988057845,(((DAT_Datisca_glomerata_WGS:0.0166297566,DAT_Datisca_glomerata_leaf_RNA:0.0000020451)100:0.1266176266,BEG_Begonia_coptidifolia_WGS:0.2441936989)86:0.0082247648,TET_Tetrameles_nudiflora:0.0789487533)91:0.0247841944)83:0.0050395367);
(ANI_Anisophyllea_cinnamomoides:0.0016584134,ANI_Anisophyllea_purpurascens_GSK:0.0472476772,((((CRN_Corynocarpus_laevigatus_HS5848_WGS:0.0812591296,CRN_Corynocarpus_cribbianus:0.0249828727)100:0.0840248772,(COR_Coriaria_nepalensis:0.0000024240,COR_Coriaria_nepalensis_RNA:0.0026654521)100:0.1338456631)79:0.0192618954,((TET_Tetrameles_nudiflora:0.1178783252,((DAT_Datisca_glomerata_WGS:0.0175229018,DAT_Datisca_glomerata_leaf_RNA:0.0000010000)100:0.0285706518,DAT_Datisca_cannabina:0.0224227897)100:0.1114044789)41:0.0026507863,(BEG_Begonia_petasitifolia:0.0531635371,BEG_Begonia_coptidifolia_WGS:0.0252422658)100:0.2064613202)37:0.0135355975)43:0.0125220862,(((((CUC_Gerrardanthus_macrorhizus_RNA:0.0221815136,CUC_Gerrardanthus_macrorhizus:0.0147338449)100:0.0532514939,(CUC_Fevillea_cordifolia_WGS:0.0049691766,CUC_Fevillea_pedatifolia_GSK:0.0018005207)100:0.0329059616)33:0.0029794676,((((CUC_Gynostemma_burmanicum:0.0000010000,CUC_Gynostemma_burmanicum_SB16_GSK:0.0188481249)100:0.0293324788,CUC_Gynostemma_microspermum_GJ058_RNA:0.0019752347)100:0.0047658662,CUC_Gynostemma_microspermum_GSK:0.0061902425)99:0.0032783105,CUC_Gynostemma_yixingense_WGS:0.0128381133)100:0.0595304592)42:0.0024306483,((CUC_Siolmatra_pentaphylla_WGS:0.0854911205,(CUC_Cyclantheropsis_parviflora_1_RNA:0.0183556254,CUC_Cyclantheropsis_parviflora:0.0477230297)100:0.0723126378)56:0.0098079586,(((((((((((CUC_Herpetospermum_pedunculosum_RNA:0.0342588212,CUC_Herpetospermum_pedunculosum_SB13_GSK:0.0071169768)97:0.0020760482,CUC_Herpetospermum_pedunculosum:0.0036657439)100:0.0359760189,CUC_Bryonia_marmorata:0.0419558691)91:0.0085375834,CUC_Trichosanthes_pilosa_1_RNA:0.0291369201)80:0.0058557235,((CUC_Bambekea_racemosa_HS5726_WGS:0.0069539151,((CUC_Apodanthera_mathewsii_HS5725_WGS:0.0067724496,CUC_Wilbrandia_hibiscoides_1_WGS:0.0103138053)99:0.0065802957,(CUC_Dendrosicyos_socotranus_HS5731_WGS:0.0000010000,(CUC_Dendrosicyos_socotranus:0.0035300140,CUC_Dendrosicyos_socotranus_SB25_GSK:0.0073893716)95:0.0012924024)100:0.0253296161)99:0.0067686506)100:0.0107169138,((CUC_Cucurbita_digitata_GSK:0.0463654754,((CUC_Cionosicys_macranthus:0.0000010000,CUC_Cionosicys_macranthus_RNA:0.0000010000)71:0.0000020016,CUC_Cionosicys_macranthus_HS2657_GSK:0.0218813294)89:0.0043438762)100:0.0230689574,((((CUC_Benincasa_hispida:0.0018936477,CUC_Benincasa_hispida_RNA:0.0000021718)100:0.0174098366,((CUC_Lagenaria_siceraria_GJ113_RNA:0.0000020303,CUC_Lagenaria_siceraria_var_siceraria_WGS:0.0182225864)100:0.0100639549,((CUC_Cucumis_hystrix_RNA:0.0014125069,CUC_Cucumis_hystrix_WGS:0.0000010000)100:0.0136206430,((CUC_Cucumis_melo_RNA:0.0014152903,CUC_Cucumis_melo_subsp_melo_WGS:0.0014237110)100:0.0092095368,CUC_Cucumis_omissus_HS5733_WGS:0.0125806676)87:0.0012956304)100:0.0230781901)43:0.0000021850)48:0.0014078982,(CUC_Raphidiocystis_welwitschii_HS5553_WGS:0.0146441674,CUC_Lemurosicyos_variegata_HS0262_WGS:0.0648289263)67:0.0033592299)54:0.0001397204,(CUC_Citrullus_lanatus_1_WGS:0.0014394557,CUC_Citrullus_amarus_WGS:0.0091227331)100:0.0185480682)99:0.0095857104)94:0.0021755425)99:0.0067460682)95:0.0052022844,CUC_Sicyos_edulis_SB09_GSK:0.1158876653)96:0.0091001966,(CUC_Ampelosicyos_humblotii_SB12_GSK:0.0347754479,((CUC_Telfairia_pedata:0.0000010000,CUC_Telfairia_pedata_RNA:0.0000010000)100:0.0046952574,(CUC_Telfairia_occidentalis_RNA:0.0000023688,CUC_Telfairia_occidentalis_WGS:0.0000027835)100:0.0096366000)100:0.0216824606)96:0.0095713492)98:0.0074421938,(CUC_Momordica_peteri:0.0189072227,((CUC_Momordica_foetida_GSK:0.0014081504,CUC_Momordica_foetida_RNA:0.0000010000)100:0.0181845162,CUC_Momordica_sessilifolia_HS2565_GSK:0.0516047584)98:0.0041739741)99:0.0123559881)100:0.0072755419,(CUC_Siraitia_grosvenorii_WGS:0.0000024159,CUC_Siraitia_grosvenorii_1_RNA:0.0920047926)100:0.0176587898)98:0.0072123021,((CUC_Baijiania_yunnanensis:0.0000010000,CUC_Baijiania_yunnanensis_RNA:0.0000010000)57:0.0000029384,CUC_Baijiania_yunnanensis_HS2656_GSK:0.0022939137)100:0.0395011225)96:0.0080564788,((CUC_Indofevillea_khasiana:0.0000010000,CUC_Indofevillea_khasiana_RNA:0.0000010000)100:0.0058131109,CUC_Indofevillea_khasiana_SYS066_GSK:0.0096777751)100:0.0158326818)100:0.0342914632)33:0.0038282153)77:0.0110255327,(CUC_Actinostemma_biglandulosum:0.0000010000,CUC_Actinostemma_biglandulosum_RNA:0.0000028792)100:0.0752672570)100:0.0746297547)100:0.1575469112);
(ANI_Anisophyllea_cinnamomoides:0.1325692171,ANI_Anisophyllea_purpurascens_GSK:0.0195750338,(((((BEG_Begonia_coptidifolia_WGS:0.0497326002,BEG_Begonia_petasitifolia:0.0231096405)100:0.2483686027,(DAT_Datisca_cannabina:0.0120503285,(DAT_Datisca_glomerata_WGS:0.0304395516,DAT_Datisca_glomerata_leaf_RNA:0.0086073403)100:0.0248526756)100:0.1245740217)65:0.0134118574,((COR_Coriaria_nepalensis:0.0084944075,COR_Coriaria_nepalensis_RNA:0.0000020781)100:0.1645174419,((CUC_Actinostemma_biglandulosum:0.0000021901,CUC_Actinostemma_biglandulosum_RNA:0.0000029751)100:0.0762000456,((((((((((((CUC_Apodanthera_mathewsii_HS5725_WGS:0.0166751522,(CUC_Wilbrandia_hibiscoides_1_WGS:0.0237929666,CUC_Dendrosicyos_socotranus_SB25_GSK:0.0351260766)57:0.0000020534)75:0.0122083189,CUC_Bambekea_racemosa_HS5726_WGS:0.0146996801)84:0.0421183325,(((CUC_Dendrosicyos_socotranus:0.0000009998,CUC_Dendrosicyos_socotranus_HS5731_WGS:0.0027964725)100:0.0325531395,CUC_Momordica_peteri:0.0584534994)41:0.0062313989,CUC_Sicyos_edulis_SB09_GSK:0.0794730014)68:0.0289831564)49:0.0233027089,((((((((CUC_Cucumis_hystrix_RNA:0.0000023151,CUC_Cucumis_hystrix_WGS:0.0041117153)100:0.0145217692,(CUC_Cucumis_melo_RNA:0.0000023208,CUC_Cucumis_melo_subsp_melo_WGS:0.0183316686)100:0.0135283412)100:0.0118636145,CUC_Cucumis_omissus_HS5733_WGS:0.0239255313)85:0.0047054719,CUC_Lemurosicyos_variegata_HS0262_WGS:0.0430735361)73:0.0046655785,(CUC_Benincasa_hispida_RNA:0.0000020380,CUC_Benincasa_hispida:0.0306018285)99:0.0083969947)67:0.0034558213,(((CUC_Lagenaria_siceraria_var_siceraria_WGS:0.0041524841,CUC_Lagenaria_siceraria_GJ113_RNA:0.0000020709)96:0.0130575319,CUC_Raphidiocystis_welwitschii_HS5553_WGS:0.0674756014)37:0.0000022983,(CUC_Citrullus_lanatus_1_WGS:0.0000027776,CUC_Citrullus_amarus_WGS:0.0496995167)94:0.0339662246)55:0.0028134417)84:0.0074848994,(CUC_Cionosicys_macranthus_RNA:0.0000020377,(CUC_Cionosicys_macranthus:0.0243557802,(CUC_Cionosicys_macranthus_HS2657_GSK:0.0000028533,CUC_Cucurbita_digitata_GSK:0.0579781670)80:0.0244219750)79:0.0093274221)91:0.0390532684)78:0.0051526612,((CUC_Bryonia_dioica_RNA:0.0000025945,CUC_Bryonia_marmorata:0.0388996139)100:0.0547901403,(CUC_Herpetospermum_pedunculosum_RNA:0.0024804543,CUC_Herpetospermum_pedunculosum:0.0339041259)100:0.0316015809)95:0.0092890839)63:0.0023066213)49:0.0028888125,((CUC_Trichosanthes_pilosa:0.0171043060,CUC_Trichosanthes_pilosa_SYS242_GSK:0.1170552983)45:0.0000022582,(CUC_Trichosanthes_pilosa_1_RNA:0.0000020256,CUC_Trichosanthes_baviensis_SYS319_GSK:0.0323353121)64:0.0106675464)92:0.0370450007)60:0.0079940472,(((CUC_Telfairia_pedata_RNA:0.0000020201,(CUC_Telfairia_pedata:0.0000020954,CUC_Ampelosicyos_humblotii_SB12_GSK:0.0814016977)73:0.0616750937)66:0.0116763042,CUC_Telfairia_occidentalis_WGS:0.0389579771)65:0.0039662487,CUC_Telfairia_occidentalis_RNA:0.0455822398)73:0.0409687857)76:0.0153313196,(CUC_Momordica_foetida_RNA:0.0061688127,(CUC_Momordica_foetida_GSK:0.0000024701,CUC_Momordica_sessilifolia_HS2565_GSK:0.0674780685)98:0.0327687915)98:0.0315763692)96:0.0075802417,(CUC_Siraitia_grosvenorii_1_RNA:0.0000021970,CUC_Siraitia_grosvenorii_WGS:0.0172926630)99:0.0219005809)100:0.0104754652,((CUC_Indofevillea_khasiana_RNA:0.0000009998,(CUC_Indofevillea_khasiana:0.0000023402,CUC_Indofevillea_khasiana_SYS066_GSK:0.0858487397)100:0.0230777847)100:0.0318193921,(CUC_Baijiania_yunnanensis_RNA:0.0094141246,(CUC_Baijiania_yunnanensis:0.0094106176,CUC_Baijiania_yunnanensis_HS2656_GSK:0.0495849780)100:0.0293008421)100:0.0303122332)83:0.0018777619)100:0.0407081302,((((CUC_Cyclantheropsis_parviflora:0.0000022122,CUC_Cyclantheropsis_parviflora_SB11_GSK:0.0000009998)93:0.0068654643,CUC_Cyclantheropsis_parviflora_1_RNA:0.0107630490)100:0.0711438283,(CUC_Fevillea_cordifolia_WGS:0.0130276190,CUC_Fevillea_pedatifolia_GSK:0.0475533851)100:0.0482650881)98:0.0146105869,(((CUC_Gynostemma_burmanicum:0.0000022359,CUC_Gynostemma_microspermum_GSK:0.0083634600)89:0.0059003005,(CUC_Gynostemma_burmanicum_SB16_GSK:0.0589265646,CUC_Gynostemma_microspermum_GJ058_RNA:0.0082710948)99:0.0145308625)96:0.0130302612,CUC_Gynostemma_yixingense_WGS:0.0804358414)100:0.0740056277)74:0.0045847681)69:0.0046319876,(CUC_Gerrardanthus_macrorhizus:0.1055226310,CUC_Gerrardanthus_macrorhizus_RNA:0.0000021193)99:0.0924798688)89:0.0041860671,CUC_Siolmatra_pentaphylla_WGS:0.0634435620)93:0.0111033496)100:0.1226146543)73:0.0192743786)65:0.0141365117,(CRN_Corynocarpus_cribbianus:0.0772693152,CRN_Corynocarpus_laevigatus_HS5848_WGS:0.0081454072)100:0.1127035270)53:0.0188430038,TET_Tetrameles_nudiflora:0.1760409250)100:0.1692828046);
(ANI_Anisophyllea_cinnamomoides:0.2296531835,ANI_Anisophyllea_purpurascens_GSK:0.1403361598,((((DAT_Datisca_cannabina:0.1127200600,(DAT_Datisca_glomerata_WGS:0.0000020541,DAT_Datisca_glomerata_leaf_RNA:0.0000024850)100:0.0450490840)100:0.1234098133,((COR_Coriaria_nepalensis_RNA:0.0000020935,COR_Coriaria_nepalensis:0.0000026444)100:0.3825843945,((CRN_Corynocarpus_cribbianus:0.4528772172,CRN_Corynocarpus_laevigatus_HS5848_WGS:0.1425812336)95:0.1131322629,((((CUC_Actinostemma_biglandulosum:0.1188700641,CUC_Actinostemma_biglandulosum_RNA:0.0062587632)100:0.3896593754,(((CUC_Gynostemma_burmanicum:0.0256164842,CUC_Gynostemma_microspermum_GSK:0.0921905216)73:0.0332639108,(CUC_Gynostemma_burmanicum_SB16_GSK:0.0000009997,CUC_Gynostemma_microspermum_GJ058_RNA:0.0058860473)37:0.0035783718)90:0.0158876886,CUC_Gynostemma_yixingense_WGS:0.0204951778)100:0.2400729483)96:0.0894031085,((((((CUC_Ampelosicyos_humblotii_SB12_GSK:0.1413644102,((CUC_Telfairia_occidentalis_WGS:0.0000020944,CUC_Telfairia_occidentalis_RNA:0.0000025438)100:0.0742864206,(CUC_Telfairia_pedata_RNA:0.0000021714,CUC_Telfairia_pedata:0.0000020450)100:0.0659814710)100:0.0575416344)98:0.0605840332,(((((((CUC_Benincasa_hispida:0.0000027527,CUC_Benincasa_hispida_RNA:0.0000021503)100:0.0697003920,(CUC_Lemurosicyos_variegata_HS0262_WGS:0.0455271765,CUC_Raphidiocystis_welwitschii_HS5553_WGS:0.1046629286)85:0.0107630677)28:0.0000021952,((CUC_Citrullus_lanatus_1_WGS:0.0000023315,CUC_Citrullus_amarus_WGS:0.1284163069)100:0.0891772167,(((CUC_Cucumis_hystrix_RNA:0.0011220727,CUC_Cucumis_hystrix_WGS:0.0645108239)100:0.0289681846,(CUC_Cucumis_melo_RNA:0.0597551560,CUC_Cucumis_melo_subsp_melo_WGS:0.0984880017)100:0.0805729380)99:0.0163892984,CUC_Cucumis_omissus_HS5733_WGS:0.1089393563)100:0.1046910011)87:0.0439621618)44:0.0081023331,(CUC_Lagenaria_siceraria_GJ113_RNA:0.0285214972,CUC_Lagenaria_siceraria_var_siceraria_WGS:0.0000029067)98:0.0677280849)71:0.0128139968,CUC_Bambekea_racemosa_HS5726_WGS:0.0000028045)52:0.0245623163,((CUC_Herpetospermum_pedunculosum:0.0091328230,CUC_Herpetospermum_pedunculosum_RNA:0.0212556234)95:0.0617302666,CUC_Sicyos_edulis_SB09_GSK:0.3120821643)78:0.0163117052)48:0.0394124777,(((CUC_Wilbrandia_hibiscoides_1_WGS:0.1155086252,CUC_Apodanthera_mathewsii_HS5725_WGS:0.0587343186)97:0.0188668072,((CUC_Dendrosicyos_socotranus:0.0000009997,CUC_Dendrosicyos_socotranus_HS5731_WGS:0.0000020248)48:0.0433178709,CUC_Dendrosicyos_socotranus_SB25_GSK:0.1109493608)72:0.1900016944)70:0.0636655302,((((CUC_Bryonia_dioica_GSK:0.0000029698,(CUC_Bryonia_dioica_RNA:0.0000023590,CUC_Bryonia_marmorata:0.0000023856)100:0.0607420596)99:0.1380092604,(CUC_Bryonia_marmorata_SB24_GSK:0.0000027495,CUC_Cucurbita_digitata_GSK:0.3949807198)47:0.0525465193)30:0.0295318635,(CUC_Cionosicys_macranthus_RNA:0.0492987300,CUC_Cionosicys_macranthus:0.0757714618)98:0.0890619399)20:0.0000022731,(CUC_Trichosanthes_pilosa_1_RNA:0.0621909946,CUC_Trichosanthes_pilosa:0.0363725394)99:0.0690532402)55:0.0097005431)40:0.0156410586)94:0.0566997608)81:0.0565719682,(CUC_Momordica_peteri:0.1241609172,((CUC_Momordica_foetida_RNA:0.0103991905,CUC_Momordica_foetida_GSK:0.0478224785)100:0.0270012707,CUC_Momordica_sessilifolia_HS2565_GSK:0.3438255705)99:0.0382550405)100:0.1710932562)94:0.0699984521,(CUC_Siraitia_grosvenorii_1_RNA:0.0656377029,CUC_Siraitia_grosvenorii_WGS:0.0000009997)99:0.0267395015)97:0.0340993888,(CUC_Indofevillea_khasiana_SYS066_GSK:0.0880345604,(CUC_Indofevillea_khasiana:0.0000009997,CUC_Indofevillea_khasiana_RNA:0.0089371881)99:0.0276356779)99:0.0710960035)93:0.0301995631,(CUC_Baijiania_yunnanensis:0.0000021027,(CUC_Baijiania_yunnanensis_HS2656_GSK:0.0000009997,CUC_Baijiania_yunnanensis_RNA:0.0000024435)98:0.0143035532)99:0.0729431448)96:0.0540960868)35:0.0143253111,(((CUC_Fevillea_cordifolia_WGS:0.0069286428,CUC_Fevillea_pedatifolia_GSK:0.0795863080)100:0.2549442751,(CUC_Cyclantheropsis_parviflora:0.0188580237,(CUC_Cyclantheropsis_parviflora_1_RNA:0.0438073963,CUC_Cyclantheropsis_parviflora_SB11_GSK:0.0730139899)99:0.0322423227)100:0.1004237016)99:0.0357483828,((CUC_Gerrardanthus_macrorhizus_RNA:0.0236945126,(CUC_Gerrardanthus_macrorhizus_SB22_GSK:0.0049632040,CUC_Gerrardanthus_macrorhizus:0.0757286185)100:0.0531442264)100:0.1037887162,CUC_Siolmatra_pentaphylla_WGS:0.2538679834)97:0.0259782215)96:0.0316704225)100:0.3992341231)79:0.0722775531)77:0.0676251271)71:0.0526335463,TET_Tetrameles_nudiflora:0.3858190511)96:0.1286862580,(BEG_Begonia_coptidifolia_WGS:0.0693747230,BEG_Begonia_petasitifolia:0.0525718681)100:0.5570596540)100:0.3419332668);
(ANI_Anisophyllea_purpurascens_GSK:0.1736782349,((BEG_Begonia_coptidifolia_WGS:0.0164462542,BEG_Begonia_petasitifolia:0.0392067213)100:0.1343501835,(TET_Tetrameles_nudiflora:0.1311114638,(DAT_Datisca_cannabina:0.0141179132,(DAT_Datisca_glomerata_WGS:0.0000010000,DAT_Datisca_glomerata_leaf_RNA:0.0000010000)100:0.0224238797)100:0.0622563959)99:0.0210691764)94:0.0252147207,((((CUC_Actinostemma_biglandulosum_RNA:0.0000010000,CUC_Actinostemma_biglandulosum:0.0000010000)100:0.0806769289,CUC_Siolmatra_pentaphylla_WGS:0.1211650324)79:0.0144540141,(((((((((((((CUC_Apodanthera_mathewsii_HS5725_WGS:0.0043159378,CUC_Wilbrandia_hibiscoides_1_WGS:0.0177891574)96:0.0082385322,((CUC_Dendrosicyos_socotranus_HS5731_WGS:0.0000010000,CUC_Dendrosicyos_socotranus_SB25_GSK:0.0248288144)73:0.0000025296,CUC_Dendrosicyos_socotranus:0.0000010000)99:0.0174791703)99:0.0103049827,CUC_Bambekea_racemosa_HS5726_WGS:0.0167442737)97:0.0049267167,(((CUC_Lagenaria_siceraria_GJ113_RNA:0.0000010000,CUC_Lagenaria_siceraria_var_siceraria_WGS:0.0000010000)89:0.0335033125,((CUC_Citrullus_amarus_WGS:0.0062609722,CUC_Citrullus_lanatus_1_WGS:0.0041732195)100:0.0276139301,((CUC_Benincasa_hispida_RNA:0.0000026339,CUC_Benincasa_hispida:0.0069536374)100:0.0339768102,(((CUC_Cucumis_hystrix_RNA:0.0027701527,CUC_Cucumis_hystrix_WGS:0.0000010000)100:0.0112316499,(CUC_Cucumis_melo_RNA:0.0000024549,CUC_Cucumis_melo_subsp_melo_WGS:0.0294643409)100:0.0260869427)99:0.0054059899,CUC_Cucumis_omissus_HS5733_WGS:0.0178929178)100:0.0552486913)65:0.0059745218)36:0.0004748327)60:0.0120631025,(CUC_Lemurosicyos_variegata_HS0262_WGS:0.0238562337,CUC_Raphidiocystis_welwitschii_HS5553_WGS:0.0440134157)79:0.0229727396)100:0.0279538470)96:0.0082705257,(((CUC_Herpetospermum_pedunculosum_RNA:0.0000010000,CUC_Herpetospermum_pedunculosum:0.0000010000)97:0.0090598076,CUC_Herpetospermum_pedunculosum_SB13_GSK:0.1613917158)95:0.0180542846,(CUC_Bryonia_dioica_RNA:0.0000010000,CUC_Bryonia_marmorata:0.0000010000)100:0.0626479701)65:0.0062504108)64:0.0050665411,(CUC_Trichosanthes_pilosa_1_RNA:0.0165733637,(((CUC_Cionosicys_macranthus_HS2657_GSK:0.0000010000,CUC_Cionosicys_macranthus:0.0039408031)61:0.0000010000,CUC_Cionosicys_macranthus_RNA:0.0000010000)100:0.0293241966,(CUC_Cucurbita_digitata_GSK:0.0324402626,CUC_Sicyos_edulis_SB09_GSK:0.1368696281)43:0.0000020823)96:0.0175589556)75:0.0089265699)51:0.0038070169,(((CUC_Telfairia_occidentalis_WGS:0.0404648295,CUC_Telfairia_occidentalis_RNA:0.0000010000)100:0.0078740575,(CUC_Telfairia_pedata_RNA:0.0099031020,CUC_Telfairia_pedata:0.0053033546)100:0.0251290985)99:0.0102419865,CUC_Ampelosicyos_humblotii_SB12_GSK:0.0330113427)98:0.0122824554)75:0.0094168025,(((CUC_Momordica_foetida_GSK:0.0018225866,CUC_Momordica_foetida_RNA:0.0044337374)100:0.0222412791,CUC_Momordica_sessilifolia_HS2565_GSK:0.0661855659)99:0.0088638269,CUC_Momordica_peteri:0.0363293629)84:0.0253876783)86:0.0093817524,((CUC_Baijiania_yunnanensis:0.0040545085,CUC_Baijiania_yunnanensis_HS2656_GSK:0.0000010000)89:0.0026219483,CUC_Baijiania_yunnanensis_RNA:0.0000010000)100:0.0392645587)71:0.0075840873,((CUC_Indofevillea_khasiana:0.0181616476,CUC_Indofevillea_khasiana_RNA:0.0000010000)100:0.0064666659,CUC_Indofevillea_khasiana_SYS066_GSK:0.0023227109)100:0.0153776170)71:0.0046934744,(CUC_Siraitia_grosvenorii_1_RNA:0.0072841469,CUC_Siraitia_grosvenorii_WGS:0.0000021400)100:0.0300341453)99:0.0437483293,((CUC_Gynostemma_burmanicum:0.0387062850,CUC_Gynostemma_microspermum_GSK:0.0390255948)67:0.0000027882,CUC_Gynostemma_yixingense_WGS:0.0098886355)100:0.0954890150)61:0.0072510950,(((CUC_Cyclantheropsis_parviflora:0.0158896737,CUC_Cyclantheropsis_parviflora_1_RNA:0.0012749028)100:0.0540090436,(CUC_Fevillea_cordifolia_WGS:0.0150621529,CUC_Fevillea_pedatifolia_GSK:0.0372489823)100:0.0411500496)99:0.0314740606,(CUC_Gerrardanthus_macrorhizus:0.0357973004,CUC_Gerrardanthus_macrorhizus_RNA:0.0198677054)99:0.0446305641)94:0.0085861415)67:0.0161547878)100:0.0914393030,((CRN_Corynocarpus_laevigatus_HS5848_WGS:0.0423373145,CRN_Corynocarpus_cribbianus:0.0726799256)100:0.0877537141,(COR_Coriaria_nepalensis:0.0000010000,COR_Coriaria_nepalensis_RNA:0.0000010000)100:0.1236568051)95:0.0128913820)77:0.0144426208);
(ANI_Anisophyllea_cinnamomoides:0.0180674988,ANI_Anisophyllea_purpurascens_GSK:0.0333433375,(((BEG_Begonia_coptidifolia_WGS:0.0372312518,BEG_Begonia_petasitifolia:0.0785939761)100:0.1519625907,(DAT_Datisca_cannabina:0.0367389863,(DAT_Datisca_glomerata_WGS:0.0000010000,DAT_Datisca_glomerata_leaf_RNA:0.0000010000)100:0.0219808217)100:0.0659378954)100:0.0465144769,((CRN_Corynocarpus_laevigatus_HS5848_WGS:0.0898105401,(COR_Coriaria_nepalensis_RNA:0.0038061955,COR_Coriaria_nepalensis:0.0096655186)100:0.2129757695)99:0.0374417754,((((((CUC_Fevillea_cordifolia_WGS:0.0073213750,CUC_Fevillea_pedatifolia_GSK:0.0078179569)100:0.0298852856,((CUC_Cyclantheropsis_parviflora:0.0000010000,CUC_Cyclantheropsis_parviflora_SB11_GSK:0.0634695577)62:0.0000024097,CUC_Cyclantheropsis_parviflora_1_RNA:0.0000010000)100:0.0612539227)99:0.0169091387,((CUC_Gerrardanthus_macrorhizus:0.0135610558,CUC_Gerrardanthus_macrorhizus_RNA:0.0301026416)100:0.0211187721,CUC_Siolmatra_pentaphylla_WGS:0.0856917327)97:0.0055545998)99:0.0159945030,((((((CUC_Momordica_sessilifolia_HS2565_GSK:0.0325343709,(CUC_Momordica_foetida_GSK:0.0088857592,CUC_Momordica_foetida_RNA:0.0078484450)100:0.0165141167)98:0.0013811397,CUC_Momordica_peteri:0.0165885259)100:0.0329516640,(((((CUC_Bambekea_racemosa_HS5726_WGS:0.0239031562,((CUC_Dendrosicyos_socotranus:0.0000020489,(CUC_Dendrosicyos_socotranus_HS5731_WGS:0.0000020191,CUC_Dendrosicyos_socotranus_SB25_GSK:0.0195773567)56:0.0000024214)100:0.0147294873,(CUC_Wilbrandia_hibiscoides_1_WGS:0.0341381143,CUC_Apodanthera_mathewsii_HS5725_WGS:0.0423969408)89:0.0128000653)91:0.0129790307)87:0.0096796300,((CUC_Bryonia_dioica_RNA:0.0074289099,CUC_Bryonia_marmorata:0.0131398221)100:0.0486048360,CUC_Cionosicys_macranthus_HS2657_GSK:0.0561654204)58:0.0000025165)32:0.0015170761,(((((CUC_Citrullus_amarus_WGS:0.0029342139,CUC_Citrullus_lanatus_1_WGS:0.0000021747)100:0.0217701349,(CUC_Benincasa_hispida_RNA:0.0000022745,CUC_Benincasa_hispida:0.0026019588)96:0.0248059358)57:0.0007790922,(CUC_Lagenaria_siceraria_GJ113_RNA:0.0000010000,CUC_Lagenaria_siceraria_var_siceraria_WGS:0.0000010000)100:0.0167749040)58:0.0025339874,((((CUC_Cucumis_hystrix_RNA:0.0000010000,CUC_Cucumis_hystrix_WGS:0.0050010004)100:0.0079110548,(CUC_Cucumis_melo_RNA:0.0028960046,CUC_Cucumis_melo_subsp_melo_WGS:0.0016596703)100:0.0096780279)96:0.0039312906,CUC_Cucumis_omissus_HS5733_WGS:0.0127993145)100:0.0205488804,(CUC_Lemurosicyos_variegata_HS0262_WGS:0.0562066706,CUC_Raphidiocystis_welwitschii_HS5553_WGS:0.0752454437)69:0.0190354936)56:0.0015806526)91:0.0156571300,((CUC_Herpetospermum_pedunculosum_RNA:0.0019033596,CUC_Herpetospermum_pedunculosum_SB13_GSK:0.0109846111)99:0.0016434913,CUC_Herpetospermum_pedunculosum:0.0176420356)100:0.0227993818)36:0.0029684154)69:0.0017830993,(((CUC_Trichosanthes_pilosa_1_RNA:0.0000010000,CUC_Trichosanthes_baviensis_SYS319_GSK:0.0826633858)100:0.0077011975,CUC_Sicyos_edulis_SB09_GSK:0.1586172145)86:0.0073459267,((CUC_Cionosicys_macranthus_RNA:0.0000010000,CUC_Cionosicys_macranthus:0.0000010000)100:0.0225005341,CUC_Cucurbita_digitata_GSK:0.0319093955)98:0.0064679879)84:0.0055917942)99:0.0154009320,(((CUC_Telfairia_occidentalis_WGS:0.0000022906,CUC_Telfairia_occidentalis_RNA:0.4083037943)68:0.0167099151,(CUC_Telfairia_pedata:0.0036042511,CUC_Telfairia_pedata_RNA:0.0000029962)75:0.0069471821)61:0.0112497044,CUC_Ampelosicyos_humblotii_SB12_GSK:0.0823767418)77:0.0162184647)69:0.0067604001)74:0.0109723953,((CUC_Baijiania_yunnanensis:0.0000010000,CUC_Baijiania_yunnanensis_HS2656_GSK:0.0000010000)99:0.0029605893,CUC_Baijiania_yunnanensis_RNA:0.0000010000)100:0.0345322855)71:0.0012904533,(CUC_Siraitia_grosvenorii_1_RNA:0.0000020795,CUC_Siraitia_grosvenorii_WGS:0.0058964927)100:0.0306345531)75:0.0042301319,((CUC_Indofevillea_khasiana_RNA:0.0000010000,CUC_Indofevillea_khasiana:0.0026225106)100:0.0016255524,CUC_Indofevillea_khasiana_SYS066_GSK:0.0000029156)100:0.0203416846)81:0.0300955216)80:0.0138160549,((CUC_Actinostemma_biglandulosum:0.0000010000,CUC_Actinostemma_biglandulosum_RNA:0.0000021091)100:0.0708103599,((CUC_Gynostemma_yixingense_WGS:0.0305917259,(CUC_Gynostemma_burmanicum:0.0177666883,(CUC_Gynostemma_microspermum_GSK:0.0063450350,CUC_Gynostemma_burmanicum_SB16_GSK:0.0308478145)71:0.0090170016)57:0.0077784391)99:0.0148022320,CUC_Gynostemma_microspermum_GJ058_RNA:0.0129094352)100:0.0438940221)98:0.0215351399)79:0.0336024276,CRN_Corynocarpus_cribbianus:0.4715479517)97:0.0457496733)90:0.0199430474)100:0.1885937560);
(ANI_Anisophyllea_cinnamomoides:0.0308677651,ANI_Anisophyllea_purpurascens_GSK:0.0184248236,((((BEG_Begonia_coptidifolia_WGS:0.0248840474,BEG_Begonia_petasitifolia:0.0350508410)100:0.1077418070,TET_Tetrameles_nudiflora:0.0846326934)84:0.0114486904,(DAT_Datisca_cannabina:0.0291630842,(DAT_Datisca_glomerata_WGS:0.0058675777,DAT_Datisca_glomerata_leaf_RNA:0.0000009993)100:0.0136605754)100:0.0519504516)81:0.0096308630,(((COR_Coriaria_nepalensis:0.0000009993,COR_Coriaria_nepalensis_RNA:0.0011672641)100:0.1052308913,(CRN_Corynocarpus_cribbianus:0.0106003765,CRN_Corynocarpus_laevigatus_HS5848_WGS:0.0187326607)100:0.0559118043)100:0.0350624142,((((((((CUC_Apodanthera_mathewsii_HS5725_WGS:0.0097241320,CUC_Wilbrandia_hibiscoides_1_WGS:0.0207297702)90:0.0068161140,((CUC_Dendrosicyos_socotranus_HS5731_WGS:0.0163140660,CUC_Dendrosicyos_socotranus:0.0151720696)41:0.0000009993,CUC_Dendrosicyos_socotranus_SB25_GSK:0.0051301988)97:0.0084631784)95:0.0077841094,CUC_Bambekea_racemosa_HS5726_WGS:0.0182066337)66:0.0056178990,((((((CUC_Benincasa_hispida_RNA:0.0000029923,CUC_Benincasa_hispida:0.0098051726)100:0.0325868402,(((CUC_Cucumis_hystrix_RNA:0.0092608390,CUC_Cucumis_hystrix_WGS:0.0069111706)100:0.0094715071,(CUC_Cucumis_melo_RNA:0.0000009993,CUC_Cucumis_melo_subsp_melo_WGS:0.0000020796)100:0.0112932642)98:0.0007180299,CUC_Cucumis_omissus_HS5733_WGS:0.0072852086)100:0.0148956677)89:0.0053063643,(CUC_Lagenaria_siceraria_GJ113_RNA:0.0000009993,CUC_Lagenaria_siceraria_var_siceraria_WGS:0.0000009993)100:0.0220721965)71:0.0015202507,(CUC_Lemurosicyos_variegata_HS0262_WGS:0.0090430224,CUC_Raphidiocystis_welwitschii_HS5553_WGS:0.0293766705)86:0.0126999568)66:0.0026993779,(CUC_Citrullus_amarus_WGS:0.0011287313,CUC_Citrullus_lanatus_1_WGS:0.0022791463)100:0.0119535021)100:0.0098309347,((CUC_Cionosicys_macranthus:0.0034242152,(CUC_Cionosicys_macranthus_RNA:0.0000023556,CUC_Cionosicys_macranthus_HS2657_GSK:0.0109374474)99:0.0021586782)100:0.0188157177,CUC_Cucurbita_digitata_GSK:0.0234811052)100:0.0119747097)95:0.0063331151)99:0.0084884668,(((CUC_Trichosanthes_pilosa:0.0080138666,CUC_Trichosanthes_pilosa_1_RNA:0.0000009993)100:0.0340711055,(CUC_Herpetospermum_pedunculosum_RNA:0.0000026652,(CUC_Herpetospermum_pedunculosum:0.0000009993,CUC_Herpetospermum_pedunculosum_SB13_GSK:0.0118782423)100:0.0087202706)100:0.0224094106)91:0.0028598775,(CUC_Bryonia_dioica_RNA:0.0024908140,(CUC_Bryonia_marmorata:0.0000009993,(CUC_Bryonia_dioica_GSK:0.0000009993,CUC_Bryonia_marmorata_SB24_GSK:0.0122485285)100:0.0313836346)87:0.0041745431)100:0.0418904034)89:0.0011647570)100:0.0123098772,((((((CUC_Telfairia_occidentalis_RNA:0.0012305008,CUC_Telfairia_occidentalis_WGS:0.0136018929)100:0.0040377908,(CUC_Telfairia_pedata:0.0038756703,CUC_Telfairia_pedata_RNA:0.0000021030)100:0.0082920456)99:0.0017984952,CUC_Ampelosicyos_humblotii_SB12_GSK:0.0201775225)100:0.0151665289,((CUC_Momordica_foetida_GSK:0.0009355177,CUC_Momordica_foetida_RNA:0.0025515051)99:0.0079513137,(CUC_Momordica_peteri:0.0168959381,CUC_Momordica_sessilifolia_HS2565_GSK:0.0347243987)95:0.0032129110)100:0.0282373107)63:0.0042207473,((CUC_Baijiania_yunnanensis:0.0012643594,CUC_Baijiania_yunnanensis_RNA:0.0000024185)67:0.0005330640,CUC_Baijiania_yunnanensis_HS2656_GSK:0.0093305289)100:0.0426729836)23:0.0007604663,(CUC_Siraitia_grosvenorii_1_RNA:0.0000009993,CUC_Siraitia_grosvenorii_WGS:0.0000009993)100:0.0239806997)29:0.0014227174)69:0.0044579122,((CUC_Indofevillea_khasiana_RNA:0.0014692058,CUC_Indofevillea_khasiana:0.0040443305)98:0.0019003081,CUC_Indofevillea_khasiana_SYS066_GSK:0.0017675920)99:0.0126309694)100:0.0253600370,(((((CUC_Cyclantheropsis_parviflora_1_RNA:0.0028199584,(CUC_Cyclantheropsis_parviflora_SB11_GSK:0.0000026421,CUC_Cyclantheropsis_parviflora:0.0294709429)90:0.0051982626)100:0.0682916902,(CUC_Fevillea_pedatifolia_GSK:0.0104687910,CUC_Fevillea_cordifolia_WGS:0.0037976349)100:0.0451233201)97:0.0204702133,((CUC_Gerrardanthus_macrorhizus_RNA:0.0017142710,CUC_Gerrardanthus_macrorhizus:0.0586995156)100:0.0602703782,CUC_Siolmatra_pentaphylla_WGS:0.0966910202)48:0.0000027821)97:0.0149137892,(((CUC_Gynostemma_microspermum_GJ058_RNA:0.0000009993,(CUC_Gynostemma_microspermum_GSK:0.0003748105,CUC_Gynostemma_burmanicum:0.0225830381)99:0.0063522966)67:0.0000021278,CUC_Gynostemma_burmanicum_SB16_GSK:0.0079691440)100:0.0107266321,CUC_Gynostemma_yixingense_WGS:0.0103680050)100:0.0567863492)87:0.0023537929,(CUC_Actinostemma_biglandulosum_RNA:0.0020271978,CUC_Actinostemma_biglandulosum:0.0082954192)100:0.0784261441)82:0.0080798842)100:0.0925646471)80:0.0155050613)100:0.1097300161);
(ANI_Anisophyllea_cinnamomoides:0.0769651008,(((((DAT_Datisca_glomerata_WGS:0.0004738687,DAT_Datisca_glomerata_leaf_RNA:0.0128434687)100:0.0094919414,DAT_Datisca_cannabina:0.0201561022)100:0.0672050225,(TET_Tetrameles_nudiflora:0.0935871426,(BEG_Begonia_coptidifolia_WGS:0.0281646150,BEG_Begonia_petasitifolia:0.0237432241)100:0.0917007535)99:0.0204875483)98:0.0165366438,(((((((((((CUC_Apodanthera_mathewsii_HS5725_WGS:0.0161207885,CUC_Wilbrandia_hibiscoides_1_WGS:0.0199557369)100:0.0164902177,((CUC_Dendrosicyos_socotranus:0.0000009919,CUC_Dendrosicyos_socotranus_SB25_GSK:0.0044001407)77:0.0000009919,CUC_Dendrosicyos_socotranus_HS5731_WGS:0.0000009919)100:0.0154882955)94:0.0119906193,CUC_Bambekea_racemosa_HS5726_WGS:0.0082913500)67:0.0040266731,((((((CUC_Benincasa_hispida_RNA:0.0000009919,CUC_Benincasa_hispida:0.0020802288)100:0.0205855043,(((CUC_Cucumis_melo_RNA:0.0000009919,CUC_Cucumis_melo_subsp_melo_WGS:0.0000009919)100:0.0316565920,(CUC_Cucumis_hystrix_RNA:0.0000009919,CUC_Cucumis_hystrix_WGS:0.0000009919)100:0.0102813639)98:0.0042218982,CUC_Cucumis_omissus_HS5733_WGS:0.0149683107)100:0.0179668733)75:0.0017572810,(CUC_Lemurosicyos_variegata_HS0262_WGS:0.0256843794,CUC_Raphidiocystis_welwitschii_HS5553_WGS:0.0410584941)97:0.0093280666)78:0.0034369902,((CUC_Lagenaria_siceraria_GJ113_RNA:0.0000009919,CUC_Lagenaria_siceraria_var_siceraria_WGS:0.0000009919)100:0.0156784521,(CUC_Citrullus_amarus_WGS:0.0125418332,CUC_Citrullus_lanatus_1_WGS:0.0000009919)100:0.0251065094)77:0.0034618091)94:0.0102584928,((CUC_Bryonia_dioica_RNA:0.0000009919,CUC_Bryonia_marmorata:0.0019292156)72:0.0000027125,CUC_Bryonia_dioica_GSK:0.3288710280)96:0.0358590718)73:0.0053356867,(CUC_Cucurbita_digitata_GSK:0.0417870414,(CUC_Trichosanthes_pilosa_1_RNA:0.0028747200,CUC_Trichosanthes_pilosa:0.0032675290)99:0.0120283327)98:0.0135540917)20:0.0000022421)19:0.0016374054,(CUC_Herpetospermum_pedunculosum:0.0000009919,CUC_Herpetospermum_pedunculosum_RNA:0.0000009919)100:0.0477431460)19:0.0000021585,(CUC_Cionosicys_macranthus_HS2657_GSK:0.0135630400,(CUC_Cionosicys_macranthus_RNA:0.0000009919,CUC_Cionosicys_macranthus:0.0000009919)100:0.0176509738)96:0.0112597167)89:0.0051317499,(((CUC_Telfairia_occidentalis_RNA:0.0018711670,CUC_Telfairia_occidentalis_WGS:0.0000009919)100:0.0016588134,(CUC_Telfairia_pedata_RNA:0.0000009919,CUC_Telfairia_pedata:0.0000009919)100:0.0061892638)100:0.0230043463,CUC_Ampelosicyos_humblotii_SB12_GSK:0.0233392860)94:0.0106012849)64:0.0063684694,((((CUC_Momordica_foetida_GSK:0.0019169901,CUC_Momordica_foetida_RNA:0.0000009919)91:0.0108229925,(CUC_Momordica_sessilifolia_HS2565_GSK:0.0353118920,CUC_Momordica_peteri:0.0176728856)41:0.0000020572)99:0.0173257113,((CUC_Indofevillea_khasiana:0.0000009919,CUC_Indofevillea_khasiana_RNA:0.0000009919)99:0.0043776005,CUC_Indofevillea_khasiana_SYS066_GSK:0.0031214328)100:0.0187562975)66:0.0037144059,(CUC_Siraitia_grosvenorii_1_RNA:0.0000009919,CUC_Siraitia_grosvenorii_WGS:0.0000009919)100:0.0330873482)45:0.0000025214)45:0.0066598933,(CUC_Baijiania_yunnanensis:0.0000009919,(CUC_Baijiania_yunnanensis_RNA:0.0000242041,CUC_Baijiania_yunnanensis_HS2656_GSK:0.0057492582)81:0.0037828647)100:0.0219474783)99:0.0231539536,(((((CUC_Gynostemma_burmanicum:0.0018930307,CUC_Gynostemma_microspermum_GSK:0.0062789698)60:0.0000009919,CUC_Gynostemma_microspermum_GJ058_RNA:0.0000009919)94:0.0013656038,CUC_Gynostemma_yixingense_WGS:0.0081779938)95:0.0039896038,CUC_Gynostemma_burmanicum_SB16_GSK:0.0310266526)100:0.0497516708,(CUC_Actinostemma_biglandulosum:0.0033836242,CUC_Actinostemma_biglandulosum_RNA:0.0048852992)100:0.0702855985)55:0.0037455352)75:0.0071172550,((((CUC_Cyclantheropsis_parviflora:0.0000009919,CUC_Cyclantheropsis_parviflora_SB11_GSK:0.1015172306)99:0.0061955968,CUC_Cyclantheropsis_parviflora_1_RNA:0.0012880839)100:0.0691478980,(CUC_Fevillea_cordifolia_WGS:0.0101579288,CUC_Fevillea_pedatifolia_GSK:0.0075234548)100:0.0367428735)53:0.0000462974,((CUC_Gerrardanthus_macrorhizus:0.0143369420,CUC_Gerrardanthus_macrorhizus_RNA:0.0255802434)100:0.0372621505,CUC_Siolmatra_pentaphylla_WGS:0.0632478781)73:0.0056521686)99:0.0163520501)100:0.0756885066)89:0.0143086504,((CRN_Corynocarpus_laevigatus_HS5848_WGS:0.0080503494,CRN_Corynocarpus_cribbianus:0.0178479095)100:0.0619477618,(COR_Coriaria_nepalensis:0.0000009919,COR_Coriaria_nepalensis_RNA:0.0000009919)100:0.1119612600)100:0.0370088387)100:0.0820745607,ANI_Anisophyllea_purpurascens_GSK:0.0609207844);
(ANI_Anisophyllea_cinnamomoides:0.0169937404,ANI_Anisophyllea_purpurascens_GSK:0.0000010061,((((CRN_Corynocarpus_cribbianus:0.1431136898,CRN_Corynocarpus_laevigatus_HS5848_WGS:0.0572696959)99:0.0534909807,((((DAT_Datisca_glomerata_WGS:0.0000010061,DAT_Datisca_glomerata_leaf_RNA:0.0000010061)98:0.0133344108,DAT_Datisca_cannabina:0.0146290424)100:0.0520099059,(((CUC_Actinostemma_biglandulosum_RNA:0.0491606048,(((CUC_Siraitia_grosvenorii_1_RNA:0.0022797306,CUC_Siraitia_grosvenorii_WGS:0.0000010061)100:0.0323312498,(((((CUC_Ampelosicyos_humblotii_SB12_GSK:0.0220164931,(((CUC_Lagenaria_siceraria_GJ113_RNA:0.0064973545,CUC_Lagenaria_siceraria_var_siceraria_WGS:0.0000010061)100:0.0095578929,(((CUC_Citrullus_amarus_WGS:0.0000010061,CUC_Citrullus_lanatus_1_WGS:0.0000010061)100:0.0046416763,(((CUC_Cucumis_hystrix_WGS:0.0000010061,CUC_Cucumis_hystrix_RNA:0.0000010061)100:0.0162812133,CUC_Cucumis_omissus_HS5733_WGS:0.0101455785)67:0.0000028131,(CUC_Cucumis_melo_RNA:0.0000010061,CUC_Cucumis_melo_subsp_melo_WGS:0.0000010061)100:0.0192438388)99:0.0153143657)63:0.0000027991,(CUC_Benincasa_hispida:0.0000010061,CUC_Benincasa_hispida_RNA:0.0000010061)100:0.0255489005)92:0.0013306735)78:0.0043627456,(CUC_Raphidiocystis_welwitschii_HS5553_WGS:0.1031320668,CUC_Lemurosicyos_variegata_HS0262_WGS:0.0715867237)98:0.0254838624)80:0.0105711967)75:0.0030924551,((((((((CUC_Cionosicys_macranthus_RNA:0.0000010061,CUC_Cionosicys_macranthus:0.0119027337)65:0.0000010061,CUC_Cionosicys_macranthus_HS2657_GSK:0.0565308247)98:0.0139659542,CUC_Cucurbita_digitata_GSK:0.0219114131)71:0.0093885885,CUC_Trichosanthes_pilosa_SYS242_GSK:0.0262600323)46:0.0000028311,CUC_Trichosanthes_pilosa_1_RNA:0.0197284847)62:0.0115229134,((CUC_Herpetospermum_pedunculosum_RNA:0.0037004232,CUC_Sicyos_edulis_SB09_GSK:0.0475929916)57:0.0077270024,CUC_Herpetospermum_pedunculosum_SB13_GSK:0.0134387063)38:0.0176158010)42:0.0020747817,CUC_Bambekea_racemosa_HS5726_WGS:0.0070341493)38:0.0020566924,(((CUC_Dendrosicyos_socotranus_HS5731_WGS:0.0000020296,CUC_Dendrosicyos_socotranus_SB25_GSK:0.0098297501)100:0.0082296766,CUC_Dendrosicyos_socotranus:0.0268707454)98:0.0088690889,(CUC_Apodanthera_mathewsii_HS5725_WGS:0.0042680948,CUC_Wilbrandia_hibiscoides_1_WGS:0.0089915983)76:0.0062264125)77:0.0066131149)45:0.0003926688)37:0.0028878577,CUC_Bryonia_dioica_RNA:0.0355040828)95:0.0152913634,((CUC_Telfairia_occidentalis_RNA:0.0000010061,CUC_Telfairia_occidentalis_WGS:0.0026211265)100:0.0070192366,CUC_Telfairia_pedata_RNA:0.0067541921)99:0.0098166240)96:0.0178935794,(((CUC_Momordica_foetida_GSK:0.0000010061,CUC_Momordica_foetida_RNA:0.0000010061)100:0.0164185853,CUC_Momordica_peteri:0.0587502560)95:0.0049956244,CUC_Momordica_sessilifolia_HS2565_GSK:0.0103890859)96:0.0145347545)95:0.0140889169)86:0.0072009537,((CUC_Indofevillea_khasiana_RNA:0.0015850208,CUC_Indofevillea_khasiana_SYS066_GSK:0.0480404377)100:0.0164999425,((CUC_Baijiania_yunnanensis_HS2656_GSK:0.0000010061,CUC_Baijiania_yunnanensis_RNA:0.0000010061)95:0.0077162849,CUC_Baijiania_yunnanensis:0.0979649219)99:0.0457007434)55:0.0000024158)98:0.0209434420)90:0.0120279626,((CUC_Gynostemma_burmanicum:0.0319114786,CUC_Gynostemma_yixingense_WGS:0.0000027992)99:0.0195253094,((CUC_Gynostemma_microspermum_GJ058_RNA:0.0107721935,CUC_Gynostemma_burmanicum_SB16_GSK:0.0578941457)95:0.0044405300,CUC_Gynostemma_microspermum_GSK:0.0000010061)98:0.0195802559)100:0.0391816603)72:0.0034788518,((CUC_Cyclantheropsis_parviflora_1_RNA:0.0000028971,((CUC_Cyclantheropsis_parviflora_SB11_GSK:0.0000021244,CUC_Cyclantheropsis_parviflora:0.0376270204)99:0.0236032842,CUC_Bryonia_marmorata:0.0642803232)63:0.0102012193)81:0.0425448341,(CUC_Fevillea_cordifolia_WGS:0.0000010061,CUC_Fevillea_pedatifolia_GSK:0.0033354813)100:0.0371463620)87:0.0239805910)100:0.0936554253)62:0.0024068854,TET_Tetrameles_nudiflora:0.1101073326)60:0.0057180020)69:0.0086630223,(COR_Coriaria_nepalensis_RNA:0.0084601494,COR_Coriaria_nepalensis:0.0144835988)100:0.0717018910)70:0.0127008730,(BEG_Begonia_coptidifolia_WGS:0.0350971737,BEG_Begonia_petasitifolia:0.0309360046)100:0.0759960614)100:0.1345695455);
(ANI_Anisophyllea_purpurascens_GSK:0.1615059129,((((COR_Coriaria_nepalensis:0.0038686414,COR_Coriaria_nepalensis_RNA:0.0161329783)100:0.1084839358,(BEG_Begonia_coptidifolia_WGS:0.0300374158,BEG_Begonia_petasitifolia:0.0383253579)100:0.1000981033)61:0.0149678424,TET_Tetrameles_nudiflora:0.0542425601)45:0.0070702181,((DAT_Datisca_cannabina:0.0334899335,(DAT_Datisca_glomerata_WGS:0.0000010000,DAT_Datisca_glomerata_leaf_RNA:0.0000010000)100:0.0078061484)100:0.0587858154,((((CUC_Actinostemma_biglandulosum_RNA:0.0000010000,CUC_Actinostemma_biglandulosum:0.0024474185)100:0.0652944207,((((CUC_Fevillea_cordifolia_WGS:0.0000026426,CUC_Fevillea_pedatifolia_GSK:0.0302719486)100:0.0377215475,(CUC_Cyclantheropsis_parviflora:0.0000010000,CUC_Cyclantheropsis_parviflora_1_RNA:0.0018385269)100:0.0644968214)96:0.0098991702,CUC_Siolmatra_pentaphylla_WGS:0.0568104607)62:0.0031701433,(CUC_Gerrardanthus_macrorhizus_RNA:0.0357139022,CUC_Gerrardanthus_macrorhizus:0.0402438750)100:0.0578467801)90:0.0122232999)67:0.0032743948,((CUC_Gynostemma_burmanicum:0.0018822881,(CUC_Gynostemma_microspermum_GSK:0.0038547188,CUC_Gynostemma_burmanicum_SB16_GSK:0.0130608004)84:0.0023434768)58:0.0000026385,CUC_Gynostemma_yixingense_WGS:0.0036965115)100:0.0525177797)73:0.0109819185,(((((((((((CUC_Apodanthera_mathewsii_HS5725_WGS:0.0126821772,CUC_Wilbrandia_hibiscoides_1_WGS:0.0093267205)99:0.0030045462,((CUC_Dendrosicyos_socotranus:0.0000010000,CUC_Dendrosicyos_socotranus_HS5731_WGS:0.0000010000)68:0.0000010000,CUC_Dendrosicyos_socotranus_SB25_GSK:0.0979232822)100:0.0143320280)98:0.0082912423,CUC_Bambekea_racemosa_HS5726_WGS:0.0070437942)96:0.0086833054,((CUC_Herpetospermum_pedunculosum:0.0000010000,CUC_Herpetospermum_pedunculosum_RNA:0.0000010000)93:0.0017768504,CUC_Herpetospermum_pedunculosum_SB13_GSK:0.0023259877)100:0.0269189159)63:0.0000023662,((CUC_Trichosanthes_pilosa_1_RNA:0.0000010000,CUC_Trichosanthes_pilosa:0.0131405512)70:0.0000026385,(CUC_Trichosanthes_baviensis_SYS319_GSK:0.0701014009,CUC_Trichosanthes_pilosa_SYS242_GSK:0.0059285467)32:0.0000027693)81:0.0175448432)76:0.0034653075,(((CUC_Benincasa_hispida:0.0000010000,CUC_Benincasa_hispida_RNA:0.0000010000)100:0.0096455908,(((CUC_Citrullus_amarus_WGS:0.0039820793,CUC_Citrullus_lanatus_1_WGS:0.0038600817)100:0.0125909329,(CUC_Lagenaria_siceraria_GJ113_RNA:0.0000010000,CUC_Lagenaria_siceraria_var_siceraria_WGS:0.0000010000)100:0.0234458918)91:0.0032658912,((((CUC_Cucumis_melo_RNA:0.0000010000,CUC_Cucumis_melo_subsp_melo_WGS:0.0000010000)100:0.0097921453,CUC_Cucumis_omissus_HS5733_WGS:0.0158935715)93:0.0021736023,(CUC_Cucumis_hystrix_RNA:0.0019573358,CUC_Cucumis_hystrix_WGS:0.0139402192)100:0.0164505924)99:0.0056755851,(CUC_Raphidiocystis_welwitschii_HS5553_WGS:0.0138744473,CUC_Lemurosicyos_variegata_HS0262_WGS:0.0060886350)100:0.0021915221)95:0.0029276383)84:0.0047648421)99:0.0092735469,(((CUC_Cionosicys_macranthus:0.0000010000,CUC_Cionosicys_macranthus_RNA:0.0000010000)69:0.0000025732,CUC_Cionosicys_macranthus_HS2657_GSK:0.0000010000)100:0.0133114135,CUC_Cucurbita_digitata_GSK:0.0244073586)99:0.0144738511)92:0.0037792596)32:0.0000010000,((CUC_Bryonia_dioica_RNA:0.0000010000,CUC_Bryonia_marmorata:0.0018803583)100:0.0306385225,CUC_Sicyos_edulis_SB09_GSK:0.0455366799)87:0.0074159219)72:0.0037854331,(((CUC_Telfairia_occidentalis_WGS:0.0017875553,CUC_Telfairia_occidentalis_RNA:0.0091097415)100:0.0089320364,(CUC_Telfairia_pedata_RNA:0.0000010000,CUC_Telfairia_pedata:0.0021003153)100:0.0053077070)99:0.0093733157,CUC_Ampelosicyos_humblotii_SB12_GSK:0.0052762512)95:0.0088437141)81:0.0160484887,(((CUC_Momordica_foetida_GSK:0.0000010000,CUC_Momordica_foetida_RNA:0.0019557793)100:0.0117493733,(CUC_Momordica_peteri:0.0213816880,CUC_Momordica_sessilifolia_HS2565_GSK:0.0297017119)91:0.0006581007)100:0.0275691735,(CUC_Siraitia_grosvenorii_1_RNA:0.0000010000,CUC_Siraitia_grosvenorii_WGS:0.0000010000)100:0.0218241721)80:0.0073829539)57:0.0025859871,((CUC_Indofevillea_khasiana_RNA:0.0273077966,CUC_Indofevillea_khasiana:0.0000010000)92:0.0039547526,CUC_Indofevillea_khasiana_SYS066_GSK:0.0040355244)98:0.0196913454)39:0.0047048110,((CUC_Baijiania_yunnanensis_RNA:0.0087835750,CUC_Baijiania_yunnanensis:0.0017021619)97:0.0104184087,CUC_Baijiania_yunnanensis_HS2656_GSK:0.0837435593)93:0.0159600803)82:0.0090137991)100:0.0917184837)73:0.0084857103)45:0.0050886734,(CRN_Corynocarpus_cribbianus:0.0036609682,CRN_Corynocarpus_laevigatus_HS5848_WGS:0.0291689911)100:0.0702100898);
(ANI_Anisophyllea_cinnamomoides:0.0054974940,((((((CUC_Gynostemma_burmanicum_SB16_GSK:0.0000009899,CUC_Gynostemma_microspermum_GJ058_RNA:0.0059367282)30:0.0000020981,CUC_Gynostemma_yixingense_WGS:0.0058804617)55:0.0046744616,(CUC_Gynostemma_burmanicum:0.0000009899,CUC_Gynostemma_microspermum_GSK:0.0000009899)91:0.0041383402)99:0.0596345136,(((((((CUC_Momordica_foetida_GSK:0.0000009899,CUC_Momordica_foetida_RNA:0.0000009899)100:0.0229528994,(CUC_Momordica_peteri:0.0244725993,CUC_Momordica_sessilifolia_HS2565_GSK:0.0411996003)98:0.0189457496)70:0.0119952040,(((CUC_Cionosicys_macranthus:0.0000009899,CUC_Cionosicys_macranthus_RNA:0.0000009899)72:0.0000009899,CUC_Cionosicys_macranthus_HS2657_GSK:0.0228832762)99:0.0140358287,CUC_Cucurbita_digitata_GSK:0.0169011905)99:0.0110641490)59:0.0051444410,((CUC_Bambekea_racemosa_HS5726_WGS:0.0054383510,(((CUC_Dendrosicyos_socotranus:0.0000009899,CUC_Dendrosicyos_socotranus_SB25_GSK:0.0000009899)57:0.0000009899,CUC_Dendrosicyos_socotranus_HS5731_WGS:0.0026202809)97:0.0030017339,(CUC_Wilbrandia_hibiscoides_1_WGS:0.0128185762,CUC_Apodanthera_mathewsii_HS5725_WGS:0.0073186018)95:0.0071114302)100:0.0161356158)94:0.0026472131,((((((CUC_Benincasa_hispida:0.0000009899,CUC_Benincasa_hispida_RNA:0.0000009899)100:0.0198155185,(CUC_Raphidiocystis_welwitschii_HS5553_WGS:0.0140474480,CUC_Lemurosicyos_variegata_HS0262_WGS:0.0110887015)99:0.0025737637)91:0.0027648892,((CUC_Citrullus_amarus_WGS:0.0000009899,CUC_Citrullus_lanatus_1_WGS:0.0175618702)97:0.0064904142,(CUC_Lagenaria_siceraria_var_siceraria_WGS:0.0000009899,CUC_Lagenaria_siceraria_GJ113_RNA:0.0026961794)100:0.0112079390)94:0.0067933444)88:0.0028055964,(((CUC_Cucumis_hystrix_RNA:0.0000009899,CUC_Cucumis_hystrix_WGS:0.0000009899)98:0.0015391828,CUC_Cucumis_omissus_HS5733_WGS:0.0075027322)100:0.0046106951,(CUC_Cucumis_melo_RNA:0.0000009899,CUC_Cucumis_melo_subsp_melo_WGS:0.0197395853)99:0.0054191446)100:0.0200043850)91:0.0109983768,(((CUC_Bryonia_marmorata:0.0000023984,CUC_Bryonia_dioica_RNA:0.0277002124)100:0.0421635778,CUC_Sicyos_edulis_SB09_GSK:0.0876715462)66:0.0092324193,((CUC_Herpetospermum_pedunculosum:0.0000009899,CUC_Herpetospermum_pedunculosum_RNA:0.0000009899)63:0.0000009899,CUC_Herpetospermum_pedunculosum_SB13_GSK:0.0910250743)100:0.0314373586)67:0.0085916541)55:0.0000026836,(CUC_Trichosanthes_pilosa_1_RNA:0.0089008136,CUC_Trichosanthes_pilosa:0.0171041947)100:0.0191268292)68:0.0027414368)71:0.0054897804)57:0.0039584577,(((CUC_Telfairia_pedata:0.0026179076,CUC_Telfairia_pedata_RNA:0.0052367407)98:0.0009493446,CUC_Telfairia_occidentalis_WGS:0.0128045989)99:0.0207060788,CUC_Ampelosicyos_humblotii_SB12_GSK:0.0166421067)84:0.0079212512)62:0.0111147268,(((CUC_Baijiania_yunnanensis:0.0000009899,CUC_Baijiania_yunnanensis_RNA:0.0000009899)70:0.0000009899,CUC_Baijiania_yunnanensis_HS2656_GSK:0.0774994613)99:0.0163137161,((CUC_Siraitia_grosvenorii_1_RNA:0.0000009899,CUC_Siraitia_grosvenorii_WGS:0.0000009899)100:0.0205679505,((CUC_Indofevillea_khasiana:0.0000009899,CUC_Indofevillea_khasiana_RNA:0.0000009899)47:0.0000009899,CUC_Indofevillea_khasiana_SYS066_GSK:0.0000009899)100:0.0108737069)42:0.0000021887)77:0.0080068223)63:0.0306934715,(((((CUC_Cyclantheropsis_parviflora:0.0000009899,CUC_Cyclantheropsis_parviflora_SB11_GSK:0.0000009899)100:0.0054416132,CUC_Cyclantheropsis_parviflora_1_RNA:0.0083524537)100:0.0549813790,(CUC_Fevillea_cordifolia_WGS:0.0067046509,CUC_Fevillea_pedatifolia_GSK:0.0056199413)100:0.0296154502)99:0.0074829979,(CUC_Gerrardanthus_macrorhizus:0.0087546581,CUC_Gerrardanthus_macrorhizus_RNA:0.0096945007)100:0.0502719300)97:0.0186045398,(CUC_Actinostemma_biglandulosum:0.0025293915,CUC_Actinostemma_biglandulosum_RNA:0.0000009899)100:0.1285418968)93:0.0256744339)68:0.0219678113)100:0.1152088973,(((BEG_Begonia_coptidifolia_WGS:0.0221405128,BEG_Begonia_petasitifolia:0.0516346174)100:0.1600399250,(DAT_Datisca_cannabina:0.1467982405,CRN_Corynocarpus_cribbianus:0.2489377623)100:0.2116405728)59:0.0376833821,(TET_Tetrameles_nudiflora:0.1381128507,(DAT_Datisca_glomerata_WGS:0.0000009899,DAT_Datisca_glomerata_leaf_RNA:0.0000009899)100:0.1927671377)77:0.0396791468)41:0.0142245500)72:0.0592777420,((COR_Coriaria_nepalensis_RNA:0.0050419934,COR_Coriaria_nepalensis:0.0000025066)100:0.1657531604,CRN_Corynocarpus_laevigatus_HS5848_WGS:0.2511013876)73:0.0337428754)100:0.1367245299,ANI_Anisophyllea_purpurascens_GSK:0.0147416367);
(ANI_Anisophyllea_cinnamomoides:0.0337083243,ANI_Anisophyllea_purpurascens_GSK:0.0056531276,(((((BEG_Begonia_coptidifolia_WGS:0.0414673844,BEG_Begonia_petasitifolia:0.0449263996)100:0.1752972804,(COR_Coriaria_nepalensis_RNA:0.0527873771,COR_Coriaria_nepalensis:0.0096019717)100:0.1805930648)49:0.0124057078,((DAT_Datisca_cannabina:0.0034253896,(DAT_Datisca_glomerata_WGS:0.0090222014,DAT_Datisca_glomerata_leaf_RNA:0.0000009932)100:0.0340841760)100:0.0777037220,TET_Tetrameles_nudiflora:0.1677995966)87:0.0397350035)54:0.0187335442,((((((CUC_Fevillea_pedatifolia_GSK:0.0102626175,CUC_Fevillea_cordifolia_WGS:0.0260881322)100:0.1104250777,((CUC_Cyclantheropsis_parviflora:0.0000009932,CUC_Cyclantheropsis_parviflora_SB11_GSK:0.0000009932)100:0.0186891219,CUC_Cyclantheropsis_parviflora_1_RNA:0.0053700817)100:0.0451011743)97:0.0151434728,(CUC_Gerrardanthus_macrorhizus_RNA:0.0202508680,(CUC_Gerrardanthus_macrorhizus:0.0000009932,CUC_Gerrardanthus_macrorhizus_SB22_GSK:0.0037694524)100:0.0276437298)100:0.0415067066)98:0.0117351416,((((CUC_Gynostemma_burmanicum_SB16_GSK:0.0022623207,CUC_Gynostemma_burmanicum:0.0022260678)100:0.0044933222,CUC_Gynostemma_microspermum_GSK:0.0067904631)100:0.0025219977,CUC_Gynostemma_microspermum_GJ058_RNA:0.0000009932)100:0.0153478585,CUC_Gynostemma_yixingense_WGS:0.0122007970)100:0.0905536069)36:0.0040798264,(CUC_Actinostemma_biglandulosum:0.0048132253,CUC_Actinostemma_biglandulosum_RNA:0.0000009932)100:0.0858838662)78:0.0069328761,(((((((((CUC_Apodanthera_mathewsii_HS5725_WGS:0.0086707391,CUC_Wilbrandia_hibiscoides_1_WGS:0.0049386786)89:0.0021440882,((CUC_Dendrosicyos_socotranus:0.0000009932,CUC_Dendrosicyos_socotranus_HS5731_WGS:0.0000009932)53:0.0000009932,CUC_Dendrosicyos_socotranus_SB25_GSK:0.0000009932)100:0.0226785531)90:0.0070650066,CUC_Bambekea_racemosa_HS5726_WGS:0.0234951513)100:0.0202693050,((((((CUC_Benincasa_hispida:0.0022301900,CUC_Benincasa_hispida_RNA:0.0000021774)100:0.0288931920,(((CUC_Cucumis_hystrix_WGS:0.0021754453,CUC_Cucumis_hystrix_RNA:0.0000009932)100:0.0162288628,(CUC_Cucumis_melo_subsp_melo_WGS:0.0021751546,CUC_Cucumis_melo_RNA:0.0000009932)100:0.0169111669)99:0.0027544957,CUC_Cucumis_omissus_HS5733_WGS:0.0242656871)100:0.0447382262)97:0.0059637392,(CUC_Lagenaria_siceraria_var_siceraria_WGS:0.0027712794,CUC_Lagenaria_siceraria_GJ113_RNA:0.0057807437)100:0.0245243933)83:0.0029479046,(((CUC_Citrullus_amarus_WGS:0.0028714903,CUC_Citrullus_lanatus_1_WGS:0.0037852672)99:0.0273458880,CUC_Lemurosicyos_variegata_HS0262_WGS:0.2274749580)49:0.0029497576,CUC_Raphidiocystis_welwitschii_HS5553_WGS:0.0394223989)38:0.0000022063)88:0.0078110538,CUC_Cucurbita_digitata_GSK:0.0379433752)66:0.0023215341,(CUC_Cionosicys_macranthus:0.0134395216,CUC_Cionosicys_macranthus_RNA:0.0098774435)98:0.0114715848)83:0.0039350732)80:0.0052186274,((((CUC_Bryonia_marmorata:0.0138441186,CUC_Bryonia_dioica_RNA:0.0000023307)100:0.0585986140,CUC_Sicyos_edulis_SB09_GSK:0.0746036382)77:0.0035438010,(CUC_Herpetospermum_pedunculosum_RNA:0.0022620654,CUC_Herpetospermum_pedunculosum:0.0000009932)100:0.0415790774)94:0.0112915189,(((CUC_Trichosanthes_pilosa_1_RNA:0.0000009932,CUC_Trichosanthes_pilosa:0.0166115705)100:0.0100781987,CUC_Trichosanthes_pilosa_SYS242_GSK:0.0000009932)99:0.0105001734,CUC_Cionosicys_macranthus_HS2657_GSK:0.0254101873)99:0.0250304531)69:0.0026220674)55:0.0045880136,((CUC_Momordica_foetida_GSK:0.0149048461,CUC_Momordica_foetida_RNA:0.0057456896)98:0.0185431235,(CUC_Momordica_peteri:0.0253899657,CUC_Momordica_sessilifolia_HS2565_GSK:0.0287648227)96:0.0090571266)100:0.0292400990)88:0.0076126506,(CUC_Siraitia_grosvenorii_1_RNA:0.0039675756,CUC_Siraitia_grosvenorii_WGS:0.0075593163)100:0.0315609049)68:0.0026314762,(((CUC_Telfairia_occidentalis_WGS:0.0114686694,CUC_Telfairia_occidentalis_RNA:0.0036937820)90:0.0077086600,(CUC_Telfairia_pedata:0.0074308007,CUC_Telfairia_pedata_RNA:0.0031424633)100:0.0096560544)90:0.0050010365,CUC_Ampelosicyos_humblotii_SB12_GSK:0.0152136585)96:0.0098529737)96:0.0149212864,(((CUC_Indofevillea_khasiana:0.0117638910,CUC_Indofevillea_khasiana_SYS066_GSK:0.0191674988)99:0.0018408104,CUC_Indofevillea_khasiana_RNA:0.0000009932)100:0.0176023480,(CUC_Baijiania_yunnanensis_RNA:0.0000020741,(CUC_Baijiania_yunnanensis:0.0045666558,CUC_Baijiania_yunnanensis_HS2656_GSK:0.0000027585)98:0.0044285381)98:0.0255621426)96:0.0058721423)93:0.0151992792)100:0.0891004539)66:0.0355685604,(CRN_Corynocarpus_cribbianus:0.0171529287,CRN_Corynocarpus_laevigatus_HS5848_WGS:0.0070522784)100:0.1603717701)100:0.1360763848);
(ANI_Anisophyllea_cinnamomoides:0.0214221759,ANI_Anisophyllea_purpurascens_GSK:0.0276354560,(((((((((((((((CUC_Dendrosicyos_socotranus:0.0000010070,(CUC_Dendrosicyos_socotranus_HS5731_WGS:0.0000010070,CUC_Dendrosicyos_socotranus_SB25_GSK:0.0000010070)44:0.0000010070)100:0.0163272672,(CUC_Apodanthera_mathewsii_HS5725_WGS:0.0034244987,CUC_Wilbrandia_hibiscoides_1_WGS:0.0066300912)75:0.0048786603)94:0.0086149047,CUC_Bambekea_racemosa_HS5726_WGS:0.0135704925)80:0.0058691553,(((CUC_Cionosicys_macranthus:0.0000010070,CUC_Cionosicys_macranthus_RNA:0.0000010070)73:0.0000021097,CUC_Cionosicys_macranthus_HS2657_GSK:0.0121831592)100:0.0191132245,CUC_Cucurbita_digitata_GSK:0.0168754603)98:0.0123462080)48:0.0020136168,(((CUC_Benincasa_hispida_RNA:0.0015679125,CUC_Benincasa_hispida:0.0433255859)98:0.0076959077,(((CUC_Citrullus_amarus_WGS:0.0041778881,CUC_Citrullus_lanatus_1_WGS:0.0038461966)100:0.0125117860,(CUC_Lagenaria_siceraria_GJ113_RNA:0.0000010070,CUC_Lagenaria_siceraria_var_siceraria_WGS:0.0000010070)100:0.0191431283)98:0.0104392264,(CUC_Raphidiocystis_welwitschii_HS5553_WGS:0.0246178974,CUC_Lemurosicyos_variegata_HS0262_WGS:0.0300533564)94:0.0052271764)51:0.0039626139)66:0.0032848879,(CUC_Cucumis_omissus_HS5733_WGS:0.0063581446,((CUC_Cucumis_hystrix_RNA:0.0000010070,CUC_Cucumis_hystrix_WGS:0.0000010070)100:0.0104876685,(CUC_Cucumis_melo_RNA:0.0000010070,CUC_Cucumis_melo_subsp_melo_WGS:0.0000022229)100:0.0125638218)99:0.0013647697)100:0.0230965467)69:0.0022343388)47:0.0095535624,(((CUC_Trichosanthes_pilosa_1_RNA:0.0038526429,(CUC_Trichosanthes_pilosa:0.0058950562,CUC_Trichosanthes_baviensis_SYS319_GSK:0.0218940671)99:0.0128384402)100:0.0238459976,(CUC_Bryonia_dioica_RNA:0.0021564048,CUC_Bryonia_marmorata:0.0027868150)100:0.0476799732)46:0.0027673022,((CUC_Herpetospermum_pedunculosum:0.0000010070,CUC_Herpetospermum_pedunculosum_RNA:0.0000026642)100:0.0221737451,CUC_Sicyos_edulis_SB09_GSK:0.0409405336)48:0.0076061505)22:0.0064969853)39:0.0024631883,((((CUC_Telfairia_occidentalis_WGS:0.0000010070,CUC_Telfairia_occidentalis_RNA:0.0000010070)100:0.0065170155,(CUC_Telfairia_pedata_RNA:0.0000010070,CUC_Telfairia_pedata:0.0363003383)100:0.0057399942)100:0.0085738741,CUC_Ampelosicyos_humblotii_SB12_GSK:0.0366633524)99:0.0161179093,((CUC_Momordica_foetida_GSK:0.0019879522,CUC_Momordica_foetida_RNA:0.0000010070)100:0.0109771643,(CUC_Momordica_peteri:0.0350921349,CUC_Momordica_sessilifolia_HS2565_GSK:0.0126721002)99:0.0121123832)100:0.0167937654)55:0.0055632138)93:0.0020791877,(CUC_Siraitia_grosvenorii_1_RNA:0.0020070286,CUC_Siraitia_grosvenorii_WGS:0.0100864940)100:0.0106078795)100:0.0192961575,(CUC_Indofevillea_khasiana:0.0019740649,(CUC_Indofevillea_khasiana_RNA:0.0000010070,CUC_Indofevillea_khasiana_SYS066_GSK:0.0019928096)47:0.0000010070)100:0.0183976644)70:0.0019432728,((CUC_Baijiania_yunnanensis:0.0000010070,CUC_Baijiania_yunnanensis_HS2656_GSK:0.0000010070)64:0.0000021697,CUC_Baijiania_yunnanensis_RNA:0.0019727970)100:0.0205629727)99:0.0296059811,(((CUC_Gerrardanthus_macrorhizus:0.0000010070,CUC_Gerrardanthus_macrorhizus_SB22_GSK:0.0027611398)100:0.0124345976,CUC_Gerrardanthus_macrorhizus_RNA:0.0143562563)100:0.0495203173,((CUC_Gynostemma_microspermum_GJ058_RNA:0.0000020477,(CUC_Gynostemma_microspermum_GSK:0.0019660029,(CUC_Gynostemma_burmanicum_SB16_GSK:0.0000020035,CUC_Gynostemma_burmanicum:0.0082962253)100:0.0083631373)89:0.0039924728)94:0.0020884828,CUC_Gynostemma_yixingense_WGS:0.0038898967)100:0.0563785011)52:0.0045001904)50:0.0079291586,(((CUC_Cyclantheropsis_parviflora:0.0000021896,CUC_Cyclantheropsis_parviflora_SB11_GSK:0.0000023019)100:0.0051924239,CUC_Cyclantheropsis_parviflora_1_RNA:0.0023140261)100:0.0447603114,(CUC_Fevillea_cordifolia_WGS:0.0518880152,CUC_Fevillea_pedatifolia_GSK:0.0466646118)98:0.0688929929)73:0.0242589399)43:0.0040404735,(CUC_Actinostemma_biglandulosum:0.0024792870,CUC_Actinostemma_biglandulosum_RNA:0.0000027980)100:0.0635314062)57:0.0151075843,CUC_Siolmatra_pentaphylla_WGS:0.0756337417)100:0.0538160288,(((((DAT_Datisca_cannabina:0.0530559517,(DAT_Datisca_glomerata_WGS:0.0000010070,DAT_Datisca_glomerata_leaf_RNA:0.0000010070)100:0.0479577218)99:0.0628443814,(COR_Coriaria_nepalensis:0.0020241943,COR_Coriaria_nepalensis_RNA:0.0000028318)100:0.1284649737)60:0.0014129094,((BEG_Begonia_coptidifolia_WGS:0.0294651749,BEG_Begonia_petasitifolia:0.0100411463)100:0.1405626082,TET_Tetrameles_nudiflora:0.0683895362)74:0.0165515256)63:0.0097751449,CRN_Corynocarpus_cribbianus:0.2850066745)46:0.0035865555,CRN_Corynocarpus_laevigatus_HS5848_WGS:0.0868903588)78:0.0218745900)100:0.1009428160);
(ANI_Anisophyllea_cinnamomoides:0.0062267247,ANI_Anisophyllea_purpurascens_GSK:0.0165443642,((((COR_Coriaria_nepalensis_RNA:0.0000021662,COR_Coriaria_nepalensis:0.0000020756)96:0.0000020609,CUC_Cyclantheropsis_parviflora_SB11_GSK:1.1258592785)54:0.1612315661,TET_Tetrameles_nudiflora:0.2909559741)43:0.0257102813,(((CRN_Corynocarpus_cribbianus:0.0357344964,CRN_Corynocarpus_laevigatus_HS5848_WGS:0.0293157506)99:0.0674556704,(((CUC_Actinostemma_biglandulosum:0.0054738004,CUC_Actinostemma_biglandulosum_RNA:0.0000021128)100:0.0725510225,(((CUC_Gynostemma_burmanicum_SB16_GSK:0.0000027971,CUC_Gynostemma_burmanicum:0.0000010000)100:0.0057595750,(CUC_Gynostemma_microspermum_GJ058_RNA:0.0056693969,CUC_Gynostemma_yixingense_WGS:0.0227075278)60:0.0053415253)100:0.0655937402,(((CUC_Ampelosicyos_humblotii_SB12_GSK:0.0169419673,((((((CUC_Cionosicys_macranthus_RNA:0.0000026303,(CUC_Cionosicys_macranthus_HS2657_GSK:0.0000010000,CUC_Cionosicys_macranthus:0.0000010000)99:0.0347674381)58:0.0167673760,(CUC_Herpetospermum_pedunculosum_RNA:0.0000023532,((CUC_Bryonia_dioica_RNA:0.0000010000,CUC_Bryonia_marmorata:0.0000010000)59:0.0000021938,(CUC_Bryonia_marmorata_SB24_GSK:0.0318480902,CUC_Bryonia_dioica_GSK:0.0602723532)89:0.0483431211)96:0.0341924948)53:0.0111136763)4:0.0000021711,(((CUC_Apodanthera_mathewsii_HS5725_WGS:0.0000010000,CUC_Wilbrandia_hibiscoides_1_WGS:0.0000010000)62:0.0000020262,((CUC_Dendrosicyos_socotranus:0.0000010000,CUC_Dendrosicyos_socotranus_HS5731_WGS:0.0000020354)53:0.0000021118,CUC_Dendrosicyos_socotranus_SB25_GSK:0.0000010000)99:0.0166231595)95:0.0055664726,CUC_Bambekea_racemosa_HS5726_WGS:0.0054542891)69:0.0055697791)4:0.0000020386,((((CUC_Momordica_foetida_GSK:0.0000010000,CUC_Momordica_foetida_RNA:0.0054938092)97:0.0050109694,(CUC_Momordica_peteri:0.0234908782,CUC_Momordica_sessilifolia_HS2565_GSK:0.2078499556)78:0.0118001321)73:0.0117580530,((CUC_Siraitia_grosvenorii_1_RNA:0.0000010000,CUC_Siraitia_grosvenorii_WGS:0.0000010000)97:0.0055165494,CUC_Herpetospermum_pedunculosum:0.0428769360)32:0.0000026287)44:0.0055531901,(CUC_Lagenaria_siceraria_GJ113_RNA:0.0111157694,((((((((((CUC_Cucumis_hystrix_RNA:0.0288477772,CUC_Cucumis_melo_RNA:0.0000022986)58:0.0282588670,CUC_Cucumis_melo_subsp_melo_WGS:0.0000029858)51:0.0113602207,CUC_Cucumis_hystrix_WGS:0.0291453517)99:0.0112397669,CUC_Cucumis_omissus_HS5733_WGS:0.0000010000)99:0.0263289195,(CUC_Cucurbita_digitata_GSK:0.0411827859,CUC_Sicyos_edulis_SB09_GSK:0.2714383095)82:0.0287413979)54:0.0023841968,CUC_Lemurosicyos_variegata_HS0262_WGS:0.0167747889)36:0.0000026550,CUC_Citrullus_amarus_WGS:0.0000010000)26:0.0000010000,CUC_Raphidiocystis_welwitschii_HS5553_WGS:0.0167696831)58:0.0094693020,(CUC_Citrullus_lanatus_1_WGS:0.0000010000,CUC_Lagenaria_siceraria_var_siceraria_WGS:0.0115333107)76:0.0114674277)56:0.0188932866,CUC_Benincasa_hispida_RNA:0.0225596856)21:0.0000024289)49:0.0055279008)3:0.0000023056)17:0.0000020008,CUC_Trichosanthes_pilosa_1_RNA:0.0223546486)60:0.0054689835,((CUC_Telfairia_pedata:0.0000010000,CUC_Telfairia_pedata_RNA:0.0000010000)96:0.0052576134,(CUC_Telfairia_occidentalis_RNA:0.0000010000,CUC_Telfairia_occidentalis_WGS:0.0000010000)97:0.0114960083)95:0.0228504403)36:0.0000020651)66:0.0055724612,((CUC_Indofevillea_khasiana:0.0000023521,CUC_Indofevillea_khasiana_SYS066_GSK:0.0296028925)98:0.0054719752,CUC_Indofevillea_khasiana_RNA:0.0000010000)97:0.0055497236)67:0.0050563836,(CUC_Baijiania_yunnanensis_HS2656_GSK:0.0000010000,CUC_Baijiania_yunnanensis_RNA:0.0000010000)99:0.0172533431)76:0.0201530085)75:0.0088743590)78:0.0147395089,((CUC_Gerrardanthus_macrorhizus:0.0050510147,CUC_Gerrardanthus_macrorhizus_RNA:0.0060315412)100:0.0620577083,((CUC_Fevillea_cordifolia_WGS:0.0000021630,CUC_Fevillea_pedatifolia_GSK:0.0110378464)99:0.0266023060,(CUC_Cyclantheropsis_parviflora_1_RNA:0.0037072323,CUC_Cyclantheropsis_parviflora:0.1020468311)100:0.0537675084)97:0.0161409324)92:0.0060911423)81:0.0626140423)78:0.0197608157,((DAT_Datisca_cannabina:0.0055213007,(DAT_Datisca_glomerata_WGS:0.0000010000,DAT_Datisca_glomerata_leaf_RNA:0.0000010000)86:0.0000020277)100:0.0891865726,(BEG_Begonia_coptidifolia_WGS:0.0226372645,BEG_Begonia_petasitifolia:0.0174304631)100:0.1226679586)47:0.0306036944)45:0.0492345983)99:0.1149101483);
(ANI_Anisophyllea_purpurascens_GSK:0.2095491718,((CRN_Corynocarpus_cribbianus:0.0524056576,CRN_Corynocarpus_laevigatus_HS5848_WGS:0.0000022558)100:0.0859409483,((((((((((((((((CUC_Ampelosicyos_humblotii_SB12_GSK:0.0232081101,((CUC_Dendrosicyos_socotranus_SB25_GSK:0.0000010000,(CUC_Bambekea_racemosa_HS5726_WGS:0.0000021946,(CUC_Indofevillea_khasiana_SYS066_GSK:0.0127637362,CUC_Baijiania_yunnanensis:0.0387786388)93:0.0122645357)43:0.0000028625)92:0.0245426045,CUC_Apodanthera_mathewsii_HS5725_WGS:0.0107050127)99:0.0517904268)65:0.0061404827,(CUC_Dendrosicyos_socotranus_HS5731_WGS:0.0183609182,CUC_Wilbrandia_hibiscoides_1_WGS:0.0339117079)62:0.0029555413)57:0.0027647204,(((CUC_Cionosicys_macranthus:0.0000022558,CUC_Cionosicys_macranthus_RNA:0.0000028972)100:0.0190209028,CUC_Cucurbita_digitata_GSK:0.0334068184)95:0.0224640846,(((CUC_Benincasa_hispida_RNA:0.0175459178,(CUC_Raphidiocystis_welwitschii_HS5553_WGS:0.0233733026,CUC_Lemurosicyos_variegata_HS0262_WGS:0.0114520590)86:0.0104616995)53:0.0000021014,((CUC_Cucumis_hystrix_RNA:0.0192500873,(CUC_Cucumis_melo_RNA:0.0000010000,CUC_Cucumis_melo_subsp_melo_WGS:0.0000010000)100:0.0189191746)96:0.0053137944,CUC_Cucumis_omissus_HS5733_WGS:0.0101716519)100:0.0268866209)90:0.0116537990,((CUC_Citrullus_amarus_WGS:0.0000010000,CUC_Citrullus_lanatus_1_WGS:0.0000010000)96:0.0092602162,(CUC_Lagenaria_siceraria_GJ113_RNA:0.0000010000,CUC_Lagenaria_siceraria_var_siceraria_WGS:0.0000010000)100:0.0235926527)91:0.0157294836)26:0.0000025520)96:0.0059553738)59:0.0028678642,CUC_Trichosanthes_pilosa_1_RNA:0.0367731204)53:0.0047077418,((CUC_Bryonia_dioica_RNA:0.0034019659,CUC_Bryonia_marmorata:0.1251259843)89:0.0238833540,CUC_Cionosicys_macranthus_HS2657_GSK:0.0282559735)76:0.0041139571)31:0.0000021545,(CUC_Herpetospermum_pedunculosum_RNA:0.0000010000,CUC_Herpetospermum_pedunculosum_SB13_GSK:0.0000010000)100:0.0287250918)79:0.0109685334,(CUC_Telfairia_occidentalis_RNA:0.0039287162,((CUC_Telfairia_pedata_RNA:0.0000010000,CUC_Telfairia_pedata:0.1628922858)99:0.0068562844,CUC_Telfairia_occidentalis_WGS:0.0390358487)81:0.0054799058)100:0.0267826160)77:0.0027080516,(CUC_Momordica_sessilifolia_HS2565_GSK:0.0291287050,(CUC_Momordica_foetida_RNA:0.0091103635,CUC_Momordica_foetida_GSK:0.0269120113)100:0.0147324327)55:0.0152806842)50:0.0077834991,(CUC_Siraitia_grosvenorii_1_RNA:0.0000010000,CUC_Siraitia_grosvenorii_WGS:0.0055456961)99:0.0097848721)55:0.0177473021,(CUC_Indofevillea_khasiana_RNA:0.0096298495,CUC_Baijiania_yunnanensis_HS2656_GSK:0.0340343912)95:0.0189189982)97:0.0337556788,(((CUC_Gynostemma_burmanicum:0.0000010000,CUC_Gynostemma_yixingense_WGS:0.0000025647)64:0.0040444533,CUC_Gynostemma_burmanicum_SB16_GSK:0.0239352029)61:0.0000024943,CUC_Gynostemma_microspermum_GSK:0.1288908686)100:0.1096901813)74:0.0078228238,(((CUC_Fevillea_cordifolia_WGS:0.0650600068,CUC_Fevillea_pedatifolia_GSK:0.0047653994)100:0.0386100280,CUC_Cyclantheropsis_parviflora_1_RNA:0.0557793041)92:0.0183336567,CUC_Gerrardanthus_macrorhizus_RNA:0.0879522154)89:0.0109619647)31:0.0045849511,CUC_Actinostemma_biglandulosum_RNA:0.1120224156)84:0.0942429638,TET_Tetrameles_nudiflora:0.1867626409)37:0.0000026164,(DAT_Datisca_glomerata_WGS:0.0000010000,DAT_Datisca_glomerata_leaf_RNA:0.0000010000)99:0.1290921271)42:0.0137280760,(DAT_Datisca_cannabina:0.2236851145,(BEG_Begonia_coptidifolia_WGS:0.0208740029,BEG_Begonia_petasitifolia:0.0715389029)100:0.1685063207)42:0.0228718992)67:0.0377590058)31:0.0094063434,(COR_Coriaria_nepalensis:0.0000020024,COR_Coriaria_nepalensis_RNA:0.1070159380)100:0.1964791940);
(ANI_Anisophyllea_cinnamomoides:0.0173017077,ANI_Anisophyllea_purpurascens_GSK:0.0190963741,((BEG_Begonia_coptidifolia_WGS:0.0047226256,BEG_Begonia_petasitifolia:0.0362229017)100:0.1097650920,(((((((((((((((((CUC_Apodanthera_mathewsii_HS5725_WGS:0.0084634958,CUC_Wilbrandia_hibiscoides_1_WGS:0.0082276626)97:0.0079194960,((CUC_Dendrosicyos_socotranus:0.0000010005,CUC_Dendrosicyos_socotranus_HS5731_WGS:0.0000027837)62:0.0000010005,CUC_Dendrosicyos_socotranus_SB25_GSK:0.0123042116)99:0.0118209453)97:0.0073354479,CUC_Bambekea_racemosa_HS5726_WGS:0.0273954378)100:0.0117892172,((((CUC_Citrullus_amarus_WGS:0.0000010005,CUC_Citrullus_lanatus_1_WGS:0.0039212924)100:0.0120259867,((CUC_Lagenaria_siceraria_GJ113_RNA:0.0000010005,CUC_Lagenaria_siceraria_var_siceraria_WGS:0.0000010005)100:0.0079911390,(((CUC_Cucumis_omissus_HS5733_WGS:0.0086331656,((CUC_Cucumis_hystrix_RNA:0.0000010005,CUC_Cucumis_hystrix_WGS:0.0000010005)100:0.0125447987,(CUC_Cucumis_melo_RNA:0.0000027837,CUC_Cucumis_melo_subsp_melo_WGS:0.0177564557)100:0.0107948580)92:0.0046877571)98:0.0084273899,CUC_Raphidiocystis_welwitschii_HS5553_WGS:0.0206487463)40:0.0000024273,CUC_Lemurosicyos_variegata_HS0262_WGS:0.0164645610)72:0.0038610943)41:0.0017702736)40:0.0028391688,(CUC_Benincasa_hispida:0.0000010005,CUC_Benincasa_hispida_RNA:0.0000010005)100:0.0161927585)51:0.0000027837,CUC_Cionosicys_macranthus_HS2657_GSK:0.0237959960)65:0.0066191950)59:0.0028697273,(CUC_Bryonia_dioica_RNA:0.0018635363,CUC_Bryonia_marmorata:0.0000010005)100:0.0347742489)27:0.0000027885,(((CUC_Cionosicys_macranthus_RNA:0.0026074980,CUC_Cucurbita_digitata_GSK:0.0218707701)78:0.0045312102,(CUC_Trichosanthes_pilosa_1_RNA:0.0022833204,CUC_Trichosanthes_pilosa:0.0079631986)97:0.0124391381)50:0.0057508767,CUC_Cionosicys_macranthus:0.0098072270)39:0.0078573207)65:0.0039936061,(((CUC_Herpetospermum_pedunculosum:0.0000010005,CUC_Herpetospermum_pedunculosum_RNA:0.0000010005)86:0.0000022144,(CUC_Herpetospermum_pedunculosum_SB13_GSK:0.0000020810,CUC_Trichosanthes_pilosa_SYS242_GSK:0.1497863104)97:0.0715253921)47:0.0188475383,CUC_Sicyos_edulis_SB09_GSK:0.0762075461)54:0.0067472799)82:0.0081098687,(((CUC_Telfairia_occidentalis_RNA:0.0000010005,CUC_Telfairia_occidentalis_WGS:0.0000010005)99:0.0031159861,(CUC_Telfairia_pedata:0.0000010005,CUC_Telfairia_pedata_RNA:0.0020839091)100:0.0031117391)99:0.0226789423,CUC_Ampelosicyos_humblotii_SB12_GSK:0.0265945566)98:0.0136922933)82:0.0038127117,((CUC_Momordica_peteri:0.0088088250,CUC_Momordica_sessilifolia_HS2565_GSK:0.1316034502)92:0.0095466916,(CUC_Momordica_foetida_GSK:0.0000010005,CUC_Momordica_foetida_RNA:0.0000010005)100:0.0211279203)99:0.0138972947)92:0.0098930618,(CUC_Siraitia_grosvenorii_1_RNA:0.0000010005,CUC_Siraitia_grosvenorii_WGS:0.0020429361)100:0.0190706425)76:0.0066098016,((CUC_Indofevillea_khasiana:0.0000010005,CUC_Indofevillea_khasiana_RNA:0.0000010005)99:0.0083665585,CUC_Indofevillea_khasiana_SYS066_GSK:0.0524191310)98:0.0050660137)66:0.0035003736,((CUC_Baijiania_yunnanensis:0.0000010005,CUC_Baijiania_yunnanensis_RNA:0.0076585037)66:0.0000010005,CUC_Baijiania_yunnanensis_HS2656_GSK:0.0064814730)100:0.0233945629)98:0.0262476311,(((CUC_Gynostemma_burmanicum:0.0000027837,(CUC_Gynostemma_microspermum_GSK:0.0000010005,(CUC_Gynostemma_burmanicum_SB16_GSK:0.0116902755,CUC_Gynostemma_yixingense_WGS:0.0213833212)100:0.0048461831)100:0.0160056206)100:0.0039218427,CUC_Gynostemma_microspermum_GJ058_RNA:0.0000010005)100:0.0409809139,(CUC_Actinostemma_biglandulosum:0.0000010005,CUC_Actinostemma_biglandulosum_RNA:0.0000010005)100:0.0582491437)92:0.0050986988)56:0.0064444761,(((CUC_Gerrardanthus_macrorhizus:0.0019815193,CUC_Gerrardanthus_macrorhizus_SB22_GSK:0.0203439369)99:0.0053318926,CUC_Gerrardanthus_macrorhizus_RNA:0.0236584246)100:0.0448243446,CUC_Siolmatra_pentaphylla_WGS:0.0272857297)90:0.0111985469)49:0.0035801865,((CUC_Cyclantheropsis_parviflora:0.0018600665,CUC_Cyclantheropsis_parviflora_1_RNA:0.0019743659)100:0.0373200635,(CUC_Fevillea_cordifolia_WGS:0.0097846954,CUC_Fevillea_pedatifolia_GSK:0.0037887528)100:0.0268860402)91:0.0109451404)100:0.0762646069,(DAT_Datisca_cannabina:0.0141438221,(DAT_Datisca_glomerata_WGS:0.0000010005,DAT_Datisca_glomerata_leaf_RNA:0.0000010005)100:0.0096040608)100:0.0674789381)98:0.0128483596,(TET_Tetrameles_nudiflora:0.0800615190,((CRN_Corynocarpus_cribbianus:0.0167345664,CRN_Corynocarpus_laevigatus_HS5848_WGS:0.0048365636)100:0.0698706166,(COR_Coriaria_nepalensis_RNA:0.0013462774,COR_Coriaria_nepalensis:0.0089665693)100:0.1496265082)99:0.0215502396)84:0.0165259786)83:0.0059372719)100:0.1233811376);
(ANI_Anisophyllea_cinnamomoides:0.0142357583,(((((BEG_Begonia_coptidifolia_WGS:0.0235992812,BEG_Begonia_petasitifolia:0.0218232501)100:0.1241397670,(DAT_Datisca_glomerata_leaf_RNA:0.0315558082,DAT_Datisca_cannabina:0.0551367389)100:0.0513234613)45:0.0055515091,(((COR_Coriaria_nepalensis_RNA:0.0000020474,COR_Coriaria_nepalensis:0.0000021061)100:0.1075482309,CRN_Corynocarpus_laevigatus_HS5848_WGS:0.0636654814)70:0.0154126341,((((CUC_Actinostemma_biglandulosum:0.0000010013,CUC_Actinostemma_biglandulosum_RNA:0.0013417516)100:0.0586998846,(((((((((((((CUC_Apodanthera_mathewsii_HS5725_WGS:0.0024915812,CUC_Wilbrandia_hibiscoides_1_WGS:0.0065286788)90:0.0033671634,((CUC_Dendrosicyos_socotranus_HS5731_WGS:0.0000010013,(CUC_Dendrosicyos_socotranus_SB25_GSK:0.0000010013,CUC_Ampelosicyos_humblotii_SB12_GSK:0.0247389721)98:0.0110123196)62:0.0000010013,CUC_Dendrosicyos_socotranus:0.0000010013)98:0.0067631534)98:0.0062386804,CUC_Bambekea_racemosa_HS5726_WGS:0.0087246165)98:0.0045711775,(((((CUC_Benincasa_hispida_RNA:0.0000026279,CUC_Benincasa_hispida:0.0000010013)100:0.0121549233,((CUC_Cucumis_omissus_HS5733_WGS:0.0070087503,((CUC_Cucumis_hystrix_RNA:0.0000010013,CUC_Cucumis_hystrix_WGS:0.0000010013)100:0.0091942457,(CUC_Cucumis_melo_RNA:0.0011294548,CUC_Cucumis_melo_subsp_melo_WGS:0.0000010013)100:0.0046391195)99:0.0020635686)100:0.0131894689,(CUC_Lagenaria_siceraria_GJ113_RNA:0.0000010013,CUC_Lagenaria_siceraria_var_siceraria_WGS:0.0011147323)100:0.0056136878)76:0.0011344220)80:0.0021892872,(CUC_Lemurosicyos_variegata_HS0262_WGS:0.0054605518,CUC_Raphidiocystis_welwitschii_HS5553_WGS:0.0411706936)96:0.0034705524)52:0.0000024574,(CUC_Citrullus_amarus_WGS:0.0011117438,CUC_Citrullus_lanatus_1_WGS:0.0000010013)100:0.0056379201)100:0.0078113277,(((CUC_Cionosicys_macranthus_RNA:0.0000024609,CUC_Cionosicys_macranthus:0.0056522020)68:0.0099317784,CUC_Cucurbita_digitata_GSK:0.0319250978)97:0.0022740510,CUC_Cionosicys_macranthus_HS2657_GSK:0.0087544551)81:0.0067922259)78:0.0042931423)80:0.0012948977,(CUC_Herpetospermum_pedunculosum:0.0011198906,(CUC_Herpetospermum_pedunculosum_RNA:0.0000023592,CUC_Herpetospermum_pedunculosum_SB13_GSK:0.0080732009)81:0.0010998361)100:0.0221382956)49:0.0000020416,(CUC_Trichosanthes_pilosa_1_RNA:0.0000010013,(CUC_Trichosanthes_pilosa:0.0340516898,(CUC_Trichosanthes_pilosa_SYS242_GSK:0.0611956393,CUC_Trichosanthes_baviensis_SYS319_GSK:0.0151178907)56:0.0000022780)94:0.0025044085)100:0.0159794123)74:0.0038542948,(((CUC_Bryonia_dioica_RNA:0.0033657038,CUC_Bryonia_marmorata:0.0011314401)63:0.0002086735,(CUC_Bryonia_dioica_GSK:0.0239713421,CUC_Bryonia_marmorata_SB24_GSK:0.0056930464)94:0.0239629054)100:0.0436353950,CUC_Sicyos_edulis_SB09_GSK:0.0392884453)41:0.0034513973)96:0.0058415948,((CUC_Telfairia_pedata_RNA:0.0011225409,CUC_Telfairia_pedata:0.0145638730)99:0.0010733538,(CUC_Telfairia_occidentalis_RNA:0.0000010013,CUC_Telfairia_occidentalis_WGS:0.0000010013)100:0.0056766193)100:0.0111312067)99:0.0060870674,((CUC_Momordica_foetida_GSK:0.0010702453,CUC_Momordica_foetida_RNA:0.0011532316)100:0.0128984370,CUC_Momordica_peteri:0.0221459535)75:0.0049891092)63:0.0024328524,(CUC_Siraitia_grosvenorii_1_RNA:0.0000010013,CUC_Siraitia_grosvenorii_WGS:0.0000010013)100:0.0194096167)74:0.0053801112,((CUC_Indofevillea_khasiana:0.0000010013,CUC_Indofevillea_khasiana_RNA:0.0000010013)70:0.0000010013,CUC_Indofevillea_khasiana_SYS066_GSK:0.0017197127)100:0.0153289777)73:0.0024406869,((CUC_Baijiania_yunnanensis:0.0000010013,(CUC_Baijiania_yunnanensis_RNA:0.0000010013,CUC_Baijiania_yunnanensis_HS2656_GSK:0.0000010013)89:0.0011826425)100:0.0217347204,CUC_Momordica_sessilifolia_HS2565_GSK:0.0403335996)73:0.0043939457)99:0.0138768561,(((CUC_Gynostemma_burmanicum:0.0014686886,CUC_Gynostemma_microspermum_GSK:0.0058804731)87:0.0024033469,CUC_Gynostemma_microspermum_GJ058_RNA:0.0016237717)65:0.0031919864,CUC_Gynostemma_yixingense_WGS:0.0063831378)100:0.0640956295)89:0.0036441158)90:0.0065463403,(((CUC_Cyclantheropsis_parviflora_1_RNA:0.0000020141,(CUC_Cyclantheropsis_parviflora:0.0104357815,CUC_Cyclantheropsis_parviflora_SB11_GSK:0.0615970197)100:0.0109981185)100:0.0478302393,(CUC_Fevillea_cordifolia_WGS:0.0015056546,CUC_Fevillea_pedatifolia_GSK:0.0049707338)100:0.0286122681)99:0.0074558893,CUC_Siolmatra_pentaphylla_WGS:0.0464207391)98:0.0079742401)78:0.0086281700,((CUC_Gerrardanthus_macrorhizus:0.0000010013,CUC_Gerrardanthus_macrorhizus_SB22_GSK:0.0110398834)97:0.0068064303,CUC_Gerrardanthus_macrorhizus_RNA:0.0164151207)100:0.0266134566)100:0.0729095437)61:0.0054607704)46:0.0129529446,TET_Tetrameles_nudiflora:0.0876964950)75:0.0337304578,CRN_Corynocarpus_cribbianus:0.1958308645)100:0.0946679648,ANI_Anisophyllea_purpurascens_GSK:0.0274848070);
(ANI_Anisophyllea_cinnamomoides:0.0126276863,ANI_Anisophyllea_purpurascens_GSK:0.0403034003,((((((COR_Coriaria_nepalensis:0.0027532617,COR_Coriaria_nepalensis_RNA:0.0000023002)100:0.1244555910,CRN_Corynocarpus_laevigatus_HS5848_WGS:0.1412447574)92:0.0235590227,(BEG_Begonia_coptidifolia_WGS:0.0329329850,BEG_Begonia_petasitifolia:0.0637732646)100:0.2237648150)82:0.0103840540,((((((((CUC_Ampelosicyos_humblotii_SB12_GSK:0.0827872732,((((CUC_Sicyos_edulis_SB09_GSK:0.0598382619,((CUC_Herpetospermum_pedunculosum:0.0000025523,CUC_Herpetospermum_pedunculosum_SB13_GSK:0.0529444936)54:0.0303327140,CUC_Herpetospermum_pedunculosum_RNA:0.0024603854)98:0.0265397619)73:0.0100418078,(((((CUC_Apodanthera_mathewsii_HS5725_WGS:0.0195697660,CUC_Wilbrandia_hibiscoides_1_WGS:0.0227834123)100:0.0153254380,((CUC_Dendrosicyos_socotranus:0.0000009993,CUC_Dendrosicyos_socotranus_HS5731_WGS:0.0015192739)100:0.0015113551,CUC_Dendrosicyos_socotranus_SB25_GSK:0.0029044058)100:0.0194463522)100:0.0125600614,CUC_Bambekea_racemosa_HS5726_WGS:0.0174325522)99:0.0093732043,((((CUC_Benincasa_hispida:0.0349817006,CUC_Benincasa_hispida_RNA:0.0000023358)100:0.0345130387,(CUC_Lagenaria_siceraria_GJ113_RNA:0.0013591103,CUC_Lagenaria_siceraria_var_siceraria_WGS:0.0000009993)98:0.0106847810)86:0.0043088618,(CUC_Cucumis_omissus_HS5733_WGS:0.0190010645,((CUC_Cucumis_hystrix_RNA:0.0005524847,CUC_Cucumis_hystrix_WGS:0.0187241061)100:0.0168892685,(CUC_Cucumis_melo_RNA:0.0000009993,CUC_Cucumis_melo_subsp_melo_WGS:0.0000009993)100:0.0191299040)97:0.0047695521)100:0.0371209924)66:0.0037004016,((CUC_Citrullus_amarus_WGS:0.0050839477,CUC_Citrullus_lanatus_1_WGS:0.0054497865)100:0.0281214974,(CUC_Lemurosicyos_variegata_HS0262_WGS:0.0197280194,CUC_Raphidiocystis_welwitschii_HS5553_WGS:0.0528909297)99:0.0141400074)39:0.0041425570)100:0.0231195732)50:0.0096172019,((((CUC_Cionosicys_macranthus:0.0000009993,CUC_Cionosicys_macranthus_RNA:0.0000009993)62:0.0000025929,CUC_Cionosicys_macranthus_HS2657_GSK:0.0000009993)100:0.0167076092,CUC_Cucurbita_digitata_GSK:0.0518268396)100:0.0230145061,(CUC_Trichosanthes_pilosa:0.0028373501,CUC_Trichosanthes_pilosa_1_RNA:0.0101844484)100:0.0248375108)45:0.0079944923)48:0.0024117647)74:0.0081046682,(CUC_Bryonia_dioica_RNA:0.0030892877,(CUC_Bryonia_marmorata:0.0000009993,CUC_Bryonia_marmorata_SB24_GSK:0.0159112686)100:0.0224277715)100:0.0699814712)96:0.0149847072,((CUC_Telfairia_occidentalis_RNA:0.0000022923,CUC_Telfairia_occidentalis_WGS:0.0000023665)100:0.0133532739,(CUC_Telfairia_pedata_RNA:0.0027480308,CUC_Telfairia_pedata:0.0202859894)100:0.0020532448)100:0.0251677190)82:0.0144392842)95:0.0123627183,((CUC_Momordica_foetida_GSK:0.0012447629,CUC_Momordica_foetida_RNA:0.0028757592)100:0.0343369729,(CUC_Momordica_sessilifolia_HS2565_GSK:0.0617178957,CUC_Momordica_peteri:0.0500724622)98:0.0187224749)100:0.0537159513)80:0.0140269748,(CUC_Siraitia_grosvenorii_1_RNA:0.0000009993,CUC_Siraitia_grosvenorii_WGS:0.0000009993)100:0.0553844131)99:0.0294426218,(CUC_Baijiania_yunnanensis:0.0053348200,(CUC_Baijiania_yunnanensis_HS2656_GSK:0.0000009993,CUC_Baijiania_yunnanensis_RNA:0.0015924065)66:0.0000024224)100:0.0833393195)98:0.0207324423,((CUC_Indofevillea_khasiana:0.0233013174,CUC_Indofevillea_khasiana_SYS066_GSK:0.0254880637)98:0.0037725584,CUC_Indofevillea_khasiana_RNA:0.0057646943)100:0.0598418482)100:0.0491598158,(CUC_Actinostemma_biglandulosum:0.0085218548,CUC_Actinostemma_biglandulosum_RNA:0.0032373683)100:0.0995915748)99:0.0260144899,(((CUC_Cyclantheropsis_parviflora_1_RNA:0.0097411697,(CUC_Cyclantheropsis_parviflora:0.0264458390,CUC_Cyclantheropsis_parviflora_SB11_GSK:0.0116405841)100:0.0201088494)100:0.0556301640,(CUC_Fevillea_pedatifolia_GSK:0.0000009993,CUC_Fevillea_cordifolia_WGS:0.0690474410)100:0.0343208309)97:0.0120061947,((CUC_Gerrardanthus_macrorhizus:0.0051800902,CUC_Gerrardanthus_macrorhizus_SB22_GSK:0.0858480711)100:0.0344996335,CUC_Gerrardanthus_macrorhizus_RNA:0.0179679140)100:0.0678772999)97:0.0180700244)97:0.0111973465,((CUC_Gynostemma_microspermum_GJ058_RNA:0.0106285217,(CUC_Gynostemma_burmanicum:0.0000009993,(CUC_Gynostemma_microspermum_GSK:0.0048668234,CUC_Gynostemma_burmanicum_SB16_GSK:0.0000027666)64:0.0000021558)82:0.0023820440)99:0.0105740733,CUC_Gynostemma_yixingense_WGS:0.0038302541)100:0.0750934192)100:0.0780583452)80:0.0120352130,((DAT_Datisca_cannabina:0.0679848791,(DAT_Datisca_glomerata_WGS:0.0000009993,DAT_Datisca_glomerata_leaf_RNA:0.0000009993)100:0.0691989373)99:0.0350217934,TET_Tetrameles_nudiflora:0.1000028945)71:0.0119000500)67:0.0450868555,CRN_Corynocarpus_cribbianus:0.6023785343)100:0.1096804179);
(ANI_Anisophyllea_cinnamomoides:0.2701306938,((((BEG_Begonia_coptidifolia_WGS:0.0317550509,BEG_Begonia_petasitifolia:0.0368328594)100:0.1702318939,TET_Tetrameles_nudiflora:0.0874080403)70:0.0116239461,(DAT_Datisca_cannabina:0.0151367331,(DAT_Datisca_glomerata_WGS:0.0000009999,DAT_Datisca_glomerata_leaf_RNA:0.0000009999)100:0.0115157951)100:0.0725223980)74:0.0199818409,((COR_Coriaria_nepalensis_RNA:0.0000009999,COR_Coriaria_nepalensis:0.0000009999)100:0.1331030693,(CRN_Corynocarpus_cribbianus:0.1078202369,CRN_Corynocarpus_laevigatus_HS5848_WGS:0.0397661728)100:0.0787676752)91:0.0279525833)29:0.0050446739,(((((CUC_Actinostemma_biglandulosum:0.0000009999,CUC_Actinostemma_biglandulosum_RNA:0.0000009999)100:0.0688534798,((CUC_Gynostemma_burmanicum:0.0017399901,CUC_Gynostemma_microspermum_GJ058_RNA:0.0087331843)94:0.0001143095,(CUC_Gynostemma_yixingense_WGS:0.0108887603,CUC_Gynostemma_microspermum_GSK:0.0020133933)75:0.0011881039)100:0.0752030118)34:0.0118380321,((((CUC_Baijiania_yunnanensis:0.0000009999,CUC_Baijiania_yunnanensis_HS2656_GSK:0.0014582296)100:0.0011972011,CUC_Baijiania_yunnanensis_RNA:0.0000009999)100:0.0408747725,((((((((CUC_Bambekea_racemosa_HS5726_WGS:0.0167527536,(CUC_Apodanthera_mathewsii_HS5725_WGS:0.0140716387,(CUC_Wilbrandia_hibiscoides_1_WGS:0.0286780747,((CUC_Dendrosicyos_socotranus:0.0000009999,CUC_Dendrosicyos_socotranus_HS5731_WGS:0.0008572052)100:0.0036160135,CUC_Dendrosicyos_socotranus_SB25_GSK:0.0013686929)100:0.0362980451)92:0.0107863402)100:0.0248548002)99:0.0097804798,(((((CUC_Raphidiocystis_welwitschii_HS5553_WGS:0.0078049246,CUC_Lemurosicyos_variegata_HS0262_WGS:0.0217079636)99:0.0069893489,(CUC_Lagenaria_siceraria_GJ113_RNA:0.0000009999,CUC_Lagenaria_siceraria_var_siceraria_WGS:0.0000009999)100:0.0186938501)91:0.0010764755,(CUC_Cucumis_omissus_HS5733_WGS:0.0301344526,((CUC_Cucumis_hystrix_RNA:0.0082721438,CUC_Cucumis_hystrix_WGS:0.0077858939)100:0.0334538704,(CUC_Cucumis_melo_RNA:0.0041851619,CUC_Cucumis_melo_subsp_melo_WGS:0.0038970828)100:0.0440913172)94:0.0111843382)100:0.0329454960)47:0.0000026326,((CUC_Citrullus_amarus_WGS:0.0014308762,CUC_Citrullus_lanatus_1_WGS:0.0028577012)100:0.0128147919,(CUC_Benincasa_hispida:0.0000009999,CUC_Benincasa_hispida_RNA:0.0000009999)100:0.0225990985)83:0.0038083622)100:0.0167605720,(((CUC_Cionosicys_macranthus:0.0000009999,CUC_Cionosicys_macranthus_RNA:0.0000009999)61:0.0000009999,CUC_Cionosicys_macranthus_HS2657_GSK:0.0000009999)100:0.0338576970,CUC_Cucurbita_digitata_GSK:0.0602847757)100:0.0149157476)100:0.0089468482)84:0.0039297426,((CUC_Bryonia_dioica_RNA:0.0017573133,CUC_Bryonia_marmorata:0.0000009999)100:0.0378411233,(CUC_Herpetospermum_pedunculosum:0.0010650513,CUC_Herpetospermum_pedunculosum_RNA:0.0000009999)100:0.0324322314)70:0.0042740470)87:0.0025576653,(((CUC_Trichosanthes_baviensis_SYS319_GSK:0.0000009999,CUC_Trichosanthes_pilosa:0.0000009999)98:0.0026479492,CUC_Trichosanthes_pilosa_1_RNA:0.0025701673)99:0.0129194170,CUC_Sicyos_edulis_SB09_GSK:0.1017501458)96:0.0100636228)100:0.0135496887,(((CUC_Telfairia_occidentalis_RNA:0.0027220311,CUC_Telfairia_occidentalis_WGS:0.0094977215)100:0.0197589739,(CUC_Telfairia_pedata:0.0025844835,CUC_Telfairia_pedata_RNA:0.0000009999)100:0.0089673066)100:0.0178261674,CUC_Ampelosicyos_humblotii_SB12_GSK:0.0199160353)100:0.0186636516)84:0.0055675530,((CUC_Momordica_peteri:0.0187157671,CUC_Momordica_sessilifolia_HS2565_GSK:0.0533517803)100:0.0102967576,(CUC_Momordica_foetida_GSK:0.0000009999,CUC_Momordica_foetida_RNA:0.0017143209)100:0.0153722949)100:0.0187854405)91:0.0019796029,(CUC_Siraitia_grosvenorii_1_RNA:0.0008632517,CUC_Siraitia_grosvenorii_WGS:0.0017001366)100:0.0210050137)98:0.0068684720,((CUC_Indofevillea_khasiana:0.0026171338,CUC_Indofevillea_khasiana_SYS066_GSK:0.0108812510)99:0.0036970898,CUC_Indofevillea_khasiana_RNA:0.0217239591)100:0.0169159587)85:0.0006049649)100:0.0301648650,((CUC_Fevillea_cordifolia_WGS:0.0000009999,CUC_Fevillea_pedatifolia_GSK:0.0083943525)100:0.0432310864,((CUC_Cyclantheropsis_parviflora:0.0000009999,CUC_Cyclantheropsis_parviflora_SB11_GSK:0.0074332241)100:0.0017297664,CUC_Cyclantheropsis_parviflora_1_RNA:0.0008353416)100:0.0457434164)100:0.0441353248)49:0.0027027032)40:0.0110885966,((CUC_Gerrardanthus_macrorhizus:0.0016009540,CUC_Gerrardanthus_macrorhizus_SB22_GSK:0.0605090631)100:0.0109185255,CUC_Gerrardanthus_macrorhizus_RNA:0.0076604732)100:0.0402331580)52:0.0158753429,CUC_Siolmatra_pentaphylla_WGS:0.1604687226)100:0.0711687179);
(ANI_Anisophyllea_cinnamomoides:0.0334306428,ANI_Anisophyllea_purpurascens_GSK:0.0024575161,((((TET_Tetrameles_nudiflora:0.0680830361,((BEG_Begonia_coptidifolia_WGS:0.0341144095,BEG_Begonia_petasitifolia:0.0824928394)100:0.1396905204,CRN_Corynocarpus_cribbianus:0.5195876192)61:0.0992883946)56:0.0210577912,(DAT_Datisca_cannabina:0.0185017196,(DAT_Datisca_glomerata_WGS:0.0000010133,DAT_Datisca_glomerata_leaf_RNA:0.0000010133)99:0.0085414633)100:0.1343136225)58:0.0145926692,((COR_Coriaria_nepalensis_RNA:0.0000010133,COR_Coriaria_nepalensis:0.0000010133)100:0.1440349028,CRN_Corynocarpus_laevigatus_HS5848_WGS:0.1157066988)68:0.0254234386)82:0.0130461048,((((((((((((CUC_Dendrosicyos_socotranus_SB25_GSK:0.0000020717,(CUC_Dendrosicyos_socotranus:0.0000010133,CUC_Dendrosicyos_socotranus_HS5731_WGS:0.0000010133)78:0.0000021518)99:0.0214262254,(CUC_Apodanthera_mathewsii_HS5725_WGS:0.0087382304,CUC_Wilbrandia_hibiscoides_1_WGS:0.0106758586)98:0.0020175250)99:0.0172849009,CUC_Bambekea_racemosa_HS5726_WGS:0.0091282202)89:0.0025580600,(((((CUC_Benincasa_hispida:0.0060580256,CUC_Benincasa_hispida_RNA:0.0000010133)100:0.0310196981,(CUC_Raphidiocystis_welwitschii_HS5553_WGS:0.0355522546,CUC_Lemurosicyos_variegata_HS0262_WGS:0.1607605206)98:0.0036415333)90:0.0055953912,(((CUC_Cucumis_hystrix_RNA:0.0018017617,CUC_Cucumis_hystrix_WGS:0.0019661128)100:0.0113420307,CUC_Cucumis_omissus_HS5733_WGS:0.0414572445)98:0.0015644167,(CUC_Cucumis_melo_subsp_melo_WGS:0.0000010133,CUC_Cucumis_melo_RNA:0.0045675118)100:0.0268397768)100:0.0126797004)92:0.0053360483,((CUC_Citrullus_amarus_WGS:0.0074426776,CUC_Citrullus_lanatus_1_WGS:0.0017513703)100:0.0191037631,(CUC_Lagenaria_siceraria_var_siceraria_WGS:0.0000010133,CUC_Lagenaria_siceraria_GJ113_RNA:0.0000010133)100:0.0333289170)94:0.0083637884)99:0.0098793930,CUC_Cionosicys_macranthus_RNA:0.0378584809)82:0.0056706211)85:0.0162644557,(((CUC_Herpetospermum_pedunculosum_SB13_GSK:0.0118895720,(CUC_Herpetospermum_pedunculosum:0.0000010133,CUC_Herpetospermum_pedunculosum_RNA:0.0028608339)60:0.0000010133)100:0.0454929378,(CUC_Trichosanthes_pilosa_1_RNA:0.0287774836,((CUC_Cionosicys_macranthus:0.0038579422,(CUC_Cucurbita_digitata_GSK:0.0642387467,CUC_Cionosicys_macranthus_HS2657_GSK:0.0000021779)92:0.0271457397)85:0.0119142430,CUC_Trichosanthes_pilosa_SYS242_GSK:0.1333700446)84:0.0172722803)67:0.0045151228)42:0.0024487169,(CUC_Bryonia_dioica_RNA:0.0000010133,(CUC_Bryonia_marmorata:0.0000010133,CUC_Sicyos_edulis_SB09_GSK:0.3792294879)90:0.0088688365)96:0.0711985721)31:0.0000020363)99:0.0146652360,(((CUC_Momordica_foetida_GSK:0.0024514650,CUC_Momordica_foetida_RNA:0.0050793788)99:0.0127398661,CUC_Momordica_peteri:0.0274175595)96:0.0038574420,CUC_Momordica_sessilifolia_HS2565_GSK:0.0438354544)98:0.0076461259)90:0.0005590182,(((CUC_Telfairia_pedata_RNA:0.0000022214,(CUC_Telfairia_pedata:0.0000026883,CUC_Telfairia_occidentalis_RNA:0.0784317436)71:0.0099427308)54:0.0077919879,CUC_Telfairia_occidentalis_WGS:0.0302272216)99:0.0218758677,CUC_Ampelosicyos_humblotii_SB12_GSK:0.0191614201)99:0.0169004787)99:0.0101277906,(((CUC_Indofevillea_khasiana:0.0000010133,CUC_Indofevillea_khasiana_RNA:0.0000010133)67:0.0000010133,CUC_Indofevillea_khasiana_SYS066_GSK:0.0035529427)99:0.0131489257,((CUC_Baijiania_yunnanensis_RNA:0.0000010133,CUC_Baijiania_yunnanensis:0.0025887253)74:0.0000010133,CUC_Baijiania_yunnanensis_HS2656_GSK:0.0806576802)100:0.0193395897)95:0.0107718998)45:0.0048209535,(CUC_Siraitia_grosvenorii_1_RNA:0.0000010133,CUC_Siraitia_grosvenorii_WGS:0.0000010133)100:0.0228557693)100:0.0383902492,((CUC_Actinostemma_biglandulosum:0.0029828405,CUC_Actinostemma_biglandulosum_RNA:0.0038012805)100:0.0900364883,(CUC_Gynostemma_yixingense_WGS:0.0036771843,(CUC_Gynostemma_burmanicum:0.0090657496,(CUC_Gynostemma_microspermum_GSK:0.0077975103,(CUC_Gynostemma_microspermum_GJ058_RNA:0.0375213127,CUC_Gynostemma_burmanicum_SB16_GSK:0.0000021610)98:0.0091527459)89:0.0018060674)94:0.0094927281)100:0.0710242301)80:0.0079798669)81:0.0128650005,((CUC_Gerrardanthus_macrorhizus_RNA:0.0000010133,CUC_Gerrardanthus_macrorhizus:0.0000010133)100:0.0503727519,((CUC_Fevillea_cordifolia_WGS:0.0117340565,CUC_Fevillea_pedatifolia_GSK:0.0283806036)100:0.0313877530,CUC_Cyclantheropsis_parviflora_1_RNA:0.0577010430)97:0.0087866858)42:0.0040163197)38:0.0028860626,CUC_Siolmatra_pentaphylla_WGS:0.0599103201)100:0.1578335066)100:0.2017546363);
(ANI_Anisophyllea_cinnamomoides:0.0138215649,ANI_Anisophyllea_purpurascens_GSK:0.0192052308,(((((COR_Coriaria_nepalensis_RNA:0.0192447045,COR_Coriaria_nepalensis:0.0302630762)100:0.1032174794,(CRN_Corynocarpus_laevigatus_HS5848_WGS:0.0030145859,CRN_Corynocarpus_cribbianus:0.0272892396)100:0.0935196373)92:0.0362328296,(TET_Tetrameles_nudiflora:0.1138260558,((BEG_Begonia_coptidifolia_WGS:0.0205483602,BEG_Begonia_petasitifolia:0.0170951580)100:0.0930975088,DAT_Datisca_cannabina:0.1760024503)70:0.0246067926)51:0.0027894513)65:0.0173691967,(DAT_Datisca_glomerata_WGS:0.0023280286,DAT_Datisca_glomerata_leaf_RNA:0.0000022237)100:0.0774253656)70:0.0088658238,(((((CUC_Siraitia_grosvenorii_WGS:0.0070806430,CUC_Siraitia_grosvenorii_1_RNA:0.0076682706)99:0.0182767834,(((CUC_Indofevillea_khasiana:0.0000027469,CUC_Telfairia_pedata:0.0967019317)38:0.0273482689,CUC_Indofevillea_khasiana_RNA:0.0285766156)54:0.1098051593,((CUC_Momordica_foetida_RNA:0.0000009998,CUC_Momordica_foetida_GSK:0.0000009998)100:0.0208924536,(CUC_Momordica_peteri:0.0412094607,CUC_Momordica_sessilifolia_HS2565_GSK:0.0436159382)97:0.0095937304)96:0.0154692893)34:0.0008134121)42:0.0035895754,(((CUC_Ampelosicyos_humblotii_SB12_GSK:0.0136884895,(CUC_Telfairia_pedata_RNA:0.0043654476,(CUC_Telfairia_occidentalis_RNA:0.0000009998,CUC_Telfairia_occidentalis_WGS:0.0000009998)99:0.0022130626)93:0.0219699225)87:0.0099864683,(((CUC_Sicyos_edulis_SB09_GSK:0.0360483855,CUC_Cucurbita_digitata_GSK:0.0228704500)70:0.0199905512,(CUC_Trichosanthes_pilosa_1_RNA:0.0195843889,CUC_Trichosanthes_pilosa:0.0254311674)68:0.0077275002)94:0.0162969986,((CUC_Bryonia_dioica_RNA:0.0000021490,CUC_Bryonia_marmorata:0.0066684377)100:0.0583583629,((CUC_Herpetospermum_pedunculosum_RNA:0.0000029096,CUC_Herpetospermum_pedunculosum_SB13_GSK:0.0000009998)76:0.0000027049,CUC_Herpetospermum_pedunculosum:0.0825538310)80:0.0090548262)80:0.0133776481)47:0.0000021508)51:0.0042912393,(((((CUC_Benincasa_hispida:0.0000020023,CUC_Benincasa_hispida_RNA:0.0133436445)66:0.0000020898,(CUC_Citrullus_amarus_WGS:0.0000009998,CUC_Citrullus_lanatus_1_WGS:0.0000009998)100:0.0263183428)72:0.0040995395,((((CUC_Cucumis_hystrix_RNA:0.0000009998,CUC_Cucumis_hystrix_WGS:0.0023574487)100:0.0085943299,(CUC_Cucumis_omissus_HS5733_WGS:0.0024079648,(CUC_Cucumis_melo_RNA:0.0156158389,CUC_Cucumis_melo_subsp_melo_WGS:0.0262631766)100:0.0417612351)99:0.0042344695)100:0.0156574386,CUC_Lemurosicyos_variegata_HS0262_WGS:0.0202882732)63:0.0047886343,CUC_Raphidiocystis_welwitschii_HS5553_WGS:0.0199854908)41:0.0000020342)60:0.0027836691,(CUC_Lagenaria_siceraria_var_siceraria_WGS:0.0000025642,CUC_Lagenaria_siceraria_GJ113_RNA:0.0000020603)100:0.0152801921)96:0.0094728413,((((CUC_Cionosicys_macranthus_RNA:0.0000009998,CUC_Cionosicys_macranthus:0.0000009998)99:0.0128668770,CUC_Cionosicys_macranthus_HS2657_GSK:0.0220164598)94:0.0164673707,(((CUC_Dendrosicyos_socotranus:0.0000021828,CUC_Dendrosicyos_socotranus_HS5731_WGS:0.0061279624)100:0.0466383002,CUC_Apodanthera_mathewsii_HS5725_WGS:0.0286124706)92:0.0143835583,CUC_Wilbrandia_hibiscoides_1_WGS:0.0070746077)95:0.0111329765)83:0.0020189286,CUC_Bambekea_racemosa_HS5726_WGS:0.0245286625)61:0.0000023014)80:0.0041690742)70:0.0048251854)60:0.0189816920,((CUC_Baijiania_yunnanensis:0.0068389597,CUC_Baijiania_yunnanensis_HS2656_GSK:0.0075173475)78:0.0000029201,CUC_Baijiania_yunnanensis_RNA:0.0044406645)100:0.0350644192)98:0.0291104369,((((CUC_Gynostemma_burmanicum_SB16_GSK:0.0000009998,(CUC_Gynostemma_yixingense_WGS:0.0153111903,CUC_Gynostemma_microspermum_GJ058_RNA:0.0038997501)69:0.0029010962)59:0.0000026484,CUC_Gynostemma_burmanicum:0.0058848020)36:0.0000021438,CUC_Gynostemma_microspermum_GSK:0.0000022881)100:0.0616330963,((((((CUC_Cyclantheropsis_parviflora:0.0000009998,CUC_Cyclantheropsis_parviflora_1_RNA:0.0024515824)88:0.0000028374,CUC_Cyclantheropsis_parviflora_SB11_GSK:0.0112306910)100:0.0421123282,(CUC_Fevillea_cordifolia_WGS:0.0028296286,CUC_Fevillea_pedatifolia_GSK:0.0071561129)100:0.0840895448)96:0.0172136439,((CUC_Gerrardanthus_macrorhizus:0.0000025814,CUC_Gerrardanthus_macrorhizus_SB22_GSK:0.0000020392)99:0.0083141108,CUC_Gerrardanthus_macrorhizus_RNA:0.0052185006)100:0.0510454281)61:0.0007284789,CUC_Siolmatra_pentaphylla_WGS:0.1289138159)76:0.0096053140,(CUC_Actinostemma_biglandulosum_RNA:0.0061965091,CUC_Actinostemma_biglandulosum:0.0085163129)100:0.0779981924)93:0.0049079600)90:0.0031011637)100:0.0627137412)100:0.1024958837);
(ANI_Anisophyllea_purpurascens_GSK:0.2079241318,(DAT_Datisca_cannabina:0.0467433438,(DAT_Datisca_glomerata_leaf_RNA:0.0000024221,DAT_Datisca_glomerata_WGS:0.0000010020)100:0.0256166448)100:0.0899358078,(((BEG_Begonia_coptidifolia_WGS:0.0309131097,BEG_Begonia_petasitifolia:0.0541009896)100:0.1897524687,(TET_Tetrameles_nudiflora:0.1439591171,((CUC_Actinostemma_biglandulosum_RNA:0.0789804732,(((((CUC_Ampelosicyos_humblotii_SB12_GSK:0.0162409716,((CUC_Telfairia_occidentalis_RNA:0.0039165772,CUC_Telfairia_occidentalis_WGS:0.0235545656)96:0.0008073237,(CUC_Telfairia_pedata_RNA:0.0000025676,CUC_Telfairia_pedata:0.0204682578)99:0.0051535575)100:0.0254106689)100:0.0234078778,((((((CUC_Apodanthera_mathewsii_HS5725_WGS:0.0120213697,CUC_Wilbrandia_hibiscoides_1_WGS:0.0139798749)100:0.0126044125,(CUC_Dendrosicyos_socotranus_HS5731_WGS:0.0039230704,(CUC_Dendrosicyos_socotranus:0.0248541377,CUC_Dendrosicyos_socotranus_SB25_GSK:0.0024792403)100:0.0370256346)100:0.0360534257)100:0.0260390340,CUC_Bambekea_racemosa_HS5726_WGS:0.0271936160)100:0.0201879951,((CUC_Bryonia_dioica_RNA:0.0021725031,CUC_Bryonia_marmorata:0.0083663657)100:0.0463893892,(CUC_Herpetospermum_pedunculosum_RNA:0.0000029822,CUC_Herpetospermum_pedunculosum:0.0024439152)100:0.0239118299)96:0.0029786008)96:0.0038808205,((((CUC_Benincasa_hispida:0.0167281433,CUC_Benincasa_hispida_RNA:0.0000022999)100:0.0351665182,(((CUC_Lagenaria_siceraria_GJ113_RNA:0.0011998932,CUC_Lagenaria_siceraria_var_siceraria_WGS:0.0190814328)100:0.0297620211,((CUC_Citrullus_amarus_WGS:0.0092147690,CUC_Citrullus_lanatus_1_WGS:0.0221792400)100:0.0192529161,CUC_Lemurosicyos_variegata_HS0262_WGS:0.0264744141)92:0.0035625428)87:0.0022831865,(((CUC_Cucumis_hystrix_WGS:0.0045320514,CUC_Cucumis_hystrix_RNA:0.0031432608)100:0.0128175421,(CUC_Cucumis_melo_subsp_melo_WGS:0.0175154671,CUC_Cucumis_melo_RNA:0.0003504461)100:0.0218857181)79:0.0013245123,CUC_Cucumis_omissus_HS5733_WGS:0.0252687309)100:0.0270020750)86:0.0014922930)100:0.0210806688,(CUC_Cionosicys_macranthus:0.0026531032,CUC_Cionosicys_macranthus_RNA:0.0000010020)100:0.0584086213)100:0.0107227313,((CUC_Trichosanthes_pilosa_1_RNA:0.0000010020,CUC_Trichosanthes_pilosa_SYS242_GSK:0.0479609190)100:0.0270846852,CUC_Cucurbita_digitata_GSK:0.0517286061)97:0.0039965444)100:0.0089196315)100:0.0093260953,((CUC_Momordica_sessilifolia_HS2565_GSK:0.0970850199,CUC_Momordica_peteri:0.0213343360)89:0.0077528388,(CUC_Momordica_foetida_GSK:0.0129403570,CUC_Momordica_foetida_RNA:0.0040415087)100:0.0264595225)100:0.0229686370)93:0.0027475091)75:0.0017161573,(CUC_Siraitia_grosvenorii_WGS:0.0000010020,CUC_Siraitia_grosvenorii_1_RNA:0.0021732705)100:0.0291966622)100:0.0102577419,(CUC_Indofevillea_khasiana_SYS066_GSK:0.0060538962,(CUC_Indofevillea_khasiana:0.0287886551,CUC_Indofevillea_khasiana_RNA:0.0033874903)97:0.0023133451)100:0.0206720147)97:0.0074774105,(CUC_Baijiania_yunnanensis_HS2656_GSK:0.0000010020,CUC_Baijiania_yunnanensis:0.0209126890)100:0.0273639495)100:0.0434123269)89:0.0068435355,((((CUC_Fevillea_cordifolia_WGS:0.0096116883,CUC_Fevillea_pedatifolia_GSK:0.0206409793)100:0.0602445099,((CUC_Cyclantheropsis_parviflora:0.0004440455,CUC_Cyclantheropsis_parviflora_SB11_GSK:0.0557831132)93:0.0196055380,CUC_Cyclantheropsis_parviflora_1_RNA:0.0049157356)100:0.0908526312)93:0.0232870720,((CUC_Gynostemma_burmanicum:0.0062078259,CUC_Gynostemma_microspermum_GSK:0.0226216011)100:0.0247863882,CUC_Gynostemma_yixingense_WGS:0.0178681992)100:0.0747574087)84:0.0055647287,CUC_Gerrardanthus_macrorhizus:0.1192964339)98:0.0136528491)100:0.1113559741)50:0.0156551930)44:0.0015704737,(CRN_Corynocarpus_laevigatus_HS5848_WGS:0.1233601055,(COR_Coriaria_nepalensis:0.0076581551,COR_Coriaria_nepalensis_RNA:0.0209626017)100:0.1425891662)92:0.0356559782)80:0.0241835878);
(ANI_Anisophyllea_cinnamomoides:0.0202872907,ANI_Anisophyllea_purpurascens_GSK:0.0253147403,(((((DAT_Datisca_cannabina:0.0340496329,(DAT_Datisca_glomerata_WGS:0.0000009999,DAT_Datisca_glomerata_leaf_RNA:0.0000009999)99:0.0106287319)100:0.1136235041,(COR_Coriaria_nepalensis:0.0000009999,COR_Coriaria_nepalensis_RNA:0.0000009999)100:0.0909421008)72:0.0100045200,TET_Tetrameles_nudiflora:0.1687043458)86:0.0269637184,((CRN_Corynocarpus_cribbianus:0.0086610053,CRN_Corynocarpus_laevigatus_HS5848_WGS:0.0184030259)100:0.1091318857,((CUC_Actinostemma_biglandulosum:0.0000009999,CUC_Actinostemma_biglandulosum_RNA:0.0096421499)100:0.0963562461,((((((((CUC_Ampelosicyos_humblotii_SB12_GSK:0.0161893266,((CUC_Telfairia_occidentalis_RNA:0.0000024579,CUC_Telfairia_occidentalis_WGS:0.0296125354)99:0.0102912356,(CUC_Telfairia_pedata:0.0020503510,CUC_Telfairia_pedata_RNA:0.0086131053)100:0.0228796766)100:0.0273180463)100:0.0210927672,(((((CUC_Benincasa_hispida:0.0000009999,CUC_Benincasa_hispida_RNA:0.0000009999)100:0.0440293733,((((CUC_Citrullus_amarus_WGS:0.0025450129,CUC_Citrullus_lanatus_1_WGS:0.0328104438)100:0.0212641067,(CUC_Lagenaria_siceraria_GJ113_RNA:0.0000009999,CUC_Lagenaria_siceraria_var_siceraria_WGS:0.0183720597)100:0.0278998574)97:0.0053519101,((CUC_Cucumis_hystrix_RNA:0.0000009999,CUC_Cucumis_hystrix_WGS:0.0226063404)100:0.0179414354,(CUC_Cucumis_omissus_HS5733_WGS:0.0235437187,(CUC_Cucumis_melo_RNA:0.0016797691,CUC_Cucumis_melo_subsp_melo_WGS:0.0312225013)100:0.0253336160)97:0.0020762162)100:0.0354220603)97:0.0020867380,(CUC_Lemurosicyos_variegata_HS0262_WGS:0.0297416237,CUC_Raphidiocystis_welwitschii_HS5553_WGS:0.0697904192)98:0.0172681435)97:0.0055314947)99:0.0060081905,(CUC_Cucurbita_digitata_GSK:0.0627155037,((CUC_Cionosicys_macranthus:0.0000009999,CUC_Cionosicys_macranthus_RNA:0.0000009999)66:0.0000009999,CUC_Cionosicys_macranthus_HS2657_GSK:0.0000009999)100:0.0310989999)90:0.0117040917)95:0.0069733921,(((CUC_Apodanthera_mathewsii_HS5725_WGS:0.0177238969,CUC_Wilbrandia_hibiscoides_1_WGS:0.0424031883)91:0.0115143322,(CUC_Dendrosicyos_socotranus:0.0000009999,(CUC_Dendrosicyos_socotranus_HS5731_WGS:0.0050367071,CUC_Dendrosicyos_socotranus_SB25_GSK:0.0000009999)53:0.0000009999)100:0.0338901797)97:0.0123479028,CUC_Bambekea_racemosa_HS5726_WGS:0.0192819609)100:0.0345662500)92:0.0058830581,(((CUC_Herpetospermum_pedunculosum:0.0000009999,CUC_Herpetospermum_pedunculosum_RNA:0.0000009999)99:0.0025354018,CUC_Herpetospermum_pedunculosum_SB13_GSK:0.0000027616)100:0.0205754875,((((CUC_Trichosanthes_pilosa_1_RNA:0.0032775055,CUC_Trichosanthes_baviensis_SYS319_GSK:0.0985575723)73:0.0073146501,CUC_Sicyos_edulis_SB09_GSK:0.0794519214)73:0.0148083576,CUC_Trichosanthes_pilosa_SYS242_GSK:0.0480425297)100:0.0327137552,(CUC_Bryonia_dioica_RNA:0.0018797419,(CUC_Bryonia_marmorata:0.0000022320,CUC_Bryonia_marmorata_SB24_GSK:0.0000009999)100:0.0154993724)100:0.0698993658)81:0.0046781727)91:0.0022883734)100:0.0128696216)97:0.0022112092,((CUC_Momordica_foetida_GSK:0.0122989934,CUC_Momordica_foetida_RNA:0.0037631210)100:0.0185044060,(CUC_Momordica_peteri:0.0282055301,CUC_Momordica_sessilifolia_HS2565_GSK:0.1383631040)97:0.0181822228)100:0.0314302020)96:0.0050508334,(CUC_Siraitia_grosvenorii_1_RNA:0.0019837852,CUC_Siraitia_grosvenorii_WGS:0.0063913002)100:0.0429845024)80:0.0068514797,((CUC_Indofevillea_khasiana:0.0038060007,CUC_Indofevillea_khasiana_SYS066_GSK:0.0273388959)64:0.0000009999,CUC_Indofevillea_khasiana_RNA:0.0069850371)100:0.0239071982)75:0.0146293763,((CUC_Baijiania_yunnanensis:0.0037407683,CUC_Baijiania_yunnanensis_HS2656_GSK:0.0103710159)100:0.0166885074,CUC_Baijiania_yunnanensis_RNA:0.0030060058)100:0.0519600891)100:0.0492987460,(((CUC_Gynostemma_burmanicum:0.0000025130,(CUC_Gynostemma_microspermum_GSK:0.0401271053,CUC_Gynostemma_burmanicum_SB16_GSK:0.1657054462)85:0.0211484632)43:0.0000009999,CUC_Gynostemma_microspermum_GJ058_RNA:0.0038734847)86:0.0182662378,CUC_Gynostemma_yixingense_WGS:0.0166438453)100:0.0948202643)97:0.0193748359,((CUC_Gerrardanthus_macrorhizus:0.1015770406,CUC_Siolmatra_pentaphylla_WGS:0.1578645313)81:0.0171854543,(((CUC_Cyclantheropsis_parviflora:0.0020739803,CUC_Cyclantheropsis_parviflora_SB11_GSK:0.0501920942)94:0.0021490592,CUC_Cyclantheropsis_parviflora_1_RNA:0.0105673639)100:0.0900960570,(CUC_Fevillea_cordifolia_WGS:0.0122214977,CUC_Fevillea_pedatifolia_GSK:0.0083965216)100:0.0762000755)99:0.0379792992)46:0.0065271899)60:0.0195682777)100:0.1157187289)80:0.0190907402)72:0.0403737173,(BEG_Begonia_coptidifolia_WGS:0.0276263841,BEG_Begonia_petasitifolia:0.0659830130)100:0.3183445683)100:0.1167078057);
(ANI_Anisophyllea_cinnamomoides:0.0080535425,ANI_Anisophyllea_purpurascens_GSK:0.0202979434,((CRN_Corynocarpus_cribbianus:0.0072140394,CRN_Corynocarpus_laevigatus_HS5848_WGS:0.0044668981)100:0.1256069084,((((((CUC_Baijiania_yunnanensis:0.0000010000,CUC_Baijiania_yunnanensis_HS2656_GSK:0.0000010000)100:0.0031079984,CUC_Baijiania_yunnanensis_RNA:0.0000010000)98:0.0143034647,(((((((((CUC_Apodanthera_mathewsii_HS5725_WGS:0.0091223412,CUC_Wilbrandia_hibiscoides_1_WGS:0.0101437817)97:0.0061705523,(CUC_Dendrosicyos_socotranus:0.0105242980,(CUC_Dendrosicyos_socotranus_HS5731_WGS:0.0155913180,CUC_Dendrosicyos_socotranus_SB25_GSK:0.0186588325)98:0.0045342783)100:0.0380040177)98:0.0070356564,(CUC_Bambekea_racemosa_HS5726_WGS:0.0033652733,((((CUC_Cionosicys_macranthus:0.0000010000,(CUC_Cionosicys_macranthus_HS2657_GSK:0.0000010000,CUC_Cionosicys_macranthus_RNA:0.0000010000)13:0.0000010000)98:0.0193137784,CUC_Cucurbita_digitata_GSK:0.0352279920)99:0.0269295757,(CUC_Citrullus_lanatus_1_WGS:0.0025248633,CUC_Citrullus_amarus_WGS:0.0037133859)98:0.0162502791)39:0.0000021415,((((((CUC_Cucumis_hystrix_RNA:0.0000010000,CUC_Cucumis_hystrix_WGS:0.0000010000)100:0.0060267379,(CUC_Cucumis_melo_RNA:0.0000010000,CUC_Cucumis_melo_subsp_melo_WGS:0.0000010000)100:0.0162838103)97:0.0054719970,CUC_Cucumis_omissus_HS5733_WGS:0.0140514362)96:0.0101203671,(CUC_Benincasa_hispida:0.0000010000,CUC_Benincasa_hispida_RNA:0.0000010000)100:0.0243134160)74:0.0082536410,(CUC_Lemurosicyos_variegata_HS0262_WGS:0.0147649355,CUC_Raphidiocystis_welwitschii_HS5553_WGS:0.0122125505)99:0.0228057377)45:0.0030966779,(CUC_Lagenaria_siceraria_GJ113_RNA:0.0000010000,CUC_Lagenaria_siceraria_var_siceraria_WGS:0.0000010000)100:0.0097486468)51:0.0037595282)76:0.0130470481)32:0.0030814059)44:0.0055573879,((CUC_Herpetospermum_pedunculosum:0.0000010000,CUC_Herpetospermum_pedunculosum_RNA:0.0000026999)100:0.0302046369,(CUC_Trichosanthes_baviensis_SYS319_GSK:0.0000010000,(CUC_Trichosanthes_pilosa:0.0000010000,CUC_Trichosanthes_pilosa_1_RNA:0.0000010000)44:0.0000026010)99:0.0135260734)83:0.0067183728)60:0.0069881512,(CUC_Bryonia_dioica_RNA:0.0055903629,CUC_Bryonia_marmorata:0.0000010000)100:0.0529470569)96:0.0108897352,(CUC_Ampelosicyos_humblotii_SB12_GSK:0.0185136925,((CUC_Telfairia_occidentalis_RNA:0.0000010000,CUC_Telfairia_occidentalis_WGS:0.0000010000)99:0.0031913051,(CUC_Telfairia_pedata:0.0000010000,CUC_Telfairia_pedata_RNA:0.0000010000)100:0.0030547521)100:0.0243943381)99:0.0248385615)78:0.0103089013,((CUC_Momordica_peteri:0.0208448259,CUC_Momordica_sessilifolia_HS2565_GSK:0.0389674452)94:0.0033008432,(CUC_Momordica_foetida_RNA:0.0000024451,CUC_Momordica_foetida_GSK:0.0435202738)99:0.0196278271)99:0.0290368872)48:0.0000027092,(CUC_Siraitia_grosvenorii_1_RNA:0.0000010000,CUC_Siraitia_grosvenorii_WGS:0.0000010000)100:0.0223570444)74:0.0087921933,((CUC_Indofevillea_khasiana:0.0000010000,CUC_Indofevillea_khasiana_RNA:0.0031191868)100:0.0070613714,CUC_Indofevillea_khasiana_SYS066_GSK:0.0315401082)99:0.0256276713)65:0.0113126020)100:0.0614019542,((((CUC_Gynostemma_burmanicum:0.0000010000,CUC_Gynostemma_microspermum_GSK:0.0000010000)33:0.0000010000,CUC_Gynostemma_burmanicum_SB16_GSK:0.0000010000)99:0.0142974905,CUC_Gynostemma_yixingense_WGS:0.0019580380)100:0.0641561896,(CUC_Actinostemma_biglandulosum:0.0000021831,CUC_Actinostemma_biglandulosum_RNA:0.0000020465)100:0.0558248308)79:0.0007513390)74:0.0111140912,((CUC_Gerrardanthus_macrorhizus_RNA:0.0160823389,(CUC_Gerrardanthus_macrorhizus:0.0062558471,CUC_Gerrardanthus_macrorhizus_SB22_GSK:0.0000010000)62:0.0000010000)100:0.0370715216,((CUC_Cyclantheropsis_parviflora_1_RNA:0.0038760762,CUC_Cyclantheropsis_parviflora:0.0089215324)100:0.0633035125,(CUC_Fevillea_pedatifolia_GSK:0.0000021116,CUC_Fevillea_cordifolia_WGS:0.0062349859)100:0.0506290753)88:0.0164471735)83:0.0036695093)99:0.0764184555,((DAT_Datisca_cannabina:0.1207762499,((DAT_Datisca_glomerata_WGS:0.0000023118,DAT_Datisca_glomerata_leaf_RNA:0.0000010000)100:0.0499798341,(TET_Tetrameles_nudiflora:0.0805992432,BEG_Begonia_coptidifolia_WGS:0.2304939819)67:0.0295244962)64:0.0153549826)61:0.0068760415,(COR_Coriaria_nepalensis_RNA:0.0075875159,COR_Coriaria_nepalensis:0.0000019973)100:0.2104993952)61:0.0128128060)51:0.0000022598)100:0.1629952185);
(ANI_Anisophyllea_cinnamomoides:0.0068268664,ANI_Anisophyllea_purpurascens_GSK:0.0361446685,(((((BEG_Begonia_coptidifolia_WGS:0.0198891328,BEG_Begonia_petasitifolia:0.0287419750)100:0.1340460495,TET_Tetrameles_nudiflora:0.0944597499)81:0.0180441201,((DAT_Datisca_glomerata_WGS:0.0000010000,DAT_Datisca_glomerata_leaf_RNA:0.0000010000)100:0.0548514742,DAT_Datisca_cannabina:0.0696983228)99:0.0413696283)95:0.0204911066,((COR_Coriaria_nepalensis:0.0000022833,COR_Coriaria_nepalensis_RNA:0.0019182424)100:0.1068506915,(CRN_Corynocarpus_laevigatus_HS5848_WGS:0.0289608107,CRN_Corynocarpus_cribbianus:0.2428664089)97:0.0423179846)92:0.0291768227)96:0.0157481563,(((((CUC_Trichosanthes_pilosa:0.0000010000,(((((((((((CUC_Benincasa_hispida_RNA:0.0056823730,CUC_Benincasa_hispida:0.0071832805)99:0.0112761858,CUC_Lemurosicyos_variegata_HS0262_WGS:0.0379759365)87:0.0049632982,(((CUC_Cucumis_hystrix_WGS:0.0000010000,CUC_Cucumis_hystrix_RNA:0.0000010000)100:0.0104183309,(CUC_Cucumis_melo_RNA:0.0000010000,CUC_Cucumis_melo_subsp_melo_WGS:0.0000010000)100:0.0191390990)99:0.0018815567,CUC_Cucumis_omissus_HS5733_WGS:0.0064896200)100:0.0210430044)78:0.0049351128,((CUC_Citrullus_amarus_WGS:0.0018253169,CUC_Citrullus_lanatus_1_WGS:0.0019311987)99:0.0183193961,CUC_Raphidiocystis_welwitschii_HS5553_WGS:0.0758074751)49:0.0020833506)42:0.0000020145,(CUC_Lagenaria_siceraria_GJ113_RNA:0.0000024124,CUC_Lagenaria_siceraria_var_siceraria_WGS:0.0000010000)100:0.0209374155)75:0.0222891172,(((CUC_Apodanthera_mathewsii_HS5725_WGS:0.0099625276,CUC_Wilbrandia_hibiscoides_1_WGS:0.0118157093)87:0.0092792923,((CUC_Dendrosicyos_socotranus:0.0000010000,CUC_Dendrosicyos_socotranus_HS5731_WGS:0.0028500521)48:0.0000010000,CUC_Dendrosicyos_socotranus_SB25_GSK:0.0000010000)100:0.0237762803)98:0.0111657992,CUC_Bambekea_racemosa_HS5726_WGS:0.0133245563)98:0.0174418926)44:0.0000021797,(((CUC_Bryonia_dioica_GSK:0.0574220376,CUC_Bryonia_marmorata_SB24_GSK:0.0000010000)73:0.0000010000,CUC_Bryonia_marmorata:0.0000020841)100:0.0136335129,CUC_Bryonia_dioica_RNA:0.0025688422)99:0.0263700153)63:0.0070959361,(CUC_Herpetospermum_pedunculosum_RNA:0.0027835322,CUC_Herpetospermum_pedunculosum:0.0116813164)100:0.0314452825)55:0.0017472741,((((CUC_Cionosicys_macranthus_RNA:0.0000010000,CUC_Cionosicys_macranthus_HS2657_GSK:0.0000020522)100:0.0037708328,CUC_Cionosicys_macranthus:0.0000021957)98:0.0074364453,CUC_Cucurbita_digitata_GSK:0.0149792247)99:0.0204243063,((CUC_Trichosanthes_pilosa_1_RNA:0.0123436331,CUC_Trichosanthes_pilosa_SYS242_GSK:0.0346723719)93:0.0032388194,CUC_Sicyos_edulis_SB09_GSK:0.0612293188)76:0.0141306729)69:0.0025477605)39:0.0193052936,(((CUC_Momordica_foetida_GSK:0.0000010000,CUC_Momordica_foetida_RNA:0.0016771261)99:0.0258259447,CUC_Momordica_sessilifolia_HS2565_GSK:0.0121262347)86:0.0020601868,CUC_Momordica_peteri:0.0221816728)98:0.0178185897)27:0.0034198389,(CUC_Siraitia_grosvenorii_WGS:0.0000025788,CUC_Siraitia_grosvenorii_1_RNA:0.0090183458)91:0.0183522647)13:0.0000013504)42:0.0014453201,((CUC_Telfairia_occidentalis_WGS:0.0000023109,CUC_Ampelosicyos_humblotii_SB12_GSK:0.0418034396)77:0.0016228494,(CUC_Telfairia_pedata_RNA:0.0000010000,CUC_Telfairia_pedata:0.0000010000)100:0.0135911092)100:0.0464412513)73:0.0039602634,(((CUC_Indofevillea_khasiana_RNA:0.0000020351,CUC_Indofevillea_khasiana_SYS066_GSK:0.0024129094)55:0.0000021844,CUC_Indofevillea_khasiana:0.0000010000)100:0.0193516433,(CUC_Baijiania_yunnanensis:0.0000010000,(CUC_Baijiania_yunnanensis_HS2656_GSK:0.0204935224,CUC_Baijiania_yunnanensis_RNA:0.0000010000)83:0.0002195537)100:0.0322926361)76:0.0045848001)100:0.0268979878,((((CUC_Cyclantheropsis_parviflora_1_RNA:0.0000026551,CUC_Cyclantheropsis_parviflora:0.0180805632)100:0.0792797104,(CUC_Fevillea_cordifolia_WGS:0.0183179754,CUC_Fevillea_pedatifolia_GSK:0.0139755224)100:0.0417585680)85:0.0132469332,(CUC_Gerrardanthus_macrorhizus:0.0685559173,CUC_Gerrardanthus_macrorhizus_RNA:0.0212274326)88:0.0420129405)70:0.0061946499,(((CUC_Gynostemma_burmanicum:0.0194205148,(CUC_Gynostemma_microspermum_GJ058_RNA:0.0027069516,CUC_Gynostemma_microspermum_GSK:0.0528881909)86:0.0059092087)86:0.0013250333,CUC_Gynostemma_yixingense_WGS:0.0087709470)100:0.0663620896,(CUC_Actinostemma_biglandulosum_RNA:0.0000028897,CUC_Actinostemma_biglandulosum:0.0066515174)100:0.0729825831)94:0.0153780397)63:0.0046856277)64:0.0123638828,CUC_Gerrardanthus_macrorhizus_SB22_GSK:0.0508356427)100:0.1060136124)100:0.1418366638);
(ANI_Anisophyllea_cinnamomoides:0.0174142563,ANI_Anisophyllea_purpurascens_GSK:0.0144698844,(((CRN_Corynocarpus_laevigatus_HS5848_WGS:0.0117799629,CRN_Corynocarpus_cribbianus:0.1634513518)100:0.0689713563,(COR_Coriaria_nepalensis_RNA:0.0000021895,COR_Coriaria_nepalensis:0.0024338938)100:0.1141101425)99:0.0271955002,((((CUC_Actinostemma_biglandulosum_RNA:0.0000010000,CUC_Actinostemma_biglandulosum:0.0000010000)100:0.0526774839,(((((((((((((CUC_Apodanthera_mathewsii_HS5725_WGS:0.0155567845,(((CUC_Dendrosicyos_socotranus:0.0000010000,CUC_Dendrosicyos_socotranus_HS5731_WGS:0.0000010000)47:0.0000010000,CUC_Dendrosicyos_socotranus_SB25_GSK:0.0000010000)96:0.0044516251,CUC_Sicyos_edulis_SB09_GSK:0.2042452021)69:0.0088027147)38:0.0000021253,CUC_Wilbrandia_hibiscoides_1_WGS:0.0086605931)74:0.0095531134,CUC_Bambekea_racemosa_HS5726_WGS:0.0132431902)74:0.0094081085,((((CUC_Benincasa_hispida_RNA:0.0000010000,CUC_Benincasa_hispida:0.0000010000)100:0.0142389155,((CUC_Citrullus_amarus_WGS:0.0000010000,CUC_Citrullus_lanatus_1_WGS:0.0011578764)100:0.0155046394,(CUC_Lagenaria_siceraria_GJ113_RNA:0.0000010000,CUC_Lagenaria_siceraria_var_siceraria_WGS:0.0000010000)100:0.0105538193)72:0.0022656250)45:0.0000021534,(((CUC_Cucumis_melo_RNA:0.0000010000,CUC_Cucumis_melo_subsp_melo_WGS:0.0000010000)100:0.0106215753,(CUC_Cucumis_hystrix_RNA:0.0000010000,CUC_Cucumis_hystrix_WGS:0.0000010000)100:0.0133449809)92:0.0032793924,CUC_Cucumis_omissus_HS5733_WGS:0.0161846997)99:0.0209085403)91:0.0046620743,(CUC_Lemurosicyos_variegata_HS0262_WGS:0.0168422511,CUC_Raphidiocystis_welwitschii_HS5553_WGS:0.0175989114)95:0.0049395898)88:0.0024253243)52:0.0011533856,(((CUC_Cionosicys_macranthus:0.0000010000,CUC_Cionosicys_macranthus_RNA:0.0000010000)57:0.0000010000,CUC_Cionosicys_macranthus_HS2657_GSK:0.0035536550)100:0.0170584717,CUC_Cucurbita_digitata_GSK:0.0138296591)99:0.0128300352)50:0.0036003441,(CUC_Trichosanthes_pilosa:0.0031323678,CUC_Trichosanthes_pilosa_1_RNA:0.0000021414)100:0.0260626690)42:0.0021900009,((CUC_Bryonia_dioica_RNA:0.0000010000,CUC_Bryonia_marmorata:0.0000010000)100:0.0367898216,(CUC_Herpetospermum_pedunculosum:0.0000010000,(CUC_Herpetospermum_pedunculosum_RNA:0.0000010000,CUC_Herpetospermum_pedunculosum_SB13_GSK:0.0000010000)16:0.0000010000)100:0.0263950220)95:0.0095303188)69:0.0024658497,((CUC_Telfairia_occidentalis_WGS:0.0046788593,(CUC_Telfairia_pedata:0.0011691306,CUC_Telfairia_pedata_RNA:0.0011597697)100:0.0035613123)99:0.0079642750,CUC_Ampelosicyos_humblotii_SB12_GSK:0.0657640739)91:0.0100637182)87:0.0036872947,(((CUC_Momordica_foetida_GSK:0.0034444766,CUC_Momordica_foetida_RNA:0.0034866428)100:0.0220328342,CUC_Momordica_sessilifolia_HS2565_GSK:0.0252935768)75:0.0002173909,CUC_Momordica_peteri:0.0274032011)100:0.0169033251)88:0.0040927306,(CUC_Siraitia_grosvenorii_1_RNA:0.0011531923,CUC_Siraitia_grosvenorii_WGS:0.0012784046)100:0.0220337676)89:0.0046467736,((CUC_Indofevillea_khasiana:0.0022837914,CUC_Indofevillea_khasiana_RNA:0.0047999306)99:0.0016879164,CUC_Indofevillea_khasiana_SYS066_GSK:0.0075428414)100:0.0118037586)85:0.0020992644,((CUC_Baijiania_yunnanensis:0.0000010000,CUC_Baijiania_yunnanensis_RNA:0.0039204871)97:0.0021917773,CUC_Baijiania_yunnanensis_HS2656_GSK:0.0247394859)100:0.0309992298)100:0.0250190483,(((CUC_Gerrardanthus_macrorhizus_RNA:0.0097607447,CUC_Gerrardanthus_macrorhizus:0.0053454754)100:0.0395124932,((CUC_Cyclantheropsis_parviflora_1_RNA:0.0057944023,(CUC_Cyclantheropsis_parviflora:0.0000010000,CUC_Cyclantheropsis_parviflora_SB11_GSK:0.0000010000)100:0.0023136036)100:0.0457464334,(CUC_Fevillea_cordifolia_WGS:0.0309456508,CUC_Fevillea_pedatifolia_GSK:0.0078730615)100:0.0207970368)100:0.0174113977)92:0.0048669965,((((CUC_Gynostemma_burmanicum:0.0000021273,CUC_Gynostemma_microspermum_GSK:0.0000010000)92:0.0023759757,CUC_Gynostemma_microspermum_GJ058_RNA:0.0086120817)96:0.0022031364,CUC_Gynostemma_burmanicum_SB16_GSK:0.0056115394)97:0.0037689080,CUC_Gynostemma_yixingense_WGS:0.0066330257)100:0.0616776026)87:0.0045148162)97:0.0081083912)100:0.0370108522,(BEG_Begonia_coptidifolia_WGS:0.0198493832,BEG_Begonia_petasitifolia:0.0779752330)100:0.1417137538)75:0.0133325775,(TET_Tetrameles_nudiflora:0.0906509373,(DAT_Datisca_cannabina:0.0201278527,(DAT_Datisca_glomerata_WGS:0.0000010000,DAT_Datisca_glomerata_leaf_RNA:0.0000010000)100:0.0180387931)100:0.0750958735)91:0.0156613665)92:0.0066893280)100:0.0780541988);
(ANI_Anisophyllea_cinnamomoides:0.0000021180,ANI_Anisophyllea_purpurascens_GSK:0.1371569068,((BEG_Begonia_petasitifolia:0.3291190647,BEG_Begonia_coptidifolia_WGS:0.0889908333)100:0.7049437770,(((((CRN_Corynocarpus_laevigatus_HS5848_WGS:0.0000025771,CRN_Corynocarpus_cribbianus:0.0723629608)100:0.2290421453,TET_Tetrameles_nudiflora:0.7123927998)71:0.0958844968,(COR_Coriaria_nepalensis_RNA:0.0579318482,COR_Coriaria_nepalensis:0.0068013857)100:0.5069944723)63:0.0481946739,((DAT_Datisca_cannabina:0.1847402269,DAT_Datisca_glomerata_WGS:0.0000010200)100:0.0998466408,DAT_Datisca_glomerata_leaf_RNA:0.0000029599)100:0.3015669581)53:0.0273067460,(((((((((((((((((CUC_Benincasa_hispida:0.1813706764,CUC_Benincasa_hispida_RNA:0.0257221912)100:0.1209104717,(CUC_Lagenaria_siceraria_var_siceraria_WGS:0.0891411948,CUC_Lagenaria_siceraria_GJ113_RNA:0.0046421498)74:0.0163910223)60:0.0064490352,(CUC_Citrullus_lanatus_1_WGS:0.0149241525,CUC_Citrullus_amarus_WGS:0.0890568708)99:0.0348320611)32:0.0000029088,(((CUC_Cucumis_hystrix_RNA:0.0190502148,CUC_Cucumis_hystrix_WGS:0.0000010200)100:0.0544603128,(CUC_Cucumis_melo_RNA:0.0756099268,CUC_Cucumis_melo_subsp_melo_WGS:0.0995913308)100:0.1033498005)99:0.0723410036,CUC_Cucumis_omissus_HS5733_WGS:0.0186068458)77:0.0310331287)61:0.0235782100,(CUC_Cionosicys_macranthus:0.0226909806,CUC_Cionosicys_macranthus_HS2657_GSK:0.4063818393)98:0.0870911276)51:0.0098460690,((CUC_Apodanthera_mathewsii_HS5725_WGS:0.0000027060,(CUC_Wilbrandia_hibiscoides_1_WGS:0.0926956664,((CUC_Dendrosicyos_socotranus_HS5731_WGS:0.0629277037,(CUC_Dendrosicyos_socotranus_SB25_GSK:0.0000026886,CUC_Dendrosicyos_socotranus:0.2977993064)48:0.0715386032)99:0.0647474703,CUC_Lemurosicyos_variegata_HS0262_WGS:0.1428873843)32:0.0000022598)59:0.0390173941)69:0.0523340391,CUC_Bambekea_racemosa_HS5726_WGS:0.0937305454)67:0.0374722538)96:0.0277845581,(CUC_Bryonia_dioica_RNA:0.0000023851,CUC_Bryonia_marmorata:0.2199576705)100:0.1316769016)93:0.0110792583,((CUC_Herpetospermum_pedunculosum_RNA:0.0311013701,(CUC_Herpetospermum_pedunculosum:0.0780123739,CUC_Herpetospermum_pedunculosum_SB13_GSK:0.3499921664)99:0.0730880701)100:0.0714027528,((CUC_Cionosicys_macranthus_RNA:0.0888845554,CUC_Cucurbita_digitata_GSK:0.1095501687)98:0.0557906748,(CUC_Trichosanthes_pilosa_1_RNA:0.0000027705,CUC_Trichosanthes_pilosa:0.0263648829)100:0.1056869103)68:0.0184188942)75:0.0236150532)68:0.0384873428,(((CUC_Telfairia_pedata:0.0000010200,CUC_Telfairia_pedata_RNA:0.0208854333)100:0.0401696065,CUC_Telfairia_occidentalis_WGS:0.0145336777)97:0.0224044699,(CUC_Telfairia_occidentalis_RNA:0.0254785537,CUC_Sicyos_edulis_SB09_GSK:0.3832832436)68:0.0890391022)69:0.1121065543)72:0.0190326657,((CUC_Momordica_sessilifolia_HS2565_GSK:0.1974652104,(CUC_Momordica_foetida_GSK:0.0419577218,CUC_Momordica_foetida_RNA:0.0199718871)99:0.0327007110)74:0.0174032252,CUC_Momordica_peteri:0.1281910057)92:0.0802757004)83:0.0108088249,(CUC_Siraitia_grosvenorii_WGS:0.0465479705,CUC_Siraitia_grosvenorii_1_RNA:0.1796073011)100:0.0557600496)77:0.0137807630,(((CUC_Baijiania_yunnanensis:0.0000010200,CUC_Baijiania_yunnanensis_RNA:0.0000010200)99:0.0538195758,CUC_Baijiania_yunnanensis_HS2656_GSK:0.0231507035)97:0.0964225443,((CUC_Indofevillea_khasiana:0.0000010200,CUC_Indofevillea_khasiana_SYS066_GSK:0.0000010200)64:0.0000010200,CUC_Indofevillea_khasiana_RNA:0.0000028957)96:0.0309983962)94:0.0388911837)99:0.1210763906,((CUC_Fevillea_pedatifolia_GSK:0.0000024763,CUC_Fevillea_cordifolia_WGS:0.0324273401)99:0.0733891850,((CUC_Cyclantheropsis_parviflora:0.0000020413,CUC_Cyclantheropsis_parviflora_SB11_GSK:0.0418682788)100:0.4377863017,CUC_Cyclantheropsis_parviflora_1_RNA:0.0045111190)100:0.2051944275)99:0.1002404961)64:0.0157435767,(((CUC_Gynostemma_burmanicum:0.0000010200,CUC_Gynostemma_burmanicum_SB16_GSK:0.0000020690)100:0.0282942327,CUC_Gynostemma_microspermum_GJ058_RNA:0.0000022342)97:0.0062598039,CUC_Gynostemma_yixingense_WGS:0.0723160796)100:0.2460493266)81:0.0178171734,(CUC_Actinostemma_biglandulosum_RNA:0.0787249687,CUC_Actinostemma_biglandulosum:0.0184508472)100:0.1820008158)96:0.0513248389,(CUC_Gerrardanthus_macrorhizus_RNA:0.0321288428,CUC_Gerrardanthus_macrorhizus:0.3792940014)99:0.0949278941)98:0.0732898613,CUC_Siolmatra_pentaphylla_WGS:0.1877282442)99:0.1512978117)53:0.0980112233)100:0.3345998319);
(ANI_Anisophyllea_cinnamomoides:0.0592896534,ANI_Anisophyllea_purpurascens_GSK:0.0144048246,(((((COR_Coriaria_nepalensis_RNA:0.0095516965,COR_Coriaria_nepalensis:0.0037733630)100:0.1172871487,(CRN_Corynocarpus_cribbianus:0.0061707506,CRN_Corynocarpus_laevigatus_HS5848_WGS:0.0013610614)100:0.0604368664)99:0.0205919644,(((((CUC_Actinostemma_biglandulosum_RNA:0.0000022738,CUC_Actinostemma_biglandulosum:0.0410010477)100:0.0746942318,(((CUC_Gynostemma_burmanicum:0.0000010014,(CUC_Gynostemma_microspermum_GSK:0.0082916593,CUC_Gynostemma_burmanicum_SB16_GSK:0.0082266853)42:0.0000026028)28:0.0000010015,CUC_Gynostemma_microspermum_GJ058_RNA:0.0026404848)98:0.0073985665,CUC_Gynostemma_yixingense_WGS:0.0114085327)100:0.0380501031)72:0.0066008404,((CUC_Gerrardanthus_macrorhizus_RNA:0.0289174068,(CUC_Gerrardanthus_macrorhizus:0.0000010014,CUC_Gerrardanthus_macrorhizus_SB22_GSK:0.0000010014)100:0.0287737988)100:0.0495143148,((CUC_Cyclantheropsis_parviflora:0.0000027071,CUC_Cyclantheropsis_parviflora_1_RNA:0.0036535336)100:0.0458309607,(CUC_Fevillea_pedatifolia_GSK:0.0068487606,CUC_Fevillea_cordifolia_WGS:0.0145525000)100:0.0456908368)99:0.0306161344)60:0.0101901694)49:0.0051787860,((CUC_Baijiania_yunnanensis_RNA:0.0014617152,(CUC_Baijiania_yunnanensis:0.0000020084,CUC_Baijiania_yunnanensis_HS2656_GSK:0.0033666913)99:0.0018301743)100:0.0345673006,(((((((CUC_Bambekea_racemosa_HS5726_WGS:0.0075468633,((CUC_Wilbrandia_hibiscoides_1_WGS:0.0055978345,CUC_Apodanthera_mathewsii_HS5725_WGS:0.0098181380)95:0.0012589136,((CUC_Dendrosicyos_socotranus_HS5731_WGS:0.0104451338,CUC_Dendrosicyos_socotranus:0.0267928291)99:0.0019559238,CUC_Dendrosicyos_socotranus_SB25_GSK:0.0181692339)99:0.0103696264)99:0.0141684409)99:0.0080042904,((((CUC_Benincasa_hispida_RNA:0.0000010014,CUC_Benincasa_hispida:0.0283254417)100:0.0167189025,(CUC_Lagenaria_siceraria_GJ113_RNA:0.0000010014,CUC_Lagenaria_siceraria_var_siceraria_WGS:0.0000010014)100:0.0192266913)83:0.0051423707,(((CUC_Citrullus_amarus_WGS:0.0000010014,CUC_Citrullus_lanatus_1_WGS:0.0013103470)100:0.0197282376,(CUC_Lemurosicyos_variegata_HS0262_WGS:0.0163842444,CUC_Raphidiocystis_welwitschii_HS5553_WGS:0.0250864549)99:0.0120563322)42:0.0023138915,(((CUC_Cucumis_hystrix_RNA:0.0000010014,CUC_Cucumis_hystrix_WGS:0.0000010014)100:0.0085524372,(CUC_Cucumis_melo_RNA:0.0000010014,CUC_Cucumis_melo_subsp_melo_WGS:0.0000010014)100:0.0155374312)98:0.0053096758,CUC_Cucumis_omissus_HS5733_WGS:0.0047422920)100:0.0162223342)42:0.0026655212)97:0.0083921659,(((CUC_Cionosicys_macranthus_RNA:0.0000010014,CUC_Cionosicys_macranthus_HS2657_GSK:0.0091863465)53:0.0000010015,CUC_Cionosicys_macranthus:0.0118502456)100:0.0195196746,CUC_Cucurbita_digitata_GSK:0.0271730325)99:0.0133229063)96:0.0051854368)99:0.0081819720,((((CUC_Herpetospermum_pedunculosum_RNA:0.0000010014,CUC_Herpetospermum_pedunculosum_SB13_GSK:0.0037880399)49:0.0000010015,CUC_Herpetospermum_pedunculosum:0.0540621183)100:0.0228291963,(CUC_Bryonia_dioica_RNA:0.0000010014,CUC_Bryonia_marmorata:0.0029785475)100:0.0498766514)91:0.0034706500,((CUC_Trichosanthes_pilosa_1_RNA:0.0094413724,CUC_Trichosanthes_pilosa:0.0339895806)98:0.0090812301,CUC_Sicyos_edulis_SB09_GSK:0.0653777954)96:0.0079385815)96:0.0038372131)99:0.0093027448,((CUC_Telfairia_occidentalis_WGS:0.0071990141,(CUC_Telfairia_pedata_RNA:0.0000010014,CUC_Telfairia_pedata:0.0188639471)100:0.0064252748)100:0.0184437310,CUC_Ampelosicyos_humblotii_SB12_GSK:0.0172041109)100:0.0091112305)98:0.0070407108,((CUC_Momordica_peteri:0.0097080443,CUC_Momordica_sessilifolia_HS2565_GSK:0.0424723832)99:0.0149357806,(CUC_Momordica_foetida_GSK:0.0013131250,CUC_Momordica_foetida_RNA:0.0000010014)100:0.0241504733)100:0.0183518331)99:0.0153031149,(CUC_Siraitia_grosvenorii_1_RNA:0.0000010014,CUC_Siraitia_grosvenorii_WGS:0.0013200632)100:0.0303440631)52:0.0026200892,((CUC_Indofevillea_khasiana_RNA:0.0000010014,CUC_Indofevillea_khasiana:0.0420878673)97:0.0018278954,CUC_Indofevillea_khasiana_SYS066_GSK:0.0036054687)100:0.0387122021)61:0.0030153631)100:0.0270130219)70:0.0283991629,CUC_Siolmatra_pentaphylla_WGS:0.1482200231)100:0.0662633344)95:0.0229837717,((DAT_Datisca_cannabina:0.0163155109,(DAT_Datisca_glomerata_WGS:0.0000010014,DAT_Datisca_glomerata_leaf_RNA:0.0000010014)100:0.0189919837)100:0.0579531342,TET_Tetrameles_nudiflora:0.0851898339)85:0.0210444475)73:0.0217785747,(BEG_Begonia_coptidifolia_WGS:0.0074241890,BEG_Begonia_petasitifolia:0.0423277180)100:0.1462974993)100:0.1158657441);
(ANI_Anisophyllea_purpurascens_GSK:0.1948310154,(((CRN_Corynocarpus_cribbianus:0.0097839192,CRN_Corynocarpus_laevigatus_HS5848_WGS:0.0000026729)100:0.1309446266,((CUC_Actinostemma_biglandulosum:0.0000010084,CUC_Actinostemma_biglandulosum_RNA:0.0000026656)100:0.0647158514,(((((((((((((CUC_Benincasa_hispida:0.0304791340,CUC_Benincasa_hispida_RNA:0.0000020781)99:0.0306723799,(((CUC_Cucumis_hystrix_RNA:0.0000010084,CUC_Cucumis_hystrix_WGS:0.0000010084)100:0.0070393222,(CUC_Cucumis_melo_subsp_melo_WGS:0.0000020274,CUC_Cucumis_melo_RNA:0.0000021200)100:0.0192028643)94:0.0035953289,CUC_Cucumis_omissus_HS5733_WGS:0.0649040383)100:0.0350123434)69:0.0000020787,(CUC_Lemurosicyos_variegata_HS0262_WGS:0.0286236173,CUC_Raphidiocystis_welwitschii_HS5553_WGS:0.0215315267)94:0.0156125106)88:0.0061367524,((CUC_Citrullus_amarus_WGS:0.0047147065,CUC_Citrullus_lanatus_1_WGS:0.0046292296)99:0.0141904469,(CUC_Lagenaria_siceraria_var_siceraria_WGS:0.0187937491,CUC_Lagenaria_siceraria_GJ113_RNA:0.0000020658)99:0.0130578757)86:0.0052221035)93:0.0125315510,(CUC_Siraitia_grosvenorii_WGS:0.0178690207,CUC_Siraitia_grosvenorii_1_RNA:0.0000010084)91:0.0116369054)72:0.0044466149,((CUC_Cionosicys_macranthus_HS2657_GSK:0.0000028840,CUC_Cionosicys_macranthus:0.0050314222)100:0.0327253726,CUC_Cionosicys_macranthus_RNA:0.0101212855)70:0.0195470310)46:0.0042559099,((CUC_Apodanthera_mathewsii_HS5725_WGS:0.0154948063,((CUC_Dendrosicyos_socotranus_HS5731_WGS:0.0048927220,(CUC_Dendrosicyos_socotranus:0.0107168064,CUC_Dendrosicyos_socotranus_SB25_GSK:0.0000010084)84:0.0000028988)99:0.0095485671,CUC_Wilbrandia_hibiscoides_1_WGS:0.0148631750)86:0.0000025348)72:0.0052016928,((((CUC_Telfairia_pedata_RNA:0.0000028290,CUC_Telfairia_pedata:0.0000010084)100:0.0129745518,CUC_Telfairia_occidentalis_RNA:0.0486752546)90:0.0014992591,CUC_Telfairia_occidentalis_WGS:0.0246786588)99:0.0323017248,CUC_Cucurbita_digitata_GSK:0.0531656381)50:0.0044674182)43:0.0046236455)30:0.0086365149,CUC_Bambekea_racemosa_HS5726_WGS:0.0205585277)52:0.0055212506,(CUC_Baijiania_yunnanensis_HS2656_GSK:0.0000024449,(CUC_Baijiania_yunnanensis_RNA:0.0000022263,CUC_Baijiania_yunnanensis:0.1485733245)100:0.0047150728)99:0.0147334792)44:0.0000021376,(CUC_Indofevillea_khasiana_SYS066_GSK:0.0000010084,CUC_Indofevillea_khasiana_RNA:0.0000026429)100:0.0273089720)45:0.0052420047,((((CUC_Ampelosicyos_humblotii_SB12_GSK:0.0137997646,CUC_Gerrardanthus_macrorhizus_SB22_GSK:0.2000698414)68:0.0245825480,(CUC_Fevillea_cordifolia_WGS:0.1143794799,CUC_Momordica_peteri:0.0353440661)95:0.1317958342)30:0.0296617958,((((CUC_Trichosanthes_pilosa_SYS242_GSK:0.0000022428,CUC_Siolmatra_pentaphylla_WGS:0.1431785759)64:0.0193187416,CUC_Trichosanthes_pilosa_1_RNA:0.0000020929)63:0.0137281245,CUC_Trichosanthes_baviensis_SYS319_GSK:0.0318162826)63:0.0298890299,((((CUC_Bryonia_dioica_RNA:0.0059308707,CUC_Bryonia_marmorata:0.0000010084)87:0.0000027736,CUC_Bryonia_marmorata_SB24_GSK:0.1527108170)66:0.0530007312,(CUC_Herpetospermum_pedunculosum:0.0000010084,CUC_Herpetospermum_pedunculosum_RNA:0.0000026619)99:0.0288769711)55:0.0219476751,((CUC_Momordica_sessilifolia_HS2565_GSK:0.0301826785,((CUC_Gynostemma_burmanicum:0.0046720270,CUC_Gynostemma_microspermum_GSK:0.0580725529)63:0.0000025698,((CUC_Gynostemma_microspermum_GJ058_RNA:0.0000010084,CUC_Gynostemma_yixingense_WGS:0.0145684578)94:0.0127183842,CUC_Gynostemma_burmanicum_SB16_GSK:0.2545344329)80:0.0012672005)98:0.1375359313)68:0.0169597926,CUC_Sicyos_edulis_SB09_GSK:0.0796124096)54:0.0096000762)27:0.0058119194)10:0.0000027616)46:0.0074061272,(CUC_Momordica_foetida_GSK:0.0000010084,CUC_Momordica_foetida_RNA:0.0000010084)100:0.0204148646)52:0.0081281127)49:0.0143859759,(CUC_Gerrardanthus_macrorhizus_RNA:0.0919930117,(CUC_Cyclantheropsis_parviflora_1_RNA:0.0021280412,CUC_Cyclantheropsis_parviflora_SB11_GSK:0.0412591167)100:0.0631947613)30:0.0000025640)72:0.0139648911,CUC_Fevillea_pedatifolia_GSK:0.0469218639)89:0.0125085756)100:0.0939561590)87:0.0254168068,(COR_Coriaria_nepalensis:0.0000010084,COR_Coriaria_nepalensis_RNA:0.0000010084)100:0.2321986219)91:0.0213942489,((TET_Tetrameles_nudiflora:0.0980774139,(DAT_Datisca_glomerata_WGS:0.0118760550,DAT_Datisca_glomerata_leaf_RNA:0.0032663550)100:0.1562044852)96:0.0211362638,(BEG_Begonia_coptidifolia_WGS:0.0459630748,BEG_Begonia_petasitifolia:0.0698034362)100:0.1521347549)97:0.0221219122);
(ANI_Anisophyllea_purpurascens_GSK:0.2188692759,(BEG_Begonia_coptidifolia_WGS:0.2077622356,(DAT_Datisca_glomerata_WGS:0.0267553843,DAT_Datisca_glomerata_leaf_RNA:0.0000021835)100:0.0899859900)92:0.0162161466,(((COR_Coriaria_nepalensis_RNA:0.0000029520,COR_Coriaria_nepalensis:0.0626180247)100:0.0720893297,CRN_Corynocarpus_laevigatus_HS5848_WGS:0.0457303867)97:0.0177124387,(((CUC_Actinostemma_biglandulosum:0.0000009995,CUC_Actinostemma_biglandulosum_RNA:0.0000009995)100:0.0600957300,(((((((CUC_Ampelosicyos_humblotii_SB12_GSK:0.0174174800,((CUC_Telfairia_occidentalis_RNA:0.0000009995,CUC_Telfairia_pedata_RNA:0.0000009995)74:0.0000021579,CUC_Telfairia_occidentalis_WGS:0.0000009995)98:0.0095540338)99:0.0159149107,((CUC_Momordica_foetida_RNA:0.0000025278,CUC_Momordica_foetida_GSK:0.0305716276)86:0.0307111794,((CUC_Momordica_peteri:0.0000021828,CUC_Momordica_sessilifolia_HS2565_GSK:0.1136769037)60:0.0048656955,CUC_Trichosanthes_pilosa_SYS242_GSK:0.0801398544)34:0.0110325070)61:0.0069619288)48:0.0049195569,(((((CUC_Bambekea_racemosa_HS5726_WGS:0.0232067448,((CUC_Apodanthera_mathewsii_HS5725_WGS:0.0090653734,CUC_Wilbrandia_hibiscoides_1_WGS:0.0459573361)99:0.0060832382,(CUC_Dendrosicyos_socotranus:0.0000009995,(CUC_Dendrosicyos_socotranus_SB25_GSK:0.0037386642,CUC_Dendrosicyos_socotranus_HS5731_WGS:0.0000009995)68:0.0000020902)93:0.0157579060)98:0.0159730697)94:0.0059188944,((CUC_Lemurosicyos_variegata_HS0262_WGS:0.0130189613,CUC_Raphidiocystis_welwitschii_HS5553_WGS:0.0575849823)88:0.0172762045,(((CUC_Benincasa_hispida_RNA:0.0165128231,(((CUC_Cucumis_melo_RNA:0.0000009995,CUC_Cucumis_melo_subsp_melo_WGS:0.0409110380)98:0.0161461568,(CUC_Cucumis_hystrix_RNA:0.0028084040,CUC_Cucumis_hystrix_WGS:0.0000021414)100:0.0309677383)95:0.0090147363,CUC_Cucumis_omissus_HS5733_WGS:0.0561541789)87:0.0209288002)32:0.0000023631,(CUC_Citrullus_amarus_WGS:0.0521107111,CUC_Citrullus_lanatus_1_WGS:0.0086228879)99:0.0300199668)53:0.0091867360,(CUC_Lagenaria_siceraria_GJ113_RNA:0.0000009995,CUC_Lagenaria_siceraria_var_siceraria_WGS:0.0129378094)100:0.0172106694)64:0.0026528830)91:0.0074676047)87:0.0073376523,((CUC_Bryonia_dioica_RNA:0.0000020512,CUC_Bryonia_marmorata:0.0000029193)99:0.0252489806,(CUC_Herpetospermum_pedunculosum_RNA:0.0000025885,CUC_Herpetospermum_pedunculosum_SB13_GSK:0.0038734630)99:0.0325273478)60:0.0049188502)37:0.0000020812,(CUC_Cionosicys_macranthus_RNA:0.0060931589,CUC_Cucurbita_digitata_GSK:0.0907675875)77:0.0123010522)77:0.0055703875,CUC_Trichosanthes_pilosa_1_RNA:0.0138191593)74:0.0036143553)73:0.0073184923,(CUC_Siraitia_grosvenorii_1_RNA:0.0031091123,CUC_Siraitia_grosvenorii_WGS:0.0059456310)85:0.0123566837)69:0.0068198675,(CUC_Indofevillea_khasiana_RNA:0.0000025835,CUC_Indofevillea_khasiana_SYS066_GSK:0.0078892123)100:0.0136643734)41:0.0019595791,((CUC_Baijiania_yunnanensis_HS2656_GSK:0.0000009995,CUC_Baijiania_yunnanensis_RNA:0.0024258598)68:0.0000009995,CUC_Baijiania_yunnanensis:0.0040743731)100:0.0237939828)99:0.0254428612,((CUC_Cyclantheropsis_parviflora_1_RNA:0.0300709607,(CUC_Fevillea_cordifolia_WGS:0.0567809333,CUC_Fevillea_pedatifolia_GSK:0.0127740326)100:0.0285731936)98:0.0148789833,((CUC_Gynostemma_burmanicum_SB16_GSK:0.0000009995,(CUC_Gynostemma_microspermum_GJ058_RNA:0.0000028480,CUC_Gynostemma_microspermum_GSK:0.0000009995)62:0.0000026298)99:0.0065859300,CUC_Gynostemma_yixingense_WGS:0.0329094680)100:0.0571891947)51:0.0032997311)78:0.0074421587)50:0.0000021273,(CUC_Gerrardanthus_macrorhizus_RNA:0.0062128302,CUC_Gerrardanthus_macrorhizus:0.0000020230)100:0.0400199471)100:0.1137241848)86:0.0112210999);
(ANI_Anisophyllea_cinnamomoides:0.0219617463,ANI_Anisophyllea_purpurascens_GSK:0.0124445297,(((((BEG_Begonia_coptidifolia_WGS:0.0107445577,BEG_Begonia_petasitifolia:0.0337987046)100:0.1423185871,TET_Tetrameles_nudiflora:0.1496589453)64:0.0176064264,(DAT_Datisca_cannabina:0.0939450094,(DAT_Datisca_glomerata_WGS:0.0000010024,DAT_Datisca_glomerata_leaf_RNA:0.0000010024)100:0.0325253277)100:0.0709911700)62:0.0187994541,((COR_Coriaria_nepalensis:0.0974375604,COR_Coriaria_nepalensis_RNA:0.0021228352)100:0.1170648320,CRN_Corynocarpus_laevigatus_HS5848_WGS:0.0731765598)98:0.0427817115)48:0.0125039618,((((CUC_Actinostemma_biglandulosum_RNA:0.0000022543,CUC_Actinostemma_biglandulosum:0.0014739473)100:0.0715178682,((((CUC_Gerrardanthus_macrorhizus:0.0055122431,CUC_Gerrardanthus_macrorhizus_SB22_GSK:0.1074583736)93:0.0037316205,CUC_Gerrardanthus_macrorhizus_RNA:0.0000010024)100:0.0688055246,(((CUC_Cyclantheropsis_parviflora_1_RNA:0.0117657554,(CUC_Cyclantheropsis_parviflora_SB11_GSK:0.0049632522,CUC_Cyclantheropsis_parviflora:0.0446990834)99:0.0318931193)100:0.0446543483,(CUC_Fevillea_cordifolia_WGS:0.0087280521,CUC_Fevillea_pedatifolia_GSK:0.0135158851)100:0.0181236717)99:0.0076710604,CUC_Siolmatra_pentaphylla_WGS:0.1178272352)78:0.0108993502)58:0.0101785852,((((((CUC_Ampelosicyos_humblotii_SB12_GSK:0.0098293975,((CUC_Telfairia_occidentalis_WGS:0.0062202884,CUC_Telfairia_pedata_RNA:0.0000021321)69:0.0000022317,CUC_Telfairia_pedata:0.0024915146)97:0.0093592031)96:0.0094489413,((((CUC_Apodanthera_mathewsii_HS5725_WGS:0.0054882353,CUC_Wilbrandia_hibiscoides_1_WGS:0.0059521929)100:0.0077518376,((CUC_Dendrosicyos_socotranus_HS5731_WGS:0.0000010024,CUC_Dendrosicyos_socotranus_SB25_GSK:0.0000010024)98:0.0008923565,CUC_Dendrosicyos_socotranus:0.0694332051)93:0.0141684070)93:0.0109170419,CUC_Bambekea_racemosa_HS5726_WGS:0.0081905101)91:0.0067302046,(((((CUC_Citrullus_amarus_WGS:0.0012658243,CUC_Citrullus_lanatus_1_WGS:0.0012595266)100:0.0129893521,(CUC_Benincasa_hispida_RNA:0.0000021321,CUC_Benincasa_hispida:0.0938984679)93:0.0228693349)91:0.0047377911,((((CUC_Cucumis_hystrix_RNA:0.0000010024,CUC_Cucumis_hystrix_WGS:0.0000010024)100:0.0077226260,(CUC_Cucumis_melo_RNA:0.0000010024,CUC_Cucumis_melo_subsp_melo_WGS:0.0000010024)100:0.0128484771)97:0.0020834204,CUC_Cucumis_omissus_HS5733_WGS:0.0171658316)100:0.0241179137,(CUC_Raphidiocystis_welwitschii_HS5553_WGS:0.0168237851,CUC_Lemurosicyos_variegata_HS0262_WGS:0.0053379612)98:0.0086175971)57:0.0018957330)48:0.0013957791,(CUC_Lagenaria_siceraria_GJ113_RNA:0.0000010024,CUC_Lagenaria_siceraria_var_siceraria_WGS:0.0000010024)100:0.0136779071)93:0.0119403151,(((CUC_Herpetospermum_pedunculosum:0.0000010024,CUC_Herpetospermum_pedunculosum_RNA:0.0000010024)100:0.0255306621,(CUC_Bryonia_marmorata:0.0000010024,CUC_Bryonia_dioica_RNA:0.0029193721)100:0.0405834151)49:0.0000029055,((((CUC_Cionosicys_macranthus:0.0152999688,CUC_Cionosicys_macranthus_HS2657_GSK:0.0000029614)99:0.0027481550,CUC_Cionosicys_macranthus_RNA:0.0000010024)100:0.0146169861,CUC_Cucurbita_digitata_GSK:0.0300600845)100:0.0161754503,((CUC_Trichosanthes_pilosa_1_RNA:0.0055193575,(CUC_Trichosanthes_pilosa_SYS242_GSK:0.1216889625,CUC_Trichosanthes_baviensis_SYS319_GSK:0.0000023278)63:0.0020088826)72:0.0147017533,CUC_Sicyos_edulis_SB09_GSK:0.0646675341)70:0.0060769484)60:0.0055165128)57:0.0038483753)50:0.0025520496)99:0.0118071312)99:0.0070976679,((CUC_Momordica_foetida_GSK:0.0140267473,CUC_Momordica_foetida_RNA:0.0038345478)99:0.0181295291,(CUC_Momordica_peteri:0.0609451515,CUC_Momordica_sessilifolia_HS2565_GSK:0.0662274004)61:0.0000029394)98:0.0176874732)93:0.0049081215,(CUC_Siraitia_grosvenorii_1_RNA:0.0029680837,CUC_Siraitia_grosvenorii_WGS:0.0014476106)100:0.0141320494)96:0.0047672668,(CUC_Indofevillea_khasiana_SYS066_GSK:0.0180117026,(CUC_Indofevillea_khasiana_RNA:0.0000023233,CUC_Indofevillea_khasiana:0.0030657830)98:0.0020840575)100:0.0211992742)66:0.0000024933,(CUC_Baijiania_yunnanensis_HS2656_GSK:0.0019423252,CUC_Baijiania_yunnanensis:0.0000026105)100:0.0228472036)100:0.0235678219)63:0.0061454190)62:0.0161339146,(((CUC_Gynostemma_microspermum_GSK:0.0000010024,CUC_Gynostemma_burmanicum_SB16_GSK:0.0088063322)79:0.0000010024,CUC_Gynostemma_burmanicum:0.0918250281)98:0.0155203508,CUC_Gynostemma_yixingense_WGS:0.0452864074)100:0.0817284683)100:0.0631657616,CRN_Corynocarpus_cribbianus:0.4158715981)56:0.0170081167)100:0.1188273250);
(ANI_Anisophyllea_cinnamomoides:0.0113553052,ANI_Anisophyllea_purpurascens_GSK:0.0283886166,((((((((CUC_Actinostemma_biglandulosum:0.0016339064,CUC_Actinostemma_biglandulosum_RNA:0.0023808271)100:0.1275892754,((CUC_Gynostemma_burmanicum:0.0013192896,(CUC_Gynostemma_microspermum_GJ058_RNA:0.0000010013,(CUC_Gynostemma_microspermum_GSK:0.0026437526,CUC_Gynostemma_burmanicum_SB16_GSK:0.0319170371)69:0.0000010013)59:0.0000010013)100:0.0119927761,CUC_Gynostemma_yixingense_WGS:0.0100513969)100:0.0791196361)67:0.0130935762,(((CUC_Cyclantheropsis_parviflora_1_RNA:0.0052832772,(CUC_Cyclantheropsis_parviflora_SB11_GSK:0.0067555799,CUC_Cyclantheropsis_parviflora:0.0026815624)100:0.0084294066)100:0.0777382552,(CUC_Fevillea_cordifolia_WGS:0.0000021963,CUC_Fevillea_pedatifolia_GSK:0.0159489297)100:0.0328203060)98:0.0164009941,((CUC_Gerrardanthus_macrorhizus:0.0000021963,CUC_Gerrardanthus_macrorhizus_SB22_GSK:0.0346652322)100:0.0124361629,CUC_Gerrardanthus_macrorhizus_RNA:0.0201358426)100:0.0558055469)97:0.0268932560)97:0.0110575619,((((((CUC_Ampelosicyos_humblotii_SB12_GSK:0.0292987282,((CUC_Telfairia_occidentalis_RNA:0.0013317582,CUC_Telfairia_occidentalis_WGS:0.0012809328)100:0.0121782645,(CUC_Telfairia_pedata_RNA:0.0000010013,CUC_Telfairia_pedata:0.0039316423)100:0.0097068233)100:0.0361829848)100:0.0199223859,((CUC_Momordica_sessilifolia_HS2565_GSK:0.0352941761,CUC_Momordica_peteri:0.0334197944)85:0.0056841015,(CUC_Momordica_foetida_GSK:0.0030025346,CUC_Momordica_foetida_RNA:0.0074609625)100:0.0336715630)89:0.0210205771)87:0.0045394932,((((((CUC_Apodanthera_mathewsii_HS5725_WGS:0.0104308097,CUC_Wilbrandia_hibiscoides_1_WGS:0.0190786761)98:0.0057923410,((CUC_Dendrosicyos_socotranus:0.0000010013,CUC_Dendrosicyos_socotranus_HS5731_WGS:0.0000010013)61:0.0000010013,CUC_Dendrosicyos_socotranus_SB25_GSK:0.0534469566)100:0.0228839870)100:0.0117529754,CUC_Bambekea_racemosa_HS5726_WGS:0.0107107989)100:0.0132545257,((CUC_Cucurbita_digitata_GSK:0.0480406653,(CUC_Cionosicys_macranthus_RNA:0.0000010013,CUC_Cionosicys_macranthus:0.0000010013)100:0.0257051283)100:0.0226397061,((((((CUC_Benincasa_hispida:0.0000010013,CUC_Benincasa_hispida_RNA:0.0000010013)100:0.0305480632,(((CUC_Cucumis_hystrix_RNA:0.0026629613,CUC_Cucumis_hystrix_WGS:0.0000010013)100:0.0221812551,CUC_Cucumis_omissus_HS5733_WGS:0.0190731612)90:0.0033474338,(CUC_Cucumis_melo_RNA:0.0064148968,CUC_Cucumis_melo_subsp_melo_WGS:0.0040009531)99:0.0071290216)100:0.0396041859)49:0.0000020899,CUC_Raphidiocystis_welwitschii_HS5553_WGS:0.0380228429)42:0.0026620559,CUC_Lemurosicyos_variegata_HS0262_WGS:0.0362994675)44:0.0019532488,(CUC_Citrullus_amarus_WGS:0.0012623100,CUC_Citrullus_lanatus_1_WGS:0.0079926579)100:0.0177664743)49:0.0038388023,(CUC_Lagenaria_siceraria_GJ113_RNA:0.0012895296,CUC_Lagenaria_siceraria_var_siceraria_WGS:0.0000010013)100:0.0232514261)100:0.0403831163)67:0.0000010013)83:0.0017170612,((CUC_Bryonia_dioica_RNA:0.0026684866,CUC_Bryonia_marmorata:0.0012337890)100:0.0649471791,(CUC_Herpetospermum_pedunculosum:0.0000010013,CUC_Herpetospermum_pedunculosum_RNA:0.0000010013)100:0.0342406058)85:0.0188002197)78:0.0115134499,((CUC_Trichosanthes_pilosa:0.0064387560,(CUC_Trichosanthes_pilosa_1_RNA:0.0000010013,CUC_Trichosanthes_pilosa_SYS242_GSK:0.0121972991)93:0.0026499111)100:0.0208434842,CUC_Sicyos_edulis_SB09_GSK:0.0606902983)85:0.0190000458)100:0.0136648852)84:0.0043500968,(CUC_Siraitia_grosvenorii_1_RNA:0.0023958089,CUC_Siraitia_grosvenorii_WGS:0.0041630383)100:0.0215546121)94:0.0093916578,((CUC_Indofevillea_khasiana:0.0026047478,CUC_Indofevillea_khasiana_RNA:0.0013129659)99:0.0058286810,CUC_Indofevillea_khasiana_SYS066_GSK:0.0035770204)100:0.0295635420)96:0.0024581186,((CUC_Baijiania_yunnanensis:0.0000010013,CUC_Baijiania_yunnanensis_HS2656_GSK:0.0000010013)99:0.0014175908,CUC_Baijiania_yunnanensis_RNA:0.0011925503)100:0.0356208495)100:0.0298966822)100:0.0872553990,(DAT_Datisca_cannabina:0.0195291897,(DAT_Datisca_glomerata_WGS:0.0000010013,DAT_Datisca_glomerata_leaf_RNA:0.0000010013)100:0.0122802485)100:0.0925089031)60:0.0126488511,((CRN_Corynocarpus_cribbianus:0.0036890663,CRN_Corynocarpus_laevigatus_HS5848_WGS:0.0029035641)100:0.1351181987,(BEG_Begonia_coptidifolia_WGS:0.0290242684,BEG_Begonia_petasitifolia:0.0244968804)100:0.1703095205)83:0.0235597114)70:0.0243804806,TET_Tetrameles_nudiflora:0.1801608231)81:0.0134934103,(COR_Coriaria_nepalensis_RNA:0.0000010013,COR_Coriaria_nepalensis:0.0000010013)100:0.2070677378)100:0.1434286020);
(ANI_Anisophyllea_cinnamomoides:0.1541560682,ANI_Anisophyllea_purpurascens_GSK:0.0192214076,((((((((CUC_Actinostemma_biglandulosum_RNA:0.0000010098,CUC_Actinostemma_biglandulosum:0.0224631242)99:0.0634817426,((((CUC_Siraitia_grosvenorii_1_RNA:0.0000010098,CUC_Siraitia_grosvenorii_WGS:0.0000010098)100:0.0200561632,(((CUC_Momordica_foetida_RNA:0.0035580971,CUC_Momordica_foetida_GSK:0.0330718547)96:0.0271153128,(CUC_Momordica_peteri:0.0131568920,CUC_Cyclantheropsis_parviflora_SB11_GSK:0.2202002784)84:0.1398244016)69:0.0050516210,CUC_Momordica_sessilifolia_HS2565_GSK:0.0235384963)73:0.0249568996)46:0.0021184991,((CUC_Herpetospermum_pedunculosum_RNA:0.0000010098,(CUC_Herpetospermum_pedunculosum:0.0080136153,CUC_Herpetospermum_pedunculosum_SB13_GSK:0.0500457140)98:0.0412950274)100:0.0263795804,((CUC_Trichosanthes_pilosa:0.0000021385,CUC_Trichosanthes_pilosa_1_RNA:0.0101996800)38:0.0000025513,CUC_Trichosanthes_baviensis_SYS319_GSK:0.0305423622)95:0.0128379155)94:0.0155401087)41:0.0027040557,(((((((CUC_Apodanthera_mathewsii_HS5725_WGS:0.0035982725,CUC_Wilbrandia_hibiscoides_1_WGS:0.0057496538)98:0.0028607069,((CUC_Dendrosicyos_socotranus_HS5731_WGS:0.0057600055,CUC_Dendrosicyos_socotranus:0.0344205663)77:0.0000020947,CUC_Dendrosicyos_socotranus_SB25_GSK:0.0000010098)98:0.0055499860)98:0.0055594775,CUC_Bambekea_racemosa_HS5726_WGS:0.0028718912)99:0.0137209792,((((CUC_Benincasa_hispida:0.0094550303,CUC_Cucurbita_digitata_GSK:0.0537282399)39:0.0000021636,CUC_Cucumis_hystrix_WGS:0.0375501688)61:0.0094267991,CUC_Sicyos_edulis_SB09_GSK:0.0420614642)63:0.0019145221,(CUC_Bryonia_marmorata:0.0393306000,CUC_Siolmatra_pentaphylla_WGS:0.1238547731)78:0.0409372250)70:0.0269855329)58:0.0126361005,(((CUC_Benincasa_hispida_RNA:0.0021751441,CUC_Lemurosicyos_variegata_HS0262_WGS:0.0358267036)99:0.0074979693,((((CUC_Cucumis_hystrix_RNA:0.0078598739,(CUC_Cucumis_melo_subsp_melo_WGS:0.0174607410,CUC_Cucumis_melo_RNA:0.0032549440)91:0.0030840901)88:0.0026578176,CUC_Cucumis_omissus_HS5733_WGS:0.0030052966)91:0.0110202648,(CUC_Lagenaria_siceraria_GJ113_RNA:0.0000010098,CUC_Lagenaria_siceraria_var_siceraria_WGS:0.0000010098)100:0.0182138479)87:0.0028872954,(CUC_Citrullus_amarus_WGS:0.0000010098,CUC_Citrullus_lanatus_1_WGS:0.0000010098)100:0.0214756386)88:0.0037116530)88:0.0052918754,((CUC_Cionosicys_macranthus_RNA:0.0069874322,CUC_Cionosicys_macranthus:0.0502304266)92:0.0040532910,CUC_Cionosicys_macranthus_HS2657_GSK:0.0343674145)100:0.0264398835)61:0.0042441959)73:0.0103520201,CUC_Bryonia_dioica_RNA:0.0129682891)77:0.0079719068,((CUC_Telfairia_occidentalis_WGS:0.0000021002,CUC_Telfairia_occidentalis_RNA:0.0025856870)97:0.0069458231,(CUC_Telfairia_pedata_RNA:0.0017884391,CUC_Telfairia_pedata:0.1540305246)100:0.0206485036)100:0.0251153501)70:0.0091246267)41:0.0027147214)21:0.0017505209,(CUC_Indofevillea_khasiana_RNA:0.0000026316,CUC_Indofevillea_khasiana:0.2133079319)96:0.0133040653)49:0.0054437569,((CUC_Baijiania_yunnanensis_HS2656_GSK:0.0327650812,CUC_Baijiania_yunnanensis:0.1003861211)72:0.0000020461,CUC_Baijiania_yunnanensis_RNA:0.0000021174)98:0.0329198648)55:0.0105977134,(CUC_Gynostemma_microspermum_GJ058_RNA:0.0000010098,((CUC_Gynostemma_yixingense_WGS:0.0000010098,(CUC_Gynostemma_burmanicum_SB16_GSK:0.0676601898,CUC_Gynostemma_burmanicum:0.0550043951)92:0.0734779675)80:0.0183574779,CUC_Gynostemma_microspermum_GSK:0.0219431613)88:0.0076084563)90:0.0452204206)61:0.0045880887,(((CUC_Gerrardanthus_macrorhizus_RNA:0.0064059369,CUC_Gerrardanthus_macrorhizus:0.0693017857)100:0.0485835639,(CUC_Cyclantheropsis_parviflora_1_RNA:0.0000010098,CUC_Cyclantheropsis_parviflora:0.1047853345)100:0.0478516398)88:0.0048362095,(CUC_Fevillea_cordifolia_WGS:0.0059548695,CUC_Fevillea_pedatifolia_GSK:0.0058981535)100:0.0210042141)70:0.0124594952)98:0.0848185821,(BEG_Begonia_coptidifolia_WGS:0.0229800982,BEG_Begonia_petasitifolia:0.0324440513)100:0.1043501698)95:0.0244451729,(((CRN_Corynocarpus_laevigatus_HS5848_WGS:0.0000025691,CRN_Corynocarpus_cribbianus:0.0887545959)100:0.0908126335,(COR_Coriaria_nepalensis_RNA:0.0000010098,COR_Coriaria_nepalensis:0.0101649310)100:0.0932002821)92:0.0306753380,(((DAT_Datisca_glomerata_WGS:0.0123409769,DAT_Datisca_glomerata_leaf_RNA:0.0076281835)100:0.0196239671,DAT_Datisca_cannabina:0.0528782796)100:0.0458394750,TET_Tetrameles_nudiflora:0.1481039416)97:0.0281341595)99:0.0282031907)100:0.1336234697);
(ANI_Anisophyllea_cinnamomoides:0.0000027245,ANI_Anisophyllea_purpurascens_GSK:0.0000020131,(((((BEG_Begonia_coptidifolia_WGS:0.0543208233,BEG_Begonia_petasitifolia:0.0646206797)98:0.1343602361,(DAT_Datisca_glomerata_WGS:0.0000028551,DAT_Datisca_glomerata_leaf_RNA:0.0000021466)100:0.1504890675)39:0.0035256145,(((CUC_Actinostemma_biglandulosum_RNA:0.1225611690,((((CUC_Fevillea_cordifolia_WGS:0.0166889640,CUC_Fevillea_pedatifolia_GSK:0.0067931614)99:0.0189151562,(CUC_Cyclantheropsis_parviflora:0.1154389403,(CUC_Cyclantheropsis_parviflora_1_RNA:0.0076276173,CUC_Cyclantheropsis_parviflora_SB11_GSK:0.0936064707)87:0.0120719865)99:0.0958832910)96:0.0248985442,CUC_Gynostemma_microspermum_GSK:0.1296737100)61:0.0189902728,((CUC_Gerrardanthus_macrorhizus_RNA:0.0479361002,((CUC_Gynostemma_burmanicum_SB16_GSK:0.1210766970,(CUC_Gynostemma_burmanicum:0.0000010023,CUC_Gynostemma_microspermum_GJ058_RNA:0.0000024100)89:0.0025066688)72:0.0051626855,CUC_Gynostemma_yixingense_WGS:0.0259331970)69:0.1008252090)40:0.0114185064,(CUC_Gerrardanthus_macrorhizus:0.0540188357,CUC_Siolmatra_pentaphylla_WGS:0.0723353755)76:0.0622577453)51:0.0104459290)77:0.0176472010)93:0.0229588762,((((((((((CUC_Ampelosicyos_humblotii_SB12_GSK:0.0161608704,CUC_Telfairia_pedata_RNA:0.0094731788)58:0.0000028720,(CUC_Telfairia_occidentalis_RNA:0.0820902071,CUC_Telfairia_occidentalis_WGS:0.0000020465)91:0.0092255932)95:0.0251670116,((CUC_Momordica_peteri:0.0102998075,CUC_Momordica_sessilifolia_HS2565_GSK:0.0832224260)95:0.0582582762,(CUC_Momordica_foetida_GSK:0.0000021452,CUC_Momordica_foetida_RNA:0.0000010023)99:0.0229085511)92:0.0273449223)69:0.0036747173,CUC_Cucurbita_digitata_GSK:0.0444995624)69:0.0045352720,(CUC_Bryonia_dioica_RNA:0.0000025457,CUC_Bryonia_dioica_GSK:0.0000026959)93:0.1434996899)42:0.0050994704,(((CUC_Apodanthera_mathewsii_HS5725_WGS:0.0000023212,(CUC_Dendrosicyos_socotranus:0.0000023071,(CUC_Dendrosicyos_socotranus_HS5731_WGS:0.0000010023,CUC_Dendrosicyos_socotranus_SB25_GSK:0.0000010023)65:0.0000022403)100:0.0238112798)69:0.0000020466,(CUC_Wilbrandia_hibiscoides_1_WGS:0.0007856250,CUC_Cucumis_melo_subsp_melo_WGS:0.1253605800)94:0.1393224383)59:0.0089088381,CUC_Bambekea_racemosa_HS5726_WGS:0.0290607246)63:0.0197095259)23:0.0000020971,((CUC_Herpetospermum_pedunculosum:0.0000010023,CUC_Herpetospermum_pedunculosum_RNA:0.0046388229)97:0.0137975033,(CUC_Herpetospermum_pedunculosum_SB13_GSK:0.0000028227,CUC_Cionosicys_macranthus_HS2657_GSK:0.0346430693)95:0.1178247045)89:0.0197667996)32:0.0047889144,(((((CUC_Citrullus_amarus_WGS:0.0000022188,CUC_Citrullus_lanatus_1_WGS:0.0000025525)99:0.0148481381,((CUC_Cucumis_omissus_HS5733_WGS:0.0047331839,((CUC_Cucumis_hystrix_RNA:0.0000025822,(CUC_Cucumis_hystrix_WGS:0.0720646192,CUC_Trichosanthes_baviensis_SYS319_GSK:0.0932576738)59:0.0826010193)58:0.0348692678,CUC_Cucumis_melo_RNA:0.1137022402)50:0.0037684687)55:0.0259532470,CUC_Sicyos_edulis_SB09_GSK:0.1057431859)51:0.0131975764)47:0.0087166410,(CUC_Lagenaria_siceraria_var_siceraria_WGS:0.0000010023,CUC_Lagenaria_siceraria_GJ113_RNA:0.0000010023)69:0.0000023285)31:0.0000020347,(CUC_Benincasa_hispida:0.0557212669,CUC_Benincasa_hispida_RNA:0.0000023988)99:0.0535301615)51:0.0039075171,(CUC_Raphidiocystis_welwitschii_HS5553_WGS:0.0349343248,CUC_Lemurosicyos_variegata_HS0262_WGS:0.0692973988)97:0.0694025528)46:0.0149275506)37:0.0027813144,((CUC_Cionosicys_macranthus:0.0000021468,CUC_Cionosicys_macranthus_RNA:0.0000026988)99:0.0530620291,(CUC_Trichosanthes_pilosa_SYS242_GSK:0.0000022236,CUC_Trichosanthes_pilosa_1_RNA:0.0128201792)95:0.0536647289)90:0.0492015174)81:0.0113229407,(((CUC_Indofevillea_khasiana_RNA:0.0000021539,CUC_Indofevillea_khasiana:0.0850920169)97:0.0045908248,CUC_Indofevillea_khasiana_SYS066_GSK:0.0000021489)91:0.0148786885,(CUC_Siraitia_grosvenorii_1_RNA:0.0000023531,CUC_Siraitia_grosvenorii_WGS:0.0000022239)100:0.0397273453)88:0.0037995145)82:0.0131508733)78:0.0072226737,((CUC_Baijiania_yunnanensis:0.0000010023,CUC_Baijiania_yunnanensis_HS2656_GSK:0.0000010023)81:0.0000020762,CUC_Baijiania_yunnanensis_RNA:0.0000028768)99:0.0277115378)91:0.0861778392)43:0.0207841594,CRN_Corynocarpus_laevigatus_HS5848_WGS:0.1298082688)53:0.0257216333,(((COR_Coriaria_nepalensis_RNA:0.0000021092,COR_Coriaria_nepalensis:0.0000010023)99:0.0663689523,CRN_Corynocarpus_cribbianus:0.6300014232)84:0.0420891219,TET_Tetrameles_nudiflora:0.4587361306)51:0.0083065960)100:0.3920982375);
(ANI_Anisophyllea_cinnamomoides:0.0108601115,(((((((CUC_Siraitia_grosvenorii_1_RNA:0.0004240061,(CUC_Siraitia_grosvenorii_WGS:0.0025943988,CUC_Herpetospermum_pedunculosum:0.1533733973)77:0.0254216587)78:0.0301179762,((((((((((CUC_Apodanthera_mathewsii_HS5725_WGS:0.0165848798,CUC_Wilbrandia_hibiscoides_1_WGS:0.0111062523)97:0.0070520313,((CUC_Dendrosicyos_socotranus_HS5731_WGS:0.0000009997,CUC_Dendrosicyos_socotranus_SB25_GSK:0.0171691585)100:0.0026880295,CUC_Dendrosicyos_socotranus:0.0087317608)100:0.0121254999)100:0.0285691939,CUC_Bambekea_racemosa_HS5726_WGS:0.0167768493)99:0.0145104294,(((CUC_Benincasa_hispida:0.0000009997,CUC_Benincasa_hispida_RNA:0.0000009997)100:0.0249698950,((CUC_Citrullus_amarus_WGS:0.0000009997,CUC_Citrullus_lanatus_1_WGS:0.0056558384)99:0.0137706172,(((CUC_Cucumis_hystrix_RNA:0.0000009997,CUC_Cucumis_hystrix_WGS:0.0488438768)100:0.0231208202,(CUC_Cucumis_melo_RNA:0.0000009997,CUC_Cucumis_melo_subsp_melo_WGS:0.0000009997)100:0.0080608942)94:0.0085639240,CUC_Cucumis_omissus_HS5733_WGS:0.0223652760)100:0.0309661786)73:0.0075729585)64:0.0021749287,((CUC_Lagenaria_siceraria_GJ113_RNA:0.0000009997,CUC_Lagenaria_siceraria_var_siceraria_WGS:0.0000009997)100:0.0145044198,(CUC_Lemurosicyos_variegata_HS0262_WGS:0.0305493468,CUC_Trichosanthes_baviensis_SYS319_GSK:0.0671530956)56:0.0419143112)38:0.0021561518)55:0.0139931204)12:0.0000024802,(((CUC_Cionosicys_macranthus:0.0000009997,CUC_Cionosicys_macranthus_RNA:0.0000022979)99:0.0044504757,CUC_Cionosicys_macranthus_HS2657_GSK:0.0845075808)97:0.0287743029,CUC_Bryonia_dioica_RNA:0.0603117622)13:0.0000025455)43:0.0045026149,CUC_Cucurbita_digitata_GSK:0.0354732148)32:0.0000028746,CUC_Herpetospermum_pedunculosum_RNA:0.0410496981)30:0.0059083893,((CUC_Trichosanthes_pilosa_1_RNA:0.0136455686,CUC_Bryonia_dioica_GSK:0.1581046484)30:0.0029263863,CUC_Sicyos_edulis_SB09_GSK:0.1047949155)32:0.0060885503)42:0.0173405095,((CUC_Momordica_foetida_GSK:0.0000009997,CUC_Momordica_foetida_RNA:0.0056684424)100:0.0204859534,(CUC_Momordica_sessilifolia_HS2565_GSK:0.0582127928,CUC_Momordica_peteri:0.0412199774)60:0.0000020276)88:0.0158223431)36:0.0067358496,((CUC_Telfairia_occidentalis_WGS:0.0000009997,CUC_Telfairia_occidentalis_RNA:0.0000009997)99:0.0062189358,(CUC_Telfairia_pedata_RNA:0.0000009997,CUC_Telfairia_pedata:0.0737191191)99:0.0109488458)99:0.0416803485)34:0.0070222523)39:0.0059313134,(((CUC_Baijiania_yunnanensis:0.0000020247,CUC_Herpetospermum_pedunculosum_SB13_GSK:0.0561218517)57:0.0205747877,CUC_Baijiania_yunnanensis_HS2656_GSK:0.0000023731)28:0.0017173585,CUC_Baijiania_yunnanensis_RNA:0.0020647880)58:0.0434765406)81:0.0054480140,(CUC_Indofevillea_khasiana_RNA:0.0080616717,(CUC_Indofevillea_khasiana:0.0000029125,CUC_Indofevillea_khasiana_SYS066_GSK:0.0524877374)97:0.0874048539)96:0.0296320609)100:0.0336008961,(((CUC_Cyclantheropsis_parviflora_1_RNA:0.0056676675,(CUC_Cyclantheropsis_parviflora:0.0000025748,CUC_Cyclantheropsis_parviflora_SB11_GSK:0.0000026578)100:0.1431013738)100:0.0731147775,(CUC_Gerrardanthus_macrorhizus_RNA:0.0400158574,CUC_Gerrardanthus_macrorhizus_SB22_GSK:0.0122105058)100:0.0457743643)97:0.0109853579,(CUC_Fevillea_cordifolia_WGS:0.0037537405,CUC_Fevillea_pedatifolia_GSK:0.0555493673)100:0.0685601935)99:0.0152297849)97:0.0126432175,((CUC_Actinostemma_biglandulosum_RNA:0.0050349410,CUC_Actinostemma_biglandulosum:0.1086106459)100:0.1136690422,((((CUC_Gynostemma_microspermum_GSK:0.0121016215,CUC_Gynostemma_burmanicum:0.0829740879)87:0.0091979301,CUC_Gynostemma_burmanicum_SB16_GSK:0.0529773860)88:0.0084128099,CUC_Gynostemma_microspermum_GJ058_RNA:0.0067450289)99:0.0119344188,CUC_Gynostemma_yixingense_WGS:0.0187092228)100:0.0432562645)94:0.0130366125)100:0.1200702038,((((DAT_Datisca_cannabina:0.0182839893,(DAT_Datisca_glomerata_WGS:0.0000009997,DAT_Datisca_glomerata_leaf_RNA:0.0000009997)100:0.0254532558)100:0.0683243065,(BEG_Begonia_petasitifolia:0.0430089699,BEG_Begonia_coptidifolia_WGS:0.0346149010)100:0.1984696696)80:0.0070741596,TET_Tetrameles_nudiflora:0.1300135957)76:0.0209655958,(((COR_Coriaria_nepalensis:0.0238460732,COR_Coriaria_nepalensis_RNA:0.0024485430)100:0.1290164984,CRN_Corynocarpus_laevigatus_HS5848_WGS:0.1179684413)97:0.0498258340,CRN_Corynocarpus_cribbianus:0.7301168746)79:0.0398105901)80:0.0148957513)100:0.1595583740,ANI_Anisophyllea_purpurascens_GSK:0.0650479686);
(ANI_Anisophyllea_cinnamomoides:0.0904481355,ANI_Anisophyllea_purpurascens_GSK:0.0542579837,(((COR_Coriaria_nepalensis:0.0110906142,COR_Coriaria_nepalensis_RNA:0.0000021825)100:0.1258219246,CRN_Corynocarpus_laevigatus_HS5848_WGS:0.1544164555)97:0.0197304592,((((((CUC_Baijiania_yunnanensis_RNA:0.0069548785,(CUC_Baijiania_yunnanensis:0.0042737038,CUC_Baijiania_yunnanensis_HS2656_GSK:0.1298857175)97:0.0069394949)98:0.0267631502,(CUC_Indofevillea_khasiana_SYS066_GSK:0.0702937214,(CUC_Indofevillea_khasiana_RNA:0.0000023392,CUC_Indofevillea_khasiana:0.0343052973)90:0.0096297958)98:0.0312849253)85:0.0030373797,(((((((CUC_Apodanthera_mathewsii_HS5725_WGS:0.0328030052,CUC_Wilbrandia_hibiscoides_1_WGS:0.0167168163)100:0.0165443198,(((CUC_Dendrosicyos_socotranus_HS5731_WGS:0.0000025448,CUC_Dendrosicyos_socotranus_SB25_GSK:0.0074456928)99:0.0174306223,CUC_Dendrosicyos_socotranus:0.0088723392)99:0.0312738488,CUC_Sicyos_edulis_SB09_GSK:0.1296325077)96:0.0477193285)95:0.0069084389,CUC_Bambekea_racemosa_HS5726_WGS:0.0139545498)96:0.0148233389,((((CUC_Cionosicys_macranthus:0.0000010010,CUC_Cionosicys_macranthus_RNA:0.0181368423)49:0.0000021826,CUC_Cionosicys_macranthus_HS2657_GSK:0.0000010010)99:0.0230909034,CUC_Cucurbita_digitata_GSK:0.0528449648)71:0.0049394834,((((CUC_Lagenaria_siceraria_var_siceraria_WGS:0.0074782878,CUC_Lagenaria_siceraria_GJ113_RNA:0.0147131826)100:0.0197914369,(CUC_Citrullus_amarus_WGS:0.0041851071,CUC_Citrullus_lanatus_1_WGS:0.0055148552)100:0.0288436357)94:0.0103514623,(CUC_Lemurosicyos_variegata_HS0262_WGS:0.0446307718,((((CUC_Cucumis_hystrix_WGS:0.0000021890,CUC_Cucumis_hystrix_RNA:0.0168732459)87:0.0074722170,(CUC_Cucumis_melo_RNA:0.0179170642,CUC_Cucumis_melo_subsp_melo_WGS:0.0000021825)99:0.0232719845)90:0.0031416053,CUC_Cucumis_omissus_HS5733_WGS:0.0294724023)100:0.0187407720,CUC_Raphidiocystis_welwitschii_HS5553_WGS:0.0634893409)61:0.0100099373)84:0.0022992124)77:0.0016988801,(CUC_Benincasa_hispida_RNA:0.0200650450,CUC_Benincasa_hispida:0.0048962106)99:0.0251864409)100:0.0259827058)98:0.0144179724)86:0.0145986524,(((CUC_Bryonia_marmorata:0.0451196082,CUC_Bryonia_dioica_RNA:0.0000023587)100:0.0626772176,CUC_Trichosanthes_pilosa_1_RNA:0.0450333977)91:0.0022578427,(CUC_Herpetospermum_pedunculosum_RNA:0.0016044037,CUC_Herpetospermum_pedunculosum:0.0317036684)100:0.0297253764)91:0.0020708800)97:0.0106635989,(CUC_Telfairia_pedata_RNA:0.0101787369,(CUC_Telfairia_occidentalis_RNA:0.0255408176,CUC_Telfairia_occidentalis_WGS:0.0570427714)97:0.0079525240)100:0.0634039426)98:0.0197726750,((CUC_Momordica_foetida_GSK:0.0869973077,CUC_Momordica_foetida_RNA:0.0054535424)100:0.0331501238,(CUC_Siraitia_grosvenorii_WGS:0.0208986798,CUC_Siraitia_grosvenorii_1_RNA:0.0030305441)100:0.0416121742)98:0.0085603087)98:0.0172916477)99:0.0317189045,((((CUC_Cyclantheropsis_parviflora_SB11_GSK:0.0332440829,CUC_Cyclantheropsis_parviflora_1_RNA:0.0293671935)98:0.0816876686,(CUC_Fevillea_cordifolia_WGS:0.0228370479,CUC_Fevillea_pedatifolia_GSK:0.0379360220)100:0.0730637700)91:0.0183245873,(CUC_Gerrardanthus_macrorhizus:0.0495459188,CUC_Gerrardanthus_macrorhizus_RNA:0.0280764964)98:0.0395043155)83:0.0130182965,(CUC_Gynostemma_microspermum_GJ058_RNA:0.0014327986,((CUC_Gynostemma_burmanicum:0.0041098571,CUC_Gynostemma_yixingense_WGS:0.0208611932)99:0.0060178345,CUC_Gynostemma_microspermum_GSK:0.0223728215)100:0.0713267746)100:0.0682327605)79:0.0066279422)61:0.0420823317,(CUC_Siolmatra_pentaphylla_WGS:0.2895952143,CRN_Corynocarpus_cribbianus:0.6074565242)63:0.1280181136)73:0.0426939500,((DAT_Datisca_cannabina:0.0237936484,(DAT_Datisca_glomerata_WGS:0.0000010010,DAT_Datisca_glomerata_leaf_RNA:0.0018107866)100:0.0388093239)100:0.1329340768,(TET_Tetrameles_nudiflora:0.1068543039,(BEG_Begonia_coptidifolia_WGS:0.0301540407,BEG_Begonia_petasitifolia:0.0530193567)100:0.1756587122)80:0.0125220039)82:0.0485886130)93:0.0257185837)100:0.1760287246);
(ANI_Anisophyllea_purpurascens_GSK:0.2675710107,(((((COR_Coriaria_nepalensis_RNA:0.0970194559,COR_Coriaria_nepalensis:0.1189724429)100:0.0919711782,CRN_Corynocarpus_cribbianus:0.9621314061)80:0.0579786083,CRN_Corynocarpus_laevigatus_HS5848_WGS:0.2312048914)59:0.0441076882,(DAT_Datisca_glomerata_leaf_RNA:0.0000028026,DAT_Datisca_glomerata_WGS:0.1811587696)100:0.1337310698)56:0.0084973998,BEG_Begonia_coptidifolia_WGS:0.5145009217)66:0.0666135522,((((CUC_Actinostemma_biglandulosum_RNA:0.0144118177,CUC_Actinostemma_biglandulosum:0.0493800245)100:0.1988914983,(((CUC_Gerrardanthus_macrorhizus_RNA:0.0144777341,CUC_Gerrardanthus_macrorhizus:0.0198550936)100:0.0702447059,(((CUC_Cyclantheropsis_parviflora:0.0000026142,CUC_Cyclantheropsis_parviflora_1_RNA:0.0250445325)99:0.0430641181,CUC_Cyclantheropsis_parviflora_SB11_GSK:0.0438746247)100:0.0944477083,(CUC_Fevillea_pedatifolia_GSK:0.0403782928,CUC_Fevillea_cordifolia_WGS:0.1440803232)99:0.0533628800)68:0.0168505171)44:0.0244454266,CUC_Siolmatra_pentaphylla_WGS:0.2140302334)58:0.0000026823)67:0.0103411343,(((((((((CUC_Ampelosicyos_humblotii_SB12_GSK:0.0717200869,(CUC_Telfairia_occidentalis_RNA:0.0000010000,CUC_Telfairia_occidentalis_WGS:0.0000010000)99:0.0168441192)59:0.0000028936,(CUC_Telfairia_pedata:0.0757650331,CUC_Telfairia_pedata_RNA:0.0247839437)92:0.0154330275)94:0.0354453668,((CUC_Cucurbita_digitata_GSK:0.0250055369,(CUC_Cionosicys_macranthus_RNA:0.0000027063,CUC_Cionosicys_macranthus:0.1074586973)99:0.0284929602)96:0.0270230342,((((CUC_Cucumis_omissus_HS5733_WGS:0.0230191883,(CUC_Cucumis_hystrix_RNA:0.0000023763,CUC_Cucumis_hystrix_WGS:0.0593778004)99:0.0247434829)98:0.0076603435,(CUC_Cucumis_melo_RNA:0.0000025312,CUC_Cucumis_melo_subsp_melo_WGS:0.1096197798)97:0.0335035991)85:0.0000020010,CUC_Sicyos_edulis_SB09_GSK:0.8537455263)27:0.0174928086,(((CUC_Citrullus_amarus_WGS:0.0051178274,CUC_Citrullus_lanatus_1_WGS:0.0000010000)99:0.0053862736,(CUC_Lemurosicyos_variegata_HS0262_WGS:0.0403934788,CUC_Raphidiocystis_welwitschii_HS5553_WGS:0.0379742350)99:0.0146497007)98:0.0101616928,CUC_Lagenaria_siceraria_GJ113_RNA:0.0051591944)63:0.0045412418)21:0.0143108921)19:0.0199631617)8:0.0000020936,(((CUC_Momordica_foetida_RNA:0.0000020856,CUC_Momordica_foetida_GSK:0.0000023423)85:0.1600396457,((CUC_Indofevillea_khasiana_SYS066_GSK:0.0162572486,CUC_Indofevillea_khasiana_RNA:0.1146387229)86:0.0000024835,CUC_Indofevillea_khasiana:0.0619728887)85:0.0461092059)16:0.0123497570,((CUC_Trichosanthes_baviensis_SYS319_GSK:0.0584422278,CUC_Bambekea_racemosa_HS5726_WGS:0.0810157716)66:0.0158825450,CUC_Herpetospermum_pedunculosum_RNA:0.0819267556)33:0.0131363179)17:0.0237619960)12:0.0079414641,((CUC_Apodanthera_mathewsii_HS5725_WGS:0.0226219220,CUC_Wilbrandia_hibiscoides_1_WGS:0.0230897162)93:0.0251750681,((((CUC_Dendrosicyos_socotranus_SB25_GSK:0.0000022260,CUC_Dendrosicyos_socotranus_HS5731_WGS:0.0152521813)85:0.0012685836,CUC_Dendrosicyos_socotranus:0.0382688061)100:0.0461674823,(CUC_Lagenaria_siceraria_var_siceraria_WGS:0.0204149400,(CUC_Benincasa_hispida_RNA:0.0000021915,CUC_Benincasa_hispida:0.0530883908)74:0.1019092007)61:0.0185417842)27:0.0074054393,(CUC_Bryonia_dioica_RNA:0.0086073237,(CUC_Bryonia_marmorata:0.0000020957,CUC_Bryonia_marmorata_SB24_GSK:0.0000029190)100:0.0349010394)100:0.0898182772)27:0.0147326961)44:0.0190991207)25:0.0000025937,(CUC_Trichosanthes_pilosa_1_RNA:0.0365730116,(((CUC_Herpetospermum_pedunculosum:0.0232297065,CUC_Trichosanthes_pilosa_SYS242_GSK:0.1424177292)51:0.0006550457,CUC_Momordica_peteri:0.3453214755)57:0.1204061427,CUC_Momordica_sessilifolia_HS2565_GSK:0.1759984871)44:0.0186424741)54:0.0199829964)58:0.0075728397,(CUC_Siraitia_grosvenorii_1_RNA:0.0000010000,CUC_Siraitia_grosvenorii_WGS:0.0083843772)94:0.0341745541)68:0.0116373282,CUC_Cionosicys_macranthus_HS2657_GSK:0.0000029751)88:0.0255463392,(CUC_Baijiania_yunnanensis_RNA:0.0000024301,(CUC_Baijiania_yunnanensis:0.0618590195,CUC_Baijiania_yunnanensis_HS2656_GSK:0.0455667912)99:0.0092143132)100:0.0526230345)100:0.0557929435)67:0.0090395482,(CUC_Gynostemma_yixingense_WGS:0.0288688201,(((CUC_Gynostemma_burmanicum:0.0096435221,CUC_Gynostemma_microspermum_GSK:0.0237057976)99:0.0213471036,CUC_Gynostemma_burmanicum_SB16_GSK:0.2789800980)97:0.0125954869,CUC_Gynostemma_microspermum_GJ058_RNA:0.0091961242)91:0.0140603281)99:0.0697427946)100:0.2030367267);
(ANI_Anisophyllea_cinnamomoides:0.0455845998,ANI_Anisophyllea_purpurascens_GSK:0.0147269266,((((TET_Tetrameles_nudiflora:0.1124095046,(BEG_Begonia_coptidifolia_WGS:0.0283189619,BEG_Begonia_petasitifolia:0.0783064485)100:0.1387390803)85:0.0114252266,(DAT_Datisca_cannabina:0.0364267656,(DAT_Datisca_glomerata_WGS:0.0000010004,DAT_Datisca_glomerata_leaf_RNA:0.0020103555)98:0.0253788091)100:0.0797660692)92:0.0284649335,((COR_Coriaria_nepalensis_RNA:0.0297051302,COR_Coriaria_nepalensis:0.0081672521)100:0.1373172716,(CRN_Corynocarpus_cribbianus:0.0435896637,CRN_Corynocarpus_laevigatus_HS5848_WGS:0.0158793492)100:0.1162243113)80:0.0350587158)34:0.0064140807,(((((((CUC_Indofevillea_khasiana:0.0116524095,CUC_Indofevillea_khasiana_RNA:0.0000010004)100:0.0039789883,CUC_Indofevillea_khasiana_SYS066_GSK:0.0000010004)100:0.0225196104,((((CUC_Ampelosicyos_humblotii_SB12_GSK:0.0142352520,((CUC_Telfairia_occidentalis_RNA:0.0000010004,CUC_Telfairia_occidentalis_WGS:0.0019914380)100:0.0082388203,(CUC_Telfairia_pedata:0.0023176031,CUC_Telfairia_pedata_RNA:0.0421713064)100:0.0050291919)100:0.0147763030)98:0.0096628812,(((((CUC_Apodanthera_mathewsii_HS5725_WGS:0.0061388716,CUC_Wilbrandia_hibiscoides_1_WGS:0.0080514345)100:0.0147948563,((CUC_Dendrosicyos_socotranus:0.0000010004,CUC_Dendrosicyos_socotranus_SB25_GSK:0.0000010004)30:0.0000010004,CUC_Dendrosicyos_socotranus_HS5731_WGS:0.0000010004)100:0.0253622503)94:0.0092040776,CUC_Bambekea_racemosa_HS5726_WGS:0.0196067996)67:0.0000021054,((((CUC_Benincasa_hispida_RNA:0.0000010004,CUC_Benincasa_hispida:0.0000010004)100:0.0214910030,((CUC_Cucumis_hystrix_RNA:0.0000010004,CUC_Cucumis_hystrix_WGS:0.0000010004)100:0.0060882023,((CUC_Cucumis_melo_RNA:0.0000010004,CUC_Cucumis_melo_subsp_melo_WGS:0.0000010004)100:0.0143526498,CUC_Cucumis_omissus_HS5733_WGS:0.0186579490)58:0.0000029201)100:0.0259572998)65:0.0012551246,((CUC_Citrullus_amarus_WGS:0.0000010004,CUC_Citrullus_lanatus_1_WGS:0.0000010004)100:0.0104274033,(CUC_Lagenaria_siceraria_GJ113_RNA:0.0000010004,CUC_Lagenaria_siceraria_var_siceraria_WGS:0.0000010004)100:0.0123915324)71:0.0019184271)78:0.0056581030,(CUC_Lemurosicyos_variegata_HS0262_WGS:0.0065659914,CUC_Raphidiocystis_welwitschii_HS5553_WGS:0.0337475635)95:0.0061234436)100:0.0314029191)91:0.0149496504,(((((((CUC_Cionosicys_macranthus:0.0000010004,CUC_Cionosicys_macranthus_RNA:0.0000010004)100:0.0155600476,CUC_Cucurbita_digitata_GSK:0.0395212690)85:0.0086157188,CUC_Sicyos_edulis_SB09_GSK:0.1245087369)96:0.0036624884,(CUC_Trichosanthes_pilosa_1_RNA:0.0000010004,CUC_Trichosanthes_baviensis_SYS319_GSK:0.0039989144)99:0.0094484285)51:0.0000010004,CUC_Trichosanthes_pilosa:0.0032061218)99:0.0136412712,(CUC_Herpetospermum_pedunculosum:0.0000010004,(CUC_Herpetospermum_pedunculosum_SB13_GSK:0.0000010004,CUC_Herpetospermum_pedunculosum_RNA:0.0019945784)66:0.0000054129)100:0.0379375857)87:0.0037154831,(CUC_Bryonia_dioica_RNA:0.0020115141,CUC_Bryonia_marmorata:0.0000010004)100:0.0630482905)98:0.0121661677)100:0.0290637909)81:0.0064824323,((CUC_Momordica_foetida_GSK:0.0060111714,CUC_Momordica_foetida_RNA:0.0000010004)100:0.0177183331,(CUC_Momordica_peteri:0.0179437715,CUC_Momordica_sessilifolia_HS2565_GSK:0.0656313404)99:0.0123596089)100:0.0401223915)80:0.0106904055,(CUC_Siraitia_grosvenorii_1_RNA:0.0000010004,CUC_Siraitia_grosvenorii_WGS:0.0000010004)100:0.0158583750)74:0.0085824897)68:0.0068402173,((CUC_Baijiania_yunnanensis:0.0000010004,CUC_Baijiania_yunnanensis_HS2656_GSK:0.0000010004)99:0.0078424292,CUC_Baijiania_yunnanensis_RNA:0.0564065626)100:0.0345209263)99:0.0306142288,(((CUC_Gerrardanthus_macrorhizus:0.0000010004,CUC_Gerrardanthus_macrorhizus_SB22_GSK:0.0000010004)99:0.0140906734,CUC_Gerrardanthus_macrorhizus_RNA:0.0327143199)100:0.0835337266,((CUC_Fevillea_cordifolia_WGS:0.0388380434,CUC_Fevillea_pedatifolia_GSK:0.0180086321)100:0.0546614054,((CUC_Cyclantheropsis_parviflora:0.0723288795,CUC_Cyclantheropsis_parviflora_1_RNA:0.0086386840)50:0.0051069203,CUC_Cyclantheropsis_parviflora_SB11_GSK:0.1533029545)100:0.0902567777)82:0.0119728799)47:0.0110931935)57:0.0176243097,(CUC_Actinostemma_biglandulosum_RNA:0.0000010004,CUC_Actinostemma_biglandulosum:0.0000010004)100:0.0890754537)41:0.0052286344,((((CUC_Gynostemma_burmanicum:0.0000010004,CUC_Gynostemma_microspermum_GSK:0.1189356855)62:0.0156673483,CUC_Gynostemma_microspermum_GJ058_RNA:0.0063134419)60:0.0231816871,CUC_Gynostemma_burmanicum_SB16_GSK:0.0606178480)93:0.0060942454,CUC_Gynostemma_yixingense_WGS:0.0112764185)100:0.1249953022)100:0.0727947567)100:0.2176080419);
(ANI_Anisophyllea_cinnamomoides:0.0113719657,ANI_Anisophyllea_purpurascens_GSK:0.0107241327,(((((DAT_Datisca_cannabina:0.0099412433,(DAT_Datisca_glomerata_WGS:0.0000009992,DAT_Datisca_glomerata_leaf_RNA:0.0000009992)100:0.0141334834)100:0.0715256478,TET_Tetrameles_nudiflora:0.0571293649)90:0.0240025311,((((CUC_Actinostemma_biglandulosum:0.0028763277,CUC_Actinostemma_biglandulosum_RNA:0.0010231311)100:0.0464996976,(((CUC_Fevillea_cordifolia_WGS:0.0073804766,CUC_Fevillea_pedatifolia_GSK:0.0056748252)100:0.0179271951,(CUC_Cyclantheropsis_parviflora_1_RNA:0.0021130961,(CUC_Cyclantheropsis_parviflora_SB11_GSK:0.0000009992,CUC_Cyclantheropsis_parviflora:0.0000009992)100:0.0101893272)100:0.0484428906)98:0.0069378236,(CUC_Gerrardanthus_macrorhizus_RNA:0.0079575388,CUC_Gerrardanthus_macrorhizus:0.0085039978)100:0.0371950730)98:0.0062972381)95:0.0074186952,(((((((((((CUC_Bambekea_racemosa_HS5726_WGS:0.0046931762,(((CUC_Dendrosicyos_socotranus:0.0000009992,CUC_Dendrosicyos_socotranus_HS5731_WGS:0.0000009992)60:0.0000009992,CUC_Dendrosicyos_socotranus_SB25_GSK:0.0113118104)100:0.0119559959,(CUC_Apodanthera_mathewsii_HS5725_WGS:0.0120714891,CUC_Wilbrandia_hibiscoides_1_WGS:0.0069448456)100:0.0083780427)100:0.0059114880)99:0.0097631790,(((((((CUC_Cucumis_hystrix_RNA:0.0000009992,CUC_Cucumis_hystrix_WGS:0.0000009992)100:0.0071717305,(CUC_Cucumis_melo_RNA:0.0000009992,CUC_Cucumis_melo_subsp_melo_WGS:0.0011548454)100:0.0120251999)98:0.0030418701,CUC_Cucumis_omissus_HS5733_WGS:0.0122957222)100:0.0196534395,(CUC_Benincasa_hispida_RNA:0.0000009992,CUC_Benincasa_hispida:0.0055866432)100:0.0147536235)93:0.0009716335,(CUC_Raphidiocystis_welwitschii_HS5553_WGS:0.0166848840,CUC_Lemurosicyos_variegata_HS0262_WGS:0.0278226124)98:0.0198426809)97:0.0018556699,((CUC_Lagenaria_siceraria_GJ113_RNA:0.0011557053,CUC_Lagenaria_siceraria_var_siceraria_WGS:0.0000009992)100:0.0131240881,(CUC_Citrullus_amarus_WGS:0.0024161570,CUC_Citrullus_lanatus_1_WGS:0.0022697102)100:0.0229777459)76:0.0030949224)89:0.0064804298,(((CUC_Cionosicys_macranthus:0.0000009992,CUC_Cionosicys_macranthus_RNA:0.0000009992)61:0.0000009992,CUC_Cionosicys_macranthus_HS2657_GSK:0.0040147107)100:0.0215716621,CUC_Cucurbita_digitata_GSK:0.0431935704)90:0.0057172972)94:0.0039633837)92:0.0089672895,((CUC_Bryonia_dioica_RNA:0.0023080885,CUC_Bryonia_marmorata_SB24_GSK:0.0044568762)55:0.0000013935,CUC_Bryonia_marmorata:0.0000009992)100:0.0387782884)92:0.0048064951,(CUC_Trichosanthes_pilosa_1_RNA:0.0048090689,CUC_Trichosanthes_pilosa:0.0315050530)100:0.0183616978)64:0.0023580880,((CUC_Herpetospermum_pedunculosum_RNA:0.0000021169,(CUC_Herpetospermum_pedunculosum:0.0000020201,CUC_Herpetospermum_pedunculosum_SB13_GSK:0.1173923214)89:0.0050398490)96:0.0178179613,CUC_Sicyos_edulis_SB09_GSK:0.1426963294)57:0.0030704807)96:0.0183415447,(CUC_Siraitia_grosvenorii_1_RNA:0.0013115702,CUC_Siraitia_grosvenorii_WGS:0.0057641678)99:0.0170765698)68:0.0055104764,(((CUC_Telfairia_occidentalis_RNA:0.0000009992,CUC_Telfairia_occidentalis_WGS:0.0015130021)100:0.0089053331,(CUC_Telfairia_pedata_RNA:0.0000009992,CUC_Telfairia_pedata:0.0000009992)100:0.0075239688)99:0.0058167444,CUC_Ampelosicyos_humblotii_SB12_GSK:0.0204493542)99:0.0162286554)82:0.0047217239,(((CUC_Momordica_foetida_RNA:0.0010112435,CUC_Momordica_foetida_GSK:0.0037926899)100:0.0076317384,CUC_Momordica_sessilifolia_HS2565_GSK:0.0484002309)73:0.0075011180,CUC_Momordica_peteri:0.0223921920)100:0.0107565198)49:0.0025931544,((CUC_Baijiania_yunnanensis:0.0011619734,CUC_Baijiania_yunnanensis_RNA:0.0023032342)99:0.0030275074,CUC_Baijiania_yunnanensis_HS2656_GSK:0.0315613819)98:0.0218993975)84:0.0022713363,((CUC_Indofevillea_khasiana_RNA:0.0000009992,CUC_Indofevillea_khasiana:0.0013643477)99:0.0061165329,CUC_Indofevillea_khasiana_SYS066_GSK:0.0108530382)99:0.0125959242)100:0.0250527373,((((CUC_Gynostemma_burmanicum:0.0011406893,CUC_Gynostemma_microspermum_GJ058_RNA:0.0075134824)99:0.0017418923,CUC_Gynostemma_microspermum_GSK:0.0068940409)94:0.0046205548,CUC_Gynostemma_burmanicum_SB16_GSK:0.0484577965)95:0.0046771341,CUC_Gynostemma_yixingense_WGS:0.0120703830)100:0.0691503354)95:0.0095241085)100:0.0466436465,(COR_Coriaria_nepalensis_RNA:0.0000009992,COR_Coriaria_nepalensis:0.0000009992)100:0.1160164003)36:0.0074725527)40:0.0080286297,(CRN_Corynocarpus_cribbianus:0.0105564611,CRN_Corynocarpus_laevigatus_HS5848_WGS:0.0027103105)100:0.0999575754)42:0.0125035231,(BEG_Begonia_coptidifolia_WGS:0.0530457122,BEG_Begonia_petasitifolia:0.0385763874)100:0.0967893900)100:0.1203406725);
(ANI_Anisophyllea_cinnamomoides:0.0000029737,ANI_Anisophyllea_purpurascens_GSK:0.0492109590,(((((((((CUC_Ampelosicyos_humblotii_SB12_GSK:0.0087481426,((CUC_Telfairia_occidentalis_RNA:0.0000010004,CUC_Telfairia_occidentalis_WGS:0.0291547476)100:0.0060560807,(CUC_Telfairia_pedata:0.0052116905,CUC_Telfairia_pedata_RNA:0.0000010004)100:0.0060807480)100:0.0232802779)93:0.0112846476,(((CUC_Siraitia_grosvenorii_WGS:0.0092062294,CUC_Siraitia_grosvenorii_1_RNA:0.0000020106)96:0.0113001915,CUC_Momordica_sessilifolia_HS2565_GSK:0.0796065320)58:0.0098317324,((CUC_Momordica_foetida_GSK:0.0166113072,CUC_Momordica_foetida_RNA:0.0028422779)100:0.0502540510,CUC_Momordica_peteri:0.0553775337)70:0.0239945623)76:0.0109556953)36:0.0000021244,(((((CUC_Bambekea_racemosa_HS5726_WGS:0.0263290194,((CUC_Apodanthera_mathewsii_HS5725_WGS:0.0033952672,CUC_Wilbrandia_hibiscoides_1_WGS:0.0138757503)98:0.0067025436,((CUC_Dendrosicyos_socotranus_HS5731_WGS:0.0000010004,CUC_Dendrosicyos_socotranus_SB25_GSK:0.0000010004)52:0.0000029509,CUC_Dendrosicyos_socotranus:0.0055451734)100:0.0869112930)94:0.0155475420)93:0.0146536047,(((((((CUC_Cucumis_melo_RNA:0.0000010004,CUC_Cucumis_melo_subsp_melo_WGS:0.0000010004)100:0.0163379870,(CUC_Cucumis_hystrix_RNA:0.0000010004,CUC_Cucumis_hystrix_WGS:0.0000010004)100:0.0137668419)97:0.0061315411,CUC_Cucumis_omissus_HS5733_WGS:0.0033442370)98:0.0153085536,((CUC_Citrullus_lanatus_1_WGS:0.0067496556,CUC_Citrullus_amarus_WGS:0.0000010004)99:0.0120783045,(CUC_Raphidiocystis_welwitschii_HS5553_WGS:0.0497785932,CUC_Lemurosicyos_variegata_HS0262_WGS:0.0331911242)96:0.0063055499)77:0.0046583135)56:0.0000025390,(CUC_Benincasa_hispida:0.0155687542,CUC_Benincasa_hispida_RNA:0.0000010004)100:0.0153703264)77:0.0083067043,(CUC_Lagenaria_siceraria_GJ113_RNA:0.0050049799,CUC_Lagenaria_siceraria_var_siceraria_WGS:0.0280618377)99:0.0180479325)92:0.0086456944,((CUC_Bryonia_dioica_RNA:0.0092419904,CUC_Bryonia_marmorata:0.0090009180)100:0.0125617921,((CUC_Herpetospermum_pedunculosum:0.0052227946,CUC_Herpetospermum_pedunculosum_SB13_GSK:0.0000010004)100:0.0127077806,CUC_Herpetospermum_pedunculosum_RNA:0.0000010004)100:0.0291049961)100:0.0123843936)77:0.0027243019)68:0.0056832400,CUC_Sicyos_edulis_SB09_GSK:0.0331449063)73:0.0055577509,(CUC_Trichosanthes_pilosa:0.0199006182,CUC_Trichosanthes_pilosa_1_RNA:0.0000010004)100:0.0277264534)43:0.0000021647,(((CUC_Cionosicys_macranthus:0.0000010004,CUC_Cionosicys_macranthus_RNA:0.0000010004)61:0.0000022376,CUC_Cionosicys_macranthus_HS2657_GSK:0.1395404391)97:0.0091814429,CUC_Cucurbita_digitata_GSK:0.0783166815)98:0.0452038221)87:0.0066920776)72:0.0062608897,(CUC_Baijiania_yunnanensis:0.0170564673,(CUC_Baijiania_yunnanensis_HS2656_GSK:0.0034512565,CUC_Baijiania_yunnanensis_RNA:0.0000010004)99:0.0037843552)100:0.0183644537)40:0.0033648033,(CUC_Indofevillea_khasiana:0.0043873579,CUC_Indofevillea_khasiana_RNA:0.0000026368)99:0.0088868295)88:0.0280559734,(((CUC_Actinostemma_biglandulosum:0.0052178508,CUC_Actinostemma_biglandulosum_RNA:0.0000010004)100:0.0293288607,((CUC_Gynostemma_burmanicum:0.0052205237,CUC_Gynostemma_microspermum_GSK:0.0000010004)46:0.0000010004,(CUC_Gynostemma_burmanicum_SB16_GSK:0.0000022376,CUC_Gynostemma_yixingense_WGS:0.0361708308)33:0.0000010004)100:0.1164383929)82:0.0231965384,((CUC_Gerrardanthus_macrorhizus:0.0232646516,CUC_Gerrardanthus_macrorhizus_RNA:0.0091525053)100:0.0586045802,(((CUC_Cyclantheropsis_parviflora:0.0043890350,CUC_Cyclantheropsis_parviflora_1_RNA:0.0000026354)100:0.0597612010,CUC_Fevillea_cordifolia_WGS:0.0394786702)91:0.0219460920,CUC_Fevillea_pedatifolia_GSK:0.0140702679)95:0.0135443765)85:0.0088977365)45:0.0081075356)34:0.0407233931,CUC_Siolmatra_pentaphylla_WGS:0.0389186970)95:0.0792599587,(((DAT_Datisca_cannabina:0.0158088058,(DAT_Datisca_glomerata_WGS:0.0042965115,DAT_Datisca_glomerata_leaf_RNA:0.0141321366)96:0.0351692572)94:0.0268827783,TET_Tetrameles_nudiflora:0.0997010327)84:0.0073883673,(BEG_Begonia_coptidifolia_WGS:0.0565311503,BEG_Begonia_petasitifolia:0.0279897787)100:0.1759143240)61:0.0316933682)80:0.0220071386,((COR_Coriaria_nepalensis_RNA:0.0043590584,COR_Coriaria_nepalensis:0.0000027090)100:0.0945556851,(CRN_Corynocarpus_cribbianus:0.0000020752,CRN_Corynocarpus_laevigatus_HS5848_WGS:0.0155865951)100:0.0961785933)96:0.0496954548)100:0.1807625841);
(ANI_Anisophyllea_cinnamomoides:0.0389394357,ANI_Anisophyllea_purpurascens_GSK:0.0009099593,((((COR_Coriaria_nepalensis:0.0000025353,COR_Coriaria_nepalensis_RNA:0.0000026686)100:0.1217835874,(CRN_Corynocarpus_cribbianus:0.0107750057,CRN_Corynocarpus_laevigatus_HS5848_WGS:0.0000029288)100:0.0795727207)99:0.0251695817,((DAT_Datisca_cannabina:0.0495294000,((DAT_Datisca_glomerata_WGS:0.0000010021,DAT_Datisca_glomerata_leaf_RNA:0.0000010021)98:0.0399030786,CUC_Siolmatra_pentaphylla_WGS:0.4228658560)25:0.0003252946)95:0.0440383894,(TET_Tetrameles_nudiflora:0.0994855938,(BEG_Begonia_coptidifolia_WGS:0.0479253841,BEG_Begonia_petasitifolia:0.0233938093)100:0.1518359567)98:0.0340691492)96:0.0169587120)99:0.0418893020,((((CUC_Actinostemma_biglandulosum:0.0604904052,CUC_Actinostemma_biglandulosum_RNA:0.0071888881)100:0.0608112083,(((CUC_Baijiania_yunnanensis:0.0000010021,CUC_Baijiania_yunnanensis_HS2656_GSK:0.0000023483)89:0.0015948558,(CUC_Baijiania_yunnanensis_RNA:0.0000028404,CUC_Cionosicys_macranthus_HS2657_GSK:0.0749426492)86:0.0942060055)80:0.0238832521,((((((((CUC_Bambekea_racemosa_HS5726_WGS:0.0164637442,(((CUC_Dendrosicyos_socotranus_HS5731_WGS:0.0000010021,CUC_Dendrosicyos_socotranus:0.0321956489)59:0.0000020301,CUC_Dendrosicyos_socotranus_SB25_GSK:0.0000010021)100:0.0094998029,(CUC_Apodanthera_mathewsii_HS5725_WGS:0.0192602767,CUC_Wilbrandia_hibiscoides_1_WGS:0.0185597331)90:0.0035104796)99:0.0094262727)99:0.0100321079,(((((CUC_Citrullus_amarus_WGS:0.0035065918,CUC_Citrullus_lanatus_1_WGS:0.0035739187)100:0.0165586100,(CUC_Lagenaria_siceraria_GJ113_RNA:0.0034612623,CUC_Lagenaria_siceraria_var_siceraria_WGS:0.0000025545)100:0.0175876696)85:0.0029075558,(((CUC_Benincasa_hispida:0.0051579961,CUC_Benincasa_hispida_RNA:0.0000027260)100:0.0211093731,CUC_Raphidiocystis_welwitschii_HS5553_WGS:0.0754750587)94:0.0057530273,CUC_Lemurosicyos_variegata_HS0262_WGS:0.0278387414)90:0.0024948547)78:0.0019361471,(((CUC_Cucumis_hystrix_RNA:0.0000026781,CUC_Cucumis_hystrix_WGS:0.0017567645)98:0.0087732071,(CUC_Cucumis_melo_RNA:0.0000023991,CUC_Cucumis_melo_subsp_melo_WGS:0.0000027807)100:0.0148878190)99:0.0073612410,CUC_Cucumis_omissus_HS5733_WGS:0.0148529684)100:0.0287670001)99:0.0054819113,CUC_Sicyos_edulis_SB09_GSK:0.0758204735)32:0.0015517164)49:0.0029574811,(CUC_Bryonia_dioica_RNA:0.0136113075,(CUC_Bryonia_marmorata:0.0051397788,CUC_Bryonia_marmorata_SB24_GSK:0.0198276714)100:0.0224589827)100:0.0268458100)32:0.0034897970,(((CUC_Herpetospermum_pedunculosum_RNA:0.0003057036,CUC_Herpetospermum_pedunculosum:0.0499156806)99:0.0058485009,CUC_Herpetospermum_pedunculosum_SB13_GSK:0.0563500079)98:0.0100978781,(((CUC_Trichosanthes_pilosa:0.0000010021,CUC_Trichosanthes_pilosa_1_RNA:0.0000024808)70:0.0041200805,CUC_Trichosanthes_baviensis_SYS319_GSK:0.0433669556)94:0.0099570801,((CUC_Cionosicys_macranthus:0.0000010021,CUC_Cionosicys_macranthus_RNA:0.0000021927)100:0.0131878213,CUC_Cucurbita_digitata_GSK:0.0164513631)85:0.0256192260)76:0.0088110083)48:0.0021563262)81:0.0217216400,(((CUC_Telfairia_pedata:0.0000010021,CUC_Telfairia_pedata_RNA:0.0000026421)79:0.0019980974,(CUC_Telfairia_occidentalis_WGS:0.0038010226,CUC_Telfairia_occidentalis_RNA:0.0415543180)99:0.0104804869)99:0.0283296663,CUC_Ampelosicyos_humblotii_SB12_GSK:0.1617560581)39:0.0072396941)35:0.0038426706,((CUC_Momordica_foetida_GSK:0.0033498030,CUC_Momordica_foetida_RNA:0.0000020781)92:0.0192137934,(CUC_Momordica_peteri:0.0159956228,CUC_Momordica_sessilifolia_HS2565_GSK:0.0347331005)88:0.0066066804)57:0.0102400643)74:0.0042658340,(CUC_Siraitia_grosvenorii_WGS:0.0061290318,CUC_Siraitia_grosvenorii_1_RNA:0.0237162484)100:0.0232823727)78:0.0080953456,((CUC_Indofevillea_khasiana:0.0000010021,CUC_Indofevillea_khasiana_RNA:0.0000027491)100:0.0037273584,CUC_Indofevillea_khasiana_SYS066_GSK:0.0034956373)100:0.0150300843)79:0.0070627287)100:0.0225626126)74:0.0045679048,((CUC_Gerrardanthus_macrorhizus_RNA:0.0090629468,CUC_Gerrardanthus_macrorhizus:0.0226237394)100:0.0324412153,((CUC_Fevillea_cordifolia_WGS:0.0139770972,CUC_Fevillea_pedatifolia_GSK:0.0182352175)100:0.0335572379,(CUC_Cyclantheropsis_parviflora:0.0102411474,CUC_Cyclantheropsis_parviflora_1_RNA:0.0022485176)100:0.0583511597)98:0.0138865769)57:0.0096084543)53:0.0116967476,(((CUC_Gynostemma_burmanicum:0.0071497864,CUC_Gynostemma_burmanicum_SB16_GSK:0.0379542838)67:0.0125973596,(CUC_Gynostemma_microspermum_GJ058_RNA:0.0102159985,CUC_Gynostemma_microspermum_GSK:0.0158994670)57:0.0071411509)56:0.0017516796,CUC_Gynostemma_yixingense_WGS:0.0328762409)100:0.0601789835)100:0.0855066717)100:0.1343229549);
(ANI_Anisophyllea_cinnamomoides:0.0266422245,ANI_Anisophyllea_purpurascens_GSK:0.0155916831,(((((CUC_Actinostemma_biglandulosum:0.0014545866,CUC_Actinostemma_biglandulosum_RNA:0.0000010011)100:0.0740561914,((((CUC_Gynostemma_burmanicum:0.0008845247,CUC_Gynostemma_burmanicum_SB16_GSK:0.0020974492)100:0.0008847067,CUC_Gynostemma_microspermum_GJ058_RNA:0.0008863937)100:0.0009534638,CUC_Gynostemma_microspermum_GSK:0.0020024459)100:0.0089371153,CUC_Gynostemma_yixingense_WGS:0.0126791829)100:0.0541869813)90:0.0074426436,(((CUC_Gerrardanthus_macrorhizus:0.0089770810,CUC_Gerrardanthus_macrorhizus_RNA:0.0132635887)100:0.0718241756,((CUC_Cyclantheropsis_parviflora:0.0091501544,CUC_Cyclantheropsis_parviflora_1_RNA:0.0098826437)100:0.0731020708,(CUC_Fevillea_cordifolia_WGS:0.0159925948,CUC_Fevillea_pedatifolia_GSK:0.0062316935)100:0.0420616551)97:0.0143033179)78:0.0070172894,CUC_Siolmatra_pentaphylla_WGS:0.1111385059)76:0.0093738157)64:0.0068740456,((((((((((CUC_Apodanthera_mathewsii_HS5725_WGS:0.0049770447,CUC_Wilbrandia_hibiscoides_1_WGS:0.0121405666)99:0.0081700545,((CUC_Dendrosicyos_socotranus:0.0000010011,CUC_Dendrosicyos_socotranus_HS5731_WGS:0.0000010011)56:0.0000010011,CUC_Dendrosicyos_socotranus_SB25_GSK:0.0057694572)100:0.0216483870)100:0.0175868987,CUC_Bambekea_racemosa_HS5726_WGS:0.0145300264)100:0.0204707954,((CUC_Benincasa_hispida:0.0000010011,CUC_Benincasa_hispida_RNA:0.0010485388)100:0.0271864733,((((CUC_Citrullus_amarus_WGS:0.0000010011,CUC_Citrullus_lanatus_1_WGS:0.0054403493)100:0.0210952558,(CUC_Lagenaria_siceraria_var_siceraria_WGS:0.0000010011,CUC_Lagenaria_siceraria_GJ113_RNA:0.0011193095)100:0.0106972447)95:0.0025940685,((CUC_Cucumis_hystrix_RNA:0.0011210953,CUC_Cucumis_hystrix_WGS:0.0000010011)100:0.0304246924,((CUC_Cucumis_melo_RNA:0.0018847935,CUC_Cucumis_melo_subsp_melo_WGS:0.0087168520)100:0.0113953091,CUC_Cucumis_omissus_HS5733_WGS:0.0214733078)90:0.0018362193)100:0.0276367236)55:0.0010207986,(CUC_Lemurosicyos_variegata_HS0262_WGS:0.0192307445,CUC_Raphidiocystis_welwitschii_HS5553_WGS:0.0550749391)75:0.0053054553)61:0.0033445436)100:0.0198736047)100:0.0160607206,((((CUC_Bryonia_dioica_GSK:0.0105540891,CUC_Bryonia_dioica_RNA:0.0026043804)100:0.0024795939,CUC_Bryonia_marmorata:0.0019936571)100:0.0601129267,(CUC_Herpetospermum_pedunculosum:0.0106856443,(CUC_Herpetospermum_pedunculosum_RNA:0.0169694909,CUC_Herpetospermum_pedunculosum_SB13_GSK:0.0309378389)99:0.0100508145)100:0.0371316037)83:0.0080417863,((((CUC_Cionosicys_macranthus_RNA:0.0007744330,CUC_Cionosicys_macranthus:0.0042880927)84:0.0119646725,CUC_Cionosicys_macranthus_HS2657_GSK:0.0652629925)54:0.0087356123,CUC_Cucurbita_digitata_GSK:0.0389050343)88:0.0205089370,((CUC_Trichosanthes_baviensis_SYS319_GSK:0.0185239499,CUC_Trichosanthes_pilosa_1_RNA:0.0035253206)99:0.0194345085,CUC_Sicyos_edulis_SB09_GSK:0.0639344364)98:0.0016490049)100:0.0200628507)74:0.0060108424)75:0.0057812550,(((CUC_Telfairia_occidentalis_RNA:0.0048007553,CUC_Telfairia_occidentalis_WGS:0.0018683042)100:0.0091571969,(CUC_Telfairia_pedata_RNA:0.0014225896,CUC_Telfairia_pedata:0.0466980067)100:0.0086849123)99:0.0091085503,CUC_Ampelosicyos_humblotii_SB12_GSK:0.0279343242)100:0.0135129725)72:0.0044054617,((CUC_Momordica_foetida_GSK:0.0097537068,CUC_Momordica_foetida_RNA:0.0035791127)100:0.0213023019,(CUC_Momordica_peteri:0.0287794064,CUC_Momordica_sessilifolia_HS2565_GSK:0.0395987863)91:0.0055222839)100:0.0316337096)92:0.0062570197,(CUC_Siraitia_grosvenorii_1_RNA:0.0028633845,CUC_Siraitia_grosvenorii_WGS:0.0012704573)100:0.0298787343)84:0.0086946535,((CUC_Baijiania_yunnanensis:0.0022465933,CUC_Baijiania_yunnanensis_RNA:0.0000010011)96:0.0025656137,CUC_Baijiania_yunnanensis_HS2656_GSK:0.0415767750)100:0.0459091209)77:0.0057992529,((CUC_Indofevillea_khasiana:0.0045510960,CUC_Indofevillea_khasiana_SYS066_GSK:0.0069445210)96:0.0013329275,CUC_Indofevillea_khasiana_RNA:0.0015432556)100:0.0441881021)100:0.0223355113)100:0.0872727249,((((DAT_Datisca_cannabina:0.1387123613,(DAT_Datisca_glomerata_WGS:0.0040955960,DAT_Datisca_glomerata_leaf_RNA:0.0032368844)100:0.0651719057)98:0.0277915575,TET_Tetrameles_nudiflora:0.1265041970)89:0.0136985008,(BEG_Begonia_coptidifolia_WGS:0.0272684285,BEG_Begonia_petasitifolia:0.0984632131)100:0.1582123143)93:0.0203969622,(CRN_Corynocarpus_laevigatus_HS5848_WGS:0.0996631229,(COR_Coriaria_nepalensis_RNA:0.0000010011,COR_Coriaria_nepalensis:0.0000010011)100:0.1501492259)88:0.0177281466)81:0.0112293446)100:0.1879428485);
(ANI_Anisophyllea_cinnamomoides:0.0346082705,ANI_Anisophyllea_purpurascens_GSK:0.0346428365,(CRN_Corynocarpus_laevigatus_HS5848_WGS:0.1505330532,((((BEG_Begonia_coptidifolia_WGS:0.2462690524,(COR_Coriaria_nepalensis:0.0000010027,COR_Coriaria_nepalensis_RNA:0.0019745158)100:0.2181024135)75:0.0337364727,(DAT_Datisca_cannabina:0.0219103061,(DAT_Datisca_glomerata_WGS:0.0163352132,DAT_Datisca_glomerata_leaf_RNA:0.0000010027)100:0.0460787533)100:0.1178269587)71:0.0156703531,TET_Tetrameles_nudiflora:0.1481250707)88:0.0204937205,((CUC_Actinostemma_biglandulosum_RNA:0.1118347326,(((CUC_Cyclantheropsis_parviflora:0.0277930281,CUC_Cyclantheropsis_parviflora_1_RNA:0.0082412890)100:0.1085637040,(CUC_Fevillea_cordifolia_WGS:0.0404473364,CUC_Fevillea_pedatifolia_GSK:0.0841247037)99:0.0083837328)95:0.0215908299,CUC_Gerrardanthus_macrorhizus_RNA:0.1295496343)99:0.0490482520)37:0.0000021040,((((CUC_Gynostemma_burmanicum:0.0000010027,(CUC_Gynostemma_microspermum_GSK:0.0752035277,CUC_Gynostemma_burmanicum_SB16_GSK:0.0000020609)86:0.0047443203)56:0.0000026958,CUC_Gynostemma_microspermum_GJ058_RNA:0.0079149618)86:0.0115826761,CUC_Gynostemma_yixingense_WGS:0.0553929076)100:0.0820608055,((((CUC_Ampelosicyos_humblotii_SB12_GSK:0.0241082953,((CUC_Telfairia_occidentalis_WGS:0.0033466838,CUC_Telfairia_occidentalis_RNA:0.0077333075)100:0.0141851150,(CUC_Telfairia_pedata_RNA:0.0000010027,CUC_Telfairia_pedata:0.0155694703)100:0.0144786816)100:0.0215290230)100:0.0405708119,(((CUC_Momordica_foetida_GSK:0.0097821525,CUC_Momordica_foetida_RNA:0.0598178276)100:0.0424518248,(CUC_Momordica_sessilifolia_HS2565_GSK:0.0881411616,CUC_Momordica_peteri:0.0481397323)95:0.0073693316)98:0.0224883795,((((((CUC_Apodanthera_mathewsii_HS5725_WGS:0.0083391632,CUC_Wilbrandia_hibiscoides_1_WGS:0.0093161201)100:0.0087050795,(CUC_Dendrosicyos_socotranus:0.0000010027,CUC_Dendrosicyos_socotranus_HS5731_WGS:0.0000010027)100:0.0400332131)100:0.0297947543,CUC_Bambekea_racemosa_HS5726_WGS:0.0289566346)93:0.0189947642,(CUC_Herpetospermum_pedunculosum_RNA:0.0284878131,(CUC_Herpetospermum_pedunculosum_SB13_GSK:0.0080701413,CUC_Herpetospermum_pedunculosum:0.0380164115)56:0.0000025765)91:0.0136848765)73:0.0050989607,((CUC_Bryonia_dioica_RNA:0.0669007156,CUC_Bryonia_marmorata:0.0220568665)98:0.0379291873,CUC_Sicyos_edulis_SB09_GSK:0.1640836427)75:0.0295720773)47:0.0015967792,((((((CUC_Cucumis_hystrix_RNA:0.0000010027,CUC_Cucumis_hystrix_WGS:0.0000010027)100:0.0258934597,(CUC_Cucumis_melo_RNA:0.0059455663,CUC_Cucumis_melo_subsp_melo_WGS:0.0113519467)100:0.0229970302)99:0.0161374666,CUC_Cucumis_omissus_HS5733_WGS:0.0229925631)100:0.0384753858,(((CUC_Citrullus_amarus_WGS:0.0066597729,CUC_Citrullus_lanatus_1_WGS:0.0000020178)100:0.0253600034,(CUC_Lagenaria_siceraria_GJ113_RNA:0.0000025297,CUC_Lagenaria_siceraria_var_siceraria_WGS:0.0174379158)100:0.0233615922)98:0.0135333464,((CUC_Benincasa_hispida_RNA:0.0000010027,CUC_Benincasa_hispida:0.0000010027)100:0.0240238912,(CUC_Lemurosicyos_variegata_HS0262_WGS:0.0510822655,CUC_Raphidiocystis_welwitschii_HS5553_WGS:0.0170688470)100:0.0354886319)47:0.0000027009)75:0.0088656172)97:0.0119670950,(((CUC_Cionosicys_macranthus:0.0000010027,CUC_Cionosicys_macranthus_RNA:0.0000010027)66:0.0000010027,CUC_Cionosicys_macranthus_HS2657_GSK:0.0000010027)100:0.0239444813,CUC_Cucurbita_digitata_GSK:0.0331443255)96:0.0151926431)80:0.0061619222,CUC_Trichosanthes_pilosa_1_RNA:0.0431070638)36:0.0000021470)91:0.0139883213)50:0.0085539493)60:0.0110608444,((CUC_Indofevillea_khasiana:0.0060066928,(CUC_Indofevillea_khasiana_SYS066_GSK:0.0043668090,CUC_Indofevillea_khasiana_RNA:0.0111776683)69:0.0000020961)97:0.0222022137,((CUC_Baijiania_yunnanensis:0.0095133671,CUC_Baijiania_yunnanensis_RNA:0.0085927887)57:0.0000010027,CUC_Baijiania_yunnanensis_HS2656_GSK:0.0353756683)100:0.0679634553)65:0.0115259046)91:0.0110672292,CUC_Siraitia_grosvenorii_WGS:0.0391023456)100:0.0361086893)74:0.0189358586)100:0.1211379073)88:0.0158273429)100:0.2357086881);
(ANI_Anisophyllea_cinnamomoides:0.0273163169,(((CRN_Corynocarpus_cribbianus:0.0671111154,CRN_Corynocarpus_laevigatus_HS5848_WGS:0.0175193960)100:0.0757661473,((DAT_Datisca_cannabina:0.0540120544,(DAT_Datisca_glomerata_WGS:0.0000010000,DAT_Datisca_glomerata_leaf_RNA:0.0000010000)100:0.0339193313)78:0.0270288203,((BEG_Begonia_coptidifolia_WGS:0.0515878214,BEG_Begonia_petasitifolia:0.0241591683)100:0.1082073682,(((((CUC_Fevillea_pedatifolia_GSK:0.0007000329,CUC_Fevillea_cordifolia_WGS:0.0919398616)100:0.0363531933,(CUC_Cyclantheropsis_parviflora_1_RNA:0.0077416073,CUC_Cyclantheropsis_parviflora:0.0000025980)100:0.0529918131)79:0.0053561317,(((CUC_Gerrardanthus_macrorhizus:0.0000010000,CUC_Gerrardanthus_macrorhizus_SB22_GSK:0.0273146431)99:0.0187134316,CUC_Gerrardanthus_macrorhizus_RNA:0.0061786668)97:0.0292109546,CUC_Siolmatra_pentaphylla_WGS:0.1019996662)84:0.0207778305)59:0.0029732224,(((((CUC_Indofevillea_khasiana:0.0000010000,CUC_Indofevillea_khasiana_RNA:0.0000010000)81:0.0000010000,CUC_Indofevillea_khasiana_SYS066_GSK:0.0000010000)100:0.0131198946,(((CUC_Baijiania_yunnanensis:0.0000010000,CUC_Baijiania_yunnanensis_RNA:0.0078460646)70:0.0000010000,CUC_Baijiania_yunnanensis_HS2656_GSK:0.0000010000)100:0.0246583143,CUC_Momordica_sessilifolia_HS2565_GSK:0.0450661210)66:0.0026087059)39:0.0000024874,((((((CUC_Apodanthera_mathewsii_HS5725_WGS:0.0026090221,CUC_Wilbrandia_hibiscoides_1_WGS:0.0052093149)100:0.0026070693,CUC_Bambekea_racemosa_HS5726_WGS:0.0026047968)100:0.0024519192,((CUC_Dendrosicyos_socotranus:0.0025849467,CUC_Dendrosicyos_socotranus_HS5731_WGS:0.0000010000)100:0.0024392787,CUC_Dendrosicyos_socotranus_SB25_GSK:0.0411844643)98:0.0137106535)98:0.0108798888,(((((CUC_Benincasa_hispida_RNA:0.0000023669,CUC_Benincasa_hispida:0.0000023565)100:0.0295235030,(((CUC_Cucumis_hystrix_RNA:0.0025855353,CUC_Cucumis_hystrix_WGS:0.0000010000)100:0.0102814699,(CUC_Cucumis_melo_RNA:0.0025263445,CUC_Cucumis_melo_subsp_melo_WGS:0.0000010000)100:0.0103063459)99:0.0025736889,CUC_Cucumis_omissus_HS5733_WGS:0.0076307137)100:0.0100061178)92:0.0077190894,((CUC_Citrullus_amarus_WGS:0.0000010000,CUC_Citrullus_lanatus_1_WGS:0.0000010000)99:0.0074037405,(CUC_Lagenaria_siceraria_GJ113_RNA:0.0000023846,CUC_Lagenaria_siceraria_var_siceraria_WGS:0.0000021571)100:0.0124921171)95:0.0059546990)61:0.0001749133,CUC_Lemurosicyos_variegata_HS0262_WGS:0.0259784716)85:0.0055373547,(CUC_Cionosicys_macranthus_RNA:0.0000010000,CUC_Cionosicys_macranthus:0.0000010000)100:0.0159007917)69:0.0024507631)47:0.0025560791,((((CUC_Bryonia_dioica_RNA:0.0000010000,CUC_Bryonia_marmorata:0.0025348136)69:0.0000010000,CUC_Bryonia_marmorata_SB24_GSK:0.0000010000)100:0.0463520433,(((CUC_Herpetospermum_pedunculosum_RNA:0.0026066214,CUC_Herpetospermum_pedunculosum:0.0000010000)78:0.0000023660,CUC_Herpetospermum_pedunculosum_SB13_GSK:0.1730114916)87:0.0203251077,CUC_Sicyos_edulis_SB09_GSK:0.0565436208)74:0.0074396469)33:0.0000024005,(((CUC_Trichosanthes_baviensis_SYS319_GSK:0.0000010000,CUC_Trichosanthes_pilosa:0.0064988670)71:0.0000028801,CUC_Trichosanthes_pilosa_1_RNA:0.0000010000)80:0.0066967246,(CUC_Cionosicys_macranthus_HS2657_GSK:0.0180272043,CUC_Cucurbita_digitata_GSK:0.0480863384)93:0.0094886176)70:0.0065588581)35:0.0000023691)90:0.0154864155,((((CUC_Telfairia_pedata:0.0031119420,CUC_Telfairia_pedata_RNA:0.0000029293)64:0.0024318150,CUC_Ampelosicyos_humblotii_SB12_GSK:0.0000010000)79:0.0000020211,(CUC_Telfairia_occidentalis_WGS:0.0000010000,CUC_Telfairia_occidentalis_RNA:0.0052320396)99:0.0079631086)97:0.0107488080,(((CUC_Momordica_foetida_GSK:0.0025921870,CUC_Momordica_foetida_RNA:0.0000010000)100:0.0130189182,CUC_Momordica_peteri:0.0150719346)99:0.0208174264,(CUC_Siraitia_grosvenorii_1_RNA:0.0000010000,CUC_Siraitia_grosvenorii_WGS:0.0000010000)100:0.0079338759)71:0.0027580280)71:0.0026561016)67:0.0104060261)85:0.0179866993,((CUC_Actinostemma_biglandulosum:0.0000010000,CUC_Actinostemma_biglandulosum_RNA:0.0000010000)100:0.0467246441,(((CUC_Gynostemma_burmanicum:0.0025395058,(CUC_Gynostemma_microspermum_GJ058_RNA:0.0024961233,CUC_Gynostemma_burmanicum_SB16_GSK:0.0067693405)68:0.0000450894)65:0.0000010000,CUC_Gynostemma_microspermum_GSK:0.0000010000)100:0.0124838243,CUC_Gynostemma_yixingense_WGS:0.0090456875)100:0.0501036988)89:0.0142621663)52:0.0031708209)88:0.0277526909,TET_Tetrameles_nudiflora:0.1004919888)67:0.0330051214)90:0.0154720553)75:0.0200278756)77:0.0119874002,(COR_Coriaria_nepalensis_RNA:0.0000010000,COR_Coriaria_nepalensis:0.0000010000)100:0.1100524600)100:0.1014753190,ANI_Anisophyllea_purpurascens_GSK:0.0525977128);
(ANI_Anisophyllea_cinnamomoides:0.0106553746,ANI_Anisophyllea_purpurascens_GSK:0.0108501302,(((CRN_Corynocarpus_cribbianus:0.0050140548,CRN_Corynocarpus_laevigatus_HS5848_WGS:0.0039016107)100:0.1234392851,(COR_Coriaria_nepalensis_RNA:0.0073247081,COR_Coriaria_nepalensis:0.0017296278)100:0.2227986956)86:0.0473664836,((TET_Tetrameles_nudiflora:0.1443308671,((BEG_Begonia_coptidifolia_WGS:0.0221746827,BEG_Begonia_petasitifolia:0.0325144465)100:0.2049121278,(DAT_Datisca_cannabina:0.0065770989,(DAT_Datisca_glomerata_WGS:0.0015072628,DAT_Datisca_glomerata_leaf_RNA:0.0000010011)100:0.0147510894)100:0.1003738153)39:0.0164213762)29:0.0086263696,(((((((CUC_Ampelosicyos_humblotii_SB12_GSK:0.0207672569,((CUC_Telfairia_occidentalis_RNA:0.0000010011,CUC_Telfairia_occidentalis_WGS:0.0014866610)100:0.0110696953,(CUC_Telfairia_pedata:0.0126247684,CUC_Telfairia_pedata_RNA:0.0000010011)100:0.0072198991)100:0.0235936881)99:0.0157737035,((((((CUC_Cucumis_hystrix_RNA:0.0000010011,CUC_Cucumis_hystrix_WGS:0.0029757459)100:0.0162254252,(CUC_Cucumis_melo_RNA:0.0014783795,CUC_Cucumis_melo_subsp_melo_WGS:0.0060139056)100:0.0129031989)95:0.0062545546,CUC_Cucumis_omissus_HS5733_WGS:0.0113377364)100:0.0298211101,(((CUC_Citrullus_amarus_WGS:0.0014883604,CUC_Citrullus_lanatus_1_WGS:0.0000010011)100:0.0193574631,((CUC_Lagenaria_siceraria_GJ113_RNA:0.0000010011,CUC_Lagenaria_siceraria_var_siceraria_WGS:0.0000010011)100:0.0148349454,(CUC_Benincasa_hispida:0.0000010011,CUC_Benincasa_hispida_RNA:0.0000010011)100:0.0296001357)85:0.0072920773)75:0.0007744250,(CUC_Lemurosicyos_variegata_HS0262_WGS:0.0126502754,CUC_Raphidiocystis_welwitschii_HS5553_WGS:0.0373312501)100:0.0184824733)98:0.0083107852)99:0.0119044019,(((CUC_Apodanthera_mathewsii_HS5725_WGS:0.0150544992,CUC_Wilbrandia_hibiscoides_1_WGS:0.0151848641)95:0.0040689780,((CUC_Dendrosicyos_socotranus:0.0000010011,CUC_Dendrosicyos_socotranus_HS5731_WGS:0.0000010011)60:0.0000010011,CUC_Dendrosicyos_socotranus_SB25_GSK:0.0078311228)100:0.0200185871)97:0.0071121995,CUC_Bambekea_racemosa_HS5726_WGS:0.0179041864)100:0.0186019629)57:0.0046562628,(((((CUC_Cionosicys_macranthus_HS2657_GSK:0.0000010011,CUC_Cionosicys_macranthus_RNA:0.0000010011)56:0.0000010011,CUC_Cionosicys_macranthus:0.0000010011)100:0.0139154333,CUC_Cucurbita_digitata_GSK:0.0309413942)100:0.0193247486,(CUC_Trichosanthes_pilosa:0.0032915037,CUC_Trichosanthes_pilosa_1_RNA:0.0088155043)99:0.0139269072)79:0.0050762616,((CUC_Bryonia_dioica_RNA:0.0034626572,CUC_Bryonia_marmorata:0.0017212168)100:0.0705808365,((CUC_Herpetospermum_pedunculosum:0.0061977291,CUC_Herpetospermum_pedunculosum_RNA:0.0062113386)70:0.0023354384,CUC_Herpetospermum_pedunculosum_SB13_GSK:0.0030147394)100:0.0372438666)64:0.0094419664)53:0.0028051824)100:0.0323601302)94:0.0082311947,((CUC_Momordica_peteri:0.0191273364,CUC_Momordica_sessilifolia_HS2565_GSK:0.0986343916)99:0.0321227356,(CUC_Momordica_foetida_GSK:0.0000010011,CUC_Momordica_foetida_RNA:0.0029879158)100:0.0352766689)99:0.0165227978)100:0.0169928278,(CUC_Siraitia_grosvenorii_WGS:0.0039184140,CUC_Siraitia_grosvenorii_1_RNA:0.0058944282)100:0.0261747556)100:0.0198271897,((CUC_Indofevillea_khasiana:0.0000010011,CUC_Indofevillea_khasiana_RNA:0.0000010011)100:0.0038900103,CUC_Indofevillea_khasiana_SYS066_GSK:0.0036081371)100:0.0314806836)99:0.0129404482,((CUC_Baijiania_yunnanensis:0.0000010011,CUC_Baijiania_yunnanensis_HS2656_GSK:0.0000010011)100:0.0073141403,CUC_Baijiania_yunnanensis_RNA:0.0182294045)100:0.0484010165)100:0.0357019751,((((CUC_Gerrardanthus_macrorhizus_RNA:0.0189959131,(CUC_Gerrardanthus_macrorhizus:0.0108102274,CUC_Gerrardanthus_macrorhizus_SB22_GSK:0.1059214733)67:0.0028790246)90:0.0466536492,CUC_Siolmatra_pentaphylla_WGS:0.1505503637)55:0.0226742781,(((CUC_Cyclantheropsis_parviflora:0.0054110574,CUC_Cyclantheropsis_parviflora_SB11_GSK:0.0000010011)100:0.0091361843,CUC_Cyclantheropsis_parviflora_1_RNA:0.0043364574)100:0.0615204211,(CUC_Fevillea_cordifolia_WGS:0.0072440311,CUC_Fevillea_pedatifolia_GSK:0.0104709100)100:0.0540253103)63:0.0241181926)93:0.0344963179,((CUC_Actinostemma_biglandulosum:0.0000010011,CUC_Actinostemma_biglandulosum_RNA:0.0000010011)100:0.0953365328,((((CUC_Gynostemma_burmanicum:0.0021069866,CUC_Gynostemma_burmanicum_SB16_GSK:0.0720401466)81:0.0008709336,CUC_Gynostemma_microspermum_GSK:0.0072068872)68:0.0000024932,CUC_Gynostemma_microspermum_GJ058_RNA:0.0000010011)95:0.0072461531,CUC_Gynostemma_yixingense_WGS:0.0034966277)100:0.0959955787)83:0.0167256572)78:0.0066748066)100:0.1013416184)22:0.0073509547)100:0.1728903985);
(ANI_Anisophyllea_cinnamomoides:0.0164923479,ANI_Anisophyllea_purpurascens_GSK:0.0241641733,((((COR_Coriaria_nepalensis_RNA:0.0000010032,COR_Coriaria_nepalensis:0.0000010032)100:0.1623304958,CRN_Corynocarpus_laevigatus_HS5848_WGS:0.0988056469)65:0.0432237946,(((DAT_Datisca_cannabina:0.0501719503,(DAT_Datisca_glomerata_WGS:0.0000010032,DAT_Datisca_glomerata_leaf_RNA:0.0000010032)100:0.0447185772)100:0.1134378641,(BEG_Begonia_coptidifolia_WGS:0.0227400466,BEG_Begonia_petasitifolia:0.0579959895)100:0.1712433898)89:0.0113307235,TET_Tetrameles_nudiflora:0.1432849671)89:0.0177348416)59:0.0135947655,(((((CUC_Actinostemma_biglandulosum:0.0050690096,CUC_Actinostemma_biglandulosum_RNA:0.0000025219)100:0.0927414921,((CUC_Gynostemma_burmanicum:0.0000010032,CUC_Gynostemma_microspermum_GJ058_RNA:0.0028175677)100:0.0219257760,CUC_Gynostemma_yixingense_WGS:0.0077445171)100:0.0733129366)95:0.0068259993,((((CUC_Cyclantheropsis_parviflora:0.0000010032,CUC_Cyclantheropsis_parviflora_SB11_GSK:0.0209113781)100:0.0075080096,CUC_Cyclantheropsis_parviflora_1_RNA:0.0084009485)100:0.0947552590,(CUC_Fevillea_cordifolia_WGS:0.0112542432,CUC_Fevillea_pedatifolia_GSK:0.0175510226)100:0.0392815537)95:0.0146993432,(CUC_Gerrardanthus_macrorhizus:0.0105003969,CUC_Gerrardanthus_macrorhizus_RNA:0.0140027792)100:0.0474912990)95:0.0270060580)77:0.0100878399,((((((((((CUC_Apodanthera_mathewsii_HS5725_WGS:0.0116814800,CUC_Wilbrandia_hibiscoides_1_WGS:0.0089410710)100:0.0068426890,((CUC_Dendrosicyos_socotranus_HS5731_WGS:0.0065561816,CUC_Dendrosicyos_socotranus:0.0156960774)100:0.0085201901,CUC_Dendrosicyos_socotranus_SB25_GSK:0.0057773835)100:0.0213455392)100:0.0142729712,CUC_Bambekea_racemosa_HS5726_WGS:0.0171649700)100:0.0241999246,((CUC_Herpetospermum_pedunculosum_RNA:0.0037776929,CUC_Herpetospermum_pedunculosum:0.0023679194)100:0.0206293822,(CUC_Bryonia_marmorata:0.0000010032,CUC_Bryonia_dioica_RNA:0.0022786569)100:0.0440777304)93:0.0034853782)84:0.0056210503,((((((CUC_Citrullus_lanatus_1_WGS:0.0034035178,CUC_Citrullus_amarus_WGS:0.0025835291)100:0.0160802578,(CUC_Lagenaria_siceraria_GJ113_RNA:0.0000010032,CUC_Lagenaria_siceraria_var_siceraria_WGS:0.0069711078)100:0.0228174825)99:0.0096696472,(CUC_Benincasa_hispida:0.0220162490,CUC_Benincasa_hispida_RNA:0.0137879675)100:0.0215192126)91:0.0014195811,(((CUC_Cucumis_hystrix_WGS:0.0220258363,CUC_Cucumis_hystrix_RNA:0.0000010032)100:0.0237916924,(CUC_Cucumis_melo_RNA:0.0028224867,CUC_Cucumis_melo_subsp_melo_WGS:0.0109706265)66:0.0107185727)65:0.0061978135,CUC_Cucumis_omissus_HS5733_WGS:0.0141266281)100:0.0473333056)59:0.0027556119,(CUC_Raphidiocystis_welwitschii_HS5553_WGS:0.0251138841,CUC_Lemurosicyos_variegata_HS0262_WGS:0.1270887463)90:0.0031976503)100:0.0160411001,(((CUC_Cionosicys_macranthus_HS2657_GSK:0.0000023377,CUC_Cionosicys_macranthus_RNA:0.0156848540)92:0.0155057975,CUC_Cionosicys_macranthus:0.0266341240)96:0.0152318665,CUC_Cucurbita_digitata_GSK:0.0493987805)98:0.0208922451)98:0.0128332466)76:0.0030836856,((CUC_Trichosanthes_pilosa:0.0295863220,CUC_Trichosanthes_pilosa_1_RNA:0.0126608926)99:0.0254960911,CUC_Sicyos_edulis_SB09_GSK:0.0500685696)91:0.0073054912)97:0.0102919311,((CUC_Telfairia_occidentalis_WGS:0.0291134852,(CUC_Telfairia_pedata:0.0000010032,CUC_Telfairia_pedata_RNA:0.0249773167)97:0.0057294785)100:0.0144435776,CUC_Ampelosicyos_humblotii_SB12_GSK:0.0580168623)100:0.0250374279)50:0.0038143553,((CUC_Momordica_foetida_GSK:0.0000025219,CUC_Momordica_foetida_RNA:0.0154116364)100:0.0224225774,(CUC_Momordica_peteri:0.0561968947,CUC_Momordica_sessilifolia_HS2565_GSK:0.1015794334)94:0.0173886801)100:0.0193386125)87:0.0039577622,(CUC_Siraitia_grosvenorii_1_RNA:0.0080974697,CUC_Siraitia_grosvenorii_WGS:0.0000025219)100:0.0397802879)91:0.0074624166,(((CUC_Indofevillea_khasiana:0.0137494608,CUC_Indofevillea_khasiana_RNA:0.0019892915)89:0.0031321289,CUC_Indofevillea_khasiana_SYS066_GSK:0.0199374993)100:0.0365646229,(CUC_Baijiania_yunnanensis:0.0251779956,CUC_Baijiania_yunnanensis_HS2656_GSK:0.0140954685)100:0.0282916254)99:0.0117956062)100:0.0262079015)87:0.0632206433,(CUC_Siolmatra_pentaphylla_WGS:0.2446495134,CRN_Corynocarpus_cribbianus:0.6476432423)63:0.0984077363)64:0.0621914417)100:0.1696704761);
(ANI_Anisophyllea_cinnamomoides:0.0730969477,ANI_Anisophyllea_purpurascens_GSK:0.0271407521,((((((CUC_Fevillea_cordifolia_WGS:0.0222785245,CUC_Fevillea_pedatifolia_GSK:0.0065125345)100:0.0724223717,(CUC_Cyclantheropsis_parviflora_1_RNA:0.0075717576,CUC_Cyclantheropsis_parviflora:0.0158590555)100:0.0697582527)81:0.0145737121,((CUC_Gerrardanthus_macrorhizus:0.0142838673,CUC_Gerrardanthus_macrorhizus_RNA:0.0078478140)98:0.0335790515,CUC_Gerrardanthus_macrorhizus_SB22_GSK:0.0163071389)100:0.0683687280)48:0.0000022195,CUC_Siolmatra_pentaphylla_WGS:0.0453140166)58:0.0063008678,((CUC_Actinostemma_biglandulosum:0.0000010021,CUC_Actinostemma_biglandulosum_RNA:0.0000020783)100:0.1118997976,((((((CUC_Ampelosicyos_humblotii_SB12_GSK:0.0103497686,((CUC_Telfairia_pedata:0.0000010021,CUC_Telfairia_pedata_RNA:0.0000029968)98:0.0066243423,CUC_Telfairia_occidentalis_WGS:0.0580739169)89:0.0198191357)88:0.0210202786,((((((CUC_Citrullus_amarus_WGS:0.0034589868,CUC_Citrullus_lanatus_1_WGS:0.0000023139)100:0.0394068884,((CUC_Cucumis_hystrix_RNA:0.0000010021,CUC_Cucumis_hystrix_WGS:0.0000010021)100:0.0130234001,((CUC_Cucumis_omissus_HS5733_WGS:0.0233279573,CUC_Cucumis_melo_subsp_melo_WGS:0.0031472326)93:0.0305590858,CUC_Cucumis_melo_RNA:0.0087738097)83:0.0062823611)94:0.0261120775)82:0.0027330318,(CUC_Lagenaria_siceraria_GJ113_RNA:0.0000963291,CUC_Lagenaria_siceraria_var_siceraria_WGS:0.0776385610)92:0.0206252744)72:0.0039252908,(CUC_Benincasa_hispida_RNA:0.0000010021,CUC_Benincasa_hispida:0.0000010021)100:0.0217873340)74:0.0130454369,((CUC_Apodanthera_mathewsii_HS5725_WGS:0.0136634554,CUC_Wilbrandia_hibiscoides_1_WGS:0.0124495907)99:0.0447344449,(CUC_Dendrosicyos_socotranus:0.0000024894,(CUC_Dendrosicyos_socotranus_HS5731_WGS:0.0000010021,CUC_Dendrosicyos_socotranus_SB25_GSK:0.0000010021)74:0.0000021625)100:0.0395713355)93:0.0108217100)57:0.0078580989,(((CUC_Raphidiocystis_welwitschii_HS5553_WGS:0.0221379050,CUC_Lemurosicyos_variegata_HS0262_WGS:0.0107935719)90:0.0214030047,CUC_Bambekea_racemosa_HS5726_WGS:0.0037414418)72:0.0081271428,((CUC_Herpetospermum_pedunculosum_RNA:0.0000026424,CUC_Herpetospermum_pedunculosum:0.0955845657)75:0.0307801192,(((CUC_Cionosicys_macranthus:0.0000010021,CUC_Cionosicys_macranthus_RNA:0.0135389956)93:0.0007738042,CUC_Cucurbita_digitata_GSK:0.0996612928)95:0.0045534238,CUC_Cionosicys_macranthus_HS2657_GSK:0.0000028919)96:0.0200913707)67:0.0035790609)48:0.0182923054)36:0.0023828272)21:0.0023968631,(((CUC_Momordica_foetida_RNA:0.0000010021,CUC_Momordica_foetida_GSK:0.0000010021)99:0.0176514924,((CUC_Bryonia_dioica_RNA:0.0000025770,CUC_Bryonia_marmorata:0.0086389215)90:0.0019325599,CUC_Bryonia_marmorata_SB24_GSK:0.0717898721)99:0.0737130203)65:0.0050641204,(CUC_Trichosanthes_pilosa_1_RNA:0.0217966209,(CUC_Momordica_peteri:0.0500967367,CUC_Sicyos_edulis_SB09_GSK:0.1504850762)29:0.0005026392)38:0.0113341926)14:0.0000023569)65:0.0130685484,((CUC_Baijiania_yunnanensis:0.0000021070,(CUC_Baijiania_yunnanensis_HS2656_GSK:0.0177780305,CUC_Baijiania_yunnanensis_RNA:0.1740224183)65:0.0000026265)98:0.0564412169,(CUC_Siraitia_grosvenorii_1_RNA:0.0034567215,CUC_Siraitia_grosvenorii_WGS:0.0000021017)99:0.0405276477)91:0.0343239440)59:0.0172404454,((CUC_Indofevillea_khasiana_SYS066_GSK:0.0000010021,CUC_Indofevillea_khasiana_RNA:0.0000022611)97:0.0073655168,CUC_Indofevillea_khasiana:0.0468267560)61:0.0062185023)99:0.0563432504,((CUC_Gynostemma_burmanicum:0.0830798125,CUC_Gynostemma_yixingense_WGS:0.0105600802)99:0.0141378436,(CUC_Gynostemma_microspermum_GJ058_RNA:0.0046819706,CUC_Gynostemma_microspermum_GSK:0.0000010021)100:0.0102951225)100:0.1124094752)75:0.0144857979)52:0.0129318462)95:0.0817279008,((((BEG_Begonia_coptidifolia_WGS:0.0163901206,BEG_Begonia_petasitifolia:0.0560232735)100:0.1612979294,(COR_Coriaria_nepalensis:0.0000025320,COR_Coriaria_nepalensis_RNA:0.0000029526)100:0.1782677994)66:0.0364880803,((DAT_Datisca_cannabina:0.0426991918,(DAT_Datisca_glomerata_WGS:0.0022584496,DAT_Datisca_glomerata_leaf_RNA:0.0031256605)100:0.0469114360)99:0.0518088460,TET_Tetrameles_nudiflora:0.1364317295)95:0.0538279617)95:0.0289097288,(CRN_Corynocarpus_cribbianus:0.0440319830,CRN_Corynocarpus_laevigatus_HS5848_WGS:0.0087921475)100:0.1388869720)76:0.0268532701)100:0.1551817120);
(ANI_Anisophyllea_cinnamomoides:0.0898591984,ANI_Anisophyllea_purpurascens_GSK:0.0104033488,(((CRN_Corynocarpus_cribbianus:0.1264653650,DAT_Datisca_cannabina:0.1232597882)85:0.0644064285,((BEG_Begonia_coptidifolia_WGS:0.0263975821,BEG_Begonia_petasitifolia:0.0185007832)100:0.1965319710,TET_Tetrameles_nudiflora:0.2992634425)50:0.0722017891)32:0.0231278534,((((CUC_Actinostemma_biglandulosum:0.1449076565,(((CUC_Gynostemma_microspermum_GJ058_RNA:0.0000010657,CUC_Gynostemma_burmanicum_SB16_GSK:0.0000020894)99:0.0124086353,(CUC_Gynostemma_microspermum_GSK:0.0316354276,CUC_Gynostemma_burmanicum:0.0989074778)93:0.0114623219)87:0.0087710391,CUC_Gynostemma_yixingense_WGS:0.0170226722)100:0.0770530365)93:0.0151736962,((((CUC_Fevillea_cordifolia_WGS:0.0189937983,CUC_Fevillea_pedatifolia_GSK:0.0297044423)100:0.0239144435,CUC_Siolmatra_pentaphylla_WGS:0.1961035699)97:0.0223843992,((CUC_Cyclantheropsis_parviflora:0.0000025323,CUC_Cyclantheropsis_parviflora_SB11_GSK:0.0706942867)100:0.0148307902,CUC_Cyclantheropsis_parviflora_1_RNA:0.0058355090)100:0.0766534135)99:0.0387266459,(CUC_Gerrardanthus_macrorhizus_RNA:0.0182528159,CUC_Gerrardanthus_macrorhizus:0.0864812238)100:0.0397559860)99:0.0334732194)36:0.0236622625,((CUC_Baijiania_yunnanensis_RNA:0.0483484353,(CUC_Baijiania_yunnanensis:0.0198934302,CUC_Baijiania_yunnanensis_HS2656_GSK:0.0147413648)100:0.0218861782)98:0.0124362221,((((CUC_Ampelosicyos_humblotii_SB12_GSK:0.0678906488,(CUC_Telfairia_occidentalis_WGS:0.0042119582,(CUC_Telfairia_pedata_RNA:0.0000010657,CUC_Telfairia_pedata:0.0049078561)99:0.0059013995)99:0.0166036183)100:0.0244561432,(((((CUC_Bambekea_racemosa_HS5726_WGS:0.0148314032,(((CUC_Dendrosicyos_socotranus:0.0000010657,CUC_Dendrosicyos_socotranus_HS5731_WGS:0.0000022699)99:0.0026607502,CUC_Dendrosicyos_socotranus_SB25_GSK:0.0261966859)98:0.0097961734,(CUC_Wilbrandia_hibiscoides_1_WGS:0.0251463486,CUC_Apodanthera_mathewsii_HS5725_WGS:0.2720595031)57:0.0000030003)100:0.0194151990)100:0.0266716331,((((CUC_Benincasa_hispida:0.0048247715,CUC_Benincasa_hispida_RNA:0.0000010657)100:0.0367090053,(((CUC_Cucumis_hystrix_RNA:0.0000020325,CUC_Cucumis_hystrix_WGS:0.0081692395)100:0.0183328127,(CUC_Cucumis_melo_RNA:0.0018629037,CUC_Cucumis_melo_subsp_melo_WGS:0.0018792254)100:0.0098362813)95:0.0033161822,CUC_Cucumis_omissus_HS5733_WGS:0.0102494269)100:0.0419371211)93:0.0135046426,(CUC_Lemurosicyos_variegata_HS0262_WGS:0.0156845737,CUC_Raphidiocystis_welwitschii_HS5553_WGS:0.0600155535)82:0.0073412909)81:0.0086497214,((CUC_Citrullus_amarus_WGS:0.0019282193,CUC_Citrullus_lanatus_1_WGS:0.0037603191)100:0.0192204009,(CUC_Lagenaria_siceraria_GJ113_RNA:0.0000010657,CUC_Lagenaria_siceraria_var_siceraria_WGS:0.0000010657)100:0.0301802153)87:0.0051388807)100:0.0345781228)90:0.0030462013,(((CUC_Herpetospermum_pedunculosum:0.0021974106,CUC_Herpetospermum_pedunculosum_RNA:0.0039778189)100:0.0077229644,CUC_Herpetospermum_pedunculosum_SB13_GSK:0.0047470409)100:0.0278020207,((CUC_Bryonia_dioica_RNA:0.0019968836,CUC_Bryonia_marmorata:0.0397887883)51:0.0000028256,CUC_Bryonia_marmorata_SB24_GSK:0.1083565170)98:0.0421721362)84:0.0076378852)94:0.0048456765,(((((CUC_Cionosicys_macranthus:0.0000010657,CUC_Cionosicys_macranthus_RNA:0.0000010657)69:0.0000010657,CUC_Cionosicys_macranthus_HS2657_GSK:0.0000010657)99:0.0279458756,CUC_Cucurbita_digitata_GSK:0.0304777211)100:0.0246700367,((CUC_Trichosanthes_pilosa_1_RNA:0.0070426915,CUC_Trichosanthes_pilosa:0.0846155801)98:0.0410668110,CUC_Trichosanthes_pilosa_SYS242_GSK:0.0540772485)99:0.0237698914)97:0.0066624844,CUC_Sicyos_edulis_SB09_GSK:0.0670941021)93:0.0034768197)98:0.0242873477,((CUC_Momordica_foetida_GSK:0.0020783760,CUC_Momordica_foetida_RNA:0.0018736862)100:0.0429248443,CUC_Momordica_peteri:0.0815227732)99:0.0353389968)97:0.0140639081)93:0.0090721088,(CUC_Siraitia_grosvenorii_WGS:0.0045714588,CUC_Siraitia_grosvenorii_1_RNA:0.0192222133)100:0.0369067303)99:0.0195681945,(CUC_Indofevillea_khasiana:0.0047996434,(CUC_Indofevillea_khasiana_RNA:0.0000010657,CUC_Indofevillea_khasiana_SYS066_GSK:0.0059213683)77:0.0000010657)100:0.0091381260)81:0.0015808148)100:0.0532423685)92:0.0987960345,((CRN_Corynocarpus_laevigatus_HS5848_WGS:0.2481185387,(DAT_Datisca_glomerata_WGS:0.0041175683,DAT_Datisca_glomerata_leaf_RNA:0.0224458540)100:0.1463713432)19:0.0206581906,(COR_Coriaria_nepalensis:0.0025718193,COR_Coriaria_nepalensis_RNA:0.0000010657)100:0.2211329584)20:0.0196085763)26:0.0223309300)100:0.1964616334);
(ANI_Anisophyllea_cinnamomoides:0.0404828543,ANI_Anisophyllea_purpurascens_GSK:0.0199159465,((((((BEG_Begonia_coptidifolia_WGS:0.0453482254,BEG_Begonia_petasitifolia:0.1499544569)100:0.2039853435,DAT_Datisca_glomerata_WGS:0.2673789619)95:0.0454752193,TET_Tetrameles_nudiflora:0.3162031795)90:0.0170331813,DAT_Datisca_cannabina:0.2224031440)89:0.0291956216,((((CUC_Actinostemma_biglandulosum:0.1256843310,CUC_Actinostemma_biglandulosum_RNA:0.0000022920)100:0.1050195260,((((CUC_Cyclantheropsis_parviflora_1_RNA:0.0000021704,CUC_Cyclantheropsis_parviflora:0.2350331900)100:0.1031774107,(CUC_Fevillea_pedatifolia_GSK:0.0852499823,CUC_Fevillea_cordifolia_WGS:0.0412268588)100:0.2597633964)99:0.0500163952,(CUC_Gerrardanthus_macrorhizus:0.1117558079,CUC_Gerrardanthus_macrorhizus_RNA:0.0196612824)100:0.0586751345)86:0.0335357819,((((CUC_Ampelosicyos_humblotii_SB12_GSK:0.0341301780,(CUC_Telfairia_occidentalis_WGS:0.0063996740,(CUC_Telfairia_pedata_RNA:0.0000026887,CUC_Telfairia_pedata:0.1391909434)100:0.0278971184)100:0.0422108522)100:0.0438300209,(((((CUC_Cionosicys_macranthus:0.0000010000,CUC_Cionosicys_macranthus_RNA:0.0000010000)82:0.0151711660,((((CUC_Cucumis_hystrix_RNA:0.0000026708,CUC_Cucumis_hystrix_WGS:0.0165854727)98:0.0190518588,(CUC_Cucumis_melo_RNA:0.0000020895,CUC_Cucumis_melo_subsp_melo_WGS:0.0189408901)81:0.0074782210)81:0.0162602993,CUC_Cucumis_omissus_HS5733_WGS:0.0595891369)100:0.0276147988,(((CUC_Lemurosicyos_variegata_HS0262_WGS:0.0341618329,CUC_Benincasa_hispida_RNA:0.0663731875)99:0.0215610134,CUC_Lagenaria_siceraria_GJ113_RNA:0.0077454976)92:0.0040755125,((CUC_Citrullus_lanatus_1_WGS:0.0068954078,CUC_Citrullus_amarus_WGS:0.0000022906)100:0.0705737837,(((((CUC_Apodanthera_mathewsii_HS5725_WGS:0.0222736775,CUC_Bambekea_racemosa_HS5726_WGS:0.1703672916)35:0.0000027469,((CUC_Dendrosicyos_socotranus_HS5731_WGS:0.0462634171,CUC_Dendrosicyos_socotranus:0.2184327955)92:0.0659525802,CUC_Dendrosicyos_socotranus_SB25_GSK:0.0000020887)84:0.0240898431)68:0.0073280198,CUC_Wilbrandia_hibiscoides_1_WGS:0.0774129949)93:0.0419793798,CUC_Cucurbita_digitata_GSK:0.1663502171)89:0.0299719734,CUC_Lagenaria_siceraria_var_siceraria_WGS:0.0317763030)84:0.0144067178)87:0.0531725515)79:0.0034791280)89:0.0038805830)79:0.0192262728,((((CUC_Bryonia_dioica_RNA:0.0000010000,CUC_Bryonia_marmorata:0.0000010000)99:0.0561634923,(CUC_Sicyos_edulis_SB09_GSK:0.2317706207,CUC_Herpetospermum_pedunculosum_SB13_GSK:0.1708946334)86:0.0351439981)48:0.0338072514,CUC_Raphidiocystis_welwitschii_HS5553_WGS:0.1409475250)42:0.0312018812,((CUC_Cionosicys_macranthus_HS2657_GSK:0.0575925453,CUC_Trichosanthes_baviensis_SYS319_GSK:0.1414585334)46:0.0744416061,CUC_Trichosanthes_pilosa_1_RNA:0.0640709327)65:0.0862843144)52:0.0165062007)44:0.0000027045,(CUC_Herpetospermum_pedunculosum_RNA:0.0000021636,CUC_Herpetospermum_pedunculosum:0.0982937945)99:0.0279129033)82:0.0161495934,((CUC_Momordica_foetida_RNA:0.0000021493,CUC_Momordica_foetida_GSK:0.0822850034)100:0.0402765167,(CUC_Momordica_sessilifolia_HS2565_GSK:0.0803485735,CUC_Momordica_peteri:0.0419449012)99:0.0455549255)100:0.0407193856)69:0.0084297407)82:0.0062020218,(CUC_Siraitia_grosvenorii_1_RNA:0.0000025581,CUC_Siraitia_grosvenorii_WGS:0.1261340767)100:0.0266557552)80:0.0052524458,(((CUC_Baijiania_yunnanensis:0.0471600443,CUC_Baijiania_yunnanensis_HS2656_GSK:0.0448287556)99:0.0583735681,CUC_Baijiania_yunnanensis_RNA:0.2042867916)41:0.0275052400,(CUC_Indofevillea_khasiana_RNA:0.0000010000,(CUC_Indofevillea_khasiana:0.0000020055,CUC_Indofevillea_khasiana_SYS066_GSK:0.0532885685)86:0.1133920546)41:0.0234874416)78:0.0054507566)99:0.0657563783)74:0.0227361253)85:0.0417111316,((CUC_Gynostemma_yixingense_WGS:0.0000021943,(CUC_Gynostemma_burmanicum_SB16_GSK:0.0725832757,CUC_Gynostemma_microspermum_GSK:0.1072623535)99:0.0521571004)98:0.0454027230,CUC_Gynostemma_burmanicum:0.4377142675)99:0.0192515432)92:0.0939301490,CUC_Siolmatra_pentaphylla_WGS:0.5252735690)88:0.0950396723)75:0.0213553410,(CRN_Corynocarpus_cribbianus:0.1205546419,CRN_Corynocarpus_laevigatus_HS5848_WGS:0.3352001213)100:0.1655454019)100:0.2470091303);
(ANI_Anisophyllea_cinnamomoides:0.0256661331,ANI_Anisophyllea_purpurascens_GSK:0.0389558203,((((((((CUC_Indofevillea_khasiana_SYS066_GSK:0.0000024789,CUC_Trichosanthes_pilosa_SYS242_GSK:0.0182763143)96:0.0432823857,(CUC_Indofevillea_khasiana:0.0000009972,CUC_Indofevillea_khasiana_RNA:0.0011590906)98:0.0185632222)74:0.0067718707,(CUC_Siraitia_grosvenorii_1_RNA:0.0377279695,CUC_Siraitia_grosvenorii_WGS:0.0012406735)100:0.0305824049)37:0.0000021191,(((CUC_Ampelosicyos_humblotii_SB12_GSK:0.0471306569,((CUC_Telfairia_occidentalis_WGS:0.0004424866,CUC_Telfairia_occidentalis_RNA:0.0529045392)86:0.0112583525,(CUC_Telfairia_pedata_RNA:0.0014552482,CUC_Telfairia_pedata:0.0025357408)100:0.0075081006)85:0.0144186526)85:0.0179826448,((CUC_Momordica_foetida_GSK:0.0011683180,CUC_Momordica_foetida_RNA:0.0011600043)100:0.0184223071,(CUC_Momordica_sessilifolia_HS2565_GSK:0.0308507542,CUC_Momordica_peteri:0.0201494671)98:0.0049548386)100:0.0103464727)71:0.0012382069,((((CUC_Apodanthera_mathewsii_HS5725_WGS:0.0119064005,(CUC_Dendrosicyos_socotranus:0.0000009972,(CUC_Dendrosicyos_socotranus_HS5731_WGS:0.0023150989,CUC_Dendrosicyos_socotranus_SB25_GSK:0.0352517402)81:0.0000021861)100:0.0206401532)95:0.0029872781,CUC_Wilbrandia_hibiscoides_1_WGS:0.0112092249)98:0.0106741704,CUC_Bambekea_racemosa_HS5726_WGS:0.0170331151)100:0.0148288497,((((CUC_Trichosanthes_pilosa_1_RNA:0.0000009972,CUC_Trichosanthes_pilosa:0.0021698391)99:0.0212100713,(((CUC_Cionosicys_macranthus_RNA:0.0000009972,CUC_Cionosicys_macranthus:0.0000009972)100:0.0094886300,CUC_Cucurbita_digitata_GSK:0.0600669254)67:0.0144183720,((((((CUC_Benincasa_hispida:0.0000027084,CUC_Benincasa_hispida_RNA:0.0012750784)100:0.0092165343,(CUC_Lagenaria_siceraria_GJ113_RNA:0.0011322283,CUC_Lagenaria_siceraria_var_siceraria_WGS:0.0028983186)100:0.0273903335)72:0.0029299051,CUC_Raphidiocystis_welwitschii_HS5553_WGS:0.0474528464)63:0.0005990047,CUC_Lemurosicyos_variegata_HS0262_WGS:0.0096836415)47:0.0000025773,(((CUC_Cucumis_melo_RNA:0.0000009972,CUC_Cucumis_melo_subsp_melo_WGS:0.0000009972)100:0.0141751745,(CUC_Cucumis_hystrix_RNA:0.0022547990,CUC_Cucumis_hystrix_WGS:0.0023930200)100:0.0262765248)93:0.0034608761,CUC_Cucumis_omissus_HS5733_WGS:0.0211641931)100:0.0149656865)65:0.0009299317,(CUC_Citrullus_amarus_WGS:0.0010653557,CUC_Citrullus_lanatus_1_WGS:0.0022900616)100:0.0194165695)100:0.0214806507)61:0.0070618670)48:0.0024210401,(((CUC_Herpetospermum_pedunculosum:0.0000009972,CUC_Herpetospermum_pedunculosum_RNA:0.0011515719)85:0.0000027763,CUC_Herpetospermum_pedunculosum_SB13_GSK:0.0733616912)98:0.0160447012,((CUC_Bryonia_dioica_RNA:0.0000009972,(CUC_Bryonia_marmorata_SB24_GSK:0.0093251411,CUC_Bryonia_marmorata:0.0000009972)100:0.0029932265)100:0.0495854683,CUC_Sicyos_edulis_SB09_GSK:0.0445497755)74:0.0036436901)55:0.0020230353)19:0.0000021318,CUC_Cionosicys_macranthus_HS2657_GSK:0.0572737422)91:0.0070070020)84:0.0048318520)80:0.0105344063)62:0.0040765114,((CUC_Baijiania_yunnanensis:0.0000009972,CUC_Baijiania_yunnanensis_HS2656_GSK:0.0028412571)100:0.0013421105,CUC_Baijiania_yunnanensis_RNA:0.0000009972)100:0.0250286318)99:0.0204842538,(((CUC_Actinostemma_biglandulosum:0.0375647056,CUC_Actinostemma_biglandulosum_RNA:0.0021204406)100:0.0698923890,(((CUC_Cyclantheropsis_parviflora_1_RNA:0.0048736706,CUC_Cyclantheropsis_parviflora:0.0089966613)100:0.0494295836,(CUC_Fevillea_cordifolia_WGS:0.0121070959,CUC_Fevillea_pedatifolia_GSK:0.0133241541)100:0.0244743262)100:0.0203289130,(CUC_Gerrardanthus_macrorhizus:0.0070428326,CUC_Gerrardanthus_macrorhizus_RNA:0.0312447128)100:0.0583166497)94:0.0107620812)86:0.0045260835,((CUC_Gynostemma_burmanicum_SB16_GSK:0.0094633399,(CUC_Gynostemma_burmanicum:0.0000009972,CUC_Gynostemma_microspermum_GSK:0.0000009972)100:0.0094889670)100:0.0083909236,CUC_Gynostemma_yixingense_WGS:0.0121657608)100:0.0390986175)84:0.0051996725)100:0.1039837367,((COR_Coriaria_nepalensis_RNA:0.0011061707,COR_Coriaria_nepalensis:0.0095909330)100:0.1108914458,CRN_Corynocarpus_laevigatus_HS5848_WGS:0.1051498167)91:0.0204673736)91:0.0162094072,((DAT_Datisca_cannabina:0.0421570586,(DAT_Datisca_glomerata_WGS:0.0068343144,DAT_Datisca_glomerata_leaf_RNA:0.0011427410)100:0.0296248834)100:0.0673674270,(TET_Tetrameles_nudiflora:0.0971607058,(BEG_Begonia_coptidifolia_WGS:0.0191790542,BEG_Begonia_petasitifolia:0.0259729196)100:0.1651912031)48:0.0098294978)99:0.0299757073)100:0.1842481193);
(ANI_Anisophyllea_cinnamomoides:0.0551423919,ANI_Anisophyllea_purpurascens_GSK:0.0000020578,((((CUC_Gynostemma_burmanicum_SB16_GSK:0.0000010000,(CUC_Gynostemma_burmanicum:0.0000010000,(CUC_Gynostemma_microspermum_GJ058_RNA:0.0000010000,CUC_Gynostemma_microspermum_GSK:0.0186403144)52:0.0000010000)29:0.0000010000)86:0.0084769379,CUC_Gynostemma_yixingense_WGS:0.0221511478)100:0.1025565824,(((((CUC_Cyclantheropsis_parviflora:0.0456687981,CUC_Cyclantheropsis_parviflora_1_RNA:0.0459499291)87:0.0233636516,CUC_Cyclantheropsis_parviflora_SB11_GSK:0.0000021364)98:0.0328220778,(CUC_Fevillea_cordifolia_WGS:0.0186238806,CUC_Fevillea_pedatifolia_GSK:0.0000010000)100:0.0427633651)86:0.0203716570,(((CUC_Gerrardanthus_macrorhizus:0.0000010000,CUC_Gerrardanthus_macrorhizus_SB22_GSK:0.0000010000)97:0.0254281220,CUC_Siolmatra_pentaphylla_WGS:0.1336866147)53:0.0136142747,CUC_Gerrardanthus_macrorhizus_RNA:0.0269933833)58:0.0251447707)46:0.0100920587,CUC_Actinostemma_biglandulosum_RNA:0.1432770838)43:0.0063589249)93:0.0793812827,((((BEG_Begonia_coptidifolia_WGS:0.0317570323,BEG_Begonia_petasitifolia:0.0497884654)100:0.1511330575,TET_Tetrameles_nudiflora:0.1509744011)92:0.0762508587,(CRN_Corynocarpus_cribbianus:0.0214819358,CRN_Corynocarpus_laevigatus_HS5848_WGS:0.0000025595)93:0.0578632750)61:0.0105039540,(((DAT_Datisca_cannabina:0.0394405662,DAT_Datisca_glomerata_WGS:0.0000025193)80:0.0245875664,DAT_Datisca_glomerata_leaf_RNA:0.0000022934)98:0.1551327814,(COR_Coriaria_nepalensis_RNA:0.0000010000,COR_Coriaria_nepalensis:0.0000010000)100:0.2409480261)70:0.0509344879)77:0.0356519132)100:0.1471694567);
(ANI_Anisophyllea_cinnamomoides:0.0297912538,ANI_Anisophyllea_purpurascens_GSK:0.0125067437,(((CRN_Corynocarpus_cribbianus:0.0300462841,CRN_Corynocarpus_laevigatus_HS5848_WGS:0.0228484096)100:0.0525928885,(((COR_Coriaria_nepalensis_RNA:0.0023988809,COR_Coriaria_nepalensis:0.0000020445)100:0.1686928469,(DAT_Datisca_cannabina:0.0184553532,(DAT_Datisca_glomerata_WGS:0.0000010003,DAT_Datisca_glomerata_leaf_RNA:0.0011951959)100:0.0200468513)100:0.0969937450)22:0.0073376729,(((((CUC_Actinostemma_biglandulosum:0.0027596301,CUC_Actinostemma_biglandulosum_RNA:0.0012537756)100:0.0627399305,((((CUC_Gynostemma_burmanicum:0.0027376575,CUC_Gynostemma_microspermum_GJ058_RNA:0.0035215429)76:0.0000021523,CUC_Gynostemma_burmanicum_SB16_GSK:0.0022507436)92:0.0013095315,CUC_Gynostemma_microspermum_GSK:0.0028523539)95:0.0025424173,CUC_Gynostemma_yixingense_WGS:0.0121623446)100:0.0527144995)97:0.0077538585,((((CUC_Baijiania_yunnanensis:0.0000010003,CUC_Baijiania_yunnanensis_HS2656_GSK:0.0000010003)57:0.0000010004,CUC_Baijiania_yunnanensis_RNA:0.0000010003)100:0.0395596051,(((((CUC_Momordica_peteri:0.0342320320,(CUC_Momordica_foetida_GSK:0.0012011683,CUC_Momordica_foetida_RNA:0.0123258390)100:0.0194925307)99:0.0020956179,CUC_Momordica_sessilifolia_HS2565_GSK:0.0406673860)100:0.0169973008,(CUC_Ampelosicyos_humblotii_SB12_GSK:0.0075189774,((CUC_Telfairia_occidentalis_WGS:0.0000010003,CUC_Telfairia_occidentalis_RNA:0.0000010003)100:0.0036672323,(CUC_Telfairia_pedata:0.0013332149,CUC_Telfairia_pedata_RNA:0.0000010003)100:0.0060360358)100:0.0087212526)100:0.0209907551)100:0.0090082308,(((((CUC_Apodanthera_mathewsii_HS5725_WGS:0.0075378803,CUC_Wilbrandia_hibiscoides_1_WGS:0.0113257134)98:0.0061150606,((CUC_Dendrosicyos_socotranus:0.0000010003,CUC_Dendrosicyos_socotranus_HS5731_WGS:0.0000010003)55:0.0000010004,CUC_Dendrosicyos_socotranus_SB25_GSK:0.0000010003)100:0.0152992009)100:0.0120924529,CUC_Bambekea_racemosa_HS5726_WGS:0.0141377851)98:0.0045446787,(((((CUC_Citrullus_amarus_WGS:0.0012284313,CUC_Citrullus_lanatus_1_WGS:0.0024332644)100:0.0152190541,(CUC_Lagenaria_siceraria_GJ113_RNA:0.0000010003,CUC_Lagenaria_siceraria_var_siceraria_WGS:0.0000010003)100:0.0101134510)98:0.0037100016,(CUC_Lemurosicyos_variegata_HS0262_WGS:0.0128134042,CUC_Raphidiocystis_welwitschii_HS5553_WGS:0.0151880764)96:0.0039003727)94:0.0013303206,(CUC_Cucumis_omissus_HS5733_WGS:0.0113156300,((CUC_Cucumis_melo_RNA:0.0036567187,CUC_Cucumis_melo_subsp_melo_WGS:0.0000021152)100:0.0221702152,(CUC_Cucumis_hystrix_RNA:0.0024826346,CUC_Cucumis_hystrix_WGS:0.0037333127)100:0.0157500410)99:0.0079228688)100:0.0158718267)95:0.0022480269,(CUC_Benincasa_hispida:0.0000010003,CUC_Benincasa_hispida_RNA:0.0025328390)100:0.0296969764)100:0.0184271821)100:0.0088090086,(((((CUC_Cionosicys_macranthus_HS2657_GSK:0.0000010003,CUC_Cionosicys_macranthus:0.0000010003)91:0.0003147044,CUC_Cionosicys_macranthus_RNA:0.0033493370)100:0.0179954161,CUC_Cucurbita_digitata_GSK:0.0128483788)100:0.0207972454,(CUC_Sicyos_edulis_SB09_GSK:0.0574722647,((CUC_Trichosanthes_baviensis_SYS319_GSK:0.0000010003,CUC_Trichosanthes_pilosa:0.0046951252)100:0.0069674494,CUC_Trichosanthes_pilosa_1_RNA:0.0000022800)100:0.0210190665)89:0.0052078907)62:0.0049557301,(((CUC_Herpetospermum_pedunculosum_SB13_GSK:0.0000010003,CUC_Herpetospermum_pedunculosum:0.0013519436)54:0.0000010811,CUC_Herpetospermum_pedunculosum_RNA:0.0000010003)100:0.0237590248,(CUC_Bryonia_dioica_RNA:0.0045005505,CUC_Bryonia_marmorata:0.0021349562)100:0.0455063975)66:0.0026216250)98:0.0093192057)98:0.0064643605)100:0.0169583138,(CUC_Siraitia_grosvenorii_1_RNA:0.0000010003,CUC_Siraitia_grosvenorii_WGS:0.0024548671)100:0.0280287630)99:0.0089735528)85:0.0032493229,((CUC_Indofevillea_khasiana:0.0000010003,CUC_Indofevillea_khasiana_RNA:0.0000010003)99:0.0010462506,CUC_Indofevillea_khasiana_SYS066_GSK:0.0111767794)100:0.0276741120)100:0.0266985025)95:0.0040674379,(((((CUC_Cyclantheropsis_parviflora_1_RNA:0.0074299565,CUC_Cyclantheropsis_parviflora_SB11_GSK:0.0027002332)98:0.0048694503,CUC_Cyclantheropsis_parviflora:0.0000010003)100:0.0738410970,(CUC_Fevillea_cordifolia_WGS:0.0115660334,CUC_Fevillea_pedatifolia_GSK:0.0045955083)100:0.0362472255)98:0.0178168162,(CUC_Gerrardanthus_macrorhizus:0.0115271346,CUC_Gerrardanthus_macrorhizus_RNA:0.0259277910)100:0.0514294306)86:0.0067336477,CUC_Siolmatra_pentaphylla_WGS:0.0823987903)58:0.0080803620)100:0.0939251792,(BEG_Begonia_coptidifolia_WGS:0.0372797849,BEG_Begonia_petasitifolia:0.0895964476)100:0.1898185580)28:0.0144387403)33:0.0123614095)33:0.0123303972,TET_Tetrameles_nudiflora:0.1676487569)100:0.1311047195);
(ANI_Anisophyllea_cinnamomoides:0.0156565898,ANI_Anisophyllea_purpurascens_GSK:0.0273266824,(((((((((((((((CUC_Apodanthera_mathewsii_HS5725_WGS:0.0096820342,CUC_Wilbrandia_hibiscoides_1_WGS:0.0111039731)99:0.0086727349,((CUC_Dendrosicyos_socotranus:0.0000010036,CUC_Dendrosicyos_socotranus_HS5731_WGS:0.0000010036)62:0.0000010036,CUC_Dendrosicyos_socotranus_SB25_GSK:0.0019380370)100:0.0178125190)100:0.0105084119,CUC_Bambekea_racemosa_HS5726_WGS:0.0061883935)100:0.0244328803,((CUC_Bryonia_marmorata:0.0000010036,CUC_Bryonia_dioica_RNA:0.0123893376)100:0.0387065470,((CUC_Herpetospermum_pedunculosum:0.0000025527,CUC_Herpetospermum_pedunculosum_SB13_GSK:0.0615314363)75:0.0017066986,CUC_Herpetospermum_pedunculosum_RNA:0.0029608412)100:0.0221862045)62:0.0040628207)44:0.0040981054,((((CUC_Cucumis_omissus_HS5733_WGS:0.0142028341,((CUC_Cucumis_melo_RNA:0.0000010036,CUC_Cucumis_melo_subsp_melo_WGS:0.0000010036)100:0.0157035249,(CUC_Cucumis_hystrix_RNA:0.0000010036,CUC_Cucumis_hystrix_WGS:0.0000010036)100:0.0105893347)98:0.0021756442)100:0.0176976433,(CUC_Lemurosicyos_variegata_HS0262_WGS:0.0107844739,CUC_Raphidiocystis_welwitschii_HS5553_WGS:0.0120933454)88:0.0062544821)54:0.0032436369,(((CUC_Benincasa_hispida:0.0000027647,CUC_Benincasa_hispida_RNA:0.0000021165)100:0.0152605263,(CUC_Citrullus_lanatus_1_WGS:0.0000010036,CUC_Citrullus_amarus_WGS:0.0031237656)100:0.0318771083)71:0.0025221006,(CUC_Lagenaria_siceraria_GJ113_RNA:0.0000010036,CUC_Lagenaria_siceraria_var_siceraria_WGS:0.0000010036)100:0.0297677761)49:0.0000021793)100:0.0192374981,(((CUC_Trichosanthes_pilosa:0.0053554730,(CUC_Trichosanthes_pilosa_1_RNA:0.0000027895,CUC_Trichosanthes_pilosa_SYS242_GSK:0.0631835876)99:0.0029151649)98:0.0148168215,CUC_Sicyos_edulis_SB09_GSK:0.0729071974)98:0.0040443727,((CUC_Cionosicys_macranthus_HS2657_GSK:0.0107398798,(CUC_Cionosicys_macranthus_RNA:0.0000010036,CUC_Cionosicys_macranthus:0.0000010036)99:0.0051308661)99:0.0143455050,CUC_Cucurbita_digitata_GSK:0.0346617062)100:0.0101742510)99:0.0142401827)80:0.0045297493)85:0.0064055671,(CUC_Momordica_peteri:0.0275094116,((CUC_Momordica_foetida_GSK:0.0015189526,CUC_Momordica_foetida_RNA:0.0031154595)100:0.0228507643,CUC_Momordica_sessilifolia_HS2565_GSK:0.0311351638)98:0.0037072911)100:0.0267425242)67:0.0050368038,(CUC_Ampelosicyos_humblotii_SB12_GSK:0.0166772535,((CUC_Telfairia_occidentalis_RNA:0.0000010036,CUC_Telfairia_occidentalis_WGS:0.0000010036)100:0.0110731240,(CUC_Telfairia_pedata_RNA:0.0000010036,CUC_Telfairia_pedata:0.0000010036)65:0.0000026210)99:0.0180410231)97:0.0090647592)76:0.0059175907,(((CUC_Indofevillea_khasiana:0.0015398634,CUC_Indofevillea_khasiana_SYS066_GSK:0.0242107715)98:0.0031547746,CUC_Indofevillea_khasiana_RNA:0.0031239296)100:0.0145960153,(CUC_Siraitia_grosvenorii_1_RNA:0.0005805277,CUC_Siraitia_grosvenorii_WGS:0.0013905725)100:0.0325639189)81:0.0048549689)88:0.0060439645,(CUC_Baijiania_yunnanensis:0.0000022986,CUC_Baijiania_yunnanensis_HS2656_GSK:0.0171010080)100:0.0201246252)97:0.0116613738,(CUC_Actinostemma_biglandulosum:0.0000010036,CUC_Actinostemma_biglandulosum_RNA:0.0000010036)100:0.0763704360)86:0.0022818497,(((CUC_Gynostemma_burmanicum_SB16_GSK:0.0066717261,CUC_Gynostemma_microspermum_GSK:0.0072394248)98:0.0075211373,CUC_Gynostemma_yixingense_WGS:0.0143941153)99:0.0030540558,(CUC_Gynostemma_burmanicum:0.0031108061,CUC_Gynostemma_microspermum_GJ058_RNA:0.0015425533)99:0.0046825106)100:0.0774718545)89:0.0103247718,(((CUC_Fevillea_cordifolia_WGS:0.0172374665,CUC_Fevillea_pedatifolia_GSK:0.0056012978)100:0.0509850937,(CUC_Cyclantheropsis_parviflora_1_RNA:0.0040315904,CUC_Cyclantheropsis_parviflora:0.0053306919)100:0.0616158415)98:0.0184634189,((CUC_Gerrardanthus_macrorhizus:0.0109512304,CUC_Gerrardanthus_macrorhizus_SB22_GSK:0.0611633418)60:0.0000024228,CUC_Gerrardanthus_macrorhizus_RNA:0.0167269004)100:0.0639250481)90:0.0141175341)99:0.0464578917,CUC_Siolmatra_pentaphylla_WGS:0.3366544167)54:0.0219005713,((CRN_Corynocarpus_laevigatus_HS5848_WGS:0.0576876455,CRN_Corynocarpus_cribbianus:0.1121289050)94:0.0255027194,(COR_Coriaria_nepalensis_RNA:0.0000010036,COR_Coriaria_nepalensis:0.0000010036)100:0.1761889942)96:0.0249428723)59:0.0155291213,((DAT_Datisca_cannabina:0.0259057767,(DAT_Datisca_glomerata_WGS:0.0000010036,DAT_Datisca_glomerata_leaf_RNA:0.0000010036)100:0.0144818544)100:0.1012714952,(TET_Tetrameles_nudiflora:0.1261204826,(BEG_Begonia_coptidifolia_WGS:0.0315291905,BEG_Begonia_petasitifolia:0.0264666112)100:0.1780896563)60:0.0333798489)58:0.0247439706)100:0.1221801235);
(ANI_Anisophyllea_cinnamomoides:0.0330068989,ANI_Anisophyllea_purpurascens_GSK:0.0208619860,(((((BEG_Begonia_coptidifolia_WGS:0.0061935966,BEG_Begonia_petasitifolia:0.0378266203)100:0.2323404532,(DAT_Datisca_cannabina:0.0347961790,(DAT_Datisca_glomerata_WGS:0.0000009957,DAT_Datisca_glomerata_leaf_RNA:0.0000009957)99:0.0239160307)100:0.1173929201)86:0.0065837510,TET_Tetrameles_nudiflora:0.1808741408)90:0.0248180982,((CRN_Corynocarpus_cribbianus:0.0098268006,CRN_Corynocarpus_laevigatus_HS5848_WGS:0.0095149723)100:0.0712340050,(COR_Coriaria_nepalensis_RNA:0.0058235911,COR_Coriaria_nepalensis:0.0000009957)100:0.1411064782)95:0.0484431378)79:0.0217261377,(((((((((CUC_Ampelosicyos_humblotii_SB12_GSK:0.0181857138,CUC_Sicyos_edulis_SB09_GSK:0.1530195990)25:0.0000025921,(((CUC_Telfairia_occidentalis_WGS:0.0220288313,CUC_Telfairia_occidentalis_RNA:0.0000009957)94:0.0121122893,(CUC_Telfairia_pedata_RNA:0.0024865153,CUC_Telfairia_pedata:0.0308609974)92:0.0144517336)77:0.0197250478,(((((CUC_Apodanthera_mathewsii_HS5725_WGS:0.0033028428,CUC_Wilbrandia_hibiscoides_1_WGS:0.0401596334)95:0.0147402526,(CUC_Dendrosicyos_socotranus:0.0000026687,(CUC_Dendrosicyos_socotranus_SB25_GSK:0.0000009957,CUC_Dendrosicyos_socotranus_HS5731_WGS:0.0531808424)65:0.0000028456)100:0.0239342287)91:0.0055151627,CUC_Bambekea_racemosa_HS5726_WGS:0.0158489821)98:0.0267922232,(((((CUC_Benincasa_hispida:0.0089227326,CUC_Benincasa_hispida_RNA:0.0000020433)100:0.0218544836,((CUC_Lemurosicyos_variegata_HS0262_WGS:0.0107108117,CUC_Raphidiocystis_welwitschii_HS5553_WGS:0.0545431015)97:0.0095076860,(((CUC_Cucumis_hystrix_RNA:0.0000009957,CUC_Cucumis_hystrix_WGS:0.0000028589)100:0.0206603393,(CUC_Cucumis_melo_RNA:0.0000023868,CUC_Cucumis_melo_subsp_melo_WGS:0.0494257524)100:0.0328279294)86:0.0071439683,CUC_Cucumis_omissus_HS5733_WGS:0.0260079814)98:0.0224497494)56:0.0000023606)89:0.0115298494,(((CUC_Citrullus_amarus_WGS:0.0043874359,CUC_Citrullus_lanatus_1_WGS:0.0118857502)100:0.0769622171,CUC_Lagenaria_siceraria_var_siceraria_WGS:0.0000025918)57:0.0147434533,CUC_Lagenaria_siceraria_GJ113_RNA:0.0000020398)82:0.0272106119)83:0.0125609222,((CUC_Cionosicys_macranthus:0.0000024368,(CUC_Cionosicys_macranthus_RNA:0.0000024285,CUC_Cionosicys_macranthus_HS2657_GSK:0.0571690806)93:0.0107540703)100:0.0333853934,CUC_Cucurbita_digitata_GSK:0.0751195049)99:0.0203614831)76:0.0051800665,(CUC_Bryonia_dioica_RNA:0.0000009957,CUC_Bryonia_marmorata:0.0205859404)98:0.0485698195)67:0.0041811606)55:0.0063434406,(((CUC_Trichosanthes_pilosa_1_RNA:0.0000020469,CUC_Trichosanthes_baviensis_SYS319_GSK:0.2607455814)59:0.0031738083,CUC_Trichosanthes_pilosa:0.0000029394)61:0.0261603365,(CUC_Herpetospermum_pedunculosum:0.0088975600,CUC_Herpetospermum_pedunculosum_RNA:0.0043213265)100:0.0349461937)26:0.0062985521)35:0.0150200356)47:0.0070661474)86:0.0186934038,((CUC_Momordica_foetida_GSK:0.0022527673,CUC_Momordica_foetida_RNA:0.0022525386)100:0.0183414376,(CUC_Momordica_peteri:0.0306190643,CUC_Momordica_sessilifolia_HS2565_GSK:0.1491645069)95:0.0240479008)95:0.0386149860)95:0.0104264588,(CUC_Siraitia_grosvenorii_1_RNA:0.0069870003,CUC_Siraitia_grosvenorii_WGS:0.0207262841)100:0.0193054854)96:0.0180225632,((CUC_Baijiania_yunnanensis:0.0000020382,CUC_Baijiania_yunnanensis_RNA:0.0000009957)73:0.0000021878,CUC_Baijiania_yunnanensis_HS2656_GSK:0.0000009957)100:0.0514429626)92:0.0026690145,((CUC_Indofevillea_khasiana:0.0000009957,CUC_Indofevillea_khasiana_RNA:0.0000028445)66:0.0000009957,CUC_Indofevillea_khasiana_SYS066_GSK:0.0431690941)99:0.0160159316)97:0.0367214493,((((CUC_Cyclantheropsis_parviflora:0.0000022874,CUC_Cyclantheropsis_parviflora_SB11_GSK:0.0000009957)99:0.0103956817,CUC_Cyclantheropsis_parviflora_1_RNA:0.0073431964)100:0.0741772851,(CUC_Fevillea_cordifolia_WGS:0.0489277150,CUC_Fevillea_pedatifolia_GSK:0.0016719712)100:0.0808965498)97:0.0173931077,(CUC_Gerrardanthus_macrorhizus_RNA:0.0181798847,(CUC_Gerrardanthus_macrorhizus:0.0000009957,CUC_Gerrardanthus_macrorhizus_SB22_GSK:0.0086682021)100:0.0194018388)100:0.0519663272)99:0.0316778801)94:0.0165122728,(CUC_Actinostemma_biglandulosum:0.0000009957,CUC_Actinostemma_biglandulosum_RNA:0.0000009957)100:0.0850811945)62:0.0194059275,(((CUC_Gynostemma_burmanicum:0.0000009957,CUC_Gynostemma_microspermum_GSK:0.0000009957)97:0.0105429342,(CUC_Gynostemma_burmanicum_SB16_GSK:0.0067399600,CUC_Gynostemma_microspermum_GJ058_RNA:0.0030497958)70:0.0001863115)91:0.0075684908,CUC_Gynostemma_yixingense_WGS:0.0359242343)100:0.1275941956)96:0.0554156057)100:0.1565124501);
(ANI_Anisophyllea_cinnamomoides:0.1266331413,ANI_Anisophyllea_purpurascens_GSK:0.0182445508,(((((BEG_Begonia_petasitifolia:0.0289130753,BEG_Begonia_coptidifolia_WGS:0.0487635518)100:0.2511164182,(COR_Coriaria_nepalensis_RNA:0.0447841847,COR_Coriaria_nepalensis:0.0099453050)100:0.1277599808)70:0.0372165470,(CRN_Corynocarpus_laevigatus_HS5848_WGS:0.0937552303,CRN_Corynocarpus_cribbianus:0.4691010112)95:0.0445185087)54:0.0277181219,((DAT_Datisca_cannabina:0.0458133517,(DAT_Datisca_glomerata_WGS:0.0000009991,DAT_Datisca_glomerata_leaf_RNA:0.0016202405)100:0.0288956582)100:0.0793402211,TET_Tetrameles_nudiflora:0.1478143338)72:0.0129346949)71:0.0282535374,((((CUC_Gynostemma_burmanicum:0.0148257996,(CUC_Gynostemma_microspermum_GSK:0.0000009991,CUC_Gynostemma_burmanicum_SB16_GSK:0.0843528529)96:0.0011578492)100:0.0267051196,CUC_Gynostemma_yixingense_WGS:0.0172381474)100:0.1056064204,((CUC_Actinostemma_biglandulosum:0.0330022160,CUC_Actinostemma_biglandulosum_RNA:0.0000009991)100:0.1083452550,((CUC_Siolmatra_pentaphylla_WGS:0.0542962961,((CUC_Fevillea_cordifolia_WGS:0.0236504033,CUC_Fevillea_pedatifolia_GSK:0.0370705544)100:0.0803639734,(CUC_Cyclantheropsis_parviflora:0.0177547742,CUC_Cyclantheropsis_parviflora_1_RNA:0.0044016023)100:0.1338727800)94:0.0165483235)54:0.0097152041,(CUC_Gerrardanthus_macrorhizus:0.0474604518,CUC_Gerrardanthus_macrorhizus_RNA:0.0326578186)100:0.0659262064)52:0.0114396873)68:0.0105619091)34:0.0063483423,((((CUC_Indofevillea_khasiana:0.0238795739,CUC_Indofevillea_khasiana_RNA:0.0000009991)100:0.0174336739,CUC_Indofevillea_khasiana_SYS066_GSK:0.0079487717)100:0.0415155314,(CUC_Baijiania_yunnanensis_RNA:0.0000009991,(CUC_Baijiania_yunnanensis:0.0000009991,CUC_Baijiania_yunnanensis_HS2656_GSK:0.0000009991)100:0.0067090848)100:0.0577643362)95:0.0028475320,((((CUC_Ampelosicyos_humblotii_SB12_GSK:0.0514628658,((CUC_Telfairia_pedata_RNA:0.0000009991,CUC_Telfairia_pedata:0.0000009991)100:0.0059899840,CUC_Telfairia_occidentalis_WGS:0.0157982953)100:0.0289172094)90:0.0115950479,(((((CUC_Cucurbita_digitata_GSK:0.0634311170,(CUC_Cionosicys_macranthus_RNA:0.0000009991,(CUC_Cionosicys_macranthus:0.0050876702,CUC_Cionosicys_macranthus_HS2657_GSK:0.0000009991)64:0.0000009991)100:0.0158021747)100:0.0119090749,((((CUC_Benincasa_hispida:0.0000009991,CUC_Benincasa_hispida_RNA:0.0000009991)100:0.0332215377,(CUC_Citrullus_lanatus_1_WGS:0.0017255504,CUC_Citrullus_amarus_WGS:0.0000009991)100:0.0275976139)48:0.0034911753,(CUC_Lagenaria_siceraria_var_siceraria_WGS:0.0000009991,CUC_Lagenaria_siceraria_GJ113_RNA:0.0000009991)100:0.0212182528)58:0.0038804842,((((CUC_Cucumis_hystrix_RNA:0.0017683491,CUC_Cucumis_hystrix_WGS:0.0019262024)100:0.0114884170,CUC_Cucumis_omissus_HS5733_WGS:0.0112593038)98:0.0093761950,(CUC_Cucumis_melo_RNA:0.0039019214,CUC_Cucumis_melo_subsp_melo_WGS:0.0034345045)99:0.0130915697)100:0.0224970501,(CUC_Lemurosicyos_variegata_HS0262_WGS:0.0254756250,CUC_Raphidiocystis_welwitschii_HS5553_WGS:0.1037697576)54:0.0001000134)87:0.0056262258)100:0.0178189093)96:0.0033304104,(CUC_Herpetospermum_pedunculosum_RNA:0.0026382189,(CUC_Herpetospermum_pedunculosum:0.0562163465,CUC_Herpetospermum_pedunculosum_SB13_GSK:0.0266039718)88:0.0195348566)100:0.0667065156)77:0.0050269698,(((CUC_Apodanthera_mathewsii_HS5725_WGS:0.0171296145,CUC_Wilbrandia_hibiscoides_1_WGS:0.0121939466)98:0.0095461395,((CUC_Dendrosicyos_socotranus:0.0000009991,CUC_Dendrosicyos_socotranus_HS5731_WGS:0.0000009991)60:0.0000009991,CUC_Dendrosicyos_socotranus_SB25_GSK:0.0023732716)100:0.0142829912)100:0.0162136132,CUC_Bambekea_racemosa_HS5726_WGS:0.0288948240)100:0.0307845814)90:0.0064429072,(((CUC_Trichosanthes_pilosa_1_RNA:0.0071760851,CUC_Trichosanthes_pilosa_SYS242_GSK:0.0914106975)97:0.0112067508,CUC_Sicyos_edulis_SB09_GSK:0.1129929119)99:0.0100458704,(CUC_Bryonia_dioica_RNA:0.0000027443,CUC_Bryonia_marmorata:0.0000009991)100:0.0936336909)100:0.0235804704)52:0.0026209652)84:0.0099083370,(((CUC_Momordica_foetida_GSK:0.0032826436,CUC_Momordica_foetida_RNA:0.0082263888)100:0.0263667139,CUC_Momordica_sessilifolia_HS2565_GSK:0.0652538608)99:0.0144905568,CUC_Momordica_peteri:0.0190035918)99:0.0337137909)57:0.0077762848,(CUC_Siraitia_grosvenorii_WGS:0.0065846820,CUC_Siraitia_grosvenorii_1_RNA:0.0240182355)100:0.0348436104)98:0.0159351064)100:0.0799348152)100:0.0984925316)100:0.1498134618);
(ANI_Anisophyllea_cinnamomoides:0.0223739448,ANI_Anisophyllea_purpurascens_GSK:0.0368273768,((((BEG_Begonia_coptidifolia_WGS:0.0254252912,BEG_Begonia_petasitifolia:0.0582683472)100:0.1428346132,(DAT_Datisca_cannabina:0.0465950269,(DAT_Datisca_glomerata_WGS:0.0000009996,DAT_Datisca_glomerata_leaf_RNA:0.0000009996)100:0.0115785310)100:0.0831477021)87:0.0385414767,(((COR_Coriaria_nepalensis_RNA:0.0000009996,COR_Coriaria_nepalensis:0.0000009996)100:0.1976790773,(CRN_Corynocarpus_cribbianus:0.0627592344,CRN_Corynocarpus_laevigatus_HS5848_WGS:0.0671241415)100:0.1152871312)99:0.0689414496,((((CUC_Actinostemma_biglandulosum:0.0000009996,CUC_Actinostemma_biglandulosum_RNA:0.0000009996)100:0.0976058011,((((CUC_Gerrardanthus_macrorhizus:0.0000009996,CUC_Gerrardanthus_macrorhizus_SB22_GSK:0.0027258449)100:0.0118198808,CUC_Gerrardanthus_macrorhizus_RNA:0.0405073800)99:0.0402048636,CUC_Siolmatra_pentaphylla_WGS:0.1262602589)96:0.0218602074,(((CUC_Cyclantheropsis_parviflora_1_RNA:0.0014441233,(CUC_Cyclantheropsis_parviflora:0.0054146689,CUC_Cyclantheropsis_parviflora_SB11_GSK:0.0000009996)100:0.0043202126)100:0.0505626174,CUC_Fevillea_pedatifolia_GSK:0.0988582206)96:0.0263569934,CUC_Fevillea_cordifolia_WGS:0.0617577835)91:0.0089720663)89:0.0153015200)25:0.0000022067,((((((((((CUC_Apodanthera_mathewsii_HS5725_WGS:0.0041169884,CUC_Wilbrandia_hibiscoides_1_WGS:0.0225229703)97:0.0047821105,((CUC_Dendrosicyos_socotranus:0.0000009996,CUC_Dendrosicyos_socotranus_HS5731_WGS:0.0000009996)56:0.0000009996,CUC_Dendrosicyos_socotranus_SB25_GSK:0.0059753155)99:0.0133736160)88:0.0083906478,CUC_Bambekea_racemosa_HS5726_WGS:0.0105063533)96:0.0104394701,(((((CUC_Benincasa_hispida:0.0000009996,CUC_Benincasa_hispida_RNA:0.0000009996)100:0.0288057226,(CUC_Lagenaria_siceraria_GJ113_RNA:0.0000009996,CUC_Lagenaria_siceraria_var_siceraria_WGS:0.0000009996)100:0.0204586915)74:0.0054736683,(((CUC_Cucumis_hystrix_RNA:0.0027274699,CUC_Cucumis_hystrix_WGS:0.0166950198)52:0.0000009996,(CUC_Cucumis_melo_RNA:0.0000009996,CUC_Cucumis_melo_subsp_melo_WGS:0.0275212400)100:0.0089073554)90:0.0100100151,CUC_Cucumis_omissus_HS5733_WGS:0.0074418694)98:0.0120848397)60:0.0091203919,((CUC_Cionosicys_macranthus_RNA:0.0000009996,CUC_Cionosicys_macranthus:0.0000009996)100:0.0261587736,CUC_Cucurbita_digitata_GSK:0.0138787508)100:0.0273096167)50:0.0018447262,((CUC_Lemurosicyos_variegata_HS0262_WGS:0.0069253667,CUC_Raphidiocystis_welwitschii_HS5553_WGS:0.0273284171)100:0.0177706878,(CUC_Citrullus_amarus_WGS:0.0027405291,CUC_Citrullus_lanatus_1_WGS:0.0000009996)100:0.0397457869)76:0.0130148296)97:0.0109150020)96:0.0088186040,(((CUC_Herpetospermum_pedunculosum:0.0000009996,CUC_Herpetospermum_pedunculosum_RNA:0.0000009996)100:0.0295320632,CUC_Sicyos_edulis_SB09_GSK:0.1212526600)28:0.0000024616,((CUC_Bryonia_dioica_RNA:0.0000009996,CUC_Bryonia_marmorata:0.0000009996)64:0.0000009996,CUC_Bryonia_marmorata_SB24_GSK:0.0000009996)100:0.0474147227)49:0.0113421909)44:0.0065383725,(((CUC_Trichosanthes_pilosa_1_RNA:0.0102852264,CUC_Trichosanthes_baviensis_SYS319_GSK:0.0561868876)58:0.0000021904,CUC_Trichosanthes_pilosa:0.1015964887)87:0.0133908741,CUC_Cionosicys_macranthus_HS2657_GSK:0.0780684989)50:0.0177390414)99:0.0214199029,(((CUC_Telfairia_occidentalis_RNA:0.0000009996,CUC_Telfairia_occidentalis_WGS:0.0054411684)100:0.0181986769,(CUC_Telfairia_pedata:0.0000009996,CUC_Telfairia_pedata_RNA:0.0000009996)100:0.0098672798)98:0.0109664676,CUC_Ampelosicyos_humblotii_SB12_GSK:0.0570711846)100:0.0400412155)76:0.0042534213,((CUC_Momordica_foetida_GSK:0.0000009996,CUC_Momordica_foetida_RNA:0.0000009996)99:0.0182308145,(CUC_Momordica_peteri:0.0000024183,CUC_Momordica_sessilifolia_HS2565_GSK:0.1284679646)99:0.0523279542)96:0.0404453664)88:0.0195416248,(CUC_Siraitia_grosvenorii_1_RNA:0.0000021904,CUC_Siraitia_grosvenorii_WGS:0.0366166189)100:0.0241984970)86:0.0209556688,(((CUC_Baijiania_yunnanensis:0.0000009996,CUC_Baijiania_yunnanensis_HS2656_GSK:0.0000009996)65:0.0000021904,CUC_Baijiania_yunnanensis_RNA:0.0467627976)100:0.0351276836,((CUC_Indofevillea_khasiana:0.0000009996,CUC_Indofevillea_khasiana_RNA:0.0027077547)77:0.0000009996,CUC_Indofevillea_khasiana_SYS066_GSK:0.0028362300)99:0.0273411610)90:0.0132589539)89:0.0489639445)39:0.0343398002,(((CUC_Gynostemma_burmanicum_SB16_GSK:0.0000009996,CUC_Gynostemma_burmanicum:0.0055115476)100:0.0112762357,CUC_Gynostemma_microspermum_GSK:0.0025094509)95:0.0089383592,CUC_Gynostemma_yixingense_WGS:0.0051958424)100:0.1411010724)100:0.1314382678)53:0.0161709626)43:0.0184360799,TET_Tetrameles_nudiflora:0.1471418117)100:0.1683399154);
(ANI_Anisophyllea_cinnamomoides:0.0242640613,ANI_Anisophyllea_purpurascens_GSK:0.0247620930,((((((CUC_Actinostemma_biglandulosum:0.0000010000,CUC_Actinostemma_biglandulosum_RNA:0.0045499450)100:0.1081119196,(((((CUC_Ampelosicyos_humblotii_SB12_GSK:0.0136554798,(CUC_Telfairia_occidentalis_WGS:0.0216835803,(CUC_Telfairia_pedata:0.0147759728,CUC_Telfairia_pedata_RNA:0.0262173612)97:0.0088410832)100:0.0253835714)98:0.0240099086,((((((CUC_Apodanthera_mathewsii_HS5725_WGS:0.0081043406,CUC_Wilbrandia_hibiscoides_1_WGS:0.0054305997)97:0.0053504010,((CUC_Dendrosicyos_socotranus:0.0000010000,CUC_Dendrosicyos_socotranus_SB25_GSK:0.0000010000)43:0.0000010000,CUC_Dendrosicyos_socotranus_HS5731_WGS:0.0000010000)100:0.0166669722)100:0.0172857000,CUC_Bambekea_racemosa_HS5726_WGS:0.0231927915)98:0.0135086747,((((((CUC_Benincasa_hispida:0.0000010000,CUC_Benincasa_hispida_RNA:0.0000028858)100:0.0205845353,(CUC_Cucumis_omissus_HS5733_WGS:0.0045288802,((CUC_Cucumis_hystrix_RNA:0.0000010000,CUC_Cucumis_hystrix_WGS:0.0000010000)100:0.0110341235,(CUC_Cucumis_melo_RNA:0.0000027754,CUC_Cucumis_melo_subsp_melo_WGS:0.0053891524)98:0.0137507125)100:0.0054052434)100:0.0254352742)44:0.0021253609,((CUC_Citrullus_amarus_WGS:0.0026763461,CUC_Citrullus_lanatus_1_WGS:0.0000025655)100:0.0110603642,(CUC_Lagenaria_siceraria_GJ113_RNA:0.0022050326,CUC_Lagenaria_siceraria_var_siceraria_WGS:0.0000010000)100:0.0113162466)68:0.0021589203)67:0.0027719137,(CUC_Lemurosicyos_variegata_HS0262_WGS:0.0289716168,CUC_Raphidiocystis_welwitschii_HS5553_WGS:0.0258988713)94:0.0019328717)99:0.0108270528,CUC_Cucurbita_digitata_GSK:0.0208621582)58:0.0044719644,((CUC_Cionosicys_macranthus_HS2657_GSK:0.0000010000,CUC_Cionosicys_macranthus_RNA:0.0000025132)48:0.0000027823,CUC_Cionosicys_macranthus:0.0000010000)100:0.0244320639)69:0.0030186333)97:0.0045498236,(CUC_Sicyos_edulis_SB09_GSK:0.1237114575,(CUC_Trichosanthes_pilosa_1_RNA:0.0000010000,CUC_Trichosanthes_pilosa:0.0000022787)100:0.0301189305)28:0.0105233590)26:0.0024882811,((CUC_Bryonia_dioica_RNA:0.0048363008,CUC_Bryonia_marmorata:0.0043165822)100:0.0454090940,((CUC_Herpetospermum_pedunculosum_RNA:0.0023978203,CUC_Herpetospermum_pedunculosum:0.0000026964)95:0.0025564481,CUC_Herpetospermum_pedunculosum_SB13_GSK:0.1074079270)99:0.0160957383)64:0.0133379660)93:0.0181056300)64:0.0063019245,((CUC_Momordica_foetida_GSK:0.0022106011,CUC_Momordica_foetida_RNA:0.0066904746)100:0.0162464745,(CUC_Momordica_peteri:0.0264509375,CUC_Momordica_sessilifolia_HS2565_GSK:0.0364445051)98:0.0133859769)86:0.0110175753)39:0.0000022687,(CUC_Siraitia_grosvenorii_1_RNA:0.0000022124,CUC_Siraitia_grosvenorii_WGS:0.0026753037)100:0.0206757343)72:0.0026430510,((CUC_Baijiania_yunnanensis:0.0000010000,CUC_Baijiania_yunnanensis_HS2656_GSK:0.0022050484)100:0.0255740990,((CUC_Indofevillea_khasiana:0.0000010000,CUC_Indofevillea_khasiana_RNA:0.0000010000)60:0.0000026521,CUC_Indofevillea_khasiana_SYS066_GSK:0.0000010000)100:0.0278768187)98:0.0105972215)78:0.0084279857)67:0.0137176478,((CUC_Fevillea_cordifolia_WGS:0.0015001423,CUC_Fevillea_pedatifolia_GSK:0.0096970152)100:0.0354587535,(CUC_Cyclantheropsis_parviflora_1_RNA:0.0024805969,CUC_Cyclantheropsis_parviflora:0.0029188808)100:0.0903724970)98:0.0301653040)77:0.0201614502,((CUC_Gerrardanthus_macrorhizus:0.0000021445,CUC_Gerrardanthus_macrorhizus_SB22_GSK:0.0204876447)99:0.0153307965,CUC_Gerrardanthus_macrorhizus_RNA:0.0082666073)100:0.0305321084)86:0.0765651677,((((((CUC_Gynostemma_burmanicum:0.0000020922,CUC_Gynostemma_microspermum_GSK:0.0559992156)65:0.0023138337,CUC_Gynostemma_microspermum_GJ058_RNA:0.0183761280)68:0.0147504940,CUC_Gynostemma_yixingense_WGS:0.0155684457)100:0.2438273491,(BEG_Begonia_coptidifolia_WGS:0.0410386418,BEG_Begonia_petasitifolia:0.0358411285)100:0.1651300140)70:0.0437631004,((CRN_Corynocarpus_cribbianus:0.0049895236,CRN_Corynocarpus_laevigatus_HS5848_WGS:0.0038303468)100:0.1220233770,(COR_Coriaria_nepalensis_RNA:0.0000010000,COR_Coriaria_nepalensis:0.0000010000)100:0.1624247697)66:0.0270516914)54:0.0103977385,(DAT_Datisca_cannabina:0.0418564469,(DAT_Datisca_glomerata_WGS:0.0000028844,DAT_Datisca_glomerata_leaf_RNA:0.0000020641)99:0.0179592371)100:0.1080234871)69:0.0301972374)86:0.0134000662,TET_Tetrameles_nudiflora:0.1563426591)100:0.1012255472);
(ANI_Anisophyllea_cinnamomoides:0.0000021121,(((DAT_Datisca_cannabina:0.0000021545,(DAT_Datisca_glomerata_WGS:0.0233691302,DAT_Datisca_glomerata_leaf_RNA:0.0000021027)99:0.0613590502)63:0.0000028163,TET_Tetrameles_nudiflora:0.3171614561)71:0.0925220427,(((CRN_Corynocarpus_laevigatus_HS5848_WGS:0.1038797257,CRN_Corynocarpus_cribbianus:0.5763593282)66:0.0188728839,(COR_Coriaria_nepalensis_RNA:0.0001226202,COR_Coriaria_nepalensis:0.0590529701)100:0.1399438118)67:0.0428534949,(((((CUC_Actinostemma_biglandulosum:0.0044445623,CUC_Actinostemma_biglandulosum_RNA:0.0000029018)100:0.0550965519,((((CUC_Gynostemma_burmanicum_SB16_GSK:0.0000020185,CUC_Gynostemma_microspermum_GSK:0.0458605883)84:0.0359158879,CUC_Gynostemma_burmanicum:0.0000021153)83:0.0078089056,CUC_Gynostemma_yixingense_WGS:0.0797448377)97:0.0095873576,CUC_Gynostemma_microspermum_GJ058_RNA:0.0055745832)100:0.0855338979)97:0.0163533349,(((CUC_Baijiania_yunnanensis:0.0297708303,CUC_Baijiania_yunnanensis_RNA:0.0043426163)99:0.0056618367,CUC_Baijiania_yunnanensis_HS2656_GSK:0.0228880067)98:0.0349189435,(((CUC_Siraitia_grosvenorii_WGS:0.0000022885,CUC_Siraitia_grosvenorii_1_RNA:0.0000023848)100:0.0350640815,(((CUC_Ampelosicyos_humblotii_SB12_GSK:0.0247198591,((CUC_Telfairia_occidentalis_RNA:0.0000023524,CUC_Telfairia_occidentalis_WGS:0.0047131121)95:0.0046186908,(CUC_Telfairia_pedata_RNA:0.0000023456,CUC_Telfairia_pedata:0.0000010000)79:0.0030523762)95:0.0231656244)92:0.0092559285,((CUC_Momordica_foetida_RNA:0.0000027769,CUC_Momordica_foetida_GSK:0.1884411944)77:0.0362739371,CUC_Momordica_peteri:0.0336419065)68:0.0132217858)47:0.0049697629,(((((CUC_Trichosanthes_pilosa_SYS242_GSK:0.0428180815,CUC_Trichosanthes_pilosa_1_RNA:0.0000023582)97:0.0237215878,((CUC_Cionosicys_macranthus_HS2657_GSK:0.0308826359,CUC_Cionosicys_macranthus_RNA:0.0031300648)99:0.0127520119,CUC_Cucurbita_digitata_GSK:0.0472941985)68:0.0123952743)51:0.0000022040,CUC_Cionosicys_macranthus:0.0835777307)95:0.0066338746,(((CUC_Bryonia_dioica_RNA:0.0045306919,CUC_Bryonia_marmorata:0.0210329807)98:0.0070926998,CUC_Bryonia_marmorata_SB24_GSK:0.0374184258)94:0.0217768645,(CUC_Herpetospermum_pedunculosum_RNA:0.0000022507,(CUC_Herpetospermum_pedunculosum_SB13_GSK:0.0869300842,CUC_Herpetospermum_pedunculosum:0.2166607435)65:0.0000026984)99:0.0312006747)86:0.0120379397)60:0.0025290742,((((CUC_Wilbrandia_hibiscoides_1_WGS:0.0202710054,CUC_Apodanthera_mathewsii_HS5725_WGS:0.0299993005)60:0.0000024729,((CUC_Dendrosicyos_socotranus:0.0000010000,CUC_Dendrosicyos_socotranus_SB25_GSK:0.0000010000)68:0.0000026122,CUC_Dendrosicyos_socotranus_HS5731_WGS:0.0000024536)100:0.0189633907)84:0.0052084007,CUC_Bambekea_racemosa_HS5726_WGS:0.0633641433)81:0.0209507682,(((CUC_Benincasa_hispida_RNA:0.0000020649,CUC_Benincasa_hispida:0.0771292853)100:0.0202707471,(((CUC_Lagenaria_siceraria_GJ113_RNA:0.0000010000,CUC_Lagenaria_siceraria_var_siceraria_WGS:0.0000010000)100:0.0141717052,(CUC_Lemurosicyos_variegata_HS0262_WGS:0.0801508366,CUC_Raphidiocystis_welwitschii_HS5553_WGS:0.0614602803)99:0.1311275303)72:0.0041010514,(CUC_Citrullus_amarus_WGS:0.0027037345,CUC_Citrullus_lanatus_1_WGS:0.0025937933)100:0.0137496414)60:0.0017509717)63:0.0058916473,(((CUC_Cucumis_hystrix_RNA:0.0000021672,CUC_Cucumis_hystrix_WGS:0.0368752819)100:0.0075954437,(CUC_Cucumis_melo_RNA:0.0034674297,CUC_Cucumis_melo_subsp_melo_WGS:0.0584503432)99:0.0041482867)100:0.0130869790,CUC_Cucumis_omissus_HS5733_WGS:0.0136344894)99:0.0207715415)79:0.0178285104)59:0.0026555023)76:0.0173517719)72:0.0187648150)73:0.0060615487,((CUC_Indofevillea_khasiana:0.0000023182,CUC_Indofevillea_khasiana_RNA:0.0000027403)93:0.0098846889,CUC_Indofevillea_khasiana_SYS066_GSK:0.1520733555)74:0.0143951636)96:0.0046854245)98:0.0410554276)80:0.0042019843,(((CUC_Cyclantheropsis_parviflora_1_RNA:0.0000029437,CUC_Cyclantheropsis_parviflora_SB11_GSK:0.0388011023)99:0.0102683795,CUC_Cyclantheropsis_parviflora:0.1079353572)94:0.0676436293,((CUC_Fevillea_cordifolia_WGS:0.0143125413,CUC_Fevillea_pedatifolia_GSK:0.0215204379)100:0.0458154853,(CUC_Gerrardanthus_macrorhizus_RNA:0.0046680831,CUC_Gerrardanthus_macrorhizus:0.1126661800)100:0.0396268538)89:0.0092653163)94:0.0091082515)97:0.0871438688,(BEG_Begonia_coptidifolia_WGS:0.0682956588,BEG_Begonia_petasitifolia:0.0371304694)100:0.2218454723)57:0.0310145073)60:0.0216307453)100:0.1412908264,ANI_Anisophyllea_purpurascens_GSK:0.0227282638);
(ANI_Anisophyllea_cinnamomoides:0.0125958868,ANI_Anisophyllea_purpurascens_GSK:0.0195080787,((((COR_Coriaria_nepalensis_RNA:0.0000010026,COR_Coriaria_nepalensis:0.0000010026)100:0.3063462843,CRN_Corynocarpus_laevigatus_HS5848_WGS:0.2743380952)95:0.0451986104,((DAT_Datisca_cannabina:0.0581605366,(DAT_Datisca_glomerata_WGS:0.0000010026,DAT_Datisca_glomerata_leaf_RNA:0.0000010026)100:0.0122293088)100:0.0973588247,(TET_Tetrameles_nudiflora:0.1174489144,(BEG_Begonia_coptidifolia_WGS:0.0527857150,BEG_Begonia_petasitifolia:0.0608236298)100:0.1616263430)88:0.0409422293)98:0.0109302484)94:0.0236265288,((((CUC_Actinostemma_biglandulosum:0.0135071652,CUC_Actinostemma_biglandulosum_RNA:0.0000010026)100:0.0805456497,(((CUC_Gerrardanthus_macrorhizus:0.0100309140,CUC_Gerrardanthus_macrorhizus_RNA:0.0237426043)100:0.0669454696,((CUC_Gynostemma_burmanicum_SB16_GSK:0.0000010026,((CUC_Gynostemma_burmanicum:0.0103823417,CUC_Gynostemma_microspermum_GJ058_RNA:0.0000010026)74:0.0000010026,CUC_Gynostemma_microspermum_GSK:0.0046975715)66:0.0000024495)99:0.0160214210,CUC_Gynostemma_yixingense_WGS:0.0181386399)100:0.1035713112)46:0.0078406902,((CUC_Cyclantheropsis_parviflora:0.0068020059,CUC_Cyclantheropsis_parviflora_1_RNA:0.0069479735)100:0.0952013224,(CUC_Fevillea_pedatifolia_GSK:0.0112872915,CUC_Fevillea_cordifolia_WGS:0.0276649997)100:0.0668899692)99:0.0370601040)38:0.0095417912)60:0.0107229957,(((((((CUC_Ampelosicyos_humblotii_SB12_GSK:0.0541968868,CUC_Telfairia_occidentalis_WGS:0.0104045866)85:0.0526922203,CUC_Telfairia_occidentalis_RNA:0.0161697340)65:0.0103061597,(CUC_Telfairia_pedata:0.0140431691,CUC_Telfairia_pedata_RNA:0.0189391242)100:0.0194511006)73:0.0247716317,(CUC_Siraitia_grosvenorii_1_RNA:0.0066688020,CUC_Siraitia_grosvenorii_WGS:0.0065495924)100:0.0448382188)34:0.0119272060,((CUC_Momordica_foetida_GSK:0.0410343764,CUC_Momordica_foetida_RNA:0.0260495711)99:0.0175358410,(CUC_Momordica_sessilifolia_HS2565_GSK:0.0446957451,CUC_Momordica_peteri:0.0218200306)99:0.0066770749)100:0.0475955284)32:0.0016510143,(((CUC_Baijiania_yunnanensis_HS2656_GSK:0.0000010026,CUC_Baijiania_yunnanensis:0.0000010026)70:0.0000010026,CUC_Baijiania_yunnanensis_RNA:0.0000010026)100:0.0677549642,((CUC_Indofevillea_khasiana:0.0000010026,CUC_Indofevillea_khasiana_SYS066_GSK:0.0297702224)69:0.0000010026,CUC_Indofevillea_khasiana_RNA:0.0000028554)98:0.0364700237)85:0.0281537153)83:0.0164403673,(((((((((((CUC_Cucumis_hystrix_WGS:0.0000027726,CUC_Cucumis_hystrix_RNA:0.0000010026)100:0.0094338236,(CUC_Cucumis_melo_subsp_melo_WGS:0.0000010026,CUC_Cucumis_melo_RNA:0.0000010026)100:0.0103264414)97:0.0032108136,CUC_Cucumis_omissus_HS5733_WGS:0.0038121568)97:0.0292989614,CUC_Lemurosicyos_variegata_HS0262_WGS:0.0963240718)72:0.0049187588,(CUC_Citrullus_amarus_WGS:0.0000023310,CUC_Citrullus_lanatus_1_WGS:0.0035022383)100:0.0264976187)76:0.0119739968,(CUC_Lagenaria_siceraria_GJ113_RNA:0.0000010026,CUC_Lagenaria_siceraria_var_siceraria_WGS:0.0478733550)100:0.0081462258)63:0.0036183740,(CUC_Raphidiocystis_welwitschii_HS5553_WGS:0.0358938441,(CUC_Benincasa_hispida:0.0000010026,CUC_Benincasa_hispida_RNA:0.0000010026)100:0.0180529544)60:0.0006345051)98:0.0130384950,(((CUC_Dendrosicyos_socotranus:0.0000010026,(CUC_Dendrosicyos_socotranus_HS5731_WGS:0.0000010026,(CUC_Apodanthera_mathewsii_HS5725_WGS:0.0123574893,CUC_Wilbrandia_hibiscoides_1_WGS:0.0069763595)99:0.0215731501)37:0.0000029462)60:0.0240373751,CUC_Dendrosicyos_socotranus_SB25_GSK:0.0015590979)69:0.0195111853,CUC_Bambekea_racemosa_HS5726_WGS:0.0394341020)28:0.0000023471)47:0.0058709963,(CUC_Cucurbita_digitata_GSK:0.0417986653,(CUC_Cionosicys_macranthus_RNA:0.0000010026,CUC_Cionosicys_macranthus:0.0000010026)100:0.0533228268)50:0.0052642227)60:0.0047726076,((CUC_Herpetospermum_pedunculosum:0.0000010026,CUC_Herpetospermum_pedunculosum_RNA:0.0000010026)100:0.0037693135,CUC_Herpetospermum_pedunculosum_SB13_GSK:0.0170579727)100:0.0310113676)97:0.0155780330,(((CUC_Bryonia_marmorata:0.0105283782,CUC_Bryonia_dioica_RNA:0.0182011358)100:0.0596330597,((CUC_Trichosanthes_pilosa:0.0094433668,(CUC_Trichosanthes_pilosa_SYS242_GSK:0.0068585753,CUC_Trichosanthes_pilosa_1_RNA:0.0053921018)100:0.0051231902)100:0.0186783732,CUC_Sicyos_edulis_SB09_GSK:0.0802490353)94:0.0158052593)43:0.0036305486,CUC_Cionosicys_macranthus_HS2657_GSK:0.0459747142)86:0.0055640874)82:0.0154309692)94:0.0227279399)97:0.0813166543,CRN_Corynocarpus_cribbianus:0.4968797119)95:0.0328832445)100:0.2189854352);
(ANI_Anisophyllea_cinnamomoides:0.0414226394,(((((((((CUC_Actinostemma_biglandulosum:0.3400541670,CUC_Actinostemma_biglandulosum_RNA:0.0035864595)100:0.1267956773,(((CUC_Gynostemma_burmanicum:0.0474769625,CUC_Gynostemma_burmanicum_SB16_GSK:0.0000010102)70:0.0000022976,CUC_Gynostemma_microspermum_GJ058_RNA:0.0184277457)98:0.0294353395,CUC_Gynostemma_yixingense_WGS:0.0085177224)99:0.2105174397)51:0.0402501830,((((CUC_Cyclantheropsis_parviflora:0.0700885800,(CUC_Cyclantheropsis_parviflora_1_RNA:0.0147411072,CUC_Cyclantheropsis_parviflora_SB11_GSK:0.0673905433)90:0.0075486991)100:0.1676423602,(CUC_Fevillea_cordifolia_WGS:0.0491838037,CUC_Fevillea_pedatifolia_GSK:0.0940365337)89:0.0806474947)83:0.1033333692,CUC_Siolmatra_pentaphylla_WGS:0.3669539231)55:0.0031341683,(CUC_Gerrardanthus_macrorhizus:0.0423231694,CUC_Gerrardanthus_macrorhizus_RNA:0.0315996462)100:0.1242827864)51:0.0260108832)37:0.0521760005,((CUC_Baijiania_yunnanensis:0.0000010102,CUC_Baijiania_yunnanensis_HS2656_GSK:0.0114944239)97:0.0236857415,CUC_Baijiania_yunnanensis_RNA:0.0068245888)100:0.0445931159)37:0.0245872347,((((CUC_Ampelosicyos_humblotii_SB12_GSK:0.0910483896,(((CUC_Telfairia_occidentalis_RNA:0.0000022024,CUC_Telfairia_occidentalis_WGS:0.0459152618)86:0.0129247377,CUC_Telfairia_pedata_RNA:0.0000025020)70:0.0000022321,CUC_Telfairia_pedata:0.0760879423)91:0.0379159515)100:0.0825102488,((((((CUC_Apodanthera_mathewsii_HS5725_WGS:0.0087900737,CUC_Wilbrandia_hibiscoides_1_WGS:0.0184671461)98:0.0323758444,(CUC_Dendrosicyos_socotranus:0.0000010102,(CUC_Dendrosicyos_socotranus_HS5731_WGS:0.0000026645,CUC_Dendrosicyos_socotranus_SB25_GSK:0.0000010102)52:0.0000020873)100:0.0997502751)95:0.0268192938,CUC_Bambekea_racemosa_HS5726_WGS:0.0358928099)100:0.0763466455,(CUC_Bryonia_dioica_RNA:0.0052869447,CUC_Bryonia_marmorata:0.0544069957)100:0.1371502831)91:0.0159728534,(((CUC_Trichosanthes_pilosa:0.0000010102,CUC_Trichosanthes_pilosa_1_RNA:0.0000021189)71:0.0000023163,CUC_Trichosanthes_baviensis_SYS319_GSK:0.1138767081)73:0.0652147443,((CUC_Herpetospermum_pedunculosum:0.0520296873,(CUC_Herpetospermum_pedunculosum_RNA:0.0347354163,CUC_Herpetospermum_pedunculosum_SB13_GSK:0.2913356121)58:0.0000020469)100:0.1730447629,CUC_Sicyos_edulis_SB09_GSK:0.2516055030)50:0.0240455721)56:0.0195869208)58:0.0158963972,(((((CUC_Cucumis_melo_subsp_melo_WGS:0.0607928138,CUC_Cucumis_melo_RNA:0.0000028481)96:0.0085139806,(CUC_Cucumis_hystrix_RNA:0.0000020385,CUC_Cucumis_hystrix_WGS:0.0200721199)100:0.0397163867)82:0.0073626531,CUC_Cucumis_omissus_HS5733_WGS:0.1464797870)77:0.0298895823,((((CUC_Citrullus_amarus_WGS:0.0511565658,CUC_Citrullus_lanatus_1_WGS:0.0863459055)94:0.0558299072,(CUC_Lemurosicyos_variegata_HS0262_WGS:0.0968696984,CUC_Raphidiocystis_welwitschii_HS5553_WGS:0.2545060896)73:0.0103747995)80:0.0338805742,(CUC_Lagenaria_siceraria_GJ113_RNA:0.0000020700,CUC_Lagenaria_siceraria_var_siceraria_WGS:0.0086461912)100:0.0703205615)76:0.0088821761,(CUC_Benincasa_hispida:0.0550253674,CUC_Benincasa_hispida_RNA:0.0000026910)100:0.0389116273)82:0.0104822354)86:0.0454960506,(((CUC_Cionosicys_macranthus:0.0000010102,CUC_Cionosicys_macranthus_HS2657_GSK:0.0251633898)98:0.0398178052,CUC_Cionosicys_macranthus_RNA:0.0000028712)98:0.0232479160,CUC_Cucurbita_digitata_GSK:0.0477706320)100:0.0361661800)66:0.0116984236)96:0.0348504167)97:0.0554957548,(((CUC_Momordica_foetida_GSK:0.0079195485,CUC_Momordica_foetida_RNA:0.0088681582)100:0.0313489046,CUC_Momordica_peteri:0.0972552957)79:0.0157697280,CUC_Momordica_sessilifolia_HS2565_GSK:0.1738362003)99:0.0371212065)98:0.0343842611,(CUC_Siraitia_grosvenorii_1_RNA:0.0568677795,CUC_Siraitia_grosvenorii_WGS:0.0000029823)100:0.0986688694)96:0.0268973517)33:0.0276621178,(CUC_Indofevillea_khasiana_RNA:0.0064634879,(CUC_Indofevillea_khasiana:0.0000021793,CUC_Indofevillea_khasiana_SYS066_GSK:0.1179325120)98:0.1204112964)89:0.0065148652)97:0.2286733228,(((COR_Coriaria_nepalensis:0.0000010102,COR_Coriaria_nepalensis_RNA:0.0000010102)100:0.3328790684,(BEG_Begonia_coptidifolia_WGS:0.0400330264,BEG_Begonia_petasitifolia:0.1283517052)100:0.5023250672)86:0.2445010705,CRN_Corynocarpus_laevigatus_HS5848_WGS:0.2129513290)33:0.0527439079)18:0.0121129248,(DAT_Datisca_cannabina:0.0619041640,(DAT_Datisca_glomerata_WGS:0.1048404937,DAT_Datisca_glomerata_leaf_RNA:0.0000026015)100:0.0562994512)96:0.3998716868)24:0.0707034519,(CRN_Corynocarpus_cribbianus:0.4300848547,TET_Tetrameles_nudiflora:0.8149158179)58:0.2068803405)100:0.1592896883,ANI_Anisophyllea_purpurascens_GSK:0.1572207162);
(ANI_Anisophyllea_cinnamomoides:0.0751100564,((((((((((CUC_Baijiania_yunnanensis:0.1412903676,(CUC_Baijiania_yunnanensis_RNA:0.0054633303,CUC_Baijiania_yunnanensis_HS2656_GSK:0.1338360146)98:0.0078799612)85:0.0314125969,(((((CUC_Ampelosicyos_humblotii_SB12_GSK:0.0216908914,CUC_Telfairia_pedata_RNA:0.0097006895)45:0.0000011587,(CUC_Telfairia_pedata:0.1284770538,CUC_Telfairia_occidentalis_RNA:0.3296824884)76:0.1511386442)50:0.0000015386,CUC_Telfairia_occidentalis_WGS:0.0000030067)90:0.0102548803,((((CUC_Cionosicys_macranthus_RNA:0.0000010375,CUC_Cionosicys_macranthus:0.0000010375)99:0.0332225801,(CUC_Cucurbita_digitata_GSK:0.0688018215,CUC_Trichosanthes_pilosa_1_RNA:0.0609676156)82:0.1038817199)81:0.0156919441,(((CUC_Momordica_foetida_GSK:0.0000021194,CUC_Momordica_foetida_RNA:0.0094334421)100:0.0473815366,(CUC_Momordica_sessilifolia_HS2565_GSK:0.1157072228,CUC_Momordica_peteri:0.1209531004)100:0.1224877981)89:0.0181295601,((CUC_Bryonia_dioica_GSK:0.0000010375,CUC_Bryonia_marmorata:0.0914435133)75:0.0000023368,CUC_Bryonia_dioica_RNA:0.0000020782)100:0.1202234323)82:0.0191015418)60:0.0000024231,((((CUC_Apodanthera_mathewsii_HS5725_WGS:0.0168074964,((CUC_Dendrosicyos_socotranus:0.0000027356,CUC_Dendrosicyos_socotranus_SB25_GSK:0.0000010375)84:0.0233151450,((CUC_Dendrosicyos_socotranus_HS5731_WGS:0.0545626154,CUC_Wilbrandia_hibiscoides_1_WGS:0.0675390882)87:0.0488124396,CUC_Trichosanthes_pilosa:0.1045284345)76:0.0635895225)47:0.0000024786)95:0.0626496461,CUC_Bambekea_racemosa_HS5726_WGS:0.0000024460)72:0.0200079657,((((CUC_Citrullus_lanatus_1_WGS:0.0000010375,CUC_Citrullus_amarus_WGS:0.0000021392)100:0.0544804324,CUC_Raphidiocystis_welwitschii_HS5553_WGS:0.0692132944)96:0.0116374120,((((CUC_Cucumis_hystrix_RNA:0.0000026699,CUC_Cucumis_hystrix_WGS:0.0388057106)100:0.0156245776,(CUC_Cucumis_melo_RNA:0.0000025246,CUC_Cucumis_melo_subsp_melo_WGS:0.0322026119)100:0.0638201012)98:0.0070425494,CUC_Cucumis_omissus_HS5733_WGS:0.1154378400)77:0.0170626947,((CUC_Lagenaria_siceraria_var_siceraria_WGS:0.0000010375,CUC_Lagenaria_siceraria_GJ113_RNA:0.0991700963)99:0.0588169716,CUC_Lemurosicyos_variegata_HS0262_WGS:0.0619051000)62:0.0000021040)83:0.0111058864)88:0.0115932299,(CUC_Benincasa_hispida:0.0000010375,CUC_Benincasa_hispida_RNA:0.0000010375)100:0.0383706783)86:0.0194218728)81:0.0122997288,(CUC_Herpetospermum_pedunculosum_RNA:0.0062460522,CUC_Herpetospermum_pedunculosum:0.0953328011)97:0.0392425332)88:0.0180473708)84:0.0125126035)87:0.0238161159,(CUC_Siraitia_grosvenorii_1_RNA:0.0178198746,CUC_Siraitia_grosvenorii_WGS:0.1634574938)74:0.0306100261)72:0.0259854081)39:0.0000028889,((CUC_Indofevillea_khasiana:0.0000010375,CUC_Indofevillea_khasiana_RNA:0.0000022671)95:0.0163769478,CUC_Indofevillea_khasiana_SYS066_GSK:0.1444968738)75:0.0724762816)96:0.0568885637,CUC_Fevillea_pedatifolia_GSK:0.4278885060)79:0.0039671514,(((CUC_Cyclantheropsis_parviflora:0.0000020846,CUC_Cyclantheropsis_parviflora_1_RNA:0.0000023413)89:0.0000027191,CUC_Cyclantheropsis_parviflora_SB11_GSK:0.3630000399)63:0.0771987294,CUC_Fevillea_cordifolia_WGS:0.0377664392)54:0.0240494214)50:0.0114743678,(CUC_Gynostemma_yixingense_WGS:0.1696175075,(((CUC_Gynostemma_burmanicum:0.1494714349,CUC_Gynostemma_microspermum_GJ058_RNA:0.0000010375)74:0.0000030247,CUC_Gynostemma_burmanicum_SB16_GSK:0.0000010375)99:0.0483134905,(CUC_Siolmatra_pentaphylla_WGS:1.0186352875,(CUC_Actinostemma_biglandulosum:0.0000025879,CUC_Actinostemma_biglandulosum_RNA:0.0000027626)100:0.0910850328)63:0.0223230067)61:0.0166927101)65:0.0562421022)45:0.0405079113,(TET_Tetrameles_nudiflora:0.1922332216,((CUC_Gerrardanthus_macrorhizus:0.0000023059,CUC_Gerrardanthus_macrorhizus_SB22_GSK:0.0000023444)99:0.0405945395,CUC_Gerrardanthus_macrorhizus_RNA:0.0185821966)99:0.0928308808)90:0.0453710201)59:0.0691608455,(BEG_Begonia_coptidifolia_WGS:0.0945323368,BEG_Begonia_petasitifolia:0.2496337306)100:0.3391726905)57:0.0460750195,((COR_Coriaria_nepalensis:0.0000010375,COR_Coriaria_nepalensis_RNA:0.0000010375)100:0.3939820099,(CRN_Corynocarpus_cribbianus:0.0000024922,CRN_Corynocarpus_laevigatus_HS5848_WGS:0.1393993327)99:0.3829325221)64:0.0863763074)67:0.0344053010,(DAT_Datisca_cannabina:0.0629567127,(DAT_Datisca_glomerata_WGS:0.0000010375,DAT_Datisca_glomerata_leaf_RNA:0.0000010375)100:0.0553835729)94:0.0337700104)100:0.2988056480,ANI_Anisophyllea_purpurascens_GSK:0.0425826067);
(ANI_Anisophyllea_cinnamomoides:0.0754986005,ANI_Anisophyllea_purpurascens_GSK:0.0000023004,((((((CRN_Corynocarpus_cribbianus:0.0139495901,CRN_Corynocarpus_laevigatus_HS5848_WGS:0.0047378363)100:0.1149469411,(BEG_Begonia_coptidifolia_WGS:0.0256481364,BEG_Begonia_petasitifolia:0.0908529179)100:0.2336640519)74:0.0120473986,(DAT_Datisca_cannabina:0.0321835165,(DAT_Datisca_glomerata_WGS:0.0000009999,DAT_Datisca_glomerata_leaf_RNA:0.0000009999)100:0.0286964809)100:0.1377718012)81:0.0113193813,(COR_Coriaria_nepalensis:0.0095299744,COR_Coriaria_nepalensis_RNA:0.0000022928)100:0.1314589668)80:0.0177891301,((CUC_Actinostemma_biglandulosum:0.0019954632,CUC_Actinostemma_biglandulosum_RNA:0.0000009999)100:0.0703897074,((((CUC_Gynostemma_burmanicum:0.0018452975,CUC_Gynostemma_burmanicum_SB16_GSK:0.0473251002)62:0.0000020076,(CUC_Gynostemma_microspermum_GJ058_RNA:0.0055941501,CUC_Gynostemma_microspermum_GSK:0.0000009999)51:0.0000009999)93:0.0097268278,CUC_Gynostemma_yixingense_WGS:0.0094354859)100:0.0509864278,((((((CUC_Ampelosicyos_humblotii_SB12_GSK:0.0131480173,((CUC_Telfairia_pedata_RNA:0.0000009999,CUC_Telfairia_pedata:0.0036742808)100:0.0018121442,(CUC_Telfairia_occidentalis_RNA:0.0035950408,CUC_Telfairia_occidentalis_WGS:0.0017597456)100:0.0109684314)99:0.0064042875)99:0.0076730994,(((CUC_Momordica_foetida_RNA:0.0000009999,CUC_Momordica_foetida_GSK:0.0093783838)100:0.0340549955,(CUC_Momordica_peteri:0.0224466092,CUC_Momordica_sessilifolia_HS2565_GSK:0.0205758875)99:0.0078777016)100:0.0182739409,(((((CUC_Apodanthera_mathewsii_HS5725_WGS:0.0056601858,CUC_Wilbrandia_hibiscoides_1_WGS:0.0135371959)100:0.0058778481,(CUC_Dendrosicyos_socotranus_HS5731_WGS:0.0000009999,(CUC_Dendrosicyos_socotranus:0.0000009999,CUC_Dendrosicyos_socotranus_SB25_GSK:0.0000009999)99:0.0018463781)100:0.0151047470)91:0.0035371713,CUC_Bambekea_racemosa_HS5726_WGS:0.0039979843)99:0.0126283235,((((((CUC_Citrullus_amarus_WGS:0.0048803346,CUC_Citrullus_lanatus_1_WGS:0.0103000613)100:0.0332833876,(CUC_Lagenaria_siceraria_GJ113_RNA:0.0000023004,CUC_Lagenaria_siceraria_var_siceraria_WGS:0.0117693182)100:0.0165436997)77:0.0015734210,(CUC_Benincasa_hispida:0.0000009999,CUC_Benincasa_hispida_RNA:0.0000009999)100:0.0228069228)70:0.0023363718,CUC_Lemurosicyos_variegata_HS0262_WGS:0.0232959927)53:0.0018631921,(((CUC_Cucumis_hystrix_RNA:0.0000009999,CUC_Cucumis_hystrix_WGS:0.0037532028)99:0.0074414754,(CUC_Cucumis_melo_RNA:0.0046716957,CUC_Cucumis_melo_subsp_melo_WGS:0.0000009999)100:0.0045624265)98:0.0016988442,CUC_Cucumis_omissus_HS5733_WGS:0.0176173916)100:0.0207468014)67:0.0018549227,CUC_Raphidiocystis_welwitschii_HS5553_WGS:0.0233557955)77:0.0127874898)61:0.0075370474,(((((CUC_Bryonia_marmorata_SB24_GSK:0.0000009999,CUC_Bryonia_marmorata:0.0000023742)93:0.0044126536,CUC_Bryonia_dioica_RNA:0.0048445888)100:0.0244479923,((CUC_Herpetospermum_pedunculosum:0.0000009999,CUC_Herpetospermum_pedunculosum_RNA:0.0000009999)100:0.0237083154,CUC_Sicyos_edulis_SB09_GSK:0.0888283681)50:0.0046821290)40:0.0090421701,(((CUC_Cionosicys_macranthus:0.0000026003,CUC_Cionosicys_macranthus_HS2657_GSK:0.0808564987)83:0.0046211355,CUC_Cionosicys_macranthus_RNA:0.0000009999)97:0.0200052557,CUC_Cucurbita_digitata_GSK:0.0444690264)87:0.0045908172)37:0.0039756571,(CUC_Trichosanthes_pilosa_1_RNA:0.0000009999,CUC_Trichosanthes_pilosa:0.0776565666)100:0.0368954117)40:0.0026843345)99:0.0237639495)62:0.0034986914)94:0.0041827933,(CUC_Siraitia_grosvenorii_1_RNA:0.0016884871,CUC_Siraitia_grosvenorii_WGS:0.0054575748)100:0.0161435425)97:0.0088043980,(CUC_Baijiania_yunnanensis:0.0000009999,(CUC_Baijiania_yunnanensis_HS2656_GSK:0.0000009999,CUC_Baijiania_yunnanensis_RNA:0.0000009999)54:0.0000009999)100:0.0313472888)87:0.0046455162,((CUC_Indofevillea_khasiana:0.0000009999,CUC_Indofevillea_khasiana_RNA:0.0000009999)100:0.0116247545,CUC_Indofevillea_khasiana_SYS066_GSK:0.0075068538)97:0.0094297005)100:0.0299706222,((CUC_Fevillea_cordifolia_WGS:0.0060057100,CUC_Fevillea_pedatifolia_GSK:0.0243306552)100:0.0501157293,((CUC_Cyclantheropsis_parviflora_SB11_GSK:0.0028957824,(CUC_Cyclantheropsis_parviflora:0.0000022928,CUC_Cyclantheropsis_parviflora_1_RNA:0.0160883960)97:0.0028116573)100:0.0824409793,(CUC_Gerrardanthus_macrorhizus:0.0060512527,CUC_Gerrardanthus_macrorhizus_RNA:0.0275938440)100:0.0774319033)97:0.0015293479)99:0.0193459795)76:0.0023727768)73:0.0060444457)100:0.0927614171)60:0.0237173707,TET_Tetrameles_nudiflora:0.1234465264)100:0.1882800159);
(ANI_Anisophyllea_cinnamomoides:0.0033670062,ANI_Anisophyllea_purpurascens_GSK:0.0456648049,(((((((CUC_Actinostemma_biglandulosum:0.0073396845,CUC_Actinostemma_biglandulosum_RNA:0.0034303788)100:0.0721441525,((((((CUC_Ampelosicyos_humblotii_SB12_GSK:0.0206755949,(((CUC_Telfairia_occidentalis_RNA:0.0000010000,CUC_Telfairia_occidentalis_WGS:0.0000010000)99:0.0065489787,CUC_Telfairia_pedata:0.0084183836)72:0.0000010000,CUC_Telfairia_pedata_RNA:0.0000010000)100:0.0261710308)98:0.0054831031,(((((CUC_Trichosanthes_pilosa_1_RNA:0.0000010000,(CUC_Trichosanthes_pilosa:0.0204605668,CUC_Trichosanthes_baviensis_SYS319_GSK:0.0333767156)60:0.0000010000)97:0.0077209642,CUC_Sicyos_edulis_SB09_GSK:0.0442783570)78:0.0037525560,(((CUC_Cionosicys_macranthus:0.0000010000,CUC_Cionosicys_macranthus_RNA:0.0000010000)67:0.0000010000,CUC_Cionosicys_macranthus_HS2657_GSK:0.0285338977)92:0.0136695484,CUC_Cucurbita_digitata_GSK:0.0439707863)97:0.0137352670)99:0.0184590829,((CUC_Herpetospermum_pedunculosum:0.0000010000,CUC_Herpetospermum_pedunculosum_RNA:0.0087210631)58:0.0000028576,CUC_Herpetospermum_pedunculosum_SB13_GSK:0.0939120083)99:0.0549274756)56:0.0000023645,(((((CUC_Lemurosicyos_variegata_HS0262_WGS:0.0050690434,CUC_Raphidiocystis_welwitschii_HS5553_WGS:0.0270667601)95:0.0023924151,(((CUC_Lagenaria_siceraria_var_siceraria_WGS:0.0000010000,CUC_Lagenaria_siceraria_GJ113_RNA:0.0000010000)100:0.0154876151,((CUC_Cucumis_hystrix_RNA:0.0000023080,CUC_Cucumis_hystrix_WGS:0.0000010000)100:0.0043884506,((CUC_Cucumis_melo_subsp_melo_WGS:0.0000010000,CUC_Cucumis_melo_RNA:0.0000010000)100:0.0130745939,CUC_Cucumis_omissus_HS5733_WGS:0.0204872208)64:0.0000024379)100:0.0133153156)65:0.0000020661,(CUC_Benincasa_hispida:0.0000010000,CUC_Benincasa_hispida_RNA:0.0000010000)100:0.0290722908)81:0.0021833356)96:0.0066232722,(CUC_Citrullus_amarus_WGS:0.0050088994,CUC_Citrullus_lanatus_1_WGS:0.0000020070)98:0.0134753785)100:0.0113047055,((((CUC_Apodanthera_mathewsii_HS5725_WGS:0.0466836728,CUC_Dendrosicyos_socotranus_SB25_GSK:0.0000022019)98:0.0549675427,(CUC_Dendrosicyos_socotranus:0.0000010000,CUC_Dendrosicyos_socotranus_HS5731_WGS:0.0000010000)100:0.0021443505)91:0.0159842908,CUC_Wilbrandia_hibiscoides_1_WGS:0.0155887990)99:0.0089347632,CUC_Bambekea_racemosa_HS5726_WGS:0.0179203359)99:0.0043010431)98:0.0121241000,(CUC_Bryonia_marmorata:0.0000025287,CUC_Bryonia_dioica_RNA:0.0159526529)99:0.0317996749)77:0.0044860041)98:0.0055330089)98:0.0074390154,(CUC_Siraitia_grosvenorii_1_RNA:0.0045842377,CUC_Siraitia_grosvenorii_WGS:0.0267292573)100:0.0368337735)78:0.0021601852,((CUC_Momordica_foetida_RNA:0.0000021911,CUC_Momordica_foetida_GSK:0.0455169574)100:0.0127489811,(CUC_Momordica_sessilifolia_HS2565_GSK:0.0320251084,CUC_Momordica_peteri:0.0332418024)100:0.0051032763)100:0.0253217297)71:0.0042870137,((CUC_Indofevillea_khasiana:0.0000010000,CUC_Indofevillea_khasiana_RNA:0.0000010000)99:0.0044868313,CUC_Indofevillea_khasiana_SYS066_GSK:0.0473467107)99:0.0151381786)81:0.0051711032,((CUC_Baijiania_yunnanensis:0.0000010000,CUC_Baijiania_yunnanensis_HS2656_GSK:0.0000010000)100:0.0036294268,CUC_Baijiania_yunnanensis_RNA:0.0043402512)100:0.0293123684)95:0.0203006247)34:0.0000021723,((((((CUC_Gynostemma_burmanicum_SB16_GSK:0.0049199761,CUC_Gynostemma_microspermum_GJ058_RNA:0.0070345265)28:0.0000010000,CUC_Gynostemma_microspermum_GSK:0.0092039276)26:0.0000010000,CUC_Gynostemma_burmanicum:0.0026125811)64:0.0071495488,CUC_Gynostemma_yixingense_WGS:0.0077924478)100:0.0511620351,(((CUC_Gerrardanthus_macrorhizus:0.0130293853,CUC_Gerrardanthus_macrorhizus_SB22_GSK:0.0412702369)31:0.0000021355,CUC_Gerrardanthus_macrorhizus_RNA:0.0105485547)100:0.0666333972,CUC_Siolmatra_pentaphylla_WGS:0.0872318814)94:0.0144807775)39:0.0062239239,(((CUC_Cyclantheropsis_parviflora:0.0000010000,CUC_Cyclantheropsis_parviflora_1_RNA:0.0000010000)69:0.0000010000,CUC_Cyclantheropsis_parviflora_SB11_GSK:0.0000010000)100:0.0701137532,(CUC_Fevillea_pedatifolia_GSK:0.0036424651,CUC_Fevillea_cordifolia_WGS:0.0359866940)100:0.0522794880)69:0.0137668027)42:0.0029618497)100:0.1276445500,((CRN_Corynocarpus_cribbianus:0.0676548506,CRN_Corynocarpus_laevigatus_HS5848_WGS:0.0738072411)97:0.0697668821,(COR_Coriaria_nepalensis:0.0000025019,COR_Coriaria_nepalensis_RNA:0.0027927433)100:0.1625466704)98:0.0380821132)74:0.0112191965,(DAT_Datisca_cannabina:0.0252093316,(DAT_Datisca_glomerata_WGS:0.0000010000,DAT_Datisca_glomerata_leaf_RNA:0.0000010000)100:0.0290552746)100:0.1214485192)71:0.0097012358,TET_Tetrameles_nudiflora:0.0811784711)58:0.0069894071,(BEG_Begonia_coptidifolia_WGS:0.0050621797,BEG_Begonia_petasitifolia:0.0214892095)100:0.1467591868)100:0.1186580605);
(ANI_Anisophyllea_cinnamomoides:0.0359765783,ANI_Anisophyllea_purpurascens_GSK:0.0000021758,((((COR_Coriaria_nepalensis:0.0000009998,COR_Coriaria_nepalensis_RNA:0.0057187199)100:0.1328586643,(BEG_Begonia_coptidifolia_WGS:0.0260121323,BEG_Begonia_petasitifolia:0.0612344619)100:0.1604205278)67:0.0548513607,((CRN_Corynocarpus_cribbianus:0.0164830462,CRN_Corynocarpus_laevigatus_HS5848_WGS:0.0000023535)100:0.1019654473,(((CUC_Actinostemma_biglandulosum:0.0000020966,CUC_Actinostemma_biglandulosum_RNA:0.0000023981)99:0.1023280140,(((CUC_Gynostemma_burmanicum:0.0000022002,CUC_Gynostemma_microspermum_GSK:0.0228580651)100:0.0027659562,CUC_Gynostemma_burmanicum_SB16_GSK:0.0000025936)100:0.0159241306,CUC_Gynostemma_yixingense_WGS:0.0047056651)100:0.0952179326)89:0.0108161054,(((((CUC_Baijiania_yunnanensis:0.0000009998,CUC_Baijiania_yunnanensis_HS2656_GSK:0.0000021075)99:0.0341575085,(CUC_Indofevillea_khasiana_SYS066_GSK:0.0000020478,CUC_Indofevillea_khasiana:0.0155837268)90:0.0253268350)96:0.0280992782,((CUC_Siraitia_grosvenorii_WGS:0.0111711184,CUC_Siraitia_grosvenorii_1_RNA:0.0060092413)99:0.0208080426,(((((((CUC_Apodanthera_mathewsii_HS5725_WGS:0.0168755783,CUC_Wilbrandia_hibiscoides_1_WGS:0.0141430928)97:0.0096306708,((CUC_Dendrosicyos_socotranus:0.0000009998,CUC_Dendrosicyos_socotranus_HS5731_WGS:0.0000024388)99:0.0034040813,CUC_Dendrosicyos_socotranus_SB25_GSK:0.1228874825)85:0.0087709312)97:0.0162623726,CUC_Bambekea_racemosa_HS5726_WGS:0.0329742094)96:0.0144018764,(((((CUC_Benincasa_hispida:0.0000009998,CUC_Benincasa_hispida_RNA:0.0000020248)98:0.0270108826,((((CUC_Baijiania_yunnanensis_RNA:0.0000009998,CUC_Telfairia_pedata_RNA:0.0000009998)47:0.0000020713,CUC_Indofevillea_khasiana_RNA:0.0000009998)52:0.0000020524,CUC_Bryonia_dioica_GSK:0.0637162169)95:0.0691862931,CUC_Gerrardanthus_macrorhizus_RNA:0.0000024065)100:1.2655663378)21:0.0000018853,(CUC_Lagenaria_siceraria_var_siceraria_WGS:0.0000009998,CUC_Lagenaria_siceraria_GJ113_RNA:0.0000009998)96:0.0212084049)67:0.0021538846,(CUC_Raphidiocystis_welwitschii_HS5553_WGS:0.0217078870,CUC_Lemurosicyos_variegata_HS0262_WGS:0.0857820556)75:0.0004211782)57:0.0042573597,((CUC_Citrullus_amarus_WGS:0.0051150661,CUC_Citrullus_lanatus_1_WGS:0.0030486949)99:0.0115187580,(((CUC_Cucumis_melo_subsp_melo_WGS:0.0054178255,CUC_Cucumis_melo_RNA:0.0064680447)100:0.0133771851,(CUC_Cucumis_hystrix_WGS:0.0059905635,CUC_Cucumis_hystrix_RNA:0.0000009998)100:0.0135260097)67:0.0000026125,CUC_Cucumis_omissus_HS5733_WGS:0.0730577949)91:0.0258231218)86:0.0059321167)84:0.0237199473)82:0.0123943367,((((((CUC_Cionosicys_macranthus:0.0000009998,CUC_Cionosicys_macranthus_HS2657_GSK:0.0127362979)64:0.0000009998,CUC_Cionosicys_macranthus_RNA:0.0000009998)98:0.0171961811,CUC_Cucurbita_digitata_GSK:0.0671327254)99:0.0214520010,(((CUC_Trichosanthes_baviensis_SYS319_GSK:0.0000027567,CUC_Trichosanthes_pilosa:0.0000009998)98:0.0043606592,CUC_Trichosanthes_pilosa_1_RNA:0.0092586935)95:0.0150637792,CUC_Trichosanthes_pilosa_SYS242_GSK:0.2786119189)39:0.0000022616)59:0.0062143571,((CUC_Bryonia_dioica_RNA:0.0000009998,CUC_Bryonia_marmorata:0.0000009998)100:0.1013568787,((CUC_Herpetospermum_pedunculosum:0.0063977748,CUC_Herpetospermum_pedunculosum_RNA:0.0080368872)81:0.0022462935,CUC_Herpetospermum_pedunculosum_SB13_GSK:0.1005878704)97:0.0200859555)94:0.0184847719)50:0.0041120138,CUC_Sicyos_edulis_SB09_GSK:0.1767478776)91:0.0083055430)76:0.0117626944,((CUC_Telfairia_pedata:0.0101591741,CUC_Telfairia_occidentalis_WGS:0.0370859164)100:0.0313041118,CUC_Ampelosicyos_humblotii_SB12_GSK:0.0610211845)95:0.0320761223)85:0.0137746902,((CUC_Momordica_foetida_GSK:0.0366198764,CUC_Momordica_peteri:0.0434367894)78:0.0130884762,CUC_Momordica_sessilifolia_HS2565_GSK:0.0371722636)100:0.0552645217)86:0.0594642004)82:0.0318219278)86:0.0308684774,CUC_Siolmatra_pentaphylla_WGS:0.0660284711)56:0.0077399962,((((CUC_Cyclantheropsis_parviflora:0.0000009998,CUC_Cyclantheropsis_parviflora_SB11_GSK:0.0000009998)100:0.0268005587,CUC_Cyclantheropsis_parviflora_1_RNA:0.0188792803)99:0.0400148305,(CUC_Fevillea_pedatifolia_GSK:0.0837939378,CUC_Fevillea_cordifolia_WGS:0.0081809518)100:0.0472894709)97:0.0394450050,CUC_Gerrardanthus_macrorhizus:0.0514215581)69:0.0083228545)79:0.0177488457)100:0.0953299096)64:0.0217046696)86:0.0213993530,((DAT_Datisca_cannabina:0.0197147113,(DAT_Datisca_glomerata_WGS:0.0000009998,DAT_Datisca_glomerata_leaf_RNA:0.0081834527)90:0.0137672187)100:0.1203070713,TET_Tetrameles_nudiflora:0.1571986864)66:0.0271002793)100:0.1961671348);
(ANI_Anisophyllea_cinnamomoides:0.0824667443,(((((((((CUC_Fevillea_pedatifolia_GSK:0.0502229117,CUC_Fevillea_cordifolia_WGS:0.0099323855)100:0.0353283857,((CUC_Cyclantheropsis_parviflora:0.0008882691,CUC_Cyclantheropsis_parviflora_SB11_GSK:0.0018913149)83:0.0006290804,CUC_Cyclantheropsis_parviflora_1_RNA:0.0018681725)100:0.0752052650)100:0.0301705734,(((CUC_Gerrardanthus_macrorhizus:0.0930395174,CUC_Gerrardanthus_macrorhizus_SB22_GSK:0.0423933973)99:0.0137854020,CUC_Gerrardanthus_macrorhizus_RNA:0.0144849442)100:0.0461030263,CUC_Siolmatra_pentaphylla_WGS:0.0439263742)96:0.0158647023)88:0.0067541167,(CUC_Actinostemma_biglandulosum:0.0064850970,CUC_Actinostemma_biglandulosum_RNA:0.0066278216)100:0.1022919584)64:0.0086699965,((((((CUC_Sicyos_edulis_SB09_GSK:0.0812146036,(((CUC_Cionosicys_macranthus:0.0000009998,CUC_Cionosicys_macranthus_RNA:0.0000009998)66:0.0000009998,CUC_Cionosicys_macranthus_HS2657_GSK:0.0114062832)98:0.0168640229,CUC_Cucurbita_digitata_GSK:0.0395683782)99:0.0101288644)86:0.0033639313,((CUC_Trichosanthes_pilosa:0.0000024568,(CUC_Trichosanthes_pilosa_SYS242_GSK:0.0794687449,CUC_Trichosanthes_baviensis_SYS319_GSK:0.1155132518)60:0.0010726080)96:0.0087332029,CUC_Trichosanthes_pilosa_1_RNA:0.0062053987)100:0.0259566181)90:0.0079310968,(((CUC_Herpetospermum_pedunculosum_RNA:0.0075070638,CUC_Herpetospermum_pedunculosum:0.0051474043)100:0.0334630084,(((((CUC_Raphidiocystis_welwitschii_HS5553_WGS:0.0127999064,CUC_Lemurosicyos_variegata_HS0262_WGS:0.0127675449)98:0.0070675076,((CUC_Benincasa_hispida:0.0000009998,CUC_Benincasa_hispida_RNA:0.0000009998)100:0.0227070392,(CUC_Citrullus_amarus_WGS:0.0040085474,CUC_Citrullus_lanatus_1_WGS:0.0000009998)100:0.0250656128)34:0.0001337882)53:0.0059669611,(CUC_Lagenaria_siceraria_GJ113_RNA:0.0000009998,CUC_Lagenaria_siceraria_var_siceraria_WGS:0.0000009998)100:0.0155545466)51:0.0021949794,(((CUC_Cucumis_hystrix_RNA:0.0000009998,CUC_Cucumis_hystrix_WGS:0.0016582243)100:0.0249420937,(CUC_Cucumis_melo_RNA:0.0000009998,CUC_Cucumis_melo_subsp_melo_WGS:0.0013258854)100:0.0193745228)95:0.0110365331,CUC_Cucumis_omissus_HS5733_WGS:0.0039815478)100:0.0332424134)99:0.0143996804,(((CUC_Dendrosicyos_socotranus:0.0000009998,(CUC_Dendrosicyos_socotranus_HS5731_WGS:0.0000009998,CUC_Dendrosicyos_socotranus_SB25_GSK:0.0015610260)59:0.0000020464)100:0.0257108951,(CUC_Wilbrandia_hibiscoides_1_WGS:0.0148978824,CUC_Apodanthera_mathewsii_HS5725_WGS:0.0109380273)51:0.0000026862)100:0.0228091248,CUC_Bambekea_racemosa_HS5726_WGS:0.0495008698)100:0.0245941760)46:0.0032203450)71:0.0040948994,(CUC_Bryonia_dioica_RNA:0.0021773204,CUC_Bryonia_marmorata:0.0033026058)100:0.0751085288)83:0.0052604956)100:0.0179283434,(CUC_Ampelosicyos_humblotii_SB12_GSK:0.0154460267,((CUC_Telfairia_pedata:0.0000009998,CUC_Telfairia_pedata_RNA:0.0000009998)99:0.0046049849,(CUC_Telfairia_occidentalis_RNA:0.0013833639,CUC_Telfairia_occidentalis_WGS:0.0096970893)100:0.0210856885)100:0.0121525171)100:0.0235031058)83:0.0126625819,(((CUC_Momordica_foetida_GSK:0.0132361124,CUC_Momordica_foetida_RNA:0.0051050068)100:0.0212877943,CUC_Momordica_peteri:0.0689703617)97:0.0115719601,CUC_Momordica_sessilifolia_HS2565_GSK:0.0438448980)100:0.0267327670)63:0.0054682834,(((CUC_Baijiania_yunnanensis:0.0000009998,CUC_Baijiania_yunnanensis_RNA:0.0000009998)66:0.0000009998,CUC_Baijiania_yunnanensis_HS2656_GSK:0.0000009998)100:0.0451848732,(((CUC_Indofevillea_khasiana:0.0000009998,CUC_Indofevillea_khasiana_RNA:0.0000021196)100:0.0097983532,CUC_Indofevillea_khasiana_SYS066_GSK:0.0333469434)100:0.0257810900,(CUC_Siraitia_grosvenorii_1_RNA:0.0013280382,CUC_Siraitia_grosvenorii_WGS:0.0013158297)100:0.0302720249)82:0.0086492119)90:0.0058588982)100:0.0491695730)31:0.0000027781,((CUC_Gynostemma_burmanicum:0.0094459221,((CUC_Gynostemma_microspermum_GJ058_RNA:0.0199542047,CUC_Gynostemma_burmanicum_SB16_GSK:0.0209452155)97:0.0066530086,CUC_Gynostemma_yixingense_WGS:0.0264239046)72:0.0052162101)51:0.0005096562,CUC_Gynostemma_microspermum_GSK:0.0500702451)100:0.0900429552)100:0.0927677879,(((BEG_Begonia_coptidifolia_WGS:0.0514284291,BEG_Begonia_petasitifolia:0.0454987876)100:0.1588931708,TET_Tetrameles_nudiflora:0.1385084868)85:0.0154400640,(DAT_Datisca_cannabina:0.0294291041,(DAT_Datisca_glomerata_WGS:0.0000009998,DAT_Datisca_glomerata_leaf_RNA:0.0000009998)100:0.0204264389)100:0.0945417286)94:0.0228292357)76:0.0134113967,(CRN_Corynocarpus_cribbianus:0.0125452861,CRN_Corynocarpus_laevigatus_HS5848_WGS:0.0060032716)100:0.1399585526)81:0.0193810126,(COR_Coriaria_nepalensis:0.0000009998,COR_Coriaria_nepalensis_RNA:0.0000009998)100:0.1722473637)100:0.1359912905,ANI_Anisophyllea_purpurascens_GSK:0.0195237376);
(ANI_Anisophyllea_cinnamomoides:0.0327437110,ANI_Anisophyllea_purpurascens_GSK:0.0065759797,(((BEG_Begonia_coptidifolia_WGS:0.0215304874,BEG_Begonia_petasitifolia:0.0436917162)100:0.1888517146,(CRN_Corynocarpus_laevigatus_HS5848_WGS:0.0968859639,((((((CUC_Gynostemma_burmanicum:0.0000010096,CUC_Gynostemma_microspermum_GJ058_RNA:0.0000010096)69:0.0000010096,CUC_Gynostemma_burmanicum_SB16_GSK:0.0158502517)97:0.0218623451,CUC_Gynostemma_yixingense_WGS:0.0473913351)100:0.0771653031,(((CUC_Actinostemma_biglandulosum:0.0000010096,CUC_Actinostemma_biglandulosum_RNA:0.0000010096)100:0.0699158506,(((((CUC_Momordica_peteri:0.0432113429,CUC_Momordica_sessilifolia_HS2565_GSK:0.0482073095)89:0.0156820107,(CUC_Momordica_foetida_GSK:0.0000010096,CUC_Momordica_foetida_RNA:0.0041563234)100:0.0254671396)88:0.0073440750,((((((((CUC_Apodanthera_mathewsii_HS5725_WGS:0.0313982409,(((CUC_Dendrosicyos_socotranus:0.0000010096,CUC_Dendrosicyos_socotranus_HS5731_WGS:0.0000010096)74:0.0000010096,CUC_Dendrosicyos_socotranus_SB25_GSK:0.0000010096)100:0.0127578024,CUC_Wilbrandia_hibiscoides_1_WGS:0.0020631821)98:0.0018750837)100:0.0195661722,CUC_Bambekea_racemosa_HS5726_WGS:0.0131170586)100:0.0107581819,(((CUC_Cionosicys_macranthus_RNA:0.0021273697,CUC_Cionosicys_macranthus_HS2657_GSK:0.0315313591)49:0.0000010096,CUC_Cionosicys_macranthus:0.0210057570)91:0.0134754441,CUC_Cucurbita_digitata_GSK:0.0237594417)97:0.0130733876)95:0.0038685318,(((((CUC_Citrullus_amarus_WGS:0.0000010096,CUC_Citrullus_lanatus_1_WGS:0.0020818668)100:0.0167721175,(CUC_Raphidiocystis_welwitschii_HS5553_WGS:0.0308049358,CUC_Lemurosicyos_variegata_HS0262_WGS:0.0132422959)91:0.0051646447)80:0.0022031639,(CUC_Lagenaria_siceraria_GJ113_RNA:0.0000010096,CUC_Lagenaria_siceraria_var_siceraria_WGS:0.0000010096)100:0.0187311252)98:0.0023596844,(CUC_Benincasa_hispida:0.0621836772,CUC_Benincasa_hispida_RNA:0.0019726133)100:0.0159268875)97:0.0039872055,(((CUC_Cucumis_hystrix_RNA:0.0000010096,CUC_Cucumis_hystrix_WGS:0.0000010096)100:0.0092113628,CUC_Cucumis_omissus_HS5733_WGS:0.0162310599)99:0.0065337705,(CUC_Cucumis_melo_RNA:0.0000010096,CUC_Cucumis_melo_subsp_melo_WGS:0.0185047409)100:0.0187215454)100:0.0297925885)99:0.0106728278)98:0.0082434630,(((CUC_Herpetospermum_pedunculosum_RNA:0.0000010096,CUC_Herpetospermum_pedunculosum:0.0000010096)57:0.0000010096,CUC_Herpetospermum_pedunculosum_SB13_GSK:0.0076426588)100:0.0438333322,(CUC_Bryonia_dioica_RNA:0.0052498912,CUC_Bryonia_marmorata:0.0118245512)100:0.0405908722)91:0.0137186057)49:0.0000026186,(CUC_Trichosanthes_pilosa_1_RNA:0.0000010096,CUC_Trichosanthes_pilosa:0.0158179108)98:0.0409835776)100:0.0236968916,((((CUC_Telfairia_occidentalis_RNA:0.0032661209,CUC_Telfairia_occidentalis_WGS:0.0000010096)99:0.0105182463,CUC_Telfairia_pedata_RNA:0.0000010096)65:0.0000010096,CUC_Telfairia_pedata:0.0031445765)82:0.0152863510,CUC_Ampelosicyos_humblotii_SB12_GSK:0.0318869005)95:0.0153564975)88:0.0057916108,(CUC_Siraitia_grosvenorii_1_RNA:0.0000010096,CUC_Siraitia_grosvenorii_WGS:0.0020820078)100:0.0262263191)39:0.0000024452)94:0.0071775295,(CUC_Indofevillea_khasiana:0.0259850901,CUC_Indofevillea_khasiana_RNA:0.0026370272)99:0.0135937886)90:0.0046358144,(CUC_Baijiania_yunnanensis_HS2656_GSK:0.0000010096,(CUC_Baijiania_yunnanensis:0.0021703468,CUC_Baijiania_yunnanensis_RNA:0.0041299564)74:0.0000919498)100:0.0130441913)100:0.0276235773)78:0.0044249877,((CUC_Gerrardanthus_macrorhizus:0.0102404497,CUC_Gerrardanthus_macrorhizus_RNA:0.0237683818)100:0.0342949461,((CUC_Cyclantheropsis_parviflora_1_RNA:0.0086405005,CUC_Cyclantheropsis_parviflora:0.0549848079)100:0.0521444434,(CUC_Fevillea_cordifolia_WGS:0.0221017380,CUC_Fevillea_pedatifolia_GSK:0.0230846096)100:0.0294317805)99:0.0245730759)91:0.0139844269)85:0.0146951439)100:0.0675263025,(DAT_Datisca_cannabina:0.0233870477,(DAT_Datisca_glomerata_WGS:0.0000010096,DAT_Datisca_glomerata_leaf_RNA:0.0000010096)99:0.0142349685)100:0.0862299626)69:0.0189153368,(COR_Coriaria_nepalensis_RNA:0.0298776065,COR_Coriaria_nepalensis:0.0480984013)100:0.1472613210)33:0.0120394783)31:0.0232306752)54:0.0305577134,(TET_Tetrameles_nudiflora:0.0679729862,CRN_Corynocarpus_cribbianus:0.5044016806)67:0.0447365558)100:0.1108674840);
```
