## Supplementary material for "A novel phylogenomics pipeline reveals extensive topological conflict in the evolution of the angiosperm order Cucurbitales": captus_naive.treefile (part 1 of 2)

```
(ANI_Anisophyllea_cinnamomoides:0.0225000655,((((COR_Coriaria_nepalensis:0.0000010000,COR_Coriaria_nepalensis_RNA:0.0000010000)100:0.0795491375,CRN_Corynocarpus_laevigatus_HS5848_WGS:0.0509372738)77:0.0245221936,((((CUC_Actinostemma_biglandulosum:0.0124973134,CUC_Actinostemma_biglandulosum_RNA:0.0000027731)100:0.0643320188,CUC_Siolmatra_pentaphylla_WGS:0.1386009371)28:0.0016643054,(((((((((((((((CUC_Benincasa_hispida:0.0044763703,CUC_Benincasa_hispida_RNA:0.0000023082)100:0.0189428971,CUC_Lemurosicyos_variegata_HS0262_WGS:0.0309732110)76:0.0014443686,(((CUC_Citrullus_amarus_WGS:0.0000010000,CUC_Citrullus_lanatus_1_WGS:0.0026864482)96:0.0137144377,(CUC_Lagenaria_siceraria_var_siceraria_WGS:0.0000010000,CUC_Lagenaria_siceraria_GJ113_RNA:0.0000023366)100:0.0044746436)91:0.0010937302,(CUC_Cucumis_omissus_HS5733_WGS:0.0062786031,((CUC_Cucumis_melo_subsp_melo_WGS:0.0012462643,CUC_Cucumis_melo_RNA:0.0000026041)100:0.0178645986,(CUC_Cucumis_hystrix_RNA:0.0000027708,CUC_Cucumis_hystrix_WGS:0.0000023799)100:0.0100389775)100:0.0039786258)100:0.0139940458)90:0.0010843189)69:0.0102849455,(((CUC_Cionosicys_macranthus_HS2657_GSK:0.0000026958,CUC_Cionosicys_macranthus:0.0017365286)80:0.0000023356,CUC_Cionosicys_macranthus_RNA:0.0000027962)100:0.0132282516,CUC_Cucurbita_digitata_GSK:0.0203364789)100:0.0167690473)67:0.0092084875,((CUC_Herpetospermum_pedunculosum:0.0018307304,CUC_Herpetospermum_pedunculosum_SB13_GSK:0.1016939492)81:0.0010094487,CUC_Herpetospermum_pedunculosum_RNA:0.0088646778)100:0.0177953264)32:0.0013208638,(CUC_Bryonia_marmorata:0.0000010000,(CUC_Bryonia_dioica_RNA:0.0000010000,CUC_Bryonia_dioica_GSK:0.0540294239)100:0.0215101679)100:0.0389120239)28:0.0013527710,(((CUC_Apodanthera_mathewsii_HS5725_WGS:0.0031641247,CUC_Wilbrandia_hibiscoides_1_WGS:0.0081795339)100:0.0020127466,(CUC_Dendrosicyos_socotranus_HS5731_WGS:0.0000023071,(CUC_Dendrosicyos_socotranus:0.0000010000,CUC_Dendrosicyos_socotranus_SB25_GSK:0.0019274961)100:0.0013944149)100:0.0156844977)98:0.0061690911,CUC_Bambekea_racemosa_HS5726_WGS:0.0236016461)65:0.0046972014)23:0.0011414513,(CUC_Trichosanthes_pilosa_1_RNA:0.0113364083,(CUC_Trichosanthes_pilosa:0.0161245607,CUC_Trichosanthes_baviensis_SYS319_GSK:0.0340511452)88:0.0051083090)97:0.0257883408)62:0.0040262463,CUC_Raphidiocystis_welwitschii_HS5553_WGS:0.1034713309)77:0.0039757567,((CUC_Telfairia_occidentalis_WGS:0.0018709190,CUC_Telfairia_occidentalis_RNA:0.2368525442)97:0.0063165596,(CUC_Telfairia_pedata_RNA:0.0017064730,(CUC_Telfairia_pedata:0.0000025715,CUC_Ampelosicyos_humblotii_SB12_GSK:0.0095591707)71:0.0018106567)70:0.0014877621)100:0.0147460116)57:0.0010173113,(CUC_Siraitia_grosvenorii_WGS:0.0000010000,CUC_Siraitia_grosvenorii_1_RNA:0.0043445136)100:0.0147831941)79:0.0021685911,(((CUC_Momordica_foetida_GSK:0.0037169127,CUC_Momordica_foetida_RNA:0.0115311944)100:0.0176717540,CUC_Momordica_sessilifolia_HS2565_GSK:0.0214525835)99:0.0020551267,CUC_Momordica_peteri:0.0109367438)100:0.0157895596)79:0.0064084450,((CUC_Baijiania_yunnanensis:0.0000024181,CUC_Baijiania_yunnanensis_RNA:0.0257056676)71:0.0000020567,CUC_Baijiania_yunnanensis_HS2656_GSK:0.0000027344)100:0.0202384356)68:0.0043682206,(CUC_Indofevillea_khasiana_RNA:0.0000022014,(CUC_Indofevillea_khasiana:0.0000029529,CUC_Indofevillea_khasiana_SYS066_GSK:0.0000022596)100:0.0043936965)100:0.0135499671)81:0.0244332142,(((CUC_Fevillea_cordifolia_WGS:0.0094977908,CUC_Fevillea_pedatifolia_GSK:0.0196412247)100:0.0295853306,((CUC_Cyclantheropsis_parviflora_1_RNA:0.0052447316,CUC_Cyclantheropsis_parviflora:0.0054487187)98:0.0414427585,CUC_Cyclantheropsis_parviflora_SB11_GSK:0.3037859916)97:0.0210380828)99:0.0132502977,(CUC_Gerrardanthus_macrorhizus:0.0024071292,CUC_Gerrardanthus_macrorhizus_RNA:0.0133621630)100:0.0394455029)97:0.0156569877)29:0.0026973265)45:0.0084613317,((CUC_Gynostemma_burmanicum:0.0035967795,(CUC_Gynostemma_microspermum_GJ058_RNA:0.0053005121,(CUC_Gynostemma_microspermum_GSK:0.0000024133,CUC_Gynostemma_burmanicum_SB16_GSK:0.0026261953)48:0.0053401204)86:0.0017277621)99:0.0062831715,CUC_Gynostemma_yixingense_WGS:0.0111263818)100:0.0509612735)99:0.0830586184)56:0.0055990931,(((DAT_Datisca_cannabina:0.0226581826,(DAT_Datisca_glomerata_WGS:0.0000010000,DAT_Datisca_glomerata_leaf_RNA:0.0000010000)100:0.0139448420)100:0.0434931202,TET_Tetrameles_nudiflora:0.0901970646)41:0.0087538511,((BEG_Begonia_coptidifolia_WGS:0.0103977821,BEG_Begonia_petasitifolia:0.0248379119)100:0.0782750223,CRN_Corynocarpus_cribbianus:0.3231296931)53:0.0202725239)54:0.0110224174)100:0.0928938333,ANI_Anisophyllea_purpurascens_GSK:0.0891826392);
(ANI_Anisophyllea_cinnamomoides:0.0342714124,ANI_Anisophyllea_purpurascens_GSK:0.0341891447,(((((COR_Coriaria_nepalensis_RNA:0.0014999036,COR_Coriaria_nepalensis:0.0009726049)100:0.1585122731,CRN_Corynocarpus_cribbianus:0.6497886650)55:0.0458797761,((CUC_Actinostemma_biglandulosum:0.0000009996,CUC_Actinostemma_biglandulosum_RNA:0.0008591303)100:0.0633370216,((((((CUC_Gerrardanthus_macrorhizus:0.0000028661,CUC_Gerrardanthus_macrorhizus_SB22_GSK:0.0000009996)99:0.0107879187,CUC_Gerrardanthus_macrorhizus_RNA:0.0383786495)100:0.0636912026,CUC_Siolmatra_pentaphylla_WGS:0.0446716345)62:0.0105222387,((CUC_Fevillea_cordifolia_WGS:0.0356295167,CUC_Fevillea_pedatifolia_GSK:0.0587094938)100:0.0399736716,(CUC_Cyclantheropsis_parviflora:0.0011337844,(CUC_Cyclantheropsis_parviflora_1_RNA:0.0023540103,CUC_Cyclantheropsis_parviflora_SB11_GSK:0.0243412040)100:0.0033918235)100:0.0721605689)100:0.0640165010)53:0.0069744318,((((CUC_Gynostemma_burmanicum:0.0000024123,CUC_Gynostemma_burmanicum_SB16_GSK:0.0077817841)98:0.0019694506,CUC_Gynostemma_microspermum_GSK:0.0000009996)71:0.0000022345,CUC_Gynostemma_microspermum_GJ058_RNA:0.0025990974)96:0.0049489647,CUC_Gynostemma_yixingense_WGS:0.0163991192)100:0.0744947248)55:0.0044876927,((((((CUC_Ampelosicyos_humblotii_SB12_GSK:0.0126530622,((CUC_Telfairia_occidentalis_WGS:0.0089858321,CUC_Telfairia_occidentalis_RNA:0.0370969248)100:0.0064256072,(CUC_Telfairia_pedata:0.0008820924,CUC_Telfairia_pedata_RNA:0.0017054038)100:0.0045760035)100:0.0216098277)99:0.0127102787,(((CUC_Herpetospermum_pedunculosum:0.0000009996,CUC_Herpetospermum_pedunculosum_RNA:0.0000009996)100:0.0304081417,((CUC_Sicyos_edulis_SB09_GSK:0.0552378443,(CUC_Trichosanthes_pilosa_1_RNA:0.0059996740,(CUC_Trichosanthes_pilosa:0.0000009996,CUC_Trichosanthes_baviensis_SYS319_GSK:0.0263048683)100:0.0010490844)100:0.0245946527)91:0.0081803726,(((CUC_Cionosicys_macranthus_RNA:0.0000009996,CUC_Cionosicys_macranthus:0.0000009996)100:0.0123729882,CUC_Cucurbita_digitata_GSK:0.0336191170)99:0.0167144202,CUC_Cionosicys_macranthus_HS2657_GSK:0.0425881807)67:0.0176244344)37:0.0033428968)36:0.0020689593,(((((CUC_Apodanthera_mathewsii_HS5725_WGS:0.0078250654,CUC_Wilbrandia_hibiscoides_1_WGS:0.0057731872)99:0.0075644957,((CUC_Dendrosicyos_socotranus:0.0000009996,CUC_Dendrosicyos_socotranus_SB25_GSK:0.0000009996)36:0.0000009996,CUC_Dendrosicyos_socotranus_HS5731_WGS:0.0000009996)100:0.0294813828)100:0.0139853288,CUC_Bambekea_racemosa_HS5726_WGS:0.0168536823)100:0.0194681597,((CUC_Benincasa_hispida:0.0060234025,CUC_Benincasa_hispida_RNA:0.0000009996)100:0.0248830025,((((CUC_Citrullus_amarus_WGS:0.0066039515,CUC_Citrullus_lanatus_1_WGS:0.0045179430)100:0.0214109617,(CUC_Lagenaria_siceraria_GJ113_RNA:0.0000009996,CUC_Lagenaria_siceraria_var_siceraria_WGS:0.0000009996)100:0.0188974967)96:0.0039988847,(((CUC_Cucumis_hystrix_RNA:0.0000009996,CUC_Cucumis_hystrix_WGS:0.0000009996)100:0.0125590050,(CUC_Cucumis_melo_RNA:0.0017333572,CUC_Cucumis_melo_subsp_melo_WGS:0.0017352331)100:0.0098041247)96:0.0021153287,CUC_Cucumis_omissus_HS5733_WGS:0.0305991888)100:0.0234714323)70:0.0028406453,(CUC_Lemurosicyos_variegata_HS0262_WGS:0.0175654264,CUC_Raphidiocystis_welwitschii_HS5553_WGS:0.0343825696)99:0.0129871795)34:0.0010874446)100:0.0261752815)93:0.0124970988,(((CUC_Bryonia_dioica_GSK:0.0089672794,CUC_Bryonia_dioica_RNA:0.0000021349)76:0.0021391415,CUC_Bryonia_marmorata_SB24_GSK:0.0154809895)65:0.0045550544,CUC_Bryonia_marmorata:0.0057262317)100:0.0455895993)44:0.0066428354)100:0.0143536510)65:0.0045137789,((CUC_Momordica_foetida_GSK:0.0062159218,CUC_Momordica_foetida_RNA:0.0017552607)100:0.0210183849,(CUC_Momordica_peteri:0.0281060989,CUC_Momordica_sessilifolia_HS2565_GSK:0.0702843017)97:0.0102923898)100:0.0289527316)99:0.0115524780,((CUC_Baijiania_yunnanensis_HS2656_GSK:0.0073499408,CUC_Baijiania_yunnanensis:0.0102677248)84:0.0023468441,CUC_Baijiania_yunnanensis_RNA:0.0074574523)100:0.0261284248)71:0.0049798547,((CUC_Indofevillea_khasiana:0.0000009996,CUC_Indofevillea_khasiana_RNA:0.0008521305)100:0.0004070559,CUC_Indofevillea_khasiana_SYS066_GSK:0.0079389811)100:0.0253508128)95:0.0061023706,(CUC_Siraitia_grosvenorii_1_RNA:0.0000009996,CUC_Siraitia_grosvenorii_WGS:0.0055954318)100:0.0392391055)100:0.0444505073)90:0.0161347395)95:0.0887010469)48:0.0031546683,((DAT_Datisca_cannabina:0.0401849545,(DAT_Datisca_glomerata_WGS:0.0008385001,DAT_Datisca_glomerata_leaf_RNA:0.0017240123)100:0.0106949938)100:0.1147389441,(TET_Tetrameles_nudiflora:0.1513454220,(BEG_Begonia_coptidifolia_WGS:0.0618234449,BEG_Begonia_petasitifolia:0.0597516870)100:0.1220405979)99:0.0183097728)98:0.0214252546)50:0.0109253101,CRN_Corynocarpus_laevigatus_HS5848_WGS:0.1624407418)100:0.1400215952);
(ANI_Anisophyllea_cinnamomoides:0.0053102739,((((((CRN_Corynocarpus_cribbianus:0.0027585778,CRN_Corynocarpus_laevigatus_HS5848_WGS:0.0037792998)100:0.0752690566,(COR_Coriaria_nepalensis:0.0000009996,COR_Coriaria_nepalensis_RNA:0.0000009996)100:0.2084539286)96:0.0311052681,(DAT_Datisca_cannabina:0.0096598145,(DAT_Datisca_glomerata_WGS:0.0076841202,DAT_Datisca_glomerata_leaf_RNA:0.0000009996)100:0.0157290445)100:0.0558772895)89:0.0205109959,(BEG_Begonia_petasitifolia:0.0402484294,BEG_Begonia_coptidifolia_WGS:0.0398851462)100:0.1657226993)85:0.0125781717,TET_Tetrameles_nudiflora:0.0936327637)61:0.0126177645,((((CUC_Actinostemma_biglandulosum:0.0127316201,CUC_Actinostemma_biglandulosum_RNA:0.0000009996)100:0.0768303725,((((((CUC_Ampelosicyos_humblotii_SB12_GSK:0.0178515040,(CUC_Telfairia_occidentalis_WGS:0.0038644020,(CUC_Telfairia_pedata:0.0000009996,CUC_Telfairia_pedata_RNA:0.0000009996)100:0.0057600207)100:0.0057512321)98:0.0060052745,((((((CUC_Lagenaria_siceraria_GJ113_RNA:0.0019011361,CUC_Lagenaria_siceraria_var_siceraria_WGS:0.0000009996)100:0.0140777388,(CUC_Benincasa_hispida_RNA:0.0000009996,CUC_Benincasa_hispida:0.0170660430)100:0.0253847437)39:0.0014211609,((((CUC_Cucumis_melo_RNA:0.0000009996,CUC_Cucumis_melo_subsp_melo_WGS:0.0000009996)100:0.0077050625,(CUC_Cucumis_hystrix_RNA:0.0000009996,CUC_Cucumis_hystrix_WGS:0.0000009996)100:0.0078360438)90:0.0016044766,CUC_Cucumis_omissus_HS5733_WGS:0.0060148263)99:0.0137457979,(CUC_Citrullus_amarus_WGS:0.0019145581,CUC_Citrullus_lanatus_1_WGS:0.0037919228)98:0.0040300667)91:0.0058108100)34:0.0018546011,(CUC_Lemurosicyos_variegata_HS0262_WGS:0.0119175261,CUC_Raphidiocystis_welwitschii_HS5553_WGS:0.0529512437)90:0.0053538493)85:0.0058170635,(((CUC_Herpetospermum_pedunculosum:0.0022689530,CUC_Herpetospermum_pedunculosum_RNA:0.0000009996)62:0.0000009996,CUC_Herpetospermum_pedunculosum_SB13_GSK:0.0093102913)100:0.0181357964,(CUC_Bryonia_dioica_RNA:0.0037876150,CUC_Bryonia_marmorata:0.0029689063)100:0.0407928848)95:0.0075218766)30:0.0018240448,((((CUC_Apodanthera_mathewsii_HS5725_WGS:0.0053124677,CUC_Wilbrandia_hibiscoides_1_WGS:0.0019840089)97:0.0065909230,((CUC_Dendrosicyos_socotranus:0.0000009996,CUC_Dendrosicyos_socotranus_HS5731_WGS:0.0000009996)39:0.0000009996,CUC_Dendrosicyos_socotranus_SB25_GSK:0.0000009996)100:0.0148122312)86:0.0064911303,CUC_Bambekea_racemosa_HS5726_WGS:0.0084772193)95:0.0057037525,(((CUC_Trichosanthes_pilosa:0.0000009996,(CUC_Trichosanthes_pilosa_1_RNA:0.0067531917,CUC_Sicyos_edulis_SB09_GSK:0.1159448086)69:0.0000021132)97:0.0067233286,CUC_Cucurbita_digitata_GSK:0.0258731676)40:0.0037881681,((CUC_Cionosicys_macranthus:0.0000009996,CUC_Cionosicys_macranthus_RNA:0.0000009996)100:0.0173325912,CUC_Cionosicys_macranthus_HS2657_GSK:0.0204478654)42:0.0040075064)19:0.0000021325)15:0.0000022705)93:0.0113463277)87:0.0078759800,((CUC_Momordica_foetida_GSK:0.0037980633,CUC_Momordica_foetida_RNA:0.0038967378)100:0.0150775511,(CUC_Momordica_peteri:0.0220052882,CUC_Momordica_sessilifolia_HS2565_GSK:0.0872369428)64:0.0092598720)100:0.0315085558)68:0.0023394363,(CUC_Siraitia_grosvenorii_1_RNA:0.0000009996,CUC_Siraitia_grosvenorii_WGS:0.0000009996)100:0.0215826614)59:0.0019560625,((CUC_Baijiania_yunnanensis_RNA:0.0000009996,CUC_Baijiania_yunnanensis_HS2656_GSK:0.0000009996)70:0.0000028005,CUC_Baijiania_yunnanensis:0.0144271537)100:0.0276242791)93:0.0063803579,((CUC_Indofevillea_khasiana:0.0000009996,CUC_Indofevillea_khasiana_RNA:0.0000021842)98:0.0020026823,CUC_Indofevillea_khasiana_SYS066_GSK:0.0234837463)100:0.0143497981)100:0.0151242659)91:0.0020465913,((CUC_Gerrardanthus_macrorhizus:0.0168363859,CUC_Gerrardanthus_macrorhizus_RNA:0.0175500052)100:0.0610006729,(((CUC_Cyclantheropsis_parviflora:0.0000025582,CUC_Cyclantheropsis_parviflora_SB11_GSK:0.0606014395)78:0.0150394365,CUC_Cyclantheropsis_parviflora_1_RNA:0.0000027017)100:0.0792436550,(CUC_Fevillea_cordifolia_WGS:0.0044050758,CUC_Fevillea_pedatifolia_GSK:0.0186677568)100:0.0404674379)96:0.0077317861)97:0.0117302954)89:0.0055242949,(((CUC_Gynostemma_burmanicum:0.0000009996,CUC_Gynostemma_microspermum_GSK:0.0000009996)99:0.0023493267,CUC_Gynostemma_microspermum_GJ058_RNA:0.0037946997)99:0.0168750423,CUC_Gynostemma_yixingense_WGS:0.0202214582)100:0.0493196823)100:0.0604498047)100:0.1373262033,ANI_Anisophyllea_purpurascens_GSK:0.0290663777);
(ANI_Anisophyllea_cinnamomoides:0.0136032760,ANI_Anisophyllea_purpurascens_GSK:0.0188071549,((((BEG_Begonia_coptidifolia_WGS:0.0344499831,BEG_Begonia_petasitifolia:0.0280407323)100:0.1895288581,(DAT_Datisca_cannabina:0.0237976833,(DAT_Datisca_glomerata_WGS:0.0000009989,DAT_Datisca_glomerata_leaf_RNA:0.0000009989)100:0.0395179289)100:0.0937605378)90:0.0190746429,TET_Tetrameles_nudiflora:0.1681615962)78:0.0174831720,(((((CUC_Actinostemma_biglandulosum:0.0016353711,CUC_Actinostemma_biglandulosum_RNA:0.0017318093)100:0.0863562442,(((CUC_Gynostemma_burmanicum:0.0016762526,(CUC_Gynostemma_burmanicum_SB16_GSK:0.0118007710,CUC_Gynostemma_microspermum_GSK:0.0016793588)41:0.0000012154)82:0.0016718944,CUC_Gynostemma_microspermum_GJ058_RNA:0.0018606662)97:0.0067731621,CUC_Gynostemma_yixingense_WGS:0.0104362906)100:0.1054686420)89:0.0110188959,(((CUC_Gerrardanthus_macrorhizus:0.0000026500,CUC_Gerrardanthus_macrorhizus_SB22_GSK:0.0147338239)100:0.0643608592,CUC_Gerrardanthus_macrorhizus_RNA:0.0169180719)100:0.0782941720,((((CUC_Cyclantheropsis_parviflora:0.0035661821,CUC_Cyclantheropsis_parviflora_SB11_GSK:0.0000009989)57:0.0000021373,CUC_Cyclantheropsis_parviflora_1_RNA:0.0038149311)100:0.0564585200,(CUC_Fevillea_cordifolia_WGS:0.0307366231,CUC_Fevillea_pedatifolia_GSK:0.0260257666)100:0.0677173422)85:0.0163732949,CUC_Siolmatra_pentaphylla_WGS:0.1440212377)75:0.0116158752)65:0.0152139648)25:0.0018107483,((((((CUC_Ampelosicyos_humblotii_SB12_GSK:0.0346947429,((CUC_Telfairia_occidentalis_RNA:0.0049853072,CUC_Telfairia_occidentalis_WGS:0.0263908870)100:0.0211898356,(CUC_Telfairia_pedata:0.0000009989,CUC_Telfairia_pedata_RNA:0.0000009989)100:0.0146326259)100:0.0383595528)100:0.0167687867,(((((CUC_Apodanthera_mathewsii_HS5725_WGS:0.0327064774,(((CUC_Dendrosicyos_socotranus:0.0000009989,CUC_Dendrosicyos_socotranus_SB25_GSK:0.0000009989)37:0.0000009989,CUC_Dendrosicyos_socotranus_HS5731_WGS:0.0000009989)100:0.0381198228,CUC_Wilbrandia_hibiscoides_1_WGS:0.0121179833)64:0.0073938842)100:0.0278111718,CUC_Bambekea_racemosa_HS5726_WGS:0.0154514562)100:0.0218016004,((((CUC_Benincasa_hispida:0.0000020333,CUC_Benincasa_hispida_RNA:0.0212570338)100:0.0510592166,(CUC_Lemurosicyos_variegata_HS0262_WGS:0.0448168545,CUC_Raphidiocystis_welwitschii_HS5553_WGS:0.0732952749)100:0.0740389616)88:0.0095209156,((CUC_Citrullus_amarus_WGS:0.0033619099,CUC_Citrullus_lanatus_1_WGS:0.0000009989)100:0.0346641441,(CUC_Lagenaria_siceraria_GJ113_RNA:0.0000009989,CUC_Lagenaria_siceraria_var_siceraria_WGS:0.0000009989)100:0.0425711137)100:0.0295306268)91:0.0128378939,(((CUC_Cucumis_hystrix_RNA:0.0024860183,CUC_Cucumis_hystrix_WGS:0.0055844283)100:0.0271887074,(CUC_Cucumis_melo_RNA:0.0102921357,CUC_Cucumis_melo_subsp_melo_WGS:0.0016735327)100:0.0224936817)98:0.0071485126,CUC_Cucumis_omissus_HS5733_WGS:0.0324079492)100:0.0865776852)100:0.0649247890)93:0.0111195136,(((CUC_Bryonia_marmorata:0.0000009989,CUC_Bryonia_dioica_GSK:0.0187470695)61:0.0000024002,CUC_Bryonia_marmorata_SB24_GSK:0.0000009989)99:0.0183502643,CUC_Bryonia_dioica_RNA:0.0068342718)100:0.0507306506)90:0.0077238125,(((((CUC_Trichosanthes_pilosa:0.0000009989,CUC_Trichosanthes_baviensis_SYS319_GSK:0.0000009989)73:0.0098873941,CUC_Trichosanthes_pilosa_1_RNA:0.0091687402)100:0.0287069054,((CUC_Cionosicys_macranthus_RNA:0.0041629453,(CUC_Cionosicys_macranthus:0.0068207608,CUC_Cionosicys_macranthus_HS2657_GSK:0.0303507763)34:0.0049031043)91:0.0375732259,CUC_Cucurbita_digitata_GSK:0.0472691854)100:0.0299094174)53:0.0000028646,CUC_Sicyos_edulis_SB09_GSK:0.0917432283)90:0.0067068341,((CUC_Herpetospermum_pedunculosum:0.0253469348,CUC_Herpetospermum_pedunculosum_RNA:0.0038347182)95:0.0029199826,CUC_Herpetospermum_pedunculosum_SB13_GSK:0.0393638568)100:0.0455928279)83:0.0049827636)100:0.0175154273)99:0.0073347657,(((CUC_Momordica_foetida_GSK:0.0089978527,CUC_Momordica_foetida_RNA:0.0027494116)100:0.0267319336,CUC_Momordica_sessilifolia_HS2565_GSK:0.0703114684)86:0.0029839276,CUC_Momordica_peteri:0.0311423226)100:0.0245695244)99:0.0110715522,(CUC_Siraitia_grosvenorii_1_RNA:0.0014244615,CUC_Siraitia_grosvenorii_WGS:0.0190077050)100:0.0360984170)99:0.0121091165,((CUC_Baijiania_yunnanensis_HS2656_GSK:0.0032687321,CUC_Baijiania_yunnanensis:0.0000009989)99:0.0038127053,CUC_Baijiania_yunnanensis_RNA:0.0089480612)100:0.0314751873)92:0.0045879773,((CUC_Indofevillea_khasiana_RNA:0.0068681039,CUC_Indofevillea_khasiana:0.0000009989)100:0.0119052069,CUC_Indofevillea_khasiana_SYS066_GSK:0.0027566293)100:0.0422516355)100:0.0297521505)100:0.1328222278,((COR_Coriaria_nepalensis_RNA:0.0000009989,COR_Coriaria_nepalensis:0.0000009989)100:0.1446141615,(CRN_Corynocarpus_cribbianus:0.0273136828,CRN_Corynocarpus_laevigatus_HS5848_WGS:0.0675974353)100:0.0606155301)94:0.0303477491)91:0.0096178611)100:0.1453764013);
(ANI_Anisophyllea_cinnamomoides:0.0000023512,ANI_Anisophyllea_purpurascens_GSK:0.0447991794,((((BEG_Begonia_petasitifolia:0.1129059996,BEG_Begonia_coptidifolia_WGS:0.0245750226)100:0.1641589926,((DAT_Datisca_cannabina:0.0620132973,(DAT_Datisca_glomerata_WGS:0.0000010000,DAT_Datisca_glomerata_leaf_RNA:0.0000010000)99:0.0205825057)100:0.0902700815,TET_Tetrameles_nudiflora:0.1374080297)98:0.0122803107)99:0.0529941156,(CRN_Corynocarpus_cribbianus:0.0331771236,CRN_Corynocarpus_laevigatus_HS5848_WGS:0.0472333764)100:0.0723536861)96:0.0137863022,((COR_Coriaria_nepalensis_RNA:0.0000010000,COR_Coriaria_nepalensis:0.0000010000)100:0.1228945659,((CUC_Actinostemma_biglandulosum_RNA:0.0000020504,CUC_Actinostemma_biglandulosum:0.1228556052)86:0.0770116380,(((((CUC_Apodanthera_mathewsii_HS5725_WGS:0.0063860076,CUC_Wilbrandia_hibiscoides_1_WGS:0.0063625559)99:0.0063478686,(CUC_Dendrosicyos_socotranus_HS5731_WGS:0.0000020279,CUC_Dendrosicyos_socotranus:0.0000021909)100:0.0130017782)97:0.0093840830,(((CUC_Cucurbita_digitata_GSK:0.0177979190,(CUC_Cionosicys_macranthus_RNA:0.0000010000,CUC_Cionosicys_macranthus_HS2657_GSK:0.0099683206)81:0.0000010000)73:0.0000026610,CUC_Cionosicys_macranthus:0.0000010000)99:0.0177387163,(((CUC_Benincasa_hispida_RNA:0.0180022405,(((CUC_Cucumis_hystrix_RNA:0.0000010000,(CUC_Cucumis_melo_RNA:0.0976735102,CUC_Cucumis_hystrix_WGS:0.0617461652)98:0.0309065448)72:0.0000026844,CUC_Cucumis_omissus_HS5733_WGS:0.0064418689)98:0.0063293676,CUC_Cucumis_melo_subsp_melo_WGS:0.0000026175)99:0.0193545855)69:0.0032995794,((CUC_Lagenaria_siceraria_var_siceraria_WGS:0.0000010000,CUC_Lagenaria_siceraria_GJ113_RNA:0.0347951423)93:0.0127646971,CUC_Citrullus_lanatus_1_WGS:0.0127094318)30:0.0000024761)26:0.0000028981,CUC_Lemurosicyos_variegata_HS0262_WGS:0.0451096484)60:0.0097088455)62:0.0100399090)22:0.0028976371,((CUC_Bambekea_racemosa_HS5726_WGS:0.0127325280,(CUC_Herpetospermum_pedunculosum:0.0000010000,CUC_Herpetospermum_pedunculosum_RNA:0.0000026489)99:0.0262748026)45:0.0063763185,(((((((((CUC_Telfairia_occidentalis_RNA:0.0045443569,CUC_Telfairia_pedata:0.0000010000)13:0.0000021848,CUC_Telfairia_pedata_RNA:0.0000023137)67:0.0063942360,CUC_Telfairia_occidentalis_WGS:0.0096830708)100:0.0793738518,CUC_Ampelosicyos_humblotii_SB12_GSK:0.0252094551)53:0.0206509717,(((((CUC_Sicyos_edulis_SB09_GSK:0.0483326267,CUC_Siolmatra_pentaphylla_WGS:0.4068370543)63:0.0428522838,(CUC_Trichosanthes_baviensis_SYS319_GSK:0.0350185450,(CUC_Dendrosicyos_socotranus_SB25_GSK:0.0426115076,CUC_Herpetospermum_pedunculosum_SB13_GSK:0.2291992104)97:0.0593563815)90:0.0113507143)42:0.0215749679,(CUC_Gerrardanthus_macrorhizus_RNA:0.0000028337,CUC_Gerrardanthus_macrorhizus:0.0307513734)100:0.1752885975)41:0.0084762050,(CUC_Citrullus_amarus_WGS:0.0000024199,CUC_Raphidiocystis_welwitschii_HS5553_WGS:0.0876588933)89:0.0469412909)44:0.0339559601,((CUC_Siraitia_grosvenorii_1_RNA:0.0000010000,CUC_Siraitia_grosvenorii_WGS:0.0000023915)99:0.0396475265,((CUC_Baijiania_yunnanensis:0.0115035715,CUC_Baijiania_yunnanensis_HS2656_GSK:0.0000020007)99:0.0075328987,CUC_Baijiania_yunnanensis_RNA:0.0000029536)100:0.0794085924)41:0.0093114451)23:0.0050244143)35:0.0561485431,((CUC_Indofevillea_khasiana_RNA:0.0000023285,CUC_Indofevillea_khasiana_SYS066_GSK:0.0000010000)72:0.0000020674,CUC_Indofevillea_khasiana:0.0585756513)99:0.0298082734)26:0.0000028068,((CUC_Momordica_foetida_RNA:0.0576853648,CUC_Momordica_foetida_GSK:0.0038543919)95:0.0232311347,(CUC_Momordica_sessilifolia_HS2565_GSK:0.0294944831,CUC_Momordica_peteri:0.0273892996)78:0.0102875284)73:0.0172099069)38:0.0198378489,CUC_Trichosanthes_pilosa_1_RNA:0.0361311891)47:0.0094619384,((CUC_Bryonia_dioica_RNA:0.0000023496,CUC_Bryonia_dioica_GSK:0.0485187029)92:0.0134630949,(CUC_Bryonia_marmorata_SB24_GSK:0.0000021721,CUC_Bryonia_marmorata:0.0388249056)85:0.0280602885)77:0.0342247061)47:0.0034019002)20:0.0031804777)68:0.0367909497,(((CUC_Fevillea_cordifolia_WGS:0.0035473794,CUC_Fevillea_pedatifolia_GSK:0.0150282286)99:0.0214268675,(CUC_Cyclantheropsis_parviflora_1_RNA:0.0000025599,CUC_Cyclantheropsis_parviflora_SB11_GSK:0.0250164264)100:0.0625948562)97:0.0467469713,(CUC_Gynostemma_microspermum_GSK:0.1090656337,(((CUC_Gynostemma_burmanicum:0.0000010000,CUC_Gynostemma_microspermum_GJ058_RNA:0.0123217519)86:0.0008562808,CUC_Gynostemma_burmanicum_SB16_GSK:0.0000024827)99:0.0372192402,CUC_Gynostemma_yixingense_WGS:0.0015821722)92:0.0164961285)99:0.0556310330)65:0.0105409491)87:0.0179689485)100:0.1437481413)96:0.0152606479)100:0.1730407455);
(ANI_Anisophyllea_cinnamomoides:0.0717006343,ANI_Anisophyllea_purpurascens_GSK:0.1377394779,((((COR_Coriaria_nepalensis_RNA:0.0000010087,COR_Coriaria_nepalensis:0.0000010087)100:0.3628997216,(((BEG_Begonia_coptidifolia_WGS:0.0783152633,BEG_Begonia_petasitifolia:0.1405527713)100:0.4209272793,TET_Tetrameles_nudiflora:0.3156456626)69:0.0625610570,((((CUC_Actinostemma_biglandulosum_RNA:0.0417608269,CUC_Actinostemma_biglandulosum:0.0350903479)100:0.1676505801,(((CUC_Fevillea_cordifolia_WGS:0.0390362817,CUC_Fevillea_pedatifolia_GSK:0.0113118676)100:0.0597886161,((CUC_Cyclantheropsis_parviflora:0.0516147517,CUC_Cyclantheropsis_parviflora_SB11_GSK:0.1463158991)100:0.0100104345,CUC_Cyclantheropsis_parviflora_1_RNA:0.0121963727)100:0.1317977374)100:0.0444094823,(CUC_Gerrardanthus_macrorhizus:0.0905484282,CUC_Gerrardanthus_macrorhizus_RNA:0.0294296108)100:0.1425324331)88:0.0136899671)54:0.0104301389,(((((((((((((CUC_Apodanthera_mathewsii_HS5725_WGS:0.0265854588,CUC_Wilbrandia_hibiscoides_1_WGS:0.0473470606)100:0.0364304168,((CUC_Dendrosicyos_socotranus:0.0000021927,CUC_Dendrosicyos_socotranus_HS5731_WGS:0.0000010087)100:0.0801954975,CUC_Dendrosicyos_socotranus_SB25_GSK:0.0224910931)98:0.0072439542)100:0.0423213856,CUC_Bambekea_racemosa_HS5726_WGS:0.0276388201)99:0.0340135256,((CUC_Cionosicys_macranthus_RNA:0.0382101382,CUC_Cucurbita_digitata_GSK:0.0972041505)91:0.0463615551,(((((CUC_Benincasa_hispida:0.0082570691,CUC_Benincasa_hispida_RNA:0.0000010087)100:0.0383303975,(((CUC_Cucumis_hystrix_RNA:0.0091665190,CUC_Cucumis_hystrix_WGS:0.0616391873)66:0.0331424468,CUC_Cucumis_omissus_HS5733_WGS:0.0886744196)94:0.0085925628,(CUC_Cucumis_melo_RNA:0.0060855950,CUC_Cucumis_melo_subsp_melo_WGS:0.0567318773)98:0.0061762991)96:0.0611575147)94:0.0293159482,CUC_Lagenaria_siceraria_GJ113_RNA:0.0344403685)95:0.1197372485,((CUC_Citrullus_lanatus_1_WGS:0.0267537459,CUC_Citrullus_amarus_WGS:0.1363943584)70:0.0346376719,(CUC_Lagenaria_siceraria_var_siceraria_WGS:0.0456723159,CUC_Raphidiocystis_welwitschii_HS5553_WGS:0.1564882483)55:0.0082299288)24:0.0010357685)76:0.0074181619,CUC_Lemurosicyos_variegata_HS0262_WGS:0.1160921436)93:0.0289886651)58:0.0049819250)71:0.0194000030,(CUC_Cionosicys_macranthus_HS2657_GSK:0.1749208720,CUC_Cionosicys_macranthus:0.0263696256)100:0.0867154264)90:0.0090829586,(((CUC_Herpetospermum_pedunculosum_RNA:0.0134933675,CUC_Herpetospermum_pedunculosum_SB13_GSK:0.0700230263)94:0.0213645586,CUC_Herpetospermum_pedunculosum:0.0551315253)97:0.0489718231,CUC_Sicyos_edulis_SB09_GSK:0.1072092235)87:0.0045450394)96:0.0097925282,(((CUC_Trichosanthes_pilosa_1_RNA:0.0000020920,CUC_Trichosanthes_baviensis_SYS319_GSK:0.7004642279)99:0.0123895697,(CUC_Trichosanthes_pilosa_SYS242_GSK:0.0115076342,CUC_Trichosanthes_pilosa:0.1389393487)99:0.0278405338)99:0.0815699980,(CUC_Bryonia_dioica_RNA:0.0096516850,(CUC_Bryonia_marmorata:0.0000010087,CUC_Bryonia_dioica_GSK:0.1348240383)100:0.1072621063)100:0.1239380133)96:0.0058464876)99:0.0187312105,(((CUC_Telfairia_occidentalis_WGS:0.0000010087,CUC_Telfairia_occidentalis_RNA:0.0651508424)100:0.0506947903,(CUC_Telfairia_pedata_RNA:0.0143806826,CUC_Telfairia_pedata:0.0289260512)92:0.0153829557)100:0.0907977630,CUC_Ampelosicyos_humblotii_SB12_GSK:0.0881446596)99:0.0227914785)99:0.0205727662,((CUC_Momordica_foetida_GSK:0.0377987309,CUC_Momordica_foetida_RNA:0.0002760747)100:0.0368389818,(CUC_Momordica_peteri:0.0436514738,CUC_Momordica_sessilifolia_HS2565_GSK:0.2739361322)98:0.0194087108)100:0.0681538120)90:0.0160944021,(CUC_Siraitia_grosvenorii_WGS:0.0228694625,CUC_Siraitia_grosvenorii_1_RNA:0.0400301710)100:0.1109117593)85:0.0151255692,(CUC_Indofevillea_khasiana:0.0000028953,(CUC_Indofevillea_khasiana_SYS066_GSK:0.0131470757,CUC_Indofevillea_khasiana_RNA:0.0199391976)100:0.0042334072)100:0.0804920480)86:0.0089098057,((CUC_Baijiania_yunnanensis:0.0438082805,CUC_Baijiania_yunnanensis_RNA:0.0292420833)96:0.0626434251,CUC_Baijiania_yunnanensis_HS2656_GSK:0.0207115603)100:0.1606950848)99:0.0652800540,CUC_Siolmatra_pentaphylla_WGS:0.3100841978)68:0.0119505055)71:0.0020549888,(((CUC_Gynostemma_yixingense_WGS:0.0304557428,CUC_Gynostemma_microspermum_GSK:0.1949435528)96:0.0096486986,CUC_Gynostemma_microspermum_GJ058_RNA:0.0502313596)88:0.0163692042,(CUC_Gynostemma_burmanicum:0.0000022369,CUC_Gynostemma_burmanicum_SB16_GSK:0.0000010087)98:0.0145459313)100:0.2063829626)100:0.1674425814)59:0.0295402030)39:0.0005307900,(CRN_Corynocarpus_cribbianus:0.0162753732,CRN_Corynocarpus_laevigatus_HS5848_WGS:0.0323780005)100:0.3892606642)54:0.0526456019,(DAT_Datisca_cannabina:0.0688704645,(DAT_Datisca_glomerata_WGS:0.0000010087,DAT_Datisca_glomerata_leaf_RNA:0.0000010087)100:0.0917569238)100:0.2294588803)100:0.2706418945);
(ANI_Anisophyllea_cinnamomoides:0.0292711264,ANI_Anisophyllea_purpurascens_GSK:0.0260045454,(((((BEG_Begonia_coptidifolia_WGS:0.0340709277,BEG_Begonia_petasitifolia:0.0399362699)100:0.1306560565,TET_Tetrameles_nudiflora:0.1585740926)93:0.0159169491,((DAT_Datisca_cannabina:0.0278367057,DAT_Datisca_glomerata_WGS:0.0040773479)94:0.0164596801,DAT_Datisca_glomerata_leaf_RNA:0.0000020909)100:0.1120918295)98:0.0302176261,(((((((((((((CUC_Apodanthera_mathewsii_HS5725_WGS:0.0088163323,CUC_Wilbrandia_hibiscoides_1_WGS:0.0373509696)98:0.0046179040,((CUC_Dendrosicyos_socotranus:0.0052961552,CUC_Dendrosicyos_socotranus_SB25_GSK:0.0033794277)73:0.0000020129,CUC_Dendrosicyos_socotranus_HS5731_WGS:0.0000025129)100:0.0217258517)100:0.0200552876,CUC_Bambekea_racemosa_HS5726_WGS:0.0258038150)100:0.0183736607,((((((CUC_Benincasa_hispida:0.0035184391,CUC_Benincasa_hispida_RNA:0.0000021022)100:0.0212892955,((CUC_Citrullus_amarus_WGS:0.0033397171,CUC_Citrullus_lanatus_1_WGS:0.0041804060)100:0.0117995313,CUC_Raphidiocystis_welwitschii_HS5553_WGS:0.0241581914)75:0.0025712746)69:0.0025420144,(CUC_Lagenaria_siceraria_GJ113_RNA:0.0000022828,CUC_Lagenaria_siceraria_var_siceraria_WGS:0.0007157862)100:0.0246488914)54:0.0008627745,(((CUC_Cucumis_hystrix_RNA:0.0020438291,CUC_Cucumis_hystrix_WGS:0.0017188171)100:0.0160349291,CUC_Cucumis_omissus_HS5733_WGS:0.0138941514)92:0.0003757537,(CUC_Cucumis_melo_RNA:0.0000010015,CUC_Cucumis_melo_subsp_melo_WGS:0.0000010015)100:0.0215248162)100:0.0317111942)76:0.0049097572,CUC_Lemurosicyos_variegata_HS0262_WGS:0.0621736507)100:0.0122247358,(((CUC_Cionosicys_macranthus_RNA:0.0236215971,CUC_Cionosicys_macranthus_HS2657_GSK:0.0069881855)100:0.0128558702,CUC_Cucurbita_digitata_GSK:0.0415468373)99:0.0113790099,CUC_Cionosicys_macranthus:0.0580856888)89:0.0059158168)82:0.0030612345)87:0.0042807950,((((CUC_Bryonia_dioica_GSK:0.0638910406,CUC_Bryonia_marmorata:0.0058910011)100:0.0243824441,CUC_Bryonia_dioica_RNA:0.0010943978)100:0.0406027313,((CUC_Herpetospermum_pedunculosum_RNA:0.0000010015,CUC_Herpetospermum_pedunculosum_SB13_GSK:0.0027716800)98:0.0015429432,CUC_Herpetospermum_pedunculosum:0.0123256384)100:0.0300773264)44:0.0025691542,((CUC_Trichosanthes_pilosa:0.0000020053,CUC_Trichosanthes_pilosa_1_RNA:0.0072039523)88:0.0142542017,CUC_Sicyos_edulis_SB09_GSK:0.0944124233)95:0.0132277957)21:0.0002681474)100:0.0152730599,(((CUC_Telfairia_occidentalis_RNA:0.0097684674,CUC_Telfairia_occidentalis_WGS:0.0030195361)99:0.0027293705,(CUC_Telfairia_pedata_RNA:0.0000010015,CUC_Telfairia_pedata:0.0048443489)98:0.0104388062)96:0.0207317482,CUC_Ampelosicyos_humblotii_SB12_GSK:0.0984974693)94:0.0249618077)91:0.0025879711,((CUC_Momordica_foetida_GSK:0.0008777530,CUC_Momordica_foetida_RNA:0.0000010015)100:0.0256567659,(CUC_Momordica_peteri:0.0282252546,CUC_Momordica_sessilifolia_HS2565_GSK:0.0490487450)99:0.0116049642)100:0.0216640310)98:0.0022844977,(CUC_Siraitia_grosvenorii_WGS:0.0024103297,CUC_Siraitia_grosvenorii_1_RNA:0.0009472677)100:0.0180412416)100:0.0124117653,(CUC_Indofevillea_khasiana_RNA:0.0026083148,CUC_Indofevillea_khasiana_SYS066_GSK:0.0075466166)100:0.0178017147)94:0.0020817649,(CUC_Baijiania_yunnanensis_RNA:0.0069529674,CUC_Baijiania_yunnanensis:0.0017909877)100:0.0276427063)100:0.0315539104,((CUC_Gerrardanthus_macrorhizus_RNA:0.0090956873,CUC_Gerrardanthus_macrorhizus:0.0150958801)100:0.0834469533,(((CUC_Fevillea_cordifolia_WGS:0.0100632356,CUC_Fevillea_pedatifolia_GSK:0.0063245435)100:0.0257958276,(CUC_Cyclantheropsis_parviflora_1_RNA:0.0094321384,CUC_Cyclantheropsis_parviflora:0.0040516887)100:0.0646908541)79:0.0086767263,CUC_Siolmatra_pentaphylla_WGS:0.1135456660)65:0.0091906940)67:0.0075866491)62:0.0041874082,CUC_Actinostemma_biglandulosum_RNA:0.1109659960)57:0.0055363488,(((CUC_Gynostemma_microspermum_GJ058_RNA:0.0051632744,CUC_Gynostemma_burmanicum:0.0075709670)90:0.0037115667,CUC_Gynostemma_microspermum_GSK:0.0104304727)78:0.0047930940,CUC_Gynostemma_yixingense_WGS:0.0134399351)100:0.0641402052)99:0.1238788725)70:0.0174691271,((CRN_Corynocarpus_laevigatus_HS5848_WGS:0.0955373990,CRN_Corynocarpus_cribbianus:1.0960412560)64:0.0293938752,(COR_Coriaria_nepalensis:0.0307913279,COR_Coriaria_nepalensis_RNA:0.0222273487)100:0.1856639335)73:0.0180802020)100:0.1815231779);
(ANI_Anisophyllea_cinnamomoides:0.0229514702,ANI_Anisophyllea_purpurascens_GSK:0.0189417863,(((((BEG_Begonia_petasitifolia:0.0262252906,BEG_Begonia_coptidifolia_WGS:0.0435796747)100:0.1406772197,TET_Tetrameles_nudiflora:0.0776132476)99:0.0294526666,((DAT_Datisca_glomerata_WGS:0.0359723213,DAT_Datisca_glomerata_leaf_RNA:0.0000020404)100:0.0497054806,DAT_Datisca_cannabina:0.1047153128)100:0.0485340697)96:0.0181526041,((CUC_Actinostemma_biglandulosum:0.0094960382,CUC_Actinostemma_biglandulosum_RNA:0.0145003046)100:0.0575007758,(((((((((((((((CUC_Dendrosicyos_socotranus:0.0291906102,(CUC_Dendrosicyos_socotranus_HS5731_WGS:0.0000028523,CUC_Dendrosicyos_socotranus_SB25_GSK:0.0177431961)98:0.0034244270)100:0.0458880848,(CUC_Apodanthera_mathewsii_HS5725_WGS:0.0157857937,CUC_Wilbrandia_hibiscoides_1_WGS:0.0103298317)96:0.0028088351)100:0.0143786829,CUC_Bambekea_racemosa_HS5726_WGS:0.0195475700)100:0.0078923246,(((((CUC_Citrullus_amarus_WGS:0.0040175600,CUC_Citrullus_lanatus_1_WGS:0.0160125169)99:0.0109895206,(CUC_Lagenaria_siceraria_GJ113_RNA:0.0011088718,CUC_Lagenaria_siceraria_var_siceraria_WGS:0.0000020282)100:0.0100885015)95:0.0022400007,((((CUC_Cucumis_hystrix_RNA:0.0000010063,CUC_Cucumis_hystrix_WGS:0.0228407678)100:0.0158042397,(CUC_Cucumis_melo_RNA:0.0023815356,CUC_Cucumis_melo_subsp_melo_WGS:0.0047132854)100:0.0170381552)92:0.0045930765,CUC_Cucumis_omissus_HS5733_WGS:0.0260810418)100:0.0162039631,(CUC_Lemurosicyos_variegata_HS0262_WGS:0.0744041830,CUC_Raphidiocystis_welwitschii_HS5553_WGS:0.0212760361)59:0.0043543365)46:0.0000025166)68:0.0022689646,(CUC_Benincasa_hispida_RNA:0.0030948466,CUC_Benincasa_hispida:0.0237639608)100:0.0199659695)70:0.0045256225,(CUC_Bryonia_dioica_RNA:0.0021723543,CUC_Bryonia_marmorata:0.0345267658)100:0.0390663764)51:0.0030150494)41:0.0013725296,((CUC_Cionosicys_macranthus_RNA:0.0000010063,(CUC_Cionosicys_macranthus:0.0017277258,CUC_Cionosicys_macranthus_HS2657_GSK:0.0498224680)68:0.0000010064)100:0.0288430172,CUC_Cucurbita_digitata_GSK:0.0880432532)72:0.0087184208)65:0.0017373004,CUC_Sicyos_edulis_SB09_GSK:0.0946455793)56:0.0023318919,((CUC_Trichosanthes_baviensis_SYS319_GSK:0.0040489537,CUC_Trichosanthes_pilosa:0.0000029695)100:0.0054259740,CUC_Trichosanthes_pilosa_1_RNA:0.0042896332)100:0.0310374660)80:0.0022017710,(CUC_Herpetospermum_pedunculosum:0.0150546215,(CUC_Herpetospermum_pedunculosum_RNA:0.0000024733,CUC_Herpetospermum_pedunculosum_SB13_GSK:0.0294559292)100:0.0394748305)81:0.0103854568)84:0.0014512126,((((CUC_Telfairia_occidentalis_RNA:0.0119574094,CUC_Telfairia_occidentalis_WGS:0.0302395623)72:0.0114863759,CUC_Telfairia_pedata_RNA:0.0048144042)47:0.0287960252,CUC_Telfairia_pedata:0.0514178944)83:0.0284636392,CUC_Ampelosicyos_humblotii_SB12_GSK:0.0384600973)100:0.0470368790)98:0.0062037463,((CUC_Momordica_foetida_GSK:0.0011653207,CUC_Momordica_foetida_RNA:0.0011289851)100:0.0184997912,CUC_Momordica_peteri:0.0614809759)99:0.0140670686)96:0.0055736343,(CUC_Siraitia_grosvenorii_1_RNA:0.0019525300,CUC_Siraitia_grosvenorii_WGS:0.0334823343)100:0.0211342308)91:0.0074894299,((CUC_Indofevillea_khasiana_RNA:0.0000022915,CUC_Indofevillea_khasiana:0.0390986772)100:0.0058226333,CUC_Indofevillea_khasiana_SYS066_GSK:0.0028328269)100:0.0153988656)70:0.0072005223,((CUC_Baijiania_yunnanensis:0.0000022495,CUC_Baijiania_yunnanensis_HS2656_GSK:0.0043226551)99:0.0065833174,CUC_Baijiania_yunnanensis_RNA:0.0226042625)100:0.0296910820)100:0.0245501030,(((CUC_Gynostemma_burmanicum:0.0031923045,CUC_Gynostemma_microspermum_GJ058_RNA:0.0018787408)46:0.0063871942,(CUC_Gynostemma_microspermum_GSK:0.0235523825,CUC_Gynostemma_burmanicum_SB16_GSK:0.1872665225)47:0.0644344922)98:0.0053692571,CUC_Gynostemma_yixingense_WGS:0.0126820865)100:0.0452557596)84:0.0037006004,((((CUC_Cyclantheropsis_parviflora:0.0341469742,CUC_Cyclantheropsis_parviflora_1_RNA:0.0088445622)100:0.0757021241,(CUC_Fevillea_cordifolia_WGS:0.0142738866,CUC_Fevillea_pedatifolia_GSK:0.0173517110)100:0.0588190813)100:0.0267975253,CUC_Siolmatra_pentaphylla_WGS:0.0806647836)63:0.0000023467,(CUC_Gerrardanthus_macrorhizus:0.0279040235,CUC_Gerrardanthus_macrorhizus_RNA:0.0137609196)100:0.0546053751)94:0.0188031923)74:0.0079466860)100:0.1022739241)59:0.0076536610,((COR_Coriaria_nepalensis_RNA:0.0085899396,COR_Coriaria_nepalensis:0.0148696356)100:0.1200273568,(CRN_Corynocarpus_laevigatus_HS5848_WGS:0.0273797314,CRN_Corynocarpus_cribbianus:0.3204387446)67:0.0302823297)66:0.0282728810)100:0.1629319390);
(ANI_Anisophyllea_cinnamomoides:0.0139288885,ANI_Anisophyllea_purpurascens_GSK:0.0138536442,(((((BEG_Begonia_coptidifolia_WGS:0.0215239025,BEG_Begonia_petasitifolia:0.0268289863)100:0.1418014292,TET_Tetrameles_nudiflora:0.0732541109)82:0.0197004454,(DAT_Datisca_cannabina:0.0279233220,(DAT_Datisca_glomerata_WGS:0.0000010034,DAT_Datisca_glomerata_leaf_RNA:0.0000010034)100:0.0111583052)100:0.0682323832)71:0.0113196649,((CRN_Corynocarpus_cribbianus:0.0314408256,CRN_Corynocarpus_laevigatus_HS5848_WGS:0.0320740021)100:0.0491171896,(COR_Coriaria_nepalensis_RNA:0.0000010034,COR_Coriaria_nepalensis:0.0000010034)100:0.1033947685)94:0.0174008924)82:0.0194570023,(((((CUC_Gynostemma_burmanicum_SB16_GSK:0.0170243644,CUC_Gynostemma_burmanicum:0.0000023018)99:0.0032866284,CUC_Gynostemma_microspermum_GSK:0.0023809555)94:0.0038241473,CUC_Gynostemma_microspermum_GJ058_RNA:0.0042174025)98:0.0040953952,CUC_Gynostemma_yixingense_WGS:0.0138737844)100:0.0429623165,(((CUC_Actinostemma_biglandulosum:0.0000010034,CUC_Actinostemma_biglandulosum_RNA:0.0014201995)100:0.0549350804,(((((CUC_Ampelosicyos_humblotii_SB12_GSK:0.0095213778,((CUC_Telfairia_occidentalis_WGS:0.0033547165,CUC_Telfairia_occidentalis_RNA:0.0000010034)63:0.0000010034,(CUC_Telfairia_pedata_RNA:0.0013277492,CUC_Telfairia_pedata:0.0392568365)100:0.0129867757)100:0.0146514258)100:0.0124121088,((((CUC_Bambekea_racemosa_HS5726_WGS:0.0084533659,((CUC_Apodanthera_mathewsii_HS5725_WGS:0.0085086725,CUC_Wilbrandia_hibiscoides_1_WGS:0.0087682944)91:0.0036529985,(CUC_Dendrosicyos_socotranus_HS5731_WGS:0.0000010034,(CUC_Dendrosicyos_socotranus:0.0013767690,CUC_Dendrosicyos_socotranus_SB25_GSK:0.0000010034)67:0.0000010034)100:0.0138564755)99:0.0067806401)100:0.0147433496,(((CUC_Benincasa_hispida:0.0000010034,CUC_Benincasa_hispida_RNA:0.0000010034)100:0.0186240527,(((CUC_Cucumis_hystrix_RNA:0.0000010034,CUC_Cucumis_hystrix_WGS:0.0011489799)100:0.0070406952,(CUC_Cucumis_melo_RNA:0.0000010034,CUC_Cucumis_melo_subsp_melo_WGS:0.0000010034)100:0.0136765199)92:0.0028415516,CUC_Cucumis_omissus_HS5733_WGS:0.0164477386)99:0.0120964032)63:0.0007155902,((((CUC_Lagenaria_siceraria_GJ113_RNA:0.0000010034,CUC_Lagenaria_siceraria_var_siceraria_WGS:0.0000010034)100:0.0172367878,(CUC_Citrullus_amarus_WGS:0.0034386727,CUC_Citrullus_lanatus_1_WGS:0.0023107489)100:0.0277516036)37:0.0000022372,CUC_Raphidiocystis_welwitschii_HS5553_WGS:0.0259417765)66:0.0031653086,CUC_Lemurosicyos_variegata_HS0262_WGS:0.0153367394)61:0.0017072594)100:0.0157701926)97:0.0029340899,(((((CUC_Cionosicys_macranthus_RNA:0.0000010034,CUC_Cionosicys_macranthus:0.0000010034)65:0.0000010034,CUC_Cionosicys_macranthus_HS2657_GSK:0.0068745504)100:0.0108920231,CUC_Cucurbita_digitata_GSK:0.0258227207)100:0.0194182794,((CUC_Trichosanthes_pilosa_1_RNA:0.0117082300,(CUC_Trichosanthes_pilosa:0.0000010034,CUC_Trichosanthes_pilosa_SYS242_GSK:0.0387019168)95:0.0138609680)98:0.0087121809,((CUC_Bryonia_dioica_RNA:0.0029057935,CUC_Bryonia_marmorata:0.0041780279)81:0.0015578061,(CUC_Bryonia_dioica_GSK:0.0245001992,CUC_Bryonia_marmorata_SB24_GSK:0.0791714490)98:0.0090146950)100:0.0387120751)71:0.0028464370)61:0.0024042560,((CUC_Herpetospermum_pedunculosum:0.0000010034,CUC_Herpetospermum_pedunculosum_RNA:0.0000010034)61:0.0000010034,CUC_Herpetospermum_pedunculosum_SB13_GSK:0.0000010034)100:0.0266853246)74:0.0050754223)53:0.0018765555,CUC_Sicyos_edulis_SB09_GSK:0.0535611554)97:0.0067396459)91:0.0017605134,((((CUC_Momordica_foetida_GSK:0.0000010034,CUC_Momordica_foetida_RNA:0.0011491566)100:0.0210578047,CUC_Momordica_sessilifolia_HS2565_GSK:0.0322345198)99:0.0086098849,CUC_Momordica_peteri:0.0264551858)99:0.0104229743,(CUC_Siraitia_grosvenorii_1_RNA:0.0000020136,CUC_Siraitia_grosvenorii_WGS:0.0011517228)100:0.0207907910)67:0.0000023263)96:0.0044521771,((CUC_Indofevillea_khasiana:0.0000010034,CUC_Indofevillea_khasiana_RNA:0.0000021039)62:0.0000010034,CUC_Indofevillea_khasiana_SYS066_GSK:0.0521364675)100:0.0171314628)95:0.0066003882,((CUC_Baijiania_yunnanensis:0.0000010034,CUC_Baijiania_yunnanensis_HS2656_GSK:0.0024293974)100:0.0034662234,CUC_Baijiania_yunnanensis_RNA:0.0011965516)100:0.0155158619)100:0.0253499681)81:0.0042931552,(((((CUC_Cyclantheropsis_parviflora_1_RNA:0.0028765482,CUC_Cyclantheropsis_parviflora:0.0019977929)97:0.0040739460,CUC_Cyclantheropsis_parviflora_SB11_GSK:0.0614021745)100:0.0457169407,(CUC_Fevillea_pedatifolia_GSK:0.0019783586,CUC_Fevillea_cordifolia_WGS:0.0069213553)100:0.0261666781)80:0.0040688627,((CUC_Gerrardanthus_macrorhizus:0.0000010034,CUC_Gerrardanthus_macrorhizus_SB22_GSK:0.1258354354)98:0.0043233592,CUC_Gerrardanthus_macrorhizus_RNA:0.0023001479)99:0.0548607667)94:0.0053339795,CUC_Siolmatra_pentaphylla_WGS:0.2164945179)65:0.0185626043)65:0.0179546553)84:0.0541764914)100:0.1247352103);
(ANI_Anisophyllea_cinnamomoides:0.0147930453,ANI_Anisophyllea_purpurascens_GSK:0.0161063944,(((((((CUC_Actinostemma_biglandulosum:0.0000010000,CUC_Actinostemma_biglandulosum_RNA:0.0000010000)100:0.0470547098,(((CUC_Gynostemma_microspermum_GJ058_RNA:0.0026509824,CUC_Gynostemma_yixingense_WGS:0.0054222972)99:0.0097326825,(CUC_Gynostemma_burmanicum:0.0122812596,CUC_Gynostemma_burmanicum_SB16_GSK:0.0063541333)79:0.0050730974)73:0.0030052367,CUC_Gynostemma_microspermum_GSK:0.0102914705)100:0.0777262354)64:0.0085265229,(((CUC_Cyclantheropsis_parviflora_1_RNA:0.0028200367,(CUC_Cyclantheropsis_parviflora_SB11_GSK:0.0059985122,CUC_Cyclantheropsis_parviflora:0.0571847858)69:0.0000025867)100:0.0539408156,CUC_Fevillea_cordifolia_WGS:0.0543713286)87:0.0171343598,((CUC_Gerrardanthus_macrorhizus:0.0000010000,CUC_Gerrardanthus_macrorhizus_SB22_GSK:0.0840740943)100:0.0074474424,CUC_Gerrardanthus_macrorhizus_RNA:0.0069375511)100:0.0588043309)63:0.0057459770)64:0.0028537242,(((((((((((CUC_Apodanthera_mathewsii_HS5725_WGS:0.0106382579,((((CUC_Dendrosicyos_socotranus:0.0000010000,CUC_Dendrosicyos_socotranus_HS5731_WGS:0.0000010000)54:0.0000025071,CUC_Dendrosicyos_socotranus_SB25_GSK:0.0155426619)100:0.0290762882,CUC_Bambekea_racemosa_HS5726_WGS:0.0621608872)96:0.0336675095,CUC_Wilbrandia_hibiscoides_1_WGS:0.0026747485)77:0.0096035734)99:0.0241190839,((CUC_Benincasa_hispida_RNA:0.0000025859,CUC_Benincasa_hispida:0.0677751070)100:0.0329135234,((CUC_Citrullus_amarus_WGS:0.0020841363,CUC_Citrullus_lanatus_1_WGS:0.0177668279)100:0.0227456616,(((CUC_Raphidiocystis_welwitschii_HS5553_WGS:0.0223294856,CUC_Lemurosicyos_variegata_HS0262_WGS:0.0426612741)95:0.0346533486,(((CUC_Cucumis_melo_RNA:0.0026707012,CUC_Cucumis_melo_subsp_melo_WGS:0.0000010000)100:0.0302621599,CUC_Cucumis_omissus_HS5733_WGS:0.0432781217)97:0.0079670165,(CUC_Cucumis_hystrix_RNA:0.0000010000,CUC_Cucumis_hystrix_WGS:0.0000010000)100:0.0756808164)88:0.0280092382)86:0.0062080775,(CUC_Lagenaria_siceraria_GJ113_RNA:0.0000010000,CUC_Lagenaria_siceraria_var_siceraria_WGS:0.0000010000)100:0.0215263932)87:0.0092822698)88:0.0214673465)100:0.0527518869)68:0.0050779239,((CUC_Trichosanthes_pilosa_1_RNA:0.0043260077,CUC_Trichosanthes_pilosa:0.0043339557)99:0.0232819657,((((CUC_Cionosicys_macranthus:0.0000010000,CUC_Cionosicys_macranthus_RNA:0.0000010000)69:0.0000010000,CUC_Cionosicys_macranthus_HS2657_GSK:0.0438445663)100:0.0191873692,CUC_Cucurbita_digitata_GSK:0.0105806313)100:0.0271900087,CUC_Sicyos_edulis_SB09_GSK:0.0521797886)87:0.0017000697)88:0.0064441441)29:0.0000025869,(CUC_Herpetospermum_pedunculosum_SB13_GSK:0.0368946107,(CUC_Herpetospermum_pedunculosum:0.0091850437,CUC_Herpetospermum_pedunculosum_RNA:0.0000010000)67:0.0000025074)99:0.0171524106)74:0.0017014690,(((CUC_Bryonia_dioica_RNA:0.0000010000,CUC_Bryonia_marmorata:0.0000010000)64:0.0000010000,CUC_Bryonia_marmorata_SB24_GSK:0.0048610794)100:0.0395893170,CUC_Ampelosicyos_humblotii_SB12_GSK:0.0334304628)58:0.0003454848)89:0.0033735228,((CUC_Telfairia_occidentalis_RNA:0.0000021250,CUC_Telfairia_occidentalis_WGS:0.0000025578)100:0.0364124286,(CUC_Telfairia_pedata:0.0026335462,CUC_Telfairia_pedata_RNA:0.0000010000)100:0.0134805264)74:0.0084676203)72:0.0040433378,CUC_Siraitia_grosvenorii_1_RNA:0.0101825357)90:0.0014937394,((CUC_Momordica_foetida_GSK:0.0245817786,CUC_Momordica_sessilifolia_HS2565_GSK:0.0494855581)37:0.0000025789,(CUC_Momordica_foetida_RNA:0.0321825485,CUC_Momordica_peteri:0.0263150684)50:0.0039884955)100:0.0238704873)94:0.0040752307,CUC_Siraitia_grosvenorii_WGS:0.0161457212)66:0.0000022885,((CUC_Baijiania_yunnanensis:0.0000010000,CUC_Baijiania_yunnanensis_HS2656_GSK:0.0055476661)76:0.0000010000,CUC_Baijiania_yunnanensis_RNA:0.0033052598)100:0.0182063094)95:0.0047086068,(CUC_Indofevillea_khasiana:0.0026218394,(CUC_Indofevillea_khasiana_RNA:0.0000020731,CUC_Indofevillea_khasiana_SYS066_GSK:0.0041703093)100:0.0021685130)100:0.0111004875)98:0.0134110109)100:0.0597498114,((DAT_Datisca_cannabina:0.0244627707,(DAT_Datisca_glomerata_WGS:0.0000010000,DAT_Datisca_glomerata_leaf_RNA:0.0000010000)99:0.0124173265)100:0.0704845475,((CRN_Corynocarpus_cribbianus:0.0499737048,CRN_Corynocarpus_laevigatus_HS5848_WGS:0.0080385619)100:0.1041218923,(COR_Coriaria_nepalensis_RNA:0.0270506413,COR_Coriaria_nepalensis:0.0217002277)100:0.1475912485)75:0.0110065384)46:0.0129209472)41:0.0035690325,TET_Tetrameles_nudiflora:0.1844288954)70:0.0268524720,(BEG_Begonia_coptidifolia_WGS:0.0328196866,BEG_Begonia_petasitifolia:0.0405681323)100:0.1545845628)100:0.1392964058);
(ANI_Anisophyllea_cinnamomoides:0.0214051340,((((((((CUC_Gynostemma_burmanicum_SB16_GSK:0.0050065683,CUC_Gynostemma_burmanicum:0.0027689388)92:0.0034318113,CUC_Gynostemma_microspermum_GSK:0.0059950938)91:0.0031132286,CUC_Gynostemma_yixingense_WGS:0.0101609183)100:0.0766438442,((((((CUC_Ampelosicyos_humblotii_SB12_GSK:0.0067716137,((CUC_Telfairia_pedata:0.0000010109,CUC_Telfairia_pedata_RNA:0.0000010109)100:0.0068438677,CUC_Telfairia_occidentalis_WGS:0.0094378489)100:0.0206006472)100:0.0154481385,(((((((((CUC_Benincasa_hispida:0.0000010109,CUC_Benincasa_hispida_RNA:0.0000010109)100:0.0244499302,(CUC_Raphidiocystis_welwitschii_HS5553_WGS:0.0210986436,CUC_Lemurosicyos_variegata_HS0262_WGS:0.0176321231)90:0.0023120796)76:0.0019210394,(CUC_Citrullus_lanatus_1_WGS:0.0050713545,CUC_Citrullus_amarus_WGS:0.0014284774)100:0.0158082711)69:0.0015563635,(CUC_Lagenaria_siceraria_var_siceraria_WGS:0.0014829348,CUC_Lagenaria_siceraria_GJ113_RNA:0.0000024728)100:0.0109085723)67:0.0039013404,(CUC_Cucumis_omissus_HS5733_WGS:0.0137200136,((CUC_Cucumis_melo_RNA:0.0006991184,CUC_Cucumis_melo_subsp_melo_WGS:0.0040998923)100:0.0207573999,(CUC_Cucumis_hystrix_RNA:0.0000010109,CUC_Cucumis_hystrix_WGS:0.0014017182)100:0.0136684187)100:0.0065252287)100:0.0201753438)100:0.0179371388,(((CUC_Dendrosicyos_socotranus:0.0000010109,CUC_Dendrosicyos_socotranus_HS5731_WGS:0.0000010109)100:0.0154788897,(CUC_Apodanthera_mathewsii_HS5725_WGS:0.0094142251,CUC_Wilbrandia_hibiscoides_1_WGS:0.0150582090)100:0.0079817517)100:0.0100437381,CUC_Bambekea_racemosa_HS5726_WGS:0.0177387841)100:0.0085818877)90:0.0025997220,(CUC_Herpetospermum_pedunculosum_SB13_GSK:0.0139375283,(CUC_Herpetospermum_pedunculosum:0.0086597816,CUC_Herpetospermum_pedunculosum_RNA:0.0062419233)86:0.0029704852)100:0.0149851750)59:0.0000021620,(CUC_Bryonia_dioica_RNA:0.0028041723,CUC_Bryonia_marmorata:0.0018105371)100:0.0384381470)97:0.0050063509,(((((CUC_Cionosicys_macranthus:0.0000010109,CUC_Cionosicys_macranthus_HS2657_GSK:0.0037341803)60:0.0000010109,CUC_Cionosicys_macranthus_RNA:0.0000028999)100:0.0205760185,CUC_Cucurbita_digitata_GSK:0.0296686010)99:0.0120175319,CUC_Sicyos_edulis_SB09_GSK:0.0840740371)72:0.0029805434,(CUC_Trichosanthes_pilosa_1_RNA:0.0011927528,CUC_Trichosanthes_pilosa:0.0024072797)99:0.0207038030)83:0.0048607092)100:0.0147328868)88:0.0040018751,((CUC_Momordica_peteri:0.0314750327,CUC_Momordica_sessilifolia_HS2565_GSK:0.0497069689)94:0.0031782482,(CUC_Momordica_foetida_GSK:0.0007056727,CUC_Momordica_foetida_RNA:0.0007193356)100:0.0148377284)100:0.0209341420)62:0.0050515310,(CUC_Siraitia_grosvenorii_WGS:0.0000023292,CUC_Siraitia_grosvenorii_1_RNA:0.0044617497)100:0.0333158560)100:0.0125160877,(CUC_Indofevillea_khasiana:0.0000010109,(CUC_Indofevillea_khasiana_SYS066_GSK:0.0028133600,CUC_Indofevillea_khasiana_RNA:0.0000010109)73:0.0000025504)100:0.0203014530)69:0.0012566739,(CUC_Baijiania_yunnanensis:0.0000010109,CUC_Baijiania_yunnanensis_HS2656_GSK:0.0000010109)100:0.0270520000)100:0.0308546560)47:0.0022940602,((CUC_Actinostemma_biglandulosum:0.0000010109,CUC_Actinostemma_biglandulosum_RNA:0.0000010109)100:0.0818170172,((((CUC_Cyclantheropsis_parviflora:0.0000025831,CUC_Cyclantheropsis_parviflora_SB11_GSK:0.0019065480)100:0.0050797770,CUC_Cyclantheropsis_parviflora_1_RNA:0.0031382981)100:0.0718066534,(CUC_Fevillea_cordifolia_WGS:0.0125242552,CUC_Fevillea_pedatifolia_GSK:0.0077702191)100:0.0616428515)100:0.0202340542,((CUC_Gerrardanthus_macrorhizus:0.0017110004,CUC_Gerrardanthus_macrorhizus_SB22_GSK:0.0060626732)100:0.0555248743,CUC_Siolmatra_pentaphylla_WGS:0.0360691611)96:0.0058067447)95:0.0124726493)60:0.0022193243)99:0.0937069589,(((BEG_Begonia_coptidifolia_WGS:0.0168425534,BEG_Begonia_petasitifolia:0.0336535119)100:0.1769119918,(DAT_Datisca_cannabina:0.0085079198,(DAT_Datisca_glomerata_WGS:0.0000020246,DAT_Datisca_glomerata_leaf_RNA:0.0000021467)100:0.0228906644)100:0.0715056330)81:0.0089207422,TET_Tetrameles_nudiflora:0.0974471146)93:0.0463112633)71:0.0112975141,(CRN_Corynocarpus_laevigatus_HS5848_WGS:0.0754947187,(COR_Coriaria_nepalensis_RNA:0.0329468082,COR_Coriaria_nepalensis:0.0345759405)100:0.1420554855)94:0.0161993297)81:0.0582855939,CRN_Corynocarpus_cribbianus:1.1531035829)100:0.1274882517,ANI_Anisophyllea_purpurascens_GSK:0.0308061494);
(ANI_Anisophyllea_purpurascens_GSK:0.1493870060,(((CRN_Corynocarpus_laevigatus_HS5848_WGS:0.1252406574,(COR_Coriaria_nepalensis:0.0024081819,COR_Coriaria_nepalensis_RNA:0.0000021618)100:0.1558093204)65:0.0110123021,((((((CUC_Gerrardanthus_macrorhizus:0.0332052401,(CUC_Gerrardanthus_macrorhizus_RNA:0.0056963663,CUC_Gerrardanthus_macrorhizus_SB22_GSK:0.0527605791)94:0.0117077271)100:0.0582715620,((CUC_Cyclantheropsis_parviflora_1_RNA:0.0678800479,(CUC_Fevillea_cordifolia_WGS:0.0100793442,CUC_Fevillea_pedatifolia_GSK:0.0256460088)98:0.0237801974)64:0.0000027701,CRN_Corynocarpus_cribbianus:0.5275010583)59:0.0183555801)64:0.0068410067,(((((((((((((CUC_Apodanthera_mathewsii_HS5725_WGS:0.0130218005,CUC_Wilbrandia_hibiscoides_1_WGS:0.0116482513)99:0.0137500103,((CUC_Dendrosicyos_socotranus_HS5731_WGS:0.0000024258,(CUC_Dendrosicyos_socotranus:0.0000022053,(CUC_Herpetospermum_pedunculosum:0.0327539667,CUC_Herpetospermum_pedunculosum_SB13_GSK:0.0621730618)100:0.0861189956)93:0.0907717990)47:0.0000020160,CUC_Dendrosicyos_socotranus_SB25_GSK:0.0000028176)90:0.0142394129)88:0.0175234718,CUC_Bambekea_racemosa_HS5726_WGS:0.0070620859)76:0.0036220192,(CUC_Cionosicys_macranthus:0.0236181238,(((((CUC_Citrullus_amarus_WGS:0.0020238401,CUC_Citrullus_lanatus_1_WGS:0.0020110515)100:0.0143861315,CUC_Raphidiocystis_welwitschii_HS5553_WGS:0.0148889711)45:0.0000023510,(CUC_Lagenaria_siceraria_GJ113_RNA:0.0000010000,CUC_Lagenaria_siceraria_var_siceraria_WGS:0.0000010000)100:0.0267316431)36:0.0000020157,((CUC_Benincasa_hispida_RNA:0.0121952047,CUC_Benincasa_hispida:0.0490860536)88:0.0148318717,CUC_Lemurosicyos_variegata_HS0262_WGS:0.0059893575)65:0.0047531995)93:0.0019233451,(((CUC_Cucumis_hystrix_RNA:0.0000021406,CUC_Cucumis_hystrix_WGS:0.0022214916)100:0.0111338251,(CUC_Cucumis_melo_RNA:0.0000010000,CUC_Cucumis_melo_subsp_melo_WGS:0.0000010000)100:0.0129160391)61:0.0000022601,CUC_Cucumis_omissus_HS5733_WGS:0.0136214858)99:0.0093050012)99:0.0179392876)86:0.0026543263)45:0.0000028987,CUC_Trichosanthes_pilosa_SYS242_GSK:0.0197389678)54:0.0019413927,(CUC_Bryonia_dioica_RNA:0.0000020968,CUC_Bryonia_marmorata:0.0688994150)99:0.0355826361)38:0.0021645588,CUC_Herpetospermum_pedunculosum_RNA:0.0255646514)75:0.0076014304,(((CUC_Cucurbita_digitata_GSK:0.0388817784,CUC_Cionosicys_macranthus_RNA:0.0060202706)98:0.0182917885,((CUC_Trichosanthes_pilosa_1_RNA:0.0000021060,CUC_Sicyos_edulis_SB09_GSK:0.1147914672)72:0.0050515286,(CUC_Trichosanthes_baviensis_SYS319_GSK:0.0004471057,CUC_Trichosanthes_pilosa:0.0922005185)28:0.0013586582)93:0.0136961717)68:0.0074519523,CUC_Cionosicys_macranthus_HS2657_GSK:0.0200394599)83:0.0091962704)94:0.0111058097,((CUC_Telfairia_occidentalis_WGS:0.0126936840,(CUC_Telfairia_pedata_RNA:0.0030321008,CUC_Telfairia_pedata:0.0789973068)100:0.0146923171)98:0.0146729803,CUC_Ampelosicyos_humblotii_SB12_GSK:0.0631033660)93:0.0109607809)64:0.0000024042,((CUC_Momordica_foetida_GSK:0.0020447343,CUC_Momordica_foetida_RNA:0.0000010000)100:0.0201807415,(CUC_Momordica_sessilifolia_HS2565_GSK:0.0270462604,CUC_Momordica_peteri:0.0143907969)98:0.0086855851)100:0.0250452979)84:0.0078302208,((CUC_Baijiania_yunnanensis:0.0024326263,CUC_Baijiania_yunnanensis_HS2656_GSK:0.0000010000)73:0.0000023022,CUC_Baijiania_yunnanensis_RNA:0.0024789258)100:0.0410176093)75:0.0039065745,(CUC_Siraitia_grosvenorii_WGS:0.0026878629,CUC_Siraitia_grosvenorii_1_RNA:0.0023817952)100:0.0633165082)74:0.0019861151,((CUC_Indofevillea_khasiana:0.0000010000,CUC_Indofevillea_khasiana_RNA:0.0000010000)99:0.0033879086,CUC_Indofevillea_khasiana_SYS066_GSK:0.0000022640)100:0.0248060116)100:0.0313151723)62:0.0047103955,CUC_Actinostemma_biglandulosum_RNA:0.0806956437)83:0.0108748281,((((CUC_Gynostemma_burmanicum:0.0000010000,CUC_Gynostemma_burmanicum_SB16_GSK:0.0028960109)100:0.0068422878,CUC_Gynostemma_microspermum_GJ058_RNA:0.0075741070)100:0.0096043649,CUC_Gynostemma_microspermum_GSK:0.0032367953)100:0.0263885108,CUC_Gynostemma_yixingense_WGS:0.0120628130)100:0.0317811274)87:0.0884883102,TET_Tetrameles_nudiflora:0.0953997203)68:0.0228327426)45:0.0084211534,(DAT_Datisca_cannabina:0.0255118999,(DAT_Datisca_glomerata_WGS:0.0000027273,DAT_Datisca_glomerata_leaf_RNA:0.0344732457)98:0.0151752672)100:0.0814991316)75:0.0307399056,(BEG_Begonia_coptidifolia_WGS:0.0262523790,BEG_Begonia_petasitifolia:0.0440729788)100:0.1248384386);
(ANI_Anisophyllea_cinnamomoides:0.0312063252,ANI_Anisophyllea_purpurascens_GSK:0.0377189311,((((TET_Tetrameles_nudiflora:0.1029567798,((((CUC_Actinostemma_biglandulosum:0.0000010000,CUC_Actinostemma_biglandulosum_RNA:0.0039945687)100:0.0758161881,((CUC_Baijiania_yunnanensis:0.0000027638,(CUC_Baijiania_yunnanensis_RNA:0.0020287407,CUC_Baijiania_yunnanensis_HS2656_GSK:0.0000021415)76:0.0000028339)100:0.0247501392,((((((CUC_Momordica_foetida_GSK:0.0000010000,CUC_Momordica_foetida_RNA:0.0033847157)100:0.0332541297,CUC_Momordica_sessilifolia_HS2565_GSK:0.0289597592)94:0.0034623020,CUC_Momordica_peteri:0.0188924048)95:0.0063914266,(((((((CUC_Apodanthera_mathewsii_HS5725_WGS:0.0103833991,CUC_Wilbrandia_hibiscoides_1_WGS:0.0103413267)99:0.0020360509,((CUC_Dendrosicyos_socotranus_HS5731_WGS:0.0000010000,CUC_Dendrosicyos_socotranus:0.0000010000)100:0.0023541865,CUC_Dendrosicyos_socotranus_SB25_GSK:0.0377649787)100:0.0127618929)99:0.0086201446,CUC_Bambekea_racemosa_HS5726_WGS:0.0195983735)97:0.0081286984,((((CUC_Citrullus_amarus_WGS:0.0036601138,CUC_Citrullus_lanatus_1_WGS:0.0017153229)100:0.0318157008,(CUC_Benincasa_hispida_RNA:0.0000029795,CUC_Benincasa_hispida:0.0000021372)100:0.0384976718)47:0.0000024067,(CUC_Lagenaria_siceraria_GJ113_RNA:0.0000010000,CUC_Lagenaria_siceraria_var_siceraria_WGS:0.0070067633)99:0.0071912045)72:0.0036363493,(((((CUC_Cucumis_hystrix_RNA:0.0045163881,CUC_Cucumis_hystrix_WGS:0.0000010000)100:0.0092807947,(CUC_Cucumis_melo_RNA:0.0017212290,CUC_Cucumis_melo_subsp_melo_WGS:0.0034138247)100:0.0137888684)100:0.0103890056,CUC_Cucumis_omissus_HS5733_WGS:0.0181853973)100:0.0165596049,CUC_Lemurosicyos_variegata_HS0262_WGS:0.0289787149)85:0.0067573624,CUC_Raphidiocystis_welwitschii_HS5553_WGS:0.0597266653)71:0.0000021309)100:0.0206975959)55:0.0000020826,((CUC_Cionosicys_macranthus_RNA:0.0000021743,CUC_Cionosicys_macranthus:0.0000010000)99:0.0099222547,CUC_Cucurbita_digitata_GSK:0.0295705687)100:0.0276831294)100:0.0086730515,(((CUC_Trichosanthes_pilosa_1_RNA:0.0092820991,(CUC_Trichosanthes_pilosa_SYS242_GSK:0.0289675817,CUC_Trichosanthes_baviensis_SYS319_GSK:0.0278709116)75:0.0042541230)98:0.0130665138,CUC_Cionosicys_macranthus_HS2657_GSK:0.0650261005)53:0.0035700836,((CUC_Herpetospermum_pedunculosum_RNA:0.0000020047,(CUC_Herpetospermum_pedunculosum:0.0000010000,CUC_Herpetospermum_pedunculosum_SB13_GSK:0.0094591653)100:0.0020549503)100:0.0435677870,(((CUC_Bryonia_marmorata_SB24_GSK:0.0287708330,CUC_Bryonia_marmorata:0.0000026181)100:0.0292261058,CUC_Bryonia_dioica_RNA:0.0219833884)98:0.0090823315,CUC_Bryonia_dioica_GSK:0.0060333355)100:0.0420436571)55:0.0059123089)90:0.0025982202)95:0.0070468706,(((CUC_Telfairia_occidentalis_RNA:0.0017605104,CUC_Telfairia_occidentalis_WGS:0.0020243602)100:0.0051647395,(CUC_Telfairia_pedata_RNA:0.0084746795,CUC_Telfairia_pedata:0.0026725881)100:0.0058697497)100:0.0207164046,CUC_Ampelosicyos_humblotii_SB12_GSK:0.0161386933)100:0.0206054533)97:0.0039049206)99:0.0138256020,(CUC_Siraitia_grosvenorii_WGS:0.0030823464,CUC_Siraitia_grosvenorii_1_RNA:0.0038448013)100:0.0306558880)83:0.0052530754,((CUC_Indofevillea_khasiana_RNA:0.0000027084,CUC_Indofevillea_khasiana:0.1064749562)100:0.0103329626,CUC_Indofevillea_khasiana_SYS066_GSK:0.0054633397)100:0.0152486925)85:0.0105944969)99:0.0254279369)75:0.0057534324,(((CUC_Cyclantheropsis_parviflora_1_RNA:0.0086199454,(CUC_Cyclantheropsis_parviflora:0.0000021098,CUC_Cyclantheropsis_parviflora_SB11_GSK:0.0842111482)97:0.0054401312)100:0.0596001792,(CUC_Fevillea_cordifolia_WGS:0.0105074294,CUC_Fevillea_pedatifolia_GSK:0.0148775651)100:0.0251865242)99:0.0346395618,((CUC_Gerrardanthus_macrorhizus:0.0000021724,CUC_Gerrardanthus_macrorhizus_SB22_GSK:0.0000010000)80:0.0000023527,CUC_Gerrardanthus_macrorhizus_RNA:0.0487714894)86:0.0547511278)65:0.0119649252)52:0.0016556940,((CUC_Gynostemma_microspermum_GJ058_RNA:0.0051618050,((CUC_Gynostemma_microspermum_GSK:0.0133292364,CUC_Gynostemma_burmanicum_SB16_GSK:0.0027118523)97:0.0019772761,CUC_Gynostemma_burmanicum:0.0033656134)78:0.0000028007)97:0.0114983023,CUC_Gynostemma_yixingense_WGS:0.0360393386)100:0.0732206990)100:0.0651461028)40:0.0130820547,(BEG_Begonia_petasitifolia:0.0291264494,BEG_Begonia_coptidifolia_WGS:0.0304379202)100:0.1693458678)28:0.0035997236,((CRN_Corynocarpus_laevigatus_HS5848_WGS:0.0293276650,CRN_Corynocarpus_cribbianus:0.2522121294)97:0.0552420300,(COR_Coriaria_nepalensis_RNA:0.0025845816,COR_Coriaria_nepalensis:0.0000023362)100:0.1263701107)98:0.0543810794)32:0.0125604172,((DAT_Datisca_glomerata_WGS:0.0000010000,DAT_Datisca_glomerata_leaf_RNA:0.0035001390)100:0.0268854916,DAT_Datisca_cannabina:0.0472232109)100:0.0969681858)100:0.1710415442);
(ANI_Anisophyllea_cinnamomoides:0.0377882043,ANI_Anisophyllea_purpurascens_GSK:0.0235972904,(((BEG_Begonia_coptidifolia_WGS:0.0197182324,BEG_Begonia_petasitifolia:0.0432911610)100:0.1163209909,(DAT_Datisca_cannabina:0.0180609476,(DAT_Datisca_glomerata_WGS:0.0000009973,DAT_Datisca_glomerata_leaf_RNA:0.0000009973)100:0.0185232370)100:0.0531390000)98:0.0228810864,((TET_Tetrameles_nudiflora:0.1240415687,(((CUC_Cyclantheropsis_parviflora_1_RNA:0.0018687866,(CUC_Cyclantheropsis_parviflora:0.0021884334,CUC_Cyclantheropsis_parviflora_SB11_GSK:0.0000009973)100:0.0281683520)100:0.0769103202,(CUC_Fevillea_cordifolia_WGS:0.0091350502,CUC_Fevillea_pedatifolia_GSK:0.0136948943)100:0.0300863506)97:0.0131819324,((CUC_Actinostemma_biglandulosum:0.0031085665,CUC_Actinostemma_biglandulosum_RNA:0.0000009973)100:0.0630180736,((((((((CUC_Ampelosicyos_humblotii_SB12_GSK:0.0200973013,CUC_Telfairia_occidentalis_WGS:0.0058524986)69:0.0089239619,CUC_Telfairia_pedata:0.0000009973)70:0.0183015292,CUC_Telfairia_pedata_RNA:0.0000009973)93:0.0470465947,(((((CUC_Trichosanthes_pilosa:0.0000009973,(CUC_Trichosanthes_baviensis_SYS319_GSK:0.0000009973,CUC_Trichosanthes_pilosa_SYS242_GSK:0.0052484918)99:0.0172076258)98:0.0427851136,CUC_Trichosanthes_pilosa_1_RNA:0.0017752890)63:0.0086659489,CUC_Sicyos_edulis_SB09_GSK:0.0644866632)62:0.0093222743,(((((CUC_Apodanthera_mathewsii_HS5725_WGS:0.0042868210,CUC_Bambekea_racemosa_HS5726_WGS:0.0274173280)85:0.0188864436,CUC_Wilbrandia_hibiscoides_1_WGS:0.0150720949)58:0.0042394129,((CUC_Dendrosicyos_socotranus:0.0000009973,CUC_Dendrosicyos_socotranus_HS5731_WGS:0.0000009973)50:0.0000009973,CUC_Dendrosicyos_socotranus_SB25_GSK:0.0000009973)100:0.0090058198)61:0.0071986053,((((CUC_Cionosicys_macranthus:0.0181399312,CUC_Cionosicys_macranthus_HS2657_GSK:0.3499667834)33:0.0000021239,CUC_Cionosicys_macranthus_RNA:0.0000027928)80:0.0221155898,CUC_Cucurbita_digitata_GSK:0.0352339611)73:0.0113053875,((((CUC_Citrullus_lanatus_1_WGS:0.0187793817,CUC_Citrullus_amarus_WGS:0.0011108093)63:0.0059781550,(CUC_Lagenaria_siceraria_GJ113_RNA:0.0015540473,CUC_Lagenaria_siceraria_var_siceraria_WGS:0.0000009973)100:0.0066001725)46:0.0030696088,((CUC_Benincasa_hispida_RNA:0.0000021877,CUC_Benincasa_hispida:0.0406363206)85:0.0196502455,(((CUC_Cucumis_melo_RNA:0.0000009973,CUC_Cucumis_melo_subsp_melo_WGS:0.0000009973)100:0.0134180197,(CUC_Cucumis_hystrix_RNA:0.0000009973,CUC_Cucumis_hystrix_WGS:0.0000009973)100:0.0186336084)99:0.0043380075,CUC_Cucumis_omissus_HS5733_WGS:0.0044846402)100:0.0262566080)55:0.0015730871)43:0.0039007513,(CUC_Raphidiocystis_welwitschii_HS5553_WGS:0.0187284325,CUC_Lemurosicyos_variegata_HS0262_WGS:0.0206757321)88:0.0147929364)63:0.0065000801)44:0.0013732727)58:0.0034539193,(((CUC_Herpetospermum_pedunculosum:0.0042883511,CUC_Herpetospermum_pedunculosum_RNA:0.0000009973)99:0.0032361953,CUC_Herpetospermum_pedunculosum_SB13_GSK:0.0036729475)100:0.0220072836,((CUC_Bryonia_dioica_RNA:0.0014168546,CUC_Bryonia_marmorata:0.0000009973)95:0.0038838681,CUC_Bryonia_marmorata_SB24_GSK:0.0888012724)94:0.0324877204)72:0.0037233798)63:0.0049858097)62:0.0073634807,((CUC_Momordica_foetida_GSK:0.0180853658,CUC_Momordica_foetida_RNA:0.0000009973)100:0.0181443559,(CUC_Momordica_peteri:0.0125239040,CUC_Momordica_sessilifolia_HS2565_GSK:0.0438762422)83:0.0058299560)86:0.0148816390)45:0.0021453094)51:0.0038587495,((CUC_Baijiania_yunnanensis_RNA:0.0014438985,CUC_Baijiania_yunnanensis_HS2656_GSK:0.0463312709)58:0.0000025417,CUC_Baijiania_yunnanensis:0.0000009973)89:0.0181055395)56:0.0033235081,(CUC_Siraitia_grosvenorii_WGS:0.0212809514,CUC_Siraitia_grosvenorii_1_RNA:0.0000009973)81:0.0149807561)69:0.0072262281,((CUC_Indofevillea_khasiana_RNA:0.0000009973,CUC_Indofevillea_khasiana_SYS066_GSK:0.0019463627)100:0.0016519874,CUC_Indofevillea_khasiana:0.0124301179)99:0.0100851766)71:0.0205961940,(((CUC_Gerrardanthus_macrorhizus:0.0000009973,CUC_Gerrardanthus_macrorhizus_SB22_GSK:0.0177709472)98:0.0040313491,CUC_Gerrardanthus_macrorhizus_RNA:0.0398024704)100:0.0387045771,(((((CUC_Gynostemma_burmanicum_SB16_GSK:0.0190026491,CUC_Gynostemma_microspermum_GJ058_RNA:0.0098355146)65:0.0000009973,CUC_Gynostemma_burmanicum:0.0000009973)97:0.0026408203,CUC_Gynostemma_microspermum_GSK:0.0039627711)98:0.0057149835,CUC_Gynostemma_yixingense_WGS:0.0157775567)100:0.0563591238,CUC_Siolmatra_pentaphylla_WGS:0.0745548573)60:0.0060426500)62:0.0029464678)65:0.0035839441)91:0.0075425577)100:0.0621508886)98:0.0146516897,((COR_Coriaria_nepalensis_RNA:0.0014299446,COR_Coriaria_nepalensis:0.0000009973)100:0.1260001633,(CRN_Corynocarpus_laevigatus_HS5848_WGS:0.0565474855,CRN_Corynocarpus_cribbianus:0.1901465557)100:0.0478124968)93:0.0225041484)98:0.0176034994)100:0.1096301114);
(ANI_Anisophyllea_cinnamomoides:0.0114889501,ANI_Anisophyllea_purpurascens_GSK:0.0169536532,(((CRN_Corynocarpus_cribbianus:0.0025047199,CRN_Corynocarpus_laevigatus_HS5848_WGS:0.0112458504)100:0.0761246690,(COR_Coriaria_nepalensis_RNA:0.0223556719,COR_Coriaria_nepalensis:0.0138578082)100:0.1490507523)94:0.0283410206,(((BEG_Begonia_coptidifolia_WGS:0.0245805493,BEG_Begonia_petasitifolia:0.0378397850)100:0.1288499598,((DAT_Datisca_cannabina:0.0129004658,(DAT_Datisca_glomerata_WGS:0.0000009993,DAT_Datisca_glomerata_leaf_RNA:0.0010637472)100:0.0271038097)100:0.0625978106,TET_Tetrameles_nudiflora:0.1513136637)97:0.0118200481)97:0.0249854933,((CUC_Actinostemma_biglandulosum:0.0000009993,CUC_Actinostemma_biglandulosum_RNA:0.0010397002)100:0.0586577568,(((((((((CUC_Apodanthera_mathewsii_HS5725_WGS:0.0106202771,CUC_Wilbrandia_hibiscoides_1_WGS:0.0134496407)97:0.0042231010,((CUC_Dendrosicyos_socotranus:0.0000009993,CUC_Dendrosicyos_socotranus_HS5731_WGS:0.0000009993)64:0.0000009993,CUC_Dendrosicyos_socotranus_SB25_GSK:0.0037409968)100:0.0069259389)100:0.0120626045,CUC_Bambekea_racemosa_HS5726_WGS:0.0063554774)100:0.0192146922,((((CUC_Raphidiocystis_welwitschii_HS5553_WGS:0.0098763832,CUC_Lemurosicyos_variegata_HS0262_WGS:0.0210997525)97:0.0084414452,(CUC_Benincasa_hispida:0.0000009993,CUC_Benincasa_hispida_RNA:0.0000009993)100:0.0208271544)45:0.0011910126,(((CUC_Citrullus_amarus_WGS:0.0022468438,CUC_Citrullus_lanatus_1_WGS:0.0053793475)100:0.0166112580,(CUC_Lagenaria_siceraria_GJ113_RNA:0.0022497988,CUC_Lagenaria_siceraria_var_siceraria_WGS:0.0000009993)100:0.0173213130)92:0.0027484730,(((CUC_Cucumis_hystrix_RNA:0.0000009993,CUC_Cucumis_hystrix_WGS:0.0000009993)100:0.0189349011,(CUC_Cucumis_melo_RNA:0.0000009993,CUC_Cucumis_melo_subsp_melo_WGS:0.0021333950)100:0.0123956327)100:0.0045680682,CUC_Cucumis_omissus_HS5733_WGS:0.0051751882)100:0.0204325690)52:0.0021284578)100:0.0150586864,(((CUC_Cionosicys_macranthus:0.0000009993,CUC_Cionosicys_macranthus_RNA:0.0000009993)46:0.0000009993,CUC_Cionosicys_macranthus_HS2657_GSK:0.0000009993)100:0.0166084590,CUC_Cucurbita_digitata_GSK:0.0242610837)100:0.0197324028)88:0.0018867982)89:0.0060487748,((CUC_Herpetospermum_pedunculosum:0.0054226637,CUC_Herpetospermum_pedunculosum_RNA:0.0064299060)97:0.0016865302,CUC_Herpetospermum_pedunculosum_SB13_GSK:0.0337494074)100:0.0177985876)94:0.0020700198,((CUC_Bryonia_dioica_RNA:0.0021478671,CUC_Bryonia_marmorata:0.0000009993)100:0.0372201007,(((CUC_Trichosanthes_baviensis_SYS319_GSK:0.0000009993,CUC_Trichosanthes_pilosa:0.0000009993)100:0.0036766284,CUC_Trichosanthes_pilosa_1_RNA:0.0042507618)99:0.0093636526,CUC_Sicyos_edulis_SB09_GSK:0.0532281320)90:0.0063996675)99:0.0054809972)100:0.0214776319,(((CUC_Baijiania_yunnanensis:0.0010360018,CUC_Baijiania_yunnanensis_RNA:0.0000009993)63:0.0000009993,CUC_Baijiania_yunnanensis_HS2656_GSK:0.0000009993)100:0.0176063260,((CUC_Indofevillea_khasiana:0.0000009993,CUC_Indofevillea_khasiana_RNA:0.0065458407)99:0.0013262526,CUC_Indofevillea_khasiana_SYS066_GSK:0.0015849198)100:0.0186194076)32:0.0011851434)33:0.0012164420,((((CUC_Momordica_foetida_RNA:0.0106182035,CUC_Momordica_foetida_GSK:0.0059884286)100:0.0227110752,(CUC_Momordica_peteri:0.0134644929,CUC_Momordica_sessilifolia_HS2565_GSK:0.0367513423)98:0.0059418141)100:0.0129703896,(((CUC_Telfairia_occidentalis_RNA:0.0141518841,CUC_Telfairia_occidentalis_WGS:0.0000029574)58:0.0040875954,(CUC_Telfairia_pedata_RNA:0.0141253350,CUC_Telfairia_pedata:0.0000029611)58:0.0099159263)100:0.0223020236,CUC_Ampelosicyos_humblotii_SB12_GSK:0.0190698185)100:0.0117106336)72:0.0026535643,(CUC_Siraitia_grosvenorii_WGS:0.0000009993,CUC_Siraitia_grosvenorii_1_RNA:0.0000009993)100:0.0222278764)65:0.0009695431)100:0.0162531643,(((((CUC_Cyclantheropsis_parviflora:0.0000009993,CUC_Cyclantheropsis_parviflora_SB11_GSK:0.2219879238)98:0.0070922362,CUC_Cyclantheropsis_parviflora_1_RNA:0.0058072155)100:0.0417215187,(CUC_Fevillea_cordifolia_WGS:0.0081418395,CUC_Fevillea_pedatifolia_GSK:0.0000009993)100:0.0355327796)87:0.0097377077,((CUC_Gerrardanthus_macrorhizus:0.0057099737,CUC_Gerrardanthus_macrorhizus_RNA:0.0155071996)100:0.0483462230,CUC_Siolmatra_pentaphylla_WGS:0.0810494325)87:0.0108064727)96:0.0078712335,(((CUC_Gynostemma_burmanicum:0.0000009993,(CUC_Gynostemma_burmanicum_SB16_GSK:0.0189178959,CUC_Gynostemma_microspermum_GSK:0.0038391358)95:0.0010594927)65:0.0000009993,CUC_Gynostemma_microspermum_GJ058_RNA:0.0020701845)80:0.0029179108,CUC_Gynostemma_yixingense_WGS:0.0077095282)100:0.0598369751)42:0.0009091428)81:0.0070341676)100:0.0735871642)79:0.0072629653)100:0.1535608364);
(ANI_Anisophyllea_cinnamomoides:0.0170100592,ANI_Anisophyllea_purpurascens_GSK:0.0162920803,((((CRN_Corynocarpus_cribbianus:0.0096295895,CRN_Corynocarpus_laevigatus_HS5848_WGS:0.0138148638)100:0.0620021114,(COR_Coriaria_nepalensis_RNA:0.0163793005,COR_Coriaria_nepalensis:0.0074641616)100:0.0879785053)100:0.0263737808,(((BEG_Begonia_coptidifolia_WGS:0.0212116317,BEG_Begonia_petasitifolia:0.0276151209)100:0.1254904039,TET_Tetrameles_nudiflora:0.0570890691)81:0.0141755949,(DAT_Datisca_cannabina:0.0289433736,(DAT_Datisca_glomerata_WGS:0.0000009986,DAT_Datisca_glomerata_leaf_RNA:0.0000009986)99:0.0094120538)100:0.0685858903)92:0.0142394469)98:0.0241847846,((CUC_Actinostemma_biglandulosum:0.0025837367,CUC_Actinostemma_biglandulosum_RNA:0.0013722886)100:0.0587372022,((((((((((((CUC_Apodanthera_mathewsii_HS5725_WGS:0.0062230883,CUC_Wilbrandia_hibiscoides_1_WGS:0.0038316632)100:0.0042412827,(CUC_Dendrosicyos_socotranus:0.0000009986,(CUC_Dendrosicyos_socotranus_HS5731_WGS:0.0000009986,CUC_Dendrosicyos_socotranus_SB25_GSK:0.0000010620)100:0.0011916465)100:0.0170056594)99:0.0035558593,CUC_Bambekea_racemosa_HS5726_WGS:0.0202447394)100:0.0147225081,((((CUC_Citrullus_amarus_WGS:0.0000009986,CUC_Citrullus_lanatus_1_WGS:0.0000009986)100:0.0121621872,((CUC_Cucumis_omissus_HS5733_WGS:0.0123458181,((CUC_Cucumis_melo_RNA:0.0000009986,CUC_Cucumis_melo_subsp_melo_WGS:0.0000009986)100:0.0093294172,(CUC_Cucumis_hystrix_RNA:0.0000009986,CUC_Cucumis_hystrix_WGS:0.0012245288)100:0.0075097816)100:0.0049136996)100:0.0133605202,(CUC_Benincasa_hispida:0.0000009986,CUC_Benincasa_hispida_RNA:0.0000009986)100:0.0152181170)94:0.0067963474)69:0.0022523393,(CUC_Lemurosicyos_variegata_HS0262_WGS:0.0139702016,CUC_Raphidiocystis_welwitschii_HS5553_WGS:0.0219170167)100:0.0165653714)82:0.0024469539,(CUC_Lagenaria_siceraria_GJ113_RNA:0.0000009986,CUC_Lagenaria_siceraria_var_siceraria_WGS:0.0000009986)100:0.0106439525)100:0.0145717844)62:0.0036144449,((((CUC_Trichosanthes_pilosa_SYS242_GSK:0.0048786710,CUC_Trichosanthes_pilosa_1_RNA:0.0000015045)98:0.0049643374,(CUC_Trichosanthes_pilosa:0.0000009986,CUC_Trichosanthes_baviensis_SYS319_GSK:0.0717676596)99:0.0102685829)93:0.0068423665,CUC_Sicyos_edulis_SB09_GSK:0.0447199129)96:0.0038050197,(CUC_Cucurbita_digitata_GSK:0.0128850321,((CUC_Cionosicys_macranthus_HS2657_GSK:0.0000009986,CUC_Cionosicys_macranthus:0.0269311952)72:0.0099901922,CUC_Cionosicys_macranthus_RNA:0.0039932825)79:0.0121884051)71:0.0062813952)85:0.0055255572)25:0.0000013323,((CUC_Bryonia_marmorata:0.0013258979,CUC_Bryonia_dioica_RNA:0.0057734156)100:0.0450050545,((CUC_Herpetospermum_pedunculosum:0.0074047187,CUC_Herpetospermum_pedunculosum_RNA:0.0017912841)99:0.0028722447,CUC_Herpetospermum_pedunculosum_SB13_GSK:0.0036923612)100:0.0296442637)58:0.0042039701)97:0.0113148306,(((CUC_Telfairia_occidentalis_RNA:0.0011329368,CUC_Telfairia_occidentalis_WGS:0.0000009986)100:0.0088366941,(CUC_Telfairia_pedata_RNA:0.0000009986,CUC_Telfairia_pedata:0.0107253718)100:0.0061737941)100:0.0113551572,CUC_Ampelosicyos_humblotii_SB12_GSK:0.0156570812)100:0.0156298798)98:0.0094784382,((CUC_Momordica_peteri:0.0151465184,(CUC_Momordica_foetida_GSK:0.0024940809,CUC_Momordica_foetida_RNA:0.0011522051)100:0.0165806189)95:0.0021519997,CUC_Momordica_sessilifolia_HS2565_GSK:0.0458669787)100:0.0274684391)97:0.0068022884,(CUC_Siraitia_grosvenorii_1_RNA:0.0011195578,CUC_Siraitia_grosvenorii_WGS:0.0000009986)100:0.0294504889)99:0.0081295280,((CUC_Indofevillea_khasiana:0.0011879468,CUC_Indofevillea_khasiana_RNA:0.0022728986)94:0.0034952475,CUC_Indofevillea_khasiana_SYS066_GSK:0.0000009986)100:0.0308379396)96:0.0033507909,((CUC_Baijiania_yunnanensis_RNA:0.0000009986,CUC_Baijiania_yunnanensis:0.0038242858)56:0.0000009986,CUC_Baijiania_yunnanensis_HS2656_GSK:0.0029847277)100:0.0184705841)100:0.0278447859,((((CUC_Gerrardanthus_macrorhizus:0.0000009986,CUC_Gerrardanthus_macrorhizus_SB22_GSK:0.0071981403)62:0.0003621270,CUC_Gerrardanthus_macrorhizus_RNA:0.0558102694)100:0.0551658274,(((CUC_Cyclantheropsis_parviflora:0.0056031577,CUC_Cyclantheropsis_parviflora_1_RNA:0.0038445817)100:0.0354677786,CUC_Siolmatra_pentaphylla_WGS:0.1047475096)55:0.0075581505,(CUC_Fevillea_cordifolia_WGS:0.0080582285,CUC_Fevillea_pedatifolia_GSK:0.0136427004)100:0.0343241735)59:0.0104891195)57:0.0085804307,((CUC_Gynostemma_microspermum_GJ058_RNA:0.0000009986,(CUC_Gynostemma_burmanicum:0.0025825550,(CUC_Gynostemma_burmanicum_SB16_GSK:0.0223677059,CUC_Gynostemma_microspermum_GSK:0.0000017452)75:0.0012326588)97:0.0076982373)96:0.0030983965,CUC_Gynostemma_yixingense_WGS:0.0199000460)100:0.0593710735)50:0.0045564877)54:0.0018557896)100:0.0691871836)100:0.1355686584);
(ANI_Anisophyllea_cinnamomoides:0.0053613892,ANI_Anisophyllea_purpurascens_GSK:0.0392612407,(((((BEG_Begonia_petasitifolia:0.0699900832,BEG_Begonia_coptidifolia_WGS:0.0583383651)100:0.0872558893,(DAT_Datisca_cannabina:0.0215327674,(DAT_Datisca_glomerata_WGS:0.0000009984,DAT_Datisca_glomerata_leaf_RNA:0.0000009984)100:0.0165262756)100:0.0843944186)87:0.0091679686,TET_Tetrameles_nudiflora:0.0825233384)88:0.0354779459,((COR_Coriaria_nepalensis:0.0016369429,COR_Coriaria_nepalensis_RNA:0.0075367190)100:0.1682210830,(CRN_Corynocarpus_cribbianus:0.0000015220,CRN_Corynocarpus_laevigatus_HS5848_WGS:0.0052303470)100:0.0673210015)82:0.0238945016)76:0.0370173315,((((CUC_Actinostemma_biglandulosum:0.0000009984,CUC_Actinostemma_biglandulosum_RNA:0.0021733089)100:0.1323518342,((((CUC_Cyclantheropsis_parviflora:0.0000009984,CUC_Cyclantheropsis_parviflora_SB11_GSK:0.0000009984)100:0.0075717694,CUC_Cyclantheropsis_parviflora_1_RNA:0.0015475795)100:0.0549928652,(CUC_Fevillea_cordifolia_WGS:0.0101073756,CUC_Fevillea_pedatifolia_GSK:0.0125938569)100:0.0567067099)100:0.0454468767,(((CUC_Gerrardanthus_macrorhizus_RNA:0.0306681675,CUC_Gerrardanthus_macrorhizus:0.0061034765)100:0.0359420860,CUC_Gerrardanthus_macrorhizus_SB22_GSK:0.0198433741)100:0.0663946612,CUC_Siolmatra_pentaphylla_WGS:0.0471817332)100:0.0248588221)96:0.0190227686)73:0.0092394860,((((((CUC_Ampelosicyos_humblotii_SB12_GSK:0.0149668356,((CUC_Telfairia_pedata_RNA:0.0000009984,(CUC_Telfairia_occidentalis_WGS:0.0036544731,CUC_Telfairia_occidentalis_RNA:0.0000009984)100:0.0092448647)53:0.0000009984,CUC_Telfairia_pedata:0.0000009984)95:0.0018681698)97:0.0059353332,(((((CUC_Benincasa_hispida_RNA:0.0021866123,CUC_Benincasa_hispida:0.0478276811)100:0.0198763248,((CUC_Citrullus_amarus_WGS:0.0020661623,CUC_Citrullus_lanatus_1_WGS:0.0016571876)100:0.0135752392,((CUC_Lemurosicyos_variegata_HS0262_WGS:0.0202951660,CUC_Raphidiocystis_welwitschii_HS5553_WGS:0.0371449921)96:0.0152959005,(((CUC_Cucumis_hystrix_RNA:0.0000009984,CUC_Cucumis_hystrix_WGS:0.0000009984)100:0.0174943501,(CUC_Cucumis_melo_RNA:0.0016954832,CUC_Cucumis_melo_subsp_melo_WGS:0.0017822970)100:0.0124844474)99:0.0108280734,CUC_Cucumis_omissus_HS5733_WGS:0.0222752673)100:0.0216263537)84:0.0081599851)90:0.0024988880)95:0.0041746915,(CUC_Lagenaria_siceraria_GJ113_RNA:0.0000009984,CUC_Lagenaria_siceraria_var_siceraria_WGS:0.0000009984)100:0.0218550280)100:0.0223039164,(((((CUC_Cionosicys_macranthus:0.0000009984,CUC_Cionosicys_macranthus_RNA:0.0000009984)69:0.0000009984,CUC_Cionosicys_macranthus_HS2657_GSK:0.0066429720)92:0.0124446951,CUC_Cucurbita_digitata_GSK:0.0437219994)94:0.0289375475,(CUC_Trichosanthes_pilosa_1_RNA:0.0000009984,CUC_Trichosanthes_pilosa:0.0000009984)100:0.0114665354)82:0.0058670201,((CUC_Bryonia_dioica_RNA:0.0036471872,CUC_Bryonia_marmorata:0.0000015220)100:0.0307655231,((CUC_Herpetospermum_pedunculosum_RNA:0.0000009984,CUC_Herpetospermum_pedunculosum:0.0000009984)100:0.0035414520,CUC_Herpetospermum_pedunculosum_SB13_GSK:0.0020606324)100:0.0262108945)89:0.0041650085)78:0.0025863485)63:0.0019403133,(((CUC_Apodanthera_mathewsii_HS5725_WGS:0.0131129703,CUC_Wilbrandia_hibiscoides_1_WGS:0.0058135322)98:0.0046830735,((CUC_Dendrosicyos_socotranus_HS5731_WGS:0.0000009984,CUC_Dendrosicyos_socotranus_SB25_GSK:0.0124001006)59:0.0000015245,CUC_Dendrosicyos_socotranus:0.0243167103)92:0.0128206606)92:0.0182267114,CUC_Bambekea_racemosa_HS5726_WGS:0.0772954782)97:0.0048728753)92:0.0144369761)53:0.0022535581,((CUC_Momordica_foetida_GSK:0.0017680287,CUC_Momordica_foetida_RNA:0.0018646835)100:0.0174307957,(CUC_Momordica_peteri:0.0674366938,CUC_Momordica_sessilifolia_HS2565_GSK:0.0342179409)61:0.0054766230)94:0.0310359720)97:0.0081246867,(CUC_Siraitia_grosvenorii_1_RNA:0.0018090082,CUC_Siraitia_grosvenorii_WGS:0.0000009984)99:0.0176643276)88:0.0086303235,((CUC_Indofevillea_khasiana:0.0000009984,CUC_Indofevillea_khasiana_RNA:0.0018235553)72:0.0000009984,CUC_Indofevillea_khasiana_SYS066_GSK:0.0036683738)100:0.0246231460)74:0.0057567765,((CUC_Baijiania_yunnanensis:0.0000009984,CUC_Baijiania_yunnanensis_RNA:0.0035122826)98:0.0020742448,CUC_Baijiania_yunnanensis_HS2656_GSK:0.0308684917)100:0.0294324897)89:0.0094458587)87:0.0169595550,(CUC_Gynostemma_yixingense_WGS:0.0168981385,(((CUC_Gynostemma_burmanicum:0.0000009984,CUC_Gynostemma_microspermum_GJ058_RNA:0.0018290577)51:0.0000009984,CUC_Gynostemma_burmanicum_SB16_GSK:0.0048862442)96:0.0018465448,CUC_Gynostemma_microspermum_GSK:0.0041664735)96:0.0054782161)100:0.0652627913)100:0.0667310313)100:0.1411544166);
(ANI_Anisophyllea_cinnamomoides:0.0080208976,(((((((CUC_Actinostemma_biglandulosum:0.0000020096,CUC_Actinostemma_biglandulosum_RNA:0.0025184401)100:0.0669936976,(((((((((((CUC_Apodanthera_mathewsii_HS5725_WGS:0.0023126014,CUC_Wilbrandia_hibiscoides_1_WGS:0.0105189040)100:0.0058299961,(CUC_Dendrosicyos_socotranus_HS5731_WGS:0.0000009995,(CUC_Dendrosicyos_socotranus:0.0000009995,CUC_Dendrosicyos_socotranus_SB25_GSK:0.0000009995)98:0.0052016953)100:0.0111817668)99:0.0046029353,CUC_Bambekea_racemosa_HS5726_WGS:0.0096900952)100:0.0119641583,((((CUC_Cionosicys_macranthus_RNA:0.0000009995,CUC_Cionosicys_macranthus:0.0023892683)85:0.0005486061,CUC_Cionosicys_macranthus_HS2657_GSK:0.0311624281)99:0.0143181259,CUC_Cucurbita_digitata_GSK:0.0203013600)100:0.0119513622,(((((CUC_Benincasa_hispida_RNA:0.0000009995,CUC_Benincasa_hispida:0.0030567003)100:0.0220608503,(CUC_Lagenaria_siceraria_GJ113_RNA:0.0011400762,CUC_Lagenaria_siceraria_var_siceraria_WGS:0.0000009995)100:0.0096779641)61:0.0005962139,(CUC_Citrullus_amarus_WGS:0.0000009995,CUC_Citrullus_lanatus_1_WGS:0.0022680921)100:0.0186535174)91:0.0012767041,(CUC_Lemurosicyos_variegata_HS0262_WGS:0.0121257826,CUC_Raphidiocystis_welwitschii_HS5553_WGS:0.0259408927)86:0.0007520006)89:0.0022806099,(CUC_Cucumis_omissus_HS5733_WGS:0.0037576269,((CUC_Cucumis_melo_RNA:0.0000009995,CUC_Cucumis_melo_subsp_melo_WGS:0.0000009995)100:0.0117016527,(CUC_Cucumis_hystrix_RNA:0.0000009995,CUC_Cucumis_hystrix_WGS:0.0000009995)100:0.0159721313)98:0.0031786351)100:0.0128283471)100:0.0098322827)96:0.0046928621)97:0.0031276525,(((((CUC_Bryonia_dioica_RNA:0.0000009995,CUC_Bryonia_marmorata:0.0077670876)42:0.0000025136,CUC_Bryonia_dioica_GSK:0.1462638373)84:0.0031437278,CUC_Bryonia_marmorata_SB24_GSK:0.0069497807)97:0.0379714340,(CUC_Herpetospermum_pedunculosum_RNA:0.0017343575,(CUC_Herpetospermum_pedunculosum:0.0000009995,CUC_Herpetospermum_pedunculosum_SB13_GSK:0.0095725794)100:0.0011424425)100:0.0164649080)88:0.0032991878,(CUC_Trichosanthes_pilosa_1_RNA:0.0000009995,(CUC_Trichosanthes_pilosa:0.0000021200,CUC_Trichosanthes_pilosa_SYS242_GSK:0.1293879238)98:0.0111413699)100:0.0239007240)90:0.0038838681)97:0.0105985760,(((CUC_Telfairia_occidentalis_WGS:0.0000009995,CUC_Telfairia_occidentalis_RNA:0.0091267974)100:0.0056498866,(CUC_Telfairia_pedata_RNA:0.0000009995,CUC_Telfairia_pedata:0.0045243026)99:0.0011495098)100:0.0112660882,CUC_Ampelosicyos_humblotii_SB12_GSK:0.0113430794)100:0.0112368768)84:0.0038835596,((CUC_Momordica_foetida_GSK:0.0000009995,CUC_Momordica_foetida_RNA:0.0011342895)100:0.0197267055,(CUC_Momordica_peteri:0.0208751009,CUC_Momordica_sessilifolia_HS2565_GSK:0.0284033960)93:0.0043239380)98:0.0133986355)83:0.0037767926,(CUC_Siraitia_grosvenorii_1_RNA:0.0000009995,CUC_Siraitia_grosvenorii_WGS:0.0068906428)100:0.0219492116)96:0.0096693274,(CUC_Baijiania_yunnanensis_HS2656_GSK:0.0000009995,(CUC_Baijiania_yunnanensis_RNA:0.0000009995,CUC_Baijiania_yunnanensis:0.0039357532)100:0.0011175800)100:0.0224226688)91:0.0042832012,((CUC_Indofevillea_khasiana_RNA:0.0000009995,CUC_Indofevillea_khasiana:0.0051553514)99:0.0011104450,CUC_Indofevillea_khasiana_SYS066_GSK:0.0034795513)100:0.0155172711)96:0.0199019794,((CUC_Gynostemma_microspermum_GJ058_RNA:0.0045930638,(CUC_Gynostemma_burmanicum:0.0094379061,(CUC_Gynostemma_microspermum_GSK:0.0114122266,CUC_Gynostemma_burmanicum_SB16_GSK:0.0233311190)62:0.0041473259)63:0.0056706178)63:0.0028809515,CUC_Gynostemma_yixingense_WGS:0.0113131426)100:0.0939486705)83:0.0115048736)93:0.0101047146,((CUC_Gerrardanthus_macrorhizus_RNA:0.0106229462,CUC_Gerrardanthus_macrorhizus:0.0112675178)100:0.0436349728,((CUC_Fevillea_pedatifolia_GSK:0.0036932242,CUC_Fevillea_cordifolia_WGS:0.0019605444)100:0.0216354094,(CUC_Cyclantheropsis_parviflora_1_RNA:0.0000026028,(CUC_Cyclantheropsis_parviflora:0.0195196355,CUC_Cyclantheropsis_parviflora_SB11_GSK:0.0012518500)96:0.0427906106)100:0.0519389471)100:0.0220582278)82:0.0062854590)86:0.0101080687,CUC_Siolmatra_pentaphylla_WGS:0.0632826186)100:0.0970348738,(((DAT_Datisca_cannabina:0.0271584045,(DAT_Datisca_glomerata_WGS:0.0000009995,DAT_Datisca_glomerata_leaf_RNA:0.0000009995)100:0.0153890869)100:0.0722816074,(BEG_Begonia_coptidifolia_WGS:0.0203774093,BEG_Begonia_petasitifolia:0.0183873735)100:0.1097966241)91:0.0107856743,TET_Tetrameles_nudiflora:0.1015958729)88:0.0147174240)86:0.0086177352,CRN_Corynocarpus_laevigatus_HS5848_WGS:0.0781471683)43:0.0111423589,((COR_Coriaria_nepalensis_RNA:0.0000009995,COR_Coriaria_nepalensis:0.0000009995)100:0.0956840660,CRN_Corynocarpus_cribbianus:0.5427261122)65:0.0163298926)100:0.1201484321,ANI_Anisophyllea_purpurascens_GSK:0.0160291927);
(ANI_Anisophyllea_cinnamomoides:0.0179879514,ANI_Anisophyllea_purpurascens_GSK:0.0105962688,((((CRN_Corynocarpus_laevigatus_HS5848_WGS:0.0955600280,((COR_Coriaria_nepalensis:0.0000010028,COR_Coriaria_nepalensis_RNA:0.0000010028)100:0.1799940639,(CRN_Corynocarpus_cribbianus:0.2920436955,CUC_Siolmatra_pentaphylla_WGS:0.4043411020)99:0.1249409507)82:0.0320853910)63:0.0214104958,(DAT_Datisca_cannabina:0.0196667784,(DAT_Datisca_glomerata_WGS:0.0000010028,DAT_Datisca_glomerata_leaf_RNA:0.0000010028)100:0.0263017029)100:0.0709270750)56:0.0176372117,((((CUC_Actinostemma_biglandulosum_RNA:0.0000024890,CUC_Actinostemma_biglandulosum:0.0222161971)100:0.1003350612,((((((CUC_Ampelosicyos_humblotii_SB12_GSK:0.0108569706,((CUC_Telfairia_occidentalis_RNA:0.0000010028,CUC_Telfairia_occidentalis_WGS:0.0000010028)100:0.0130735303,(CUC_Telfairia_pedata:0.0000010028,CUC_Telfairia_pedata_RNA:0.0030759234)100:0.0093369171)100:0.0150592451)100:0.0121882803,(((CUC_Momordica_foetida_GSK:0.0010577524,CUC_Momordica_foetida_RNA:0.0050571904)100:0.0371397667,CUC_Momordica_peteri:0.0392039651)95:0.0040294931,CUC_Momordica_sessilifolia_HS2565_GSK:0.0293802136)100:0.0266580225)86:0.0040218996,(CUC_Siraitia_grosvenorii_1_RNA:0.0047186330,CUC_Siraitia_grosvenorii_WGS:0.0000020731)100:0.0200786545)84:0.0048398863,((((((CUC_Apodanthera_mathewsii_HS5725_WGS:0.0092178029,CUC_Wilbrandia_hibiscoides_1_WGS:0.0278281782)88:0.0015753095,((CUC_Dendrosicyos_socotranus:0.0000010028,CUC_Dendrosicyos_socotranus_HS5731_WGS:0.0000010028)72:0.0000010028,CUC_Dendrosicyos_socotranus_SB25_GSK:0.0000010028)100:0.0230771429)96:0.0027379889,CUC_Bambekea_racemosa_HS5726_WGS:0.0123046022)80:0.0051122880,((CUC_Benincasa_hispida:0.0000010028,CUC_Benincasa_hispida_RNA:0.0000010028)100:0.0365090579,(((CUC_Lagenaria_siceraria_GJ113_RNA:0.0000010028,CUC_Lagenaria_siceraria_var_siceraria_WGS:0.0000010028)100:0.0170288018,(CUC_Lemurosicyos_variegata_HS0262_WGS:0.0217149151,CUC_Raphidiocystis_welwitschii_HS5553_WGS:0.0296863316)73:0.0035050532)68:0.0038808863,(((CUC_Cucumis_hystrix_RNA:0.0000010028,CUC_Cucumis_hystrix_WGS:0.0000010028)100:0.0166812613,((CUC_Cucumis_melo_RNA:0.0000010028,CUC_Cucumis_melo_subsp_melo_WGS:0.0000010028)100:0.0153195059,CUC_Cucumis_omissus_HS5733_WGS:0.0153981344)78:0.0028052396)100:0.0235236438,(CUC_Citrullus_amarus_WGS:0.0032156051,CUC_Citrullus_lanatus_1_WGS:0.0060552911)100:0.0225812850)73:0.0037620712)86:0.0091694704)98:0.0118309686)84:0.0058591506,((CUC_Trichosanthes_pilosa_1_RNA:0.0071941807,CUC_Trichosanthes_pilosa:0.0048513178)100:0.0168929706,(((CUC_Cionosicys_macranthus:0.0000010028,CUC_Cionosicys_macranthus_RNA:0.0000010028)59:0.0000010028,CUC_Cionosicys_macranthus_HS2657_GSK:0.0499203340)99:0.0152967212,CUC_Cucurbita_digitata_GSK:0.0408012160)100:0.0396151663)72:0.0049435418)79:0.0077953842,(((CUC_Bryonia_dioica_RNA:0.0007719901,CUC_Bryonia_marmorata:0.0038105228)98:0.0281511873,((CUC_Herpetospermum_pedunculosum:0.0017766298,(CUC_Herpetospermum_pedunculosum_SB13_GSK:0.0409540440,CUC_Bryonia_marmorata_SB24_GSK:0.1370333124)84:0.0246783661)79:0.0012350299,CUC_Herpetospermum_pedunculosum_RNA:0.0015761416)84:0.0166599518)86:0.0055171689,CUC_Sicyos_edulis_SB09_GSK:0.0529328812)48:0.0000020567)77:0.0089566549)77:0.0062299590,((CUC_Indofevillea_khasiana:0.0030721863,CUC_Indofevillea_khasiana_RNA:0.0000010028)76:0.0000022369,CUC_Indofevillea_khasiana_SYS066_GSK:0.0000010028)99:0.0102981329)70:0.0036924474,((CUC_Baijiania_yunnanensis:0.0000010028,CUC_Baijiania_yunnanensis_HS2656_GSK:0.0000010028)100:0.0150016449,CUC_Baijiania_yunnanensis_RNA:0.0158811408)100:0.0199038824)100:0.0257256180)77:0.0108794448,((((CUC_Gynostemma_burmanicum:0.0011713672,CUC_Gynostemma_burmanicum_SB16_GSK:0.1122202846)95:0.0067260940,CUC_Gynostemma_yixingense_WGS:0.0110026611)52:0.0000010028,CUC_Gynostemma_microspermum_GJ058_RNA:0.0062851894)86:0.0030529903,CUC_Gynostemma_microspermum_GSK:0.0000010028)100:0.0448047181)61:0.0042850941,(((CUC_Cyclantheropsis_parviflora:0.0028508707,CUC_Cyclantheropsis_parviflora_1_RNA:0.0049360428)100:0.0582103950,(CUC_Fevillea_pedatifolia_GSK:0.0020102169,CUC_Fevillea_cordifolia_WGS:0.0057814860)100:0.0279538149)94:0.0172779733,(CUC_Gerrardanthus_macrorhizus:0.0100925229,CUC_Gerrardanthus_macrorhizus_RNA:0.0241258451)100:0.0449183251)92:0.0170293589)100:0.0584154607)40:0.0031267908,(TET_Tetrameles_nudiflora:0.1270112889,(BEG_Begonia_coptidifolia_WGS:0.0129268076,BEG_Begonia_petasitifolia:0.0225279582)100:0.1149643199)87:0.0369080343)100:0.1379353567);
(ANI_Anisophyllea_cinnamomoides:0.0166921536,ANI_Anisophyllea_purpurascens_GSK:0.0110038188,((((BEG_Begonia_coptidifolia_WGS:0.0320129542,BEG_Begonia_petasitifolia:0.0276476072)100:0.1260062191,TET_Tetrameles_nudiflora:0.0962156590)66:0.0072570229,(DAT_Datisca_cannabina:0.0266792831,(DAT_Datisca_glomerata_WGS:0.0000009993,DAT_Datisca_glomerata_leaf_RNA:0.0000009993)100:0.0151403338)100:0.0559330613)81:0.0091793769,((((((CUC_Actinostemma_biglandulosum:0.0068804639,CUC_Actinostemma_biglandulosum_RNA:0.0015584334)100:0.0599193358,(((CUC_Gynostemma_burmanicum:0.0011121880,CUC_Gynostemma_microspermum_GJ058_RNA:0.0016581006)73:0.0000024308,(CUC_Gynostemma_burmanicum_SB16_GSK:0.0041203404,CUC_Gynostemma_microspermum_GSK:0.0056361327)75:0.0000020015)98:0.0049336650,CUC_Gynostemma_yixingense_WGS:0.0028630515)100:0.0385430488)52:0.0020771166,(((((((CUC_Apodanthera_mathewsii_HS5725_WGS:0.0023869894,CUC_Wilbrandia_hibiscoides_1_WGS:0.0137922440)94:0.0016459654,(CUC_Dendrosicyos_socotranus:0.0014742999,CUC_Dendrosicyos_socotranus_HS5731_WGS:0.0014073355)100:0.0077540958)100:0.0131736033,CUC_Bambekea_racemosa_HS5726_WGS:0.0082354841)100:0.0067421282,(((((CUC_Trichosanthes_pilosa_1_RNA:0.0000009993,CUC_Trichosanthes_pilosa:0.0055811639)98:0.0038374216,CUC_Trichosanthes_pilosa_SYS242_GSK:0.0234571048)95:0.0064747933,(((CUC_Cionosicys_macranthus:0.0000009993,CUC_Cionosicys_macranthus_RNA:0.0000009993)100:0.0196407645,CUC_Cucurbita_digitata_GSK:0.0173824756)93:0.0058496941,CUC_Sicyos_edulis_SB09_GSK:0.0674368665)80:0.0004990338)100:0.0070555643,((CUC_Bryonia_dioica_RNA:0.0010731612,CUC_Bryonia_marmorata:0.0005111416)100:0.0382448558,(CUC_Herpetospermum_pedunculosum:0.0000009993,CUC_Herpetospermum_pedunculosum_RNA:0.0000009993)100:0.0151451441)69:0.0017660737)40:0.0000020015,((CUC_Citrullus_amarus_WGS:0.0011462317,CUC_Citrullus_lanatus_1_WGS:0.0028328416)100:0.0125529245,(((CUC_Lagenaria_siceraria_GJ113_RNA:0.0000009993,CUC_Lagenaria_siceraria_var_siceraria_WGS:0.0005396756)100:0.0167435282,(((CUC_Cucumis_hystrix_RNA:0.0000009993,CUC_Cucumis_hystrix_WGS:0.0000009993)100:0.0162347726,(CUC_Cucumis_melo_RNA:0.0000009993,CUC_Cucumis_melo_subsp_melo_WGS:0.0005470648)100:0.0112247873)99:0.0040877361,CUC_Cucumis_omissus_HS5733_WGS:0.0125385080)100:0.0215043646)51:0.0014505381,((CUC_Lemurosicyos_variegata_HS0262_WGS:0.0207095142,CUC_Raphidiocystis_welwitschii_HS5553_WGS:0.0304042785)53:0.0000781256,(CUC_Benincasa_hispida:0.0006026235,CUC_Benincasa_hispida_RNA:0.0000009993)100:0.0223635899)92:0.0043683745)57:0.0008464350)100:0.0165321345)87:0.0005141035)100:0.0082970484,(((CUC_Telfairia_occidentalis_WGS:0.0054753808,(CUC_Telfairia_pedata:0.0000009993,CUC_Telfairia_pedata_RNA:0.0000009993)98:0.0035512920)52:0.0000020015,CUC_Telfairia_occidentalis_RNA:0.0051970356)100:0.0160692549,CUC_Ampelosicyos_humblotii_SB12_GSK:0.0078114714)99:0.0104018245)95:0.0043246834,((CUC_Siraitia_grosvenorii_WGS:0.0000009993,CUC_Siraitia_grosvenorii_1_RNA:0.0011759762)100:0.0129740873,((CUC_Momordica_peteri:0.0162221793,CUC_Momordica_sessilifolia_HS2565_GSK:0.0274766437)99:0.0106271100,(CUC_Momordica_foetida_GSK:0.0052274248,CUC_Momordica_foetida_RNA:0.0000009993)100:0.0230294481)100:0.0202105869)62:0.0014817271)97:0.0049960623,(((CUC_Baijiania_yunnanensis:0.0000009993,CUC_Baijiania_yunnanensis_HS2656_GSK:0.0000009993)66:0.0000009993,CUC_Baijiania_yunnanensis_RNA:0.0000009993)100:0.0234404737,((CUC_Indofevillea_khasiana:0.0000009993,CUC_Indofevillea_khasiana_RNA:0.0000009993)100:0.0020531392,CUC_Indofevillea_khasiana_SYS066_GSK:0.0047027131)100:0.0156605529)97:0.0024542215)100:0.0271466423)53:0.0033322770,((CUC_Gerrardanthus_macrorhizus:0.0195277899,CUC_Gerrardanthus_macrorhizus_RNA:0.0217099316)97:0.0258881734,((CUC_Fevillea_pedatifolia_GSK:0.0124808468,CUC_Fevillea_cordifolia_WGS:0.0104348752)100:0.0404566283,(CUC_Cyclantheropsis_parviflora:0.0090609519,CUC_Cyclantheropsis_parviflora_1_RNA:0.0037173707)100:0.0563292496)99:0.0141575887)70:0.0054798777)73:0.0237750939,CUC_Siolmatra_pentaphylla_WGS:0.1679213712)100:0.0638382464,((COR_Coriaria_nepalensis_RNA:0.0165100243,COR_Coriaria_nepalensis:0.0114413583)100:0.0830886219,(CRN_Corynocarpus_cribbianus:0.0016174140,CRN_Corynocarpus_laevigatus_HS5848_WGS:0.0096781818)100:0.0796410630)99:0.0265779511)72:0.0056772503)100:0.1391012297);
(ANI_Anisophyllea_cinnamomoides:0.0232350459,ANI_Anisophyllea_purpurascens_GSK:0.0098835425,(((((BEG_Begonia_coptidifolia_WGS:0.0237783191,BEG_Begonia_petasitifolia:0.0161636193)100:0.1504453159,(DAT_Datisca_cannabina:0.0141002178,(DAT_Datisca_glomerata_WGS:0.0000009968,DAT_Datisca_glomerata_leaf_RNA:0.0000009968)100:0.0109676082)100:0.0862631856)87:0.0066351720,TET_Tetrameles_nudiflora:0.1066211803)93:0.0217702535,((COR_Coriaria_nepalensis:0.0016871859,COR_Coriaria_nepalensis_RNA:0.0000018342)100:0.1091911651,(CRN_Corynocarpus_cribbianus:0.0637231952,CRN_Corynocarpus_laevigatus_HS5848_WGS:0.0298955033)100:0.0576204234)98:0.0257630956)71:0.0174596192,((((CUC_Actinostemma_biglandulosum:0.0041984109,CUC_Actinostemma_biglandulosum_RNA:0.0053303173)100:0.0627947520,(((CUC_Gynostemma_burmanicum:0.0019698525,(CUC_Gynostemma_microspermum_GJ058_RNA:0.0074900042,CUC_Gynostemma_burmanicum_SB16_GSK:0.0039224026)27:0.0000009968)25:0.0000013311,CUC_Gynostemma_microspermum_GSK:0.0146715581)96:0.0075631892,CUC_Gynostemma_yixingense_WGS:0.0045383740)100:0.0602887974)80:0.0066570490,(((((CUC_Ampelosicyos_humblotii_SB12_GSK:0.0091819911,((CUC_Telfairia_occidentalis_WGS:0.0036098047,CUC_Telfairia_occidentalis_RNA:0.0020878366)100:0.0023794514,(CUC_Telfairia_pedata_RNA:0.0000009968,CUC_Telfairia_pedata:0.0000009968)100:0.0069261784)100:0.0219367585)100:0.0167646249,((((((CUC_Apodanthera_mathewsii_HS5725_WGS:0.0115486464,CUC_Wilbrandia_hibiscoides_1_WGS:0.0090731064)100:0.0091165669,((CUC_Dendrosicyos_socotranus:0.0000009968,CUC_Dendrosicyos_socotranus_HS5731_WGS:0.0000009968)74:0.0000009968,CUC_Dendrosicyos_socotranus_SB25_GSK:0.0000009968)99:0.0052297050)100:0.0104956104,CUC_Bambekea_racemosa_HS5726_WGS:0.0104350179)100:0.0113932574,((((CUC_Cionosicys_macranthus_RNA:0.0000009968,CUC_Cionosicys_macranthus:0.0139149055)99:0.0071343346,CUC_Cionosicys_macranthus_HS2657_GSK:0.0116034999)100:0.0162307995,CUC_Cucurbita_digitata_GSK:0.0402234880)98:0.0062598932,(((CUC_Benincasa_hispida:0.0000009968,CUC_Benincasa_hispida_RNA:0.0000009968)100:0.0270174790,((((CUC_Cucumis_hystrix_RNA:0.0000009968,CUC_Cucumis_hystrix_WGS:0.0017861446)100:0.0196302602,(CUC_Cucumis_melo_RNA:0.0027197440,CUC_Cucumis_melo_subsp_melo_WGS:0.0026972558)100:0.0196351650)99:0.0058396535,CUC_Cucumis_omissus_HS5733_WGS:0.0141524986)100:0.0230048602,(CUC_Lemurosicyos_variegata_HS0262_WGS:0.0152885441,CUC_Raphidiocystis_welwitschii_HS5553_WGS:0.0248125576)88:0.0045561623)69:0.0011284468)56:0.0023165127,((CUC_Citrullus_amarus_WGS:0.0017870040,CUC_Citrullus_lanatus_1_WGS:0.0000015675)100:0.0305441669,(CUC_Lagenaria_siceraria_GJ113_RNA:0.0000009968,CUC_Lagenaria_siceraria_var_siceraria_WGS:0.0000009968)100:0.0174022365)86:0.0052864276)100:0.0184678146)88:0.0042172008)99:0.0089162726,((((CUC_Trichosanthes_baviensis_SYS319_GSK:0.0000009968,CUC_Trichosanthes_pilosa:0.0044394531)100:0.0473742198,(CUC_Trichosanthes_pilosa_1_RNA:0.0058706999,CUC_Trichosanthes_pilosa_SYS242_GSK:0.0491244306)94:0.0062348753)90:0.0201051278,CUC_Sicyos_edulis_SB09_GSK:0.0672275274)98:0.0132293188,((CUC_Bryonia_dioica_RNA:0.0056763969,CUC_Bryonia_marmorata:0.0053468068)85:0.0012966627,CUC_Bryonia_marmorata_SB24_GSK:0.0759560459)100:0.0346528277)91:0.0015499301)87:0.0032911238,(CUC_Herpetospermum_pedunculosum:0.0085770641,CUC_Herpetospermum_pedunculosum_RNA:0.0000009968)100:0.0402447041)100:0.0063655240)99:0.0059565619,(((CUC_Momordica_foetida_GSK:0.0036540919,CUC_Momordica_foetida_RNA:0.0080321761)100:0.0276390159,CUC_Momordica_peteri:0.0494516828)77:0.0005854716,CUC_Momordica_sessilifolia_HS2565_GSK:0.0377471512)100:0.0314834832)97:0.0069037682,(CUC_Siraitia_grosvenorii_1_RNA:0.0000009968,CUC_Siraitia_grosvenorii_WGS:0.0000009968)100:0.0246543268)100:0.0112852254,(((CUC_Indofevillea_khasiana:0.0000009968,CUC_Indofevillea_khasiana_RNA:0.0000009968)99:0.0025711214,CUC_Indofevillea_khasiana_SYS066_GSK:0.0062511364)100:0.0226696001,(CUC_Baijiania_yunnanensis_RNA:0.0026918782,(CUC_Baijiania_yunnanensis_HS2656_GSK:0.0000009968,CUC_Baijiania_yunnanensis:0.0000009968)99:0.0027079204)100:0.0393516048)85:0.0032943239)100:0.0283377010)74:0.0079574968,((((CUC_Cyclantheropsis_parviflora_1_RNA:0.0036034676,CUC_Cyclantheropsis_parviflora_SB11_GSK:0.0623807127)85:0.0014072901,CUC_Cyclantheropsis_parviflora:0.0101723409)100:0.0529659856,(CUC_Fevillea_cordifolia_WGS:0.0172150613,CUC_Fevillea_pedatifolia_GSK:0.0052347334)100:0.0271182177)99:0.0155622226,(CUC_Gerrardanthus_macrorhizus:0.0127771496,CUC_Gerrardanthus_macrorhizus_RNA:0.0166944549)100:0.0479394417)95:0.0112956049)100:0.1036589073)100:0.2079879601);
(ANI_Anisophyllea_cinnamomoides:0.0695374884,ANI_Anisophyllea_purpurascens_GSK:0.0661869059,((((COR_Coriaria_nepalensis:0.0022318366,COR_Coriaria_nepalensis_RNA:0.0228474167)100:0.2264252042,CRN_Corynocarpus_laevigatus_HS5848_WGS:0.1567713454)99:0.0816854197,(((DAT_Datisca_glomerata_WGS:0.0193305577,DAT_Datisca_glomerata_leaf_RNA:0.0284709519)98:0.0494892938,DAT_Datisca_cannabina:0.0835211202)100:0.1384515574,(TET_Tetrameles_nudiflora:0.2250175130,(BEG_Begonia_petasitifolia:0.0894097493,BEG_Begonia_coptidifolia_WGS:0.0919818019)100:0.3468640487)97:0.0801532962)65:0.0400524449)57:0.0194890788,(((((CUC_Indofevillea_khasiana:0.0446242837,CUC_Indofevillea_khasiana_RNA:0.0105939703)100:0.0616275378,(((CUC_Baijiania_yunnanensis:0.0363987266,CUC_Baijiania_yunnanensis_HS2656_GSK:0.0222665264)98:0.0045386554,CUC_Baijiania_yunnanensis_RNA:0.0030085170)100:0.1015266085,((((((((CUC_Bryonia_dioica_RNA:0.0000009998,CUC_Bryonia_marmorata:0.0000009998)69:0.0001027044,CUC_Bryonia_dioica_GSK:0.4510122384)96:0.0835241230,(CUC_Herpetospermum_pedunculosum_RNA:0.0148739571,CUC_Herpetospermum_pedunculosum:0.0994628214)97:0.0405235730)100:0.0278169651,((((CUC_Apodanthera_mathewsii_HS5725_WGS:0.0711630426,((CUC_Dendrosicyos_socotranus:0.0000009998,CUC_Dendrosicyos_socotranus_HS5731_WGS:0.0000009998)67:0.0000009998,CUC_Dendrosicyos_socotranus_SB25_GSK:0.1274626352)100:0.0500770425)81:0.0050277337,CUC_Wilbrandia_hibiscoides_1_WGS:0.0502163516)98:0.0113648714,CUC_Bambekea_racemosa_HS5726_WGS:0.0558211597)100:0.0624661981,(((((CUC_Benincasa_hispida_RNA:0.0000027067,CUC_Benincasa_hispida:0.0531946925)100:0.0420557645,(CUC_Lagenaria_siceraria_GJ113_RNA:0.0000021509,((CUC_Citrullus_amarus_WGS:0.0000020533,CUC_Citrullus_lanatus_1_WGS:0.0240817439)100:0.0702725135,CUC_Lagenaria_siceraria_var_siceraria_WGS:0.0135443213)76:0.0350261660)84:0.0310050164)81:0.0040296580,CUC_Raphidiocystis_welwitschii_HS5553_WGS:0.2599716144)75:0.0005893934,(((CUC_Cucumis_hystrix_RNA:0.0031616107,CUC_Cucumis_hystrix_WGS:0.0268553535)100:0.0205074102,(CUC_Cucumis_melo_RNA:0.0000023351,CUC_Cucumis_melo_subsp_melo_WGS:0.0904548408)100:0.0329655311)99:0.0243338241,CUC_Cucumis_omissus_HS5733_WGS:0.0972076214)100:0.0415176412)98:0.0049738414,((CUC_Cionosicys_macranthus_RNA:0.0000026341,(CUC_Cionosicys_macranthus:0.0000009998,CUC_Cionosicys_macranthus_HS2657_GSK:0.0239712925)100:0.0860809471)100:0.0312582262,CUC_Cucurbita_digitata_GSK:0.1100770123)98:0.0131660629)100:0.0289421917)82:0.0036552572)73:0.0070929852,((CUC_Trichosanthes_pilosa_1_RNA:0.0074627153,(CUC_Trichosanthes_pilosa:0.0528182121,CUC_Trichosanthes_baviensis_SYS319_GSK:0.0649742550)99:0.0549951444)94:0.0180154740,CUC_Sicyos_edulis_SB09_GSK:0.1598080699)93:0.0142600310)99:0.0295929110,((((CUC_Telfairia_occidentalis_WGS:0.0000009998,CUC_Telfairia_occidentalis_RNA:0.0498557129)100:0.0214843468,CUC_Telfairia_pedata:0.0080360856)92:0.0174566146,CUC_Telfairia_pedata_RNA:0.0000024161)99:0.0668800167,CUC_Ampelosicyos_humblotii_SB12_GSK:0.1916113373)93:0.0169368848)90:0.0108190029,((CUC_Momordica_foetida_GSK:0.0045449404,CUC_Momordica_foetida_RNA:0.0041596658)100:0.0519085302,CUC_Momordica_peteri:0.1364437752)100:0.0429247240)89:0.0047624171,(CUC_Siraitia_grosvenorii_1_RNA:0.0048888257,CUC_Siraitia_grosvenorii_WGS:0.0765373976)100:0.0484646244)100:0.0376423860)91:0.0069554661)96:0.0293926554,(((CUC_Siolmatra_pentaphylla_WGS:0.1163463398,(CUC_Gerrardanthus_macrorhizus_RNA:0.0372044874,(CUC_Gerrardanthus_macrorhizus_SB22_GSK:0.0000009998,CUC_Gerrardanthus_macrorhizus:0.0196772735)100:0.0236428951)99:0.0777042248)86:0.0178291079,((CUC_Cyclantheropsis_parviflora_1_RNA:0.0631897943,(CUC_Cyclantheropsis_parviflora:0.0507344912,CUC_Cyclantheropsis_parviflora_SB11_GSK:0.0572751400)99:0.0469233394)100:0.0947618297,(CUC_Fevillea_cordifolia_WGS:0.0485528298,CUC_Fevillea_pedatifolia_GSK:0.0053682644)100:0.0870446854)95:0.0285310312)65:0.0158482636,(CUC_Actinostemma_biglandulosum:0.0000009998,CUC_Actinostemma_biglandulosum_RNA:0.0000009998)100:0.2352209182)41:0.0118927936)38:0.0160874031,((((CUC_Gynostemma_yixingense_WGS:0.0315801031,CUC_Gynostemma_burmanicum_SB16_GSK:0.2532492339)98:0.0467648993,CUC_Gynostemma_burmanicum:0.0068194530)93:0.0132807288,CUC_Gynostemma_microspermum_GSK:0.0861845087)62:0.0000023995,CUC_Gynostemma_microspermum_GJ058_RNA:0.0198823749)100:0.1248134770)97:0.0882253131,CRN_Corynocarpus_cribbianus:0.9695850184)61:0.0265348437)100:0.2615937474);
(ANI_Anisophyllea_cinnamomoides:0.0223394344,ANI_Anisophyllea_purpurascens_GSK:0.0059704515,((((TET_Tetrameles_nudiflora:0.1363752170,(DAT_Datisca_cannabina:0.0585985935,(DAT_Datisca_glomerata_WGS:0.0015116009,DAT_Datisca_glomerata_leaf_RNA:0.0000010013)100:0.0187651782)100:0.1007382041)97:0.0231627583,(((((((((CUC_Momordica_sessilifolia_HS2565_GSK:0.0630704108,CUC_Momordica_peteri:0.0329740175)99:0.0210757436,(CUC_Momordica_foetida_GSK:0.0058127578,CUC_Momordica_foetida_RNA:0.0091824909)97:0.0121329930)100:0.0270758989,((CUC_Ampelosicyos_humblotii_SB12_GSK:0.0168945385,((CUC_Telfairia_occidentalis_WGS:0.0000010013,CUC_Telfairia_occidentalis_RNA:0.0260212760)97:0.0064939998,(CUC_Telfairia_pedata:0.0104699398,CUC_Telfairia_pedata_RNA:0.0031170599)91:0.0042036241)100:0.0344117146)98:0.0080621847,(((((((CUC_Apodanthera_mathewsii_HS5725_WGS:0.0128434656,CUC_Wilbrandia_hibiscoides_1_WGS:0.0139953413)99:0.0138220979,((CUC_Dendrosicyos_socotranus:0.0000010013,CUC_Dendrosicyos_socotranus_SB25_GSK:0.0000010013)100:0.0059727477,CUC_Dendrosicyos_socotranus_HS5731_WGS:0.0000010013)100:0.0095121944)100:0.0195075532,CUC_Bambekea_racemosa_HS5726_WGS:0.0189965692)96:0.0049947475,(((((CUC_Citrullus_amarus_WGS:0.0031454117,CUC_Citrullus_lanatus_1_WGS:0.0013254981)100:0.0203797921,(CUC_Lagenaria_siceraria_GJ113_RNA:0.0000010013,CUC_Lagenaria_siceraria_var_siceraria_WGS:0.0029767299)100:0.0287552442)97:0.0056112828,(CUC_Cucumis_omissus_HS5733_WGS:0.0098370819,((CUC_Cucumis_hystrix_WGS:0.0055392954,CUC_Cucumis_hystrix_RNA:0.0023592208)100:0.0200296408,(CUC_Cucumis_melo_RNA:0.0000010013,CUC_Cucumis_melo_subsp_melo_WGS:0.0090051019)100:0.0299609292)99:0.0034951795)100:0.0268201004)68:0.0034146840,(CUC_Raphidiocystis_welwitschii_HS5553_WGS:0.0206276068,CUC_Lemurosicyos_variegata_HS0262_WGS:0.0293764560)95:0.0059345638)54:0.0033059617,(CUC_Benincasa_hispida:0.0014731543,CUC_Benincasa_hispida_RNA:0.0029392182)100:0.0335546623)100:0.0254786728)92:0.0042521757,(((CUC_Bryonia_dioica_RNA:0.0000010013,CUC_Bryonia_dioica_GSK:0.0037676612)99:0.0019028912,CUC_Bryonia_marmorata_SB24_GSK:0.0825347543)88:0.0010187922,CUC_Bryonia_marmorata:0.0030126996)100:0.0377788597)47:0.0014756760,(((((CUC_Cionosicys_macranthus:0.0000010013,CUC_Cionosicys_macranthus_HS2657_GSK:0.0000010013)54:0.0000010013,CUC_Cionosicys_macranthus_RNA:0.0014614294)100:0.0145703025,CUC_Cucurbita_digitata_GSK:0.0242644241)100:0.0275346424,(CUC_Trichosanthes_pilosa_1_RNA:0.0073011387,CUC_Trichosanthes_pilosa:0.0040723626)74:0.0104872196)49:0.0012938610,CUC_Sicyos_edulis_SB09_GSK:0.0404004503)69:0.0174668016)49:0.0020354525,((CUC_Herpetospermum_pedunculosum:0.0059678284,CUC_Herpetospermum_pedunculosum_SB13_GSK:0.0000010013)63:0.0000010013,CUC_Herpetospermum_pedunculosum_RNA:0.0033571382)100:0.0230876414)69:0.0173515349)68:0.0077796221)49:0.0079618865,(CUC_Siraitia_grosvenorii_1_RNA:0.0014825757,CUC_Siraitia_grosvenorii_WGS:0.0015278179)100:0.0251736560)41:0.0046025173,(((CUC_Indofevillea_khasiana:0.0000029412,CUC_Trichosanthes_baviensis_SYS319_GSK:0.1279687649)69:0.0283326500,CUC_Indofevillea_khasiana_RNA:0.0014973033)30:0.0000020126,CUC_Indofevillea_khasiana_SYS066_GSK:0.0363947590)69:0.0164607582)61:0.0036041624,((CUC_Baijiania_yunnanensis:0.0000010013,CUC_Baijiania_yunnanensis_HS2656_GSK:0.0000010013)99:0.0055374421,CUC_Baijiania_yunnanensis_RNA:0.0057776607)100:0.0320930634)96:0.0260678052,(CUC_Actinostemma_biglandulosum:0.0063717896,CUC_Actinostemma_biglandulosum_RNA:0.0000010013)100:0.0878223755)80:0.0067734430,((((CUC_Gynostemma_burmanicum_SB16_GSK:0.0794978374,CUC_Gynostemma_burmanicum:0.0000010013)70:0.0000025789,CUC_Gynostemma_microspermum_GSK:0.0815455577)86:0.0072352076,CUC_Gynostemma_microspermum_GJ058_RNA:0.0013721639)98:0.0061685974,CUC_Gynostemma_yixingense_WGS:0.0054998868)100:0.1257611770)78:0.0063556582,(((CUC_Cyclantheropsis_parviflora:0.0015481699,(CUC_Cyclantheropsis_parviflora_1_RNA:0.0057839194,CUC_Cyclantheropsis_parviflora_SB11_GSK:0.0068325098)64:0.0000010013)100:0.0657977444,(CUC_Fevillea_cordifolia_WGS:0.0136075694,CUC_Fevillea_pedatifolia_GSK:0.0122199492)99:0.0142146080)100:0.0377084514,(((CUC_Gerrardanthus_macrorhizus:0.0000010013,CUC_Gerrardanthus_macrorhizus_SB22_GSK:0.0017819994)99:0.0105560560,CUC_Gerrardanthus_macrorhizus_RNA:0.0388742727)99:0.0431789288,CUC_Siolmatra_pentaphylla_WGS:0.0438589412)81:0.0108050203)82:0.0136663523)100:0.0913139575)99:0.0412256360,((CRN_Corynocarpus_cribbianus:0.0309914290,CRN_Corynocarpus_laevigatus_HS5848_WGS:0.0023721244)100:0.1352672289,(BEG_Begonia_coptidifolia_WGS:0.0285565959,BEG_Begonia_petasitifolia:0.0709076281)100:0.2869924692)94:0.0272559787)64:0.0243413873,(COR_Coriaria_nepalensis:0.0014951664,COR_Coriaria_nepalensis_RNA:0.0000010013)100:0.1837074939)100:0.1535985757);
(ANI_Anisophyllea_cinnamomoides:0.0096036007,ANI_Anisophyllea_purpurascens_GSK:0.0132811345,((((CUC_Actinostemma_biglandulosum:0.0356893746,CUC_Actinostemma_biglandulosum_RNA:0.0040103797)100:0.0536391264,((((CUC_Gerrardanthus_macrorhizus:0.0194115873,CUC_Gerrardanthus_macrorhizus_RNA:0.0221498341)100:0.0459535990,((((((((((CUC_Apodanthera_mathewsii_HS5725_WGS:0.0093412080,CUC_Wilbrandia_hibiscoides_1_WGS:0.0148067223)80:0.0023064978,((CUC_Dendrosicyos_socotranus_HS5731_WGS:0.0000009974,CUC_Dendrosicyos_socotranus:0.0000009974)73:0.0000009974,CUC_Dendrosicyos_socotranus_SB25_GSK:0.0035213465)99:0.0077058329)91:0.0078470651,CUC_Bambekea_racemosa_HS5726_WGS:0.0136478815)99:0.0089909605,((((CUC_Lagenaria_siceraria_GJ113_RNA:0.0000022241,CUC_Lagenaria_siceraria_var_siceraria_WGS:0.0000022952)100:0.0132735139,(CUC_Citrullus_amarus_WGS:0.0000023878,CUC_Citrullus_lanatus_1_WGS:0.0015084903)100:0.0121407828)98:0.0032496172,((((CUC_Benincasa_hispida:0.0000009974,CUC_Benincasa_hispida_RNA:0.0000029590)100:0.0164451213,CUC_Raphidiocystis_welwitschii_HS5553_WGS:0.0347851796)85:0.0026966082,CUC_Lemurosicyos_variegata_HS0262_WGS:0.0266140289)91:0.0013365454,(((CUC_Cucumis_melo_RNA:0.0000009974,CUC_Cucumis_melo_subsp_melo_WGS:0.0000009974)100:0.0114102974,(CUC_Cucumis_hystrix_RNA:0.0000028753,CUC_Cucumis_hystrix_WGS:0.0014936112)100:0.0193545262)84:0.0030506154,CUC_Cucumis_omissus_HS5733_WGS:0.0083041222)100:0.0300396514)98:0.0031331111)100:0.0082087031,(((CUC_Cionosicys_macranthus:0.0000009974,CUC_Cionosicys_macranthus_RNA:0.0000009974)72:0.0000009974,CUC_Cionosicys_macranthus_HS2657_GSK:0.0000009974)100:0.0167319678,CUC_Cucurbita_digitata_GSK:0.0181709867)98:0.0052050407)98:0.0046688324)86:0.0030659864,(CUC_Trichosanthes_pilosa_SYS242_GSK:0.0065346625,(CUC_Trichosanthes_pilosa_1_RNA:0.0000024392,CUC_Trichosanthes_baviensis_SYS319_GSK:0.1155843460)97:0.0038498383)99:0.0204786381)66:0.0000021560,((CUC_Bryonia_dioica_RNA:0.0000026644,CUC_Bryonia_marmorata:0.0038624441)100:0.0344263340,((CUC_Herpetospermum_pedunculosum:0.0035845425,CUC_Herpetospermum_pedunculosum_SB13_GSK:0.0000009974)76:0.0000026377,CUC_Herpetospermum_pedunculosum_RNA:0.0000023461)100:0.0259226997)89:0.0020779278)97:0.0061065685,((CUC_Siraitia_grosvenorii_1_RNA:0.0000009974,CUC_Siraitia_grosvenorii_WGS:0.0000009974)100:0.0159058147,((CUC_Momordica_foetida_GSK:0.0000026710,CUC_Momordica_foetida_RNA:0.0015081144)98:0.0055009206,(CUC_Momordica_peteri:0.0169964641,CUC_Momordica_sessilifolia_HS2565_GSK:0.0932771693)80:0.0003581312)100:0.0194261087)60:0.0011140271)51:0.0006449895,(((CUC_Telfairia_occidentalis_RNA:0.0021442859,CUC_Telfairia_occidentalis_WGS:0.0010856101)80:0.0002994586,(CUC_Telfairia_pedata:0.0000009974,CUC_Telfairia_pedata_RNA:0.0000009974)99:0.0031564988)100:0.0260198608,CUC_Ampelosicyos_humblotii_SB12_GSK:0.0000022000)99:0.0084336934)98:0.0122683066,(CUC_Indofevillea_khasiana:0.0019418912,(CUC_Indofevillea_khasiana_RNA:0.0000026688,CUC_Indofevillea_khasiana_SYS066_GSK:0.0022153528)92:0.0018635343)99:0.0174660531)57:0.0023088432,((CUC_Baijiania_yunnanensis:0.0000009974,CUC_Baijiania_yunnanensis_HS2656_GSK:0.0077652244)82:0.0000029640,CUC_Baijiania_yunnanensis_RNA:0.0015313338)100:0.0314027319)100:0.0355705655)32:0.0045819508,((CUC_Gynostemma_burmanicum:0.0382250891,(CUC_Gynostemma_microspermum_GJ058_RNA:0.0021169656,CUC_Gynostemma_microspermum_GSK:0.0984418943)74:0.0007778902)98:0.0128557035,CUC_Gynostemma_yixingense_WGS:0.0143248722)100:0.0543131863)42:0.0069395212,(((CUC_Cyclantheropsis_parviflora:0.0000026158,CUC_Cyclantheropsis_parviflora_SB11_GSK:0.0403932813)44:0.0341663243,CUC_Cyclantheropsis_parviflora_1_RNA:0.0049175158)100:0.0644876762,(CUC_Fevillea_pedatifolia_GSK:0.0108155116,CUC_Fevillea_cordifolia_WGS:0.0000021288)96:0.0074821300)96:0.0252554575)20:0.0000024628)62:0.0128933669,(CUC_Siolmatra_pentaphylla_WGS:0.0393528738,CRN_Corynocarpus_cribbianus:0.4339252164)82:0.0653027766)97:0.0460604387,(((COR_Coriaria_nepalensis:0.0239615136,COR_Coriaria_nepalensis_RNA:0.0000023924)100:0.1107747567,CRN_Corynocarpus_laevigatus_HS5848_WGS:0.0705707096)98:0.0212015166,(((DAT_Datisca_cannabina:0.0182654735,(DAT_Datisca_glomerata_WGS:0.0000009974,DAT_Datisca_glomerata_leaf_RNA:0.0000009974)100:0.0206679524)100:0.0727698984,(BEG_Begonia_coptidifolia_WGS:0.0329543698,BEG_Begonia_petasitifolia:0.0236125911)100:0.1566925651)89:0.0109141061,TET_Tetrameles_nudiflora:0.1319296740)58:0.0058447172)88:0.0128681509)100:0.1262778225);
(ANI_Anisophyllea_purpurascens_GSK:0.1529724135,(((((COR_Coriaria_nepalensis_RNA:0.0265318501,COR_Coriaria_nepalensis:0.0598630984)100:0.0712333687,(BEG_Begonia_coptidifolia_WGS:0.0016563915,BEG_Begonia_petasitifolia:0.0278007049)100:0.1020391889)81:0.0236176858,(CRN_Corynocarpus_cribbianus:0.0248330272,((CRN_Corynocarpus_laevigatus_HS5848_WGS:0.0000024200,((CUC_Gynostemma_yixingense_WGS:0.2629365613,CUC_Momordica_foetida_RNA:0.0791068716)93:0.0078262102,CUC_Lagenaria_siceraria_GJ113_RNA:0.0787296622)100:2.6317635990)78:0.0280066026,TET_Tetrameles_nudiflora:0.2594301331)55:0.0114139400)57:0.0556672394)62:0.0286522108,((((((((((((CUC_Apodanthera_mathewsii_HS5725_WGS:0.0000010000,CUC_Wilbrandia_hibiscoides_1_WGS:0.0171928460)11:0.0000010000,(CUC_Dendrosicyos_socotranus:0.0000010000,CUC_Dendrosicyos_socotranus_SB25_GSK:0.0000010000)45:0.0000010000)65:0.0000022150,CUC_Dendrosicyos_socotranus_HS5731_WGS:0.0000010000)97:0.0147889030,CUC_Bambekea_racemosa_HS5726_WGS:0.0163554771)49:0.0000021660,((CUC_Benincasa_hispida_RNA:0.0150054561,((CUC_Citrullus_amarus_WGS:0.0000010000,CUC_Citrullus_lanatus_1_WGS:0.0000010000)100:0.0053881164,CUC_Lagenaria_siceraria_var_siceraria_WGS:0.0000010000)99:0.0053613696)88:0.0050122611,((CUC_Lemurosicyos_variegata_HS0262_WGS:0.0066350608,CUC_Raphidiocystis_welwitschii_HS5553_WGS:0.1619234717)78:0.0048178032,(((CUC_Cucumis_melo_RNA:0.0000010000,CUC_Cucumis_melo_subsp_melo_WGS:0.0000010000)100:0.0124561171,CUC_Cucumis_omissus_HS5733_WGS:0.0113621300)78:0.0000026808,CUC_Cucumis_hystrix_WGS:0.0287576203)96:0.0258066365)68:0.0123136729)64:0.0049363927)69:0.0048726230,(CUC_Bryonia_dioica_RNA:0.0307710484,(CUC_Herpetospermum_pedunculosum:0.0000020373,CUC_Herpetospermum_pedunculosum_RNA:0.0066190665)94:0.0137520040)85:0.0048519359)49:0.0000021788,CUC_Bryonia_marmorata:0.5407668301)60:0.0049239360,((((CUC_Cionosicys_macranthus_HS2657_GSK:0.0355976922,CUC_Cionosicys_macranthus:0.0000020788)72:0.0355049508,CUC_Cionosicys_macranthus_RNA:0.0015309610)55:0.0138202842,CUC_Cucurbita_digitata_GSK:0.0202594506)53:0.0102061617,CUC_Sicyos_edulis_SB09_GSK:0.0544393497)36:0.0000021061)81:0.0047671843,(CUC_Trichosanthes_pilosa_1_RNA:0.0000029700,CUC_Trichosanthes_pilosa:0.0000010000)99:0.0150758179)84:0.0155697646,((CUC_Ampelosicyos_humblotii_SB12_GSK:0.0000021904,(((CUC_Telfairia_occidentalis_RNA:0.0000010000,CUC_Telfairia_occidentalis_WGS:0.0000010000)100:0.0099079993,CUC_Telfairia_pedata_RNA:0.0000010000)83:0.0000022441,CUC_Telfairia_pedata:0.0454823403)99:0.0201209238)96:0.0046954318,(((CUC_Baijiania_yunnanensis:0.0000010000,CUC_Baijiania_yunnanensis_HS2656_GSK:0.0000010000)76:0.0000026904,CUC_Baijiania_yunnanensis_RNA:0.0000010000)96:0.0099039244,(((CUC_Indofevillea_khasiana:0.0000010000,CUC_Indofevillea_khasiana_RNA:0.0000010000)51:0.0000010000,CUC_Indofevillea_khasiana_SYS066_GSK:0.0000022720)99:0.0198000200,((CUC_Momordica_foetida_GSK:0.0063878873,CUC_Momordica_sessilifolia_HS2565_GSK:0.1929602635)92:0.0221966089,((CUC_Siraitia_grosvenorii_1_RNA:0.0000010000,CUC_Siraitia_grosvenorii_WGS:0.0000010000)99:0.0197728945,CUC_Momordica_peteri:0.0479081815)77:0.0044820452)82:0.0067087940)77:0.0000020968)72:0.0051858154)71:0.0050395208)68:0.0106438862,(CUC_Gynostemma_burmanicum_SB16_GSK:0.0220225887,(CUC_Gynostemma_microspermum_GJ058_RNA:0.0000010000,CUC_Gynostemma_microspermum_GSK:0.0000010000)76:0.0000020518)100:0.0669212203)58:0.0132878408,((((CUC_Gerrardanthus_macrorhizus:0.0132308052,CUC_Gerrardanthus_macrorhizus_RNA:0.0107978525)99:0.0352945887,CUC_Siolmatra_pentaphylla_WGS:0.0136904566)92:0.0153856196,((CUC_Cyclantheropsis_parviflora_1_RNA:0.0000024445,CUC_Cyclantheropsis_parviflora:0.2638539694)95:0.0076418322,(CUC_Fevillea_cordifolia_WGS:0.0568204549,CUC_Cyclantheropsis_parviflora_SB11_GSK:0.1437023462)58:0.0102748929)63:0.0195677163)85:0.0110695290,(CUC_Actinostemma_biglandulosum:0.0123494467,CUC_Actinostemma_biglandulosum_RNA:0.0000021855)100:0.0288556659)81:0.0086536611)98:0.1086796426)65:0.0264576395,(DAT_Datisca_glomerata_leaf_RNA:0.0000020628,(DAT_Datisca_glomerata_WGS:0.0287786248,CUC_Cucumis_hystrix_RNA:0.3466307311)69:0.0194048799)49:0.0000024191)80:0.0108419501,DAT_Datisca_cannabina:0.0182479668);
(ANI_Anisophyllea_cinnamomoides:0.0361200059,((((((((((((CUC_Ampelosicyos_humblotii_SB12_GSK:0.0268493289,(((((CUC_Raphidiocystis_welwitschii_HS5553_WGS:0.0789312399,(((((CUC_Cucumis_melo_RNA:0.0034792243,CUC_Cucumis_melo_subsp_melo_WGS:0.0000010009)98:0.0233561037,(CUC_Cucumis_omissus_HS5733_WGS:0.0185649921,(CUC_Cucumis_hystrix_RNA:0.0069940086,CUC_Cucumis_hystrix_WGS:0.0000010009)100:0.0173242453)98:0.0038063624)100:0.0486662706,(CUC_Benincasa_hispida:0.0000010009,CUC_Benincasa_hispida_RNA:0.0000010009)100:0.0524774640)86:0.0053569297,CUC_Lemurosicyos_variegata_HS0262_WGS:0.0254123645)64:0.0068206834,((CUC_Lagenaria_siceraria_GJ113_RNA:0.0000024539,CUC_Lagenaria_siceraria_var_siceraria_WGS:0.0120896777)100:0.0447459964,(CUC_Citrullus_lanatus_1_WGS:0.0030719222,CUC_Citrullus_amarus_WGS:0.0146566827)100:0.0306848255)95:0.0131402646)66:0.0047431715)100:0.0357020768,CUC_Cionosicys_macranthus_HS2657_GSK:0.1508705037)55:0.0000027912,((((CUC_Dendrosicyos_socotranus_SB25_GSK:0.0044074543,CUC_Dendrosicyos_socotranus_HS5731_WGS:0.0183868344)57:0.0000010009,CUC_Dendrosicyos_socotranus:0.0410799843)100:0.0302485326,(CUC_Wilbrandia_hibiscoides_1_WGS:0.0198126999,CUC_Apodanthera_mathewsii_HS5725_WGS:0.0401819198)54:0.0000025388)100:0.0279011087,CUC_Bambekea_racemosa_HS5726_WGS:0.0314587762)95:0.0098103148)92:0.0101586205,(((CUC_Trichosanthes_pilosa:0.0000010009,CUC_Trichosanthes_baviensis_SYS319_GSK:0.0635810975)81:0.0065113578,CUC_Trichosanthes_pilosa_1_RNA:0.0046751352)84:0.0305891544,(CUC_Sicyos_edulis_SB09_GSK:0.0890857841,(CUC_Cucurbita_digitata_GSK:0.0159740725,(CUC_Cionosicys_macranthus_RNA:0.0279383944,CUC_Cionosicys_macranthus:0.1153845565)97:0.0185344545)95:0.0081396846)43:0.0000021629)83:0.0143382277)64:0.0037309314,((CUC_Herpetospermum_pedunculosum_RNA:0.0150912422,CUC_Herpetospermum_pedunculosum:0.0234850993)100:0.0457186322,(CUC_Bryonia_dioica_RNA:0.0000029736,CUC_Bryonia_marmorata:0.0118013190)100:0.0688548894)64:0.0116272216)80:0.0302939360)55:0.0020185291,(((CUC_Telfairia_occidentalis_RNA:0.0208519835,CUC_Telfairia_occidentalis_WGS:0.0228202737)85:0.0263438086,CUC_Telfairia_pedata:0.0120570687)82:0.0060306279,CUC_Telfairia_pedata_RNA:0.0079871734)84:0.0367087981)41:0.0000029226,CUC_Herpetospermum_pedunculosum_SB13_GSK:0.1401702267)97:0.0250198235,(CUC_Momordica_peteri:0.0596975348,((CUC_Momordica_foetida_GSK:0.0000022840,CUC_Momordica_sessilifolia_HS2565_GSK:0.1495799469)78:0.0081690449,CUC_Momordica_foetida_RNA:0.0102926844)94:0.0304317020)99:0.0323512895)96:0.0226092717,(CUC_Siraitia_grosvenorii_1_RNA:0.0000010009,CUC_Siraitia_grosvenorii_WGS:0.0042495654)99:0.0194837455)99:0.0313253788,((CUC_Baijiania_yunnanensis:0.0000021199,CUC_Baijiania_yunnanensis_HS2656_GSK:0.0372145690)100:0.0075745050,CUC_Baijiania_yunnanensis_RNA:0.0029177483)100:0.0412544658)80:0.0176803359,(CUC_Indofevillea_khasiana:0.0096267799,(CUC_Indofevillea_khasiana_RNA:0.0000010009,CUC_Indofevillea_khasiana_SYS066_GSK:0.0039214743)61:0.0000010009)100:0.0298368728)93:0.0458806834,(((((CUC_Gynostemma_burmanicum_SB16_GSK:0.0040807122,CUC_Gynostemma_yixingense_WGS:0.0338622102)62:0.0036813877,CUC_Gynostemma_microspermum_GJ058_RNA:0.0037756715)56:0.0145307650,CUC_Gynostemma_microspermum_GSK:0.0609286147)78:0.0060131092,CUC_Gynostemma_burmanicum:0.0000024912)100:0.1991310667,((CUC_Siolmatra_pentaphylla_WGS:0.1965372231,((CUC_Gerrardanthus_macrorhizus:0.0135551795,CUC_Gerrardanthus_macrorhizus_RNA:0.0117777901)99:0.0645622323,CUC_Gerrardanthus_macrorhizus_SB22_GSK:0.1452395473)91:0.0303184326)91:0.0193969399,(((CUC_Fevillea_cordifolia_WGS:0.0715520717,CUC_Fevillea_pedatifolia_GSK:0.0180861704)100:0.1134365359,((CUC_Cyclantheropsis_parviflora_1_RNA:0.0276291714,CUC_Cyclantheropsis_parviflora:0.0165130917)100:0.0086781797,CUC_Cyclantheropsis_parviflora_SB11_GSK:0.0257388194)100:0.1176391550)100:0.1024988540,(CUC_Actinostemma_biglandulosum:0.0000010009,CUC_Actinostemma_biglandulosum_RNA:0.0000020780)100:0.1585159531)67:0.0306674692)64:0.0176176486)91:0.0288946882)91:0.0569542467,(COR_Coriaria_nepalensis_RNA:0.0000024757,COR_Coriaria_nepalensis:0.0691429186)100:0.3492960770)58:0.0187607495,(CRN_Corynocarpus_cribbianus:0.1449756943,CRN_Corynocarpus_laevigatus_HS5848_WGS:0.0952783940)100:0.1118542166)62:0.0437526337,(TET_Tetrameles_nudiflora:0.1559148289,(BEG_Begonia_coptidifolia_WGS:0.0553201806,BEG_Begonia_petasitifolia:0.0328896845)100:0.2836210741)24:0.0136115948)33:0.0254639198,((DAT_Datisca_cannabina:0.0595853095,DAT_Datisca_glomerata_WGS:0.0302819945)90:0.0106387717,DAT_Datisca_glomerata_leaf_RNA:0.0000028077)100:0.1616513046)100:0.2499870821,ANI_Anisophyllea_purpurascens_GSK:0.0357244436);
(ANI_Anisophyllea_cinnamomoides:0.6381580335,((ANI_Anisophyllea_purpurascens_GSK:0.4057483033,(DAT_Datisca_cannabina:0.0497080725,(DAT_Datisca_glomerata_leaf_RNA:0.0000010185,DAT_Datisca_glomerata_WGS:0.0308414120)100:0.0655983240)100:0.1457347512)93:0.0354992905,(TET_Tetrameles_nudiflora:0.3291389103,(BEG_Begonia_coptidifolia_WGS:0.1972185681,BEG_Begonia_petasitifolia:0.1965822933)100:0.2942712028)88:0.1025636748)84:0.0583874714,(((((((((((((((CUC_Apodanthera_mathewsii_HS5725_WGS:0.0175235092,CUC_Wilbrandia_hibiscoides_1_WGS:0.0230459370)95:0.0104601793,((((CUC_Cucumis_omissus_HS5733_WGS:0.0264150881,(CUC_Cucumis_melo_RNA:0.0000020876,CUC_Cucumis_melo_subsp_melo_WGS:0.0687879674)100:0.0550429634)91:0.0174463641,(CUC_Cucumis_hystrix_RNA:0.0000021681,CUC_Cucumis_hystrix_WGS:0.0988783770)100:0.0510917894)100:0.0441053540,CUC_Benincasa_hispida_RNA:0.0997800509)96:0.0212528494,(((CUC_Citrullus_amarus_WGS:0.0058322428,CUC_Citrullus_lanatus_1_WGS:0.0486455771)100:0.0671424531,(CUC_Lagenaria_siceraria_GJ113_RNA:0.0198315671,CUC_Lagenaria_siceraria_var_siceraria_WGS:0.0529442631)100:0.0429849132)93:0.0047921728,(CUC_Lemurosicyos_variegata_HS0262_WGS:0.1603531099,CUC_Raphidiocystis_welwitschii_HS5553_WGS:0.0671769806)79:0.1299017839)77:0.0111720243)80:0.0419456435)65:0.0054917805,(CUC_Bambekea_racemosa_HS5726_WGS:0.0067646155,(CUC_Dendrosicyos_socotranus_SB25_GSK:0.1195281244,CUC_Dendrosicyos_socotranus_HS5731_WGS:0.0852399540)98:0.0987557198)43:0.0000027163)57:0.0139454996,(CUC_Bryonia_dioica_RNA:0.0000023794,CUC_Bryonia_marmorata:0.0273624983)100:0.1606968501)55:0.0275473853,CUC_Herpetospermum_pedunculosum_RNA:0.0830538286)58:0.0226749971,(CUC_Telfairia_occidentalis_WGS:0.0365156490,(CUC_Telfairia_pedata_RNA:0.0000020792,CUC_Telfairia_occidentalis_RNA:0.2164415550)70:0.0098453345)97:0.0593203728)25:0.0190007795,((CUC_Cucurbita_digitata_GSK:0.1232922629,(CUC_Cionosicys_macranthus_RNA:0.0000026556,(((CUC_Trichosanthes_baviensis_SYS319_GSK:0.1912048263,CUC_Cionosicys_macranthus:0.4385012581)63:0.0818459565,CUC_Ampelosicyos_humblotii_SB12_GSK:0.0548017795)70:0.1491042555,CUC_Cionosicys_macranthus_HS2657_GSK:0.0509862527)65:0.2156566350)44:0.0151290515)37:0.0147010823,CUC_Trichosanthes_pilosa_1_RNA:0.0358728798)37:0.0163785621)40:0.0162142474,(((CUC_Momordica_foetida_RNA:0.0006647737,(CUC_Momordica_foetida_GSK:0.0046862725,CUC_Sicyos_edulis_SB09_GSK:0.3372471688)92:0.2214283289)90:0.0869449785,CUC_Momordica_sessilifolia_HS2565_GSK:0.1433611208)91:0.0793306479,CUC_Telfairia_pedata:0.2186511794)24:0.0000020991)82:0.0098081913,(CUC_Siraitia_grosvenorii_1_RNA:0.0015187242,CUC_Siraitia_grosvenorii_WGS:0.1434795781)91:0.0371153635)80:0.0150863691,CUC_Indofevillea_khasiana_RNA:0.0161840784)35:0.0000020278,((CUC_Baijiania_yunnanensis:0.0828548041,(CUC_Baijiania_yunnanensis_HS2656_GSK:0.1540671088,CUC_Herpetospermum_pedunculosum_SB13_GSK:0.3517125865)95:0.2167734526)43:0.0000020620,CUC_Baijiania_yunnanensis_RNA:0.0000024759)94:0.1494485869)59:0.0127031861,(CUC_Indofevillea_khasiana:0.0795921141,CUC_Indofevillea_khasiana_SYS066_GSK:0.0408424578)99:0.0455426349)96:0.0850233795,(((CUC_Gerrardanthus_macrorhizus:0.0512940974,(CUC_Gerrardanthus_macrorhizus_RNA:0.0218280419,CUC_Gerrardanthus_macrorhizus_SB22_GSK:0.0934568272)89:0.0088387588)100:0.1239499272,CUC_Siolmatra_pentaphylla_WGS:0.3347298917)48:0.0000029321,((CUC_Actinostemma_biglandulosum_RNA:0.0030466694,CUC_Actinostemma_biglandulosum:0.2943126190)98:0.1917937451,((CUC_Cyclantheropsis_parviflora_1_RNA:0.1058745515,CUC_Cyclantheropsis_parviflora_SB11_GSK:1.2502093197)75:0.1035311410,(CUC_Fevillea_pedatifolia_GSK:0.0589678506,CUC_Fevillea_cordifolia_WGS:0.2615272853)98:0.0562612176)84:0.0720092867)90:0.0287729505)86:0.0286885809)87:0.0058937368,(CUC_Gynostemma_yixingense_WGS:0.0617069562,((CUC_Gynostemma_microspermum_GSK:0.0309551529,CUC_Gynostemma_microspermum_GJ058_RNA:0.0000024164)99:0.0067648010,CUC_Gynostemma_burmanicum_SB16_GSK:0.1193856740)99:0.0218717911)100:0.1019186866)100:0.1895576680,((COR_Coriaria_nepalensis_RNA:0.0000020575,COR_Coriaria_nepalensis:0.0770812346)100:0.2495215905,(CRN_Corynocarpus_cribbianus:0.0682622742,CRN_Corynocarpus_laevigatus_HS5848_WGS:0.0080064889)100:0.1881147393)96:0.1112699835)94:0.1077519925);
(ANI_Anisophyllea_cinnamomoides:0.0146829559,ANI_Anisophyllea_purpurascens_GSK:0.0127662268,((((((BEG_Begonia_coptidifolia_WGS:0.0253621724,BEG_Begonia_petasitifolia:0.0371952010)100:0.1340670601,(DAT_Datisca_cannabina:0.0678758225,(DAT_Datisca_glomerata_WGS:0.0000010053,DAT_Datisca_glomerata_leaf_RNA:0.0000010053)100:0.0206900139)100:0.0654753411)61:0.0136988621,(TET_Tetrameles_nudiflora:0.0959751145,CRN_Corynocarpus_cribbianus:0.5281135819)51:0.0304737617)80:0.0474720760,(((CUC_Actinostemma_biglandulosum:0.0185417573,CUC_Actinostemma_biglandulosum_RNA:0.0004042834)100:0.0801798327,(((((CUC_Ampelosicyos_humblotii_SB12_GSK:0.0090745583,((CUC_Telfairia_pedata:0.0000010053,CUC_Telfairia_pedata_RNA:0.0000010053)100:0.0090442229,(CUC_Telfairia_occidentalis_WGS:0.0014179731,CUC_Telfairia_occidentalis_RNA:0.0000010053)100:0.0037442293)100:0.0127143250)100:0.0166004850,(((((((CUC_Apodanthera_mathewsii_HS5725_WGS:0.0093397723,CUC_Wilbrandia_hibiscoides_1_WGS:0.0082971524)100:0.0044538916,(CUC_Dendrosicyos_socotranus:0.0000010053,CUC_Dendrosicyos_socotranus_HS5731_WGS:0.0000010053)100:0.0167540631)100:0.0083753377,CUC_Bambekea_racemosa_HS5726_WGS:0.0106924528)97:0.0035173810,((CUC_Citrullus_amarus_WGS:0.0022112118,CUC_Citrullus_lanatus_1_WGS:0.0034101978)100:0.0128912284,((((CUC_Lagenaria_siceraria_GJ113_RNA:0.0000010053,CUC_Lagenaria_siceraria_var_siceraria_WGS:0.0000010053)100:0.0122604998,(CUC_Lemurosicyos_variegata_HS0262_WGS:0.0121193099,CUC_Raphidiocystis_welwitschii_HS5553_WGS:0.0128789549)97:0.0062664448)95:0.0054596634,(((CUC_Cucumis_hystrix_RNA:0.0039722694,CUC_Cucumis_hystrix_WGS:0.0082288438)100:0.0115403454,(CUC_Cucumis_melo_RNA:0.0019857746,CUC_Cucumis_melo_subsp_melo_WGS:0.0010062637)100:0.0088510008)96:0.0040528606,CUC_Cucumis_omissus_HS5733_WGS:0.0056241119)100:0.0170809648)54:0.0032309738,(CUC_Benincasa_hispida:0.0000010053,CUC_Benincasa_hispida_RNA:0.0000010053)100:0.0263847116)33:0.0023225153)100:0.0187893939)65:0.0023479062,(((CUC_Trichosanthes_pilosa_1_RNA:0.0021196187,CUC_Trichosanthes_pilosa:0.0241446856)100:0.0162997323,(((CUC_Cionosicys_macranthus_RNA:0.0000010053,CUC_Cionosicys_macranthus:0.0000010053)100:0.0010733927,CUC_Cionosicys_macranthus_HS2657_GSK:0.0324259273)100:0.0115176689,CUC_Cucurbita_digitata_GSK:0.0219090135)99:0.0137139875)95:0.0024738448,CUC_Sicyos_edulis_SB09_GSK:0.0964952346)97:0.0072677299)87:0.0077560818,(((CUC_Herpetospermum_pedunculosum:0.0011185134,CUC_Herpetospermum_pedunculosum_RNA:0.0000010053)53:0.0000010053,CUC_Herpetospermum_pedunculosum_SB13_GSK:0.0251728700)100:0.0373607527,(CUC_Bryonia_dioica_RNA:0.0010332825,CUC_Bryonia_marmorata:0.0023374163)100:0.0466363691)82:0.0085423335)100:0.0102763131,(((CUC_Momordica_foetida_GSK:0.0000010053,CUC_Momordica_foetida_RNA:0.0000010053)100:0.0167798549,CUC_Momordica_sessilifolia_HS2565_GSK:0.0736176124)96:0.0022752104,CUC_Momordica_peteri:0.0178566549)100:0.0159545170)81:0.0033786618)98:0.0066795694,(CUC_Siraitia_grosvenorii_1_RNA:0.0000010053,CUC_Siraitia_grosvenorii_WGS:0.0011125411)100:0.0252682891)99:0.0079008139,((CUC_Baijiania_yunnanensis:0.0000010053,CUC_Baijiania_yunnanensis_HS2656_GSK:0.0015111307)99:0.0045632801,CUC_Baijiania_yunnanensis_RNA:0.0025906720)100:0.0244019774)96:0.0025980709,(CUC_Indofevillea_khasiana:0.0009866144,(CUC_Indofevillea_khasiana_RNA:0.0009576945,CUC_Indofevillea_khasiana_SYS066_GSK:0.0176107641)99:0.0010499666)100:0.0207026020)100:0.0268212688)88:0.0030465032,(((((CUC_Cyclantheropsis_parviflora:0.0065110694,(CUC_Cyclantheropsis_parviflora_1_RNA:0.0027433439,CUC_Cyclantheropsis_parviflora_SB11_GSK:0.0215563094)99:0.0027814188)100:0.0554941564,(CUC_Fevillea_cordifolia_WGS:0.0062710439,CUC_Fevillea_pedatifolia_GSK:0.0070220383)100:0.0298124386)90:0.0104294368,CUC_Gerrardanthus_macrorhizus:0.0644501978)76:0.0014841361,CUC_Siolmatra_pentaphylla_WGS:0.0766926924)98:0.0172389096,(((CUC_Gynostemma_burmanicum:0.0000010053,CUC_Gynostemma_microspermum_GJ058_RNA:0.0155505364)98:0.0035333118,CUC_Gynostemma_yixingense_WGS:0.0124394238)92:0.0021388295,CUC_Gynostemma_microspermum_GSK:0.0021585487)100:0.0551106399)74:0.0055378686)100:0.1050083179)77:0.0179136894,CRN_Corynocarpus_laevigatus_HS5848_WGS:0.1217666723)69:0.0075341326,(COR_Coriaria_nepalensis_RNA:0.0039002458,COR_Coriaria_nepalensis:0.0000010053)100:0.1120149800)100:0.1448048281);
(ANI_Anisophyllea_cinnamomoides:0.0646923684,ANI_Anisophyllea_purpurascens_GSK:0.0096921593,((((BEG_Begonia_coptidifolia_WGS:0.0494270781,BEG_Begonia_petasitifolia:0.0590680190)100:0.2654833648,TET_Tetrameles_nudiflora:0.2304505617)54:0.0333557659,((DAT_Datisca_cannabina:0.0936012911,(DAT_Datisca_glomerata_WGS:0.0036415752,DAT_Datisca_glomerata_leaf_RNA:0.0033980859)99:0.0236862839)100:0.1808288487,((COR_Coriaria_nepalensis:0.0066688991,COR_Coriaria_nepalensis_RNA:0.0204788317)100:0.2586232727,(CRN_Corynocarpus_cribbianus:0.1834250747,CRN_Corynocarpus_laevigatus_HS5848_WGS:0.0922138176)100:0.1351507135)98:0.0605357119)62:0.0165212269)52:0.0341046182,((CUC_Actinostemma_biglandulosum:0.0000028781,CUC_Actinostemma_biglandulosum_RNA:0.0086631687)100:0.1318416451,((((CUC_Baijiania_yunnanensis_RNA:0.0041052561,(CUC_Baijiania_yunnanensis:0.0000010033,CUC_Baijiania_yunnanensis_HS2656_GSK:0.0725890448)99:0.0027784742)100:0.0629267960,(((((CUC_Ampelosicyos_humblotii_SB12_GSK:0.0223809847,((CUC_Telfairia_occidentalis_RNA:0.0109635580,CUC_Telfairia_occidentalis_WGS:0.0000021525)95:0.0098617885,(CUC_Telfairia_pedata:0.0115404753,CUC_Telfairia_pedata_RNA:0.0032778925)79:0.0032465853)96:0.0265188460)100:0.0286070882,((((((((((CUC_Apodanthera_mathewsii_HS5725_WGS:0.0251681602,CUC_Wilbrandia_hibiscoides_1_WGS:0.0195871837)99:0.0157921784,((CUC_Dendrosicyos_socotranus_HS5731_WGS:0.0000029309,CUC_Dendrosicyos_socotranus_SB25_GSK:0.0000020652)85:0.0254955623,CUC_Dendrosicyos_socotranus:0.0993825896)75:0.0317990918)74:0.0046682241,CUC_Bambekea_racemosa_HS5726_WGS:0.0294698919)75:0.0345047369,CUC_Sicyos_edulis_SB09_GSK:0.1369033747)33:0.0021836808,CUC_Cionosicys_macranthus_HS2657_GSK:0.0737022535)30:0.0072875730,((CUC_Herpetospermum_pedunculosum_RNA:0.0181581811,CUC_Herpetospermum_pedunculosum:0.1005550393)99:0.0676925343,(CUC_Bryonia_dioica_RNA:0.0144909105,CUC_Bryonia_marmorata:0.1010126264)100:0.1206319980)74:0.0129341168)19:0.0000231809,CUC_Trichosanthes_baviensis_SYS319_GSK:0.1466184275)25:0.0043359773,((CUC_Trichosanthes_pilosa:0.0938578838,CUC_Trichosanthes_pilosa_SYS242_GSK:0.0000010033)60:0.0000027938,CUC_Trichosanthes_pilosa_1_RNA:0.0075736696)98:0.0269257755)14:0.0000024275,(((((CUC_Benincasa_hispida:0.0000025092,CUC_Benincasa_hispida_RNA:0.0000026825)100:0.0619836963,(CUC_Lemurosicyos_variegata_HS0262_WGS:0.0178463246,CUC_Raphidiocystis_welwitschii_HS5553_WGS:0.0322029314)98:0.0076664941)69:0.0060246839,(CUC_Citrullus_amarus_WGS:0.0222511247,CUC_Citrullus_lanatus_1_WGS:0.0132773720)100:0.0451276256)48:0.0011650711,(CUC_Lagenaria_siceraria_var_siceraria_WGS:0.0012676183,CUC_Lagenaria_siceraria_GJ113_RNA:0.0000021213)100:0.0259960624)23:0.0041518333,(((CUC_Cucumis_hystrix_RNA:0.0000028778,CUC_Cucumis_hystrix_WGS:0.0302481578)100:0.0290271271,(CUC_Cucumis_melo_subsp_melo_WGS:0.0009077695,CUC_Cucumis_melo_RNA:0.0317437396)100:0.0140461414)99:0.0109654614,CUC_Cucumis_omissus_HS5733_WGS:0.0432289768)100:0.0390421229)100:0.0232046924)36:0.0026744145,((CUC_Cionosicys_macranthus_RNA:0.0127713589,CUC_Cionosicys_macranthus:0.1209958306)75:0.0249558079,CUC_Cucurbita_digitata_GSK:0.0551579098)72:0.0127452864)74:0.0220194320)74:0.0098262868,((CUC_Momordica_foetida_GSK:0.0064880407,CUC_Momordica_foetida_RNA:0.0027840373)100:0.0257904834,CUC_Momordica_peteri:0.1086645760)76:0.0399577262)100:0.0153212245,(CUC_Siraitia_grosvenorii_1_RNA:0.0002666929,CUC_Siraitia_grosvenorii_WGS:0.0299813211)100:0.0362117731)100:0.0227941176,((CUC_Indofevillea_khasiana:0.0039305868,CUC_Indofevillea_khasiana_RNA:0.0035838996)98:0.0131641492,CUC_Indofevillea_khasiana_SYS066_GSK:0.0320936224)100:0.0368906371)38:0.0072163682)100:0.0500426199,(((CUC_Cyclantheropsis_parviflora:0.0000022581,CUC_Cyclantheropsis_parviflora_1_RNA:0.0078155055)100:0.1090466422,(CUC_Fevillea_cordifolia_WGS:0.0319156790,CUC_Fevillea_pedatifolia_GSK:0.1046219211)100:0.0916890448)96:0.0178740640,(CUC_Gerrardanthus_macrorhizus:0.0417765094,CUC_Gerrardanthus_macrorhizus_RNA:0.0297174721)100:0.0964249469)98:0.0265810195)18:0.0016349302,(((CUC_Gynostemma_burmanicum:0.0000010033,CUC_Gynostemma_microspermum_GJ058_RNA:0.0000020445)100:0.0229566025,CUC_Gynostemma_microspermum_GSK:0.0150460773)100:0.0232126980,CUC_Gynostemma_yixingense_WGS:0.0205853991)100:0.1362799921)96:0.0272338630)100:0.1978702404)100:0.3244274293);
(ANI_Anisophyllea_cinnamomoides:0.0528007190,ANI_Anisophyllea_purpurascens_GSK:0.0395988643,(((((BEG_Begonia_coptidifolia_WGS:0.0276975554,BEG_Begonia_petasitifolia:0.0448588826)100:0.1326702747,TET_Tetrameles_nudiflora:0.0731004388)76:0.0157832012,(DAT_Datisca_cannabina:0.0165693350,(DAT_Datisca_glomerata_WGS:0.0000009977,DAT_Datisca_glomerata_leaf_RNA:0.0000009977)100:0.0138101590)100:0.0524167894)99:0.0332915124,((CUC_Actinostemma_biglandulosum:0.0307131180,CUC_Actinostemma_biglandulosum_RNA:0.0000020597)100:0.0659996686,(((((CUC_Cyclantheropsis_parviflora_1_RNA:0.0114319168,CUC_Cyclantheropsis_parviflora:0.0208125430)100:0.0509870216,(CUC_Fevillea_pedatifolia_GSK:0.0063795230,CUC_Fevillea_cordifolia_WGS:0.0252036782)100:0.0366452257)100:0.0185123134,((CUC_Gynostemma_microspermum_GJ058_RNA:0.0061761779,((CUC_Gynostemma_burmanicum:0.0141926605,CUC_Gynostemma_burmanicum_SB16_GSK:0.0182629599)100:0.0199846847,CUC_Gynostemma_microspermum_GSK:0.0027816910)59:0.0038769862)52:0.0011163851,CUC_Gynostemma_yixingense_WGS:0.0096759809)100:0.0563645407)74:0.0066043159,(CUC_Gerrardanthus_macrorhizus:0.0301208195,CUC_Gerrardanthus_macrorhizus_RNA:0.0064117666)100:0.0532559369)63:0.0050603506,(((((CUC_Ampelosicyos_humblotii_SB12_GSK:0.0488420274,((CUC_Telfairia_occidentalis_RNA:0.0010376174,CUC_Telfairia_occidentalis_WGS:0.0013255752)98:0.0063842742,(CUC_Telfairia_pedata_RNA:0.0000023436,CUC_Telfairia_pedata:0.0361444336)94:0.0045412385)98:0.0227798838)100:0.0239058066,((((((CUC_Apodanthera_mathewsii_HS5725_WGS:0.0049542236,CUC_Wilbrandia_hibiscoides_1_WGS:0.0094681590)98:0.0059820681,((CUC_Dendrosicyos_socotranus:0.0000009977,CUC_Dendrosicyos_socotranus_HS5731_WGS:0.0000009977)56:0.0000009977,CUC_Dendrosicyos_socotranus_SB25_GSK:0.0000009977)100:0.0145779122)100:0.0089240531,CUC_Bambekea_racemosa_HS5726_WGS:0.0118352379)95:0.0063690284,((((CUC_Cucumis_hystrix_RNA:0.0000009977,CUC_Cucumis_hystrix_WGS:0.0000009977)100:0.0119303504,(CUC_Cucumis_melo_RNA:0.0000009977,CUC_Cucumis_melo_subsp_melo_WGS:0.0000009977)100:0.0084227861)100:0.0057660497,CUC_Cucumis_omissus_HS5733_WGS:0.0146577369)100:0.0326370672,((CUC_Lemurosicyos_variegata_HS0262_WGS:0.0127317187,CUC_Raphidiocystis_welwitschii_HS5553_WGS:0.0285496727)98:0.0031145804,(((CUC_Benincasa_hispida:0.0306286850,CUC_Benincasa_hispida_RNA:0.0000792638)100:0.0329455590,(CUC_Lagenaria_siceraria_GJ113_RNA:0.0000009977,CUC_Lagenaria_siceraria_var_siceraria_WGS:0.0000009977)100:0.0166766837)92:0.0016614173,(CUC_Citrullus_amarus_WGS:0.0000009977,CUC_Citrullus_lanatus_1_WGS:0.0057505859)100:0.0204271448)97:0.0043866759)97:0.0024908676)100:0.0128658702)78:0.0029411778,((((CUC_Cionosicys_macranthus_RNA:0.0003968793,CUC_Cionosicys_macranthus:0.0067351962)99:0.0051519112,CUC_Cionosicys_macranthus_HS2657_GSK:0.0497545968)100:0.0135789208,CUC_Cucurbita_digitata_GSK:0.0289395239)83:0.0065042228,((CUC_Trichosanthes_pilosa_1_RNA:0.0045419707,(CUC_Trichosanthes_baviensis_SYS319_GSK:0.0000009977,CUC_Trichosanthes_pilosa:0.0000009977)100:0.0037347696)100:0.0231433850,((CUC_Bryonia_dioica_RNA:0.0010786326,(CUC_Bryonia_marmorata:0.0129481605,CUC_Bryonia_marmorata_SB24_GSK:0.0186513724)99:0.0105100816)100:0.0275031487,(CUC_Herpetospermum_pedunculosum:0.0016383449,CUC_Herpetospermum_pedunculosum_RNA:0.0000009977)100:0.0310556709)98:0.0055960080)92:0.0039984321)65:0.0015611333)100:0.0286852176,((CUC_Momordica_foetida_GSK:0.0000009977,CUC_Momordica_foetida_RNA:0.0023357894)100:0.0207530267,(CUC_Momordica_sessilifolia_HS2565_GSK:0.0423612560,CUC_Momordica_peteri:0.0312615759)96:0.0027751603)100:0.0230142648)92:0.0031587367)96:0.0048503325,(CUC_Siraitia_grosvenorii_WGS:0.0011856105,CUC_Siraitia_grosvenorii_1_RNA:0.0000009977)100:0.0343430884)90:0.0044285116,((CUC_Baijiania_yunnanensis_HS2656_GSK:0.0386173990,CUC_Baijiania_yunnanensis:0.0000009977)100:0.0028414626,CUC_Baijiania_yunnanensis_RNA:0.0014081214)100:0.0137592847)97:0.0055318165,((CUC_Indofevillea_khasiana_RNA:0.0000009977,CUC_Indofevillea_khasiana_SYS066_GSK:0.0017676011)92:0.0055667364,CUC_Indofevillea_khasiana:0.0278657128)100:0.0231428698)100:0.0326985673)57:0.0071278467)100:0.1108021244)68:0.0047124760,((COR_Coriaria_nepalensis_RNA:0.0330234835,COR_Coriaria_nepalensis:0.0303632764)100:0.0889149926,(CRN_Corynocarpus_laevigatus_HS5848_WGS:0.1034858837,CRN_Corynocarpus_cribbianus:0.3967376178)68:0.0197637060)45:0.0057619041)100:0.1711095341);
(ANI_Anisophyllea_cinnamomoides:0.0145331698,ANI_Anisophyllea_purpurascens_GSK:0.0097189709,((((BEG_Begonia_petasitifolia:0.0230679072,BEG_Begonia_coptidifolia_WGS:0.0385951678)100:0.1443005709,(((CUC_Actinostemma_biglandulosum:0.0171066900,CUC_Actinostemma_biglandulosum_RNA:0.0000023188)100:0.0543364307,((((((((((((CUC_Benincasa_hispida_RNA:0.0000022361,CUC_Benincasa_hispida:0.0034778498)100:0.0212549160,(((CUC_Cucumis_hystrix_RNA:0.0000010007,CUC_Cucumis_hystrix_WGS:0.0000010007)100:0.0097973339,CUC_Cucumis_omissus_HS5733_WGS:0.0106257988)85:0.0028486907,(CUC_Cucumis_melo_RNA:0.0073583157,CUC_Cucumis_melo_subsp_melo_WGS:0.0062103488)99:0.0020636959)100:0.0228867976)68:0.0009157341,(CUC_Lemurosicyos_variegata_HS0262_WGS:0.0156173698,CUC_Raphidiocystis_welwitschii_HS5553_WGS:0.0213228381)84:0.0028928489)75:0.0013569892,((CUC_Lagenaria_siceraria_GJ113_RNA:0.0000010007,CUC_Lagenaria_siceraria_var_siceraria_WGS:0.0015077732)100:0.0204807975,(CUC_Citrullus_amarus_WGS:0.0014989863,CUC_Citrullus_lanatus_1_WGS:0.0015048522)100:0.0108110524)43:0.0000027076)97:0.0137914943,(((CUC_Apodanthera_mathewsii_HS5725_WGS:0.0094747261,CUC_Wilbrandia_hibiscoides_1_WGS:0.0091608422)61:0.0037590973,((CUC_Dendrosicyos_socotranus:0.0000010007,CUC_Dendrosicyos_socotranus_HS5731_WGS:0.0000010007)55:0.0000024908,CUC_Dendrosicyos_socotranus_SB25_GSK:0.0074239194)94:0.0024459470)100:0.0136875594,CUC_Bambekea_racemosa_HS5726_WGS:0.0045705513)94:0.0095276111)72:0.0028850060,(((CUC_Bryonia_dioica_RNA:0.0013219270,(CUC_Bryonia_marmorata:0.0030024211,CUC_Bryonia_dioica_GSK:0.0000010007)44:0.0000025254)27:0.0000010007,CUC_Bryonia_marmorata_SB24_GSK:0.0018042704)100:0.0293285313,((CUC_Herpetospermum_pedunculosum_RNA:0.0000010007,CUC_Herpetospermum_pedunculosum_SB13_GSK:0.0056962058)56:0.0000010007,CUC_Herpetospermum_pedunculosum:0.0015838278)100:0.0287755402)89:0.0011795338)35:0.0000021830,CUC_Cionosicys_macranthus_HS2657_GSK:0.0686566641)40:0.0050961755,(((CUC_Cionosicys_macranthus_RNA:0.0000010007,CUC_Cionosicys_macranthus:0.0000010007)100:0.0189800762,CUC_Cucurbita_digitata_GSK:0.0331458746)95:0.0082907416,(((CUC_Trichosanthes_pilosa_1_RNA:0.0030409826,CUC_Trichosanthes_baviensis_SYS319_GSK:0.0778546468)38:0.0041270725,CUC_Sicyos_edulis_SB09_GSK:0.0511690324)38:0.0017397358,CUC_Trichosanthes_pilosa:0.0405719425)48:0.0045685555)39:0.0030226921)100:0.0170786425,(((CUC_Telfairia_pedata_RNA:0.0017234465,CUC_Telfairia_pedata:0.0000024680)100:0.0036035703,(CUC_Telfairia_occidentalis_WGS:0.0000023667,CUC_Telfairia_occidentalis_RNA:0.0265040234)100:0.0090457453)100:0.0186849651,CUC_Ampelosicyos_humblotii_SB12_GSK:0.0386620224)99:0.0086556174)78:0.0015515622,((CUC_Siraitia_grosvenorii_1_RNA:0.0000028550,CUC_Siraitia_grosvenorii_WGS:0.0019708842)100:0.0269324815,((CUC_Momordica_foetida_RNA:0.0020031342,CUC_Momordica_foetida_GSK:0.0091048913)100:0.0087492596,(CUC_Momordica_peteri:0.0235924487,CUC_Momordica_sessilifolia_HS2565_GSK:0.0705644070)99:0.0082488203)100:0.0291435076)92:0.0048161333)93:0.0043366730,(((CUC_Indofevillea_khasiana_RNA:0.0000010007,CUC_Indofevillea_khasiana:0.0015003964)70:0.0000010007,CUC_Indofevillea_khasiana_SYS066_GSK:0.0000010007)100:0.0126187819,((CUC_Baijiania_yunnanensis:0.0000010007,CUC_Baijiania_yunnanensis_HS2656_GSK:0.0000010007)67:0.0000010007,CUC_Baijiania_yunnanensis_RNA:0.0504966685)100:0.0234417177)81:0.0044335864)99:0.0175134280,(((CUC_Gerrardanthus_macrorhizus:0.0155028833,CUC_Gerrardanthus_macrorhizus_RNA:0.0335335278)100:0.0713270740,CUC_Siolmatra_pentaphylla_WGS:0.0274963192)73:0.0075238969,((CUC_Fevillea_cordifolia_WGS:0.0039118863,(CUC_Gerrardanthus_macrorhizus_SB22_GSK:0.1443732743,CUC_Fevillea_pedatifolia_GSK:0.0032361837)62:0.0169337836)62:0.0224519718,((CUC_Cyclantheropsis_parviflora:0.0000010007,CUC_Cyclantheropsis_parviflora_SB11_GSK:0.0000010007)100:0.0204049052,CUC_Cyclantheropsis_parviflora_1_RNA:0.0077774060)100:0.0782651760)68:0.0130023243)73:0.0114708007)52:0.0020966027)56:0.0081138118,(((CUC_Gynostemma_burmanicum_SB16_GSK:0.0019557860,(CUC_Gynostemma_microspermum_GSK:0.0068058298,CUC_Gynostemma_burmanicum:0.0000010007)100:0.0153663232)63:0.0000010007,CUC_Gynostemma_microspermum_GJ058_RNA:0.0000010007)97:0.0044337990,CUC_Gynostemma_yixingense_WGS:0.0031146151)100:0.0704998002)100:0.0798955876)57:0.0040122493,TET_Tetrameles_nudiflora:0.1246589266)66:0.0061467909,(((COR_Coriaria_nepalensis_RNA:0.0000025914,COR_Coriaria_nepalensis:0.0000023064)100:0.1178779752,(CRN_Corynocarpus_cribbianus:0.0223834332,CRN_Corynocarpus_laevigatus_HS5848_WGS:0.0141065161)100:0.0524953613)99:0.0306570830,(DAT_Datisca_cannabina:0.0516867922,(DAT_Datisca_glomerata_WGS:0.0000024171,DAT_Datisca_glomerata_leaf_RNA:0.0000027554)99:0.0258047138)100:0.0692751483)47:0.0032078552)100:0.1520635665);
(ANI_Anisophyllea_cinnamomoides:0.0146746456,ANI_Anisophyllea_purpurascens_GSK:0.0317625186,(((CRN_Corynocarpus_laevigatus_HS5848_WGS:0.1527297043,(COR_Coriaria_nepalensis_RNA:0.0000010005,COR_Coriaria_nepalensis:0.0009406560)100:0.2085090061)56:0.0180038150,((DAT_Datisca_cannabina:0.0193529880,(DAT_Datisca_glomerata_WGS:0.0000010005,DAT_Datisca_glomerata_leaf_RNA:0.0000010005)100:0.0181974776)100:0.0763872065,TET_Tetrameles_nudiflora:0.1769570767)61:0.0200665152)66:0.0043502554,(((BEG_Begonia_coptidifolia_WGS:0.0535940963,BEG_Begonia_petasitifolia:0.0355964297)100:0.1829580230,CRN_Corynocarpus_cribbianus:0.6797718997)82:0.0272655914,((CUC_Actinostemma_biglandulosum:0.0024582703,CUC_Actinostemma_biglandulosum_RNA:0.0008730309)100:0.1143900116,(((((((((((((CUC_Apodanthera_mathewsii_HS5725_WGS:0.0135246220,CUC_Wilbrandia_hibiscoides_1_WGS:0.0128870848)70:0.0039667280,(CUC_Dendrosicyos_socotranus:0.0000010005,(CUC_Dendrosicyos_socotranus_HS5731_WGS:0.0000010005,CUC_Dendrosicyos_socotranus_SB25_GSK:0.0000010005)100:0.0008893017)100:0.0218437067)100:0.0163104618,CUC_Bambekea_racemosa_HS5726_WGS:0.0161861938)100:0.0182153356,(((((CUC_Benincasa_hispida:0.0009900987,CUC_Benincasa_hispida_RNA:0.0000010005)100:0.0290507598,(((CUC_Cucumis_hystrix_RNA:0.0008631308,CUC_Cucumis_hystrix_WGS:0.0009028161)100:0.0213778612,(CUC_Cucumis_melo_RNA:0.0008345070,CUC_Cucumis_melo_subsp_melo_WGS:0.0033789477)100:0.0150120639)99:0.0036236325,CUC_Cucumis_omissus_HS5733_WGS:0.0112091264)100:0.0309918398)54:0.0026222876,((CUC_Citrullus_amarus_WGS:0.0000023287,CUC_Citrullus_lanatus_1_WGS:0.0024702982)100:0.0263262802,(CUC_Lagenaria_siceraria_GJ113_RNA:0.0000023562,CUC_Lagenaria_siceraria_var_siceraria_WGS:0.0149717305)100:0.0208258018)51:0.0021488080)89:0.0049295704,(CUC_Lemurosicyos_variegata_HS0262_WGS:0.0241975298,CUC_Raphidiocystis_welwitschii_HS5553_WGS:0.0305943134)99:0.0097437250)100:0.0077141308,(((CUC_Cionosicys_macranthus_HS2657_GSK:0.0000010005,CUC_Cionosicys_macranthus:0.0155179380)61:0.0000025349,CUC_Cionosicys_macranthus_RNA:0.0000010005)100:0.0259534793,CUC_Cucurbita_digitata_GSK:0.0483714258)100:0.0174752466)99:0.0068862545)97:0.0059935225,(((CUC_Herpetospermum_pedunculosum:0.0088056316,CUC_Herpetospermum_pedunculosum_SB13_GSK:0.0214921677)59:0.0001174889,CUC_Herpetospermum_pedunculosum_RNA:0.0049280717)100:0.0295169202,((CUC_Bryonia_dioica_RNA:0.0000010005,CUC_Bryonia_marmorata:0.0000010005)99:0.0033322597,(CUC_Bryonia_marmorata_SB24_GSK:0.0144359844,CUC_Bryonia_dioica_GSK:0.0540941945)99:0.0099685216)100:0.0413411691)91:0.0043414973)92:0.0028096312,(((CUC_Trichosanthes_baviensis_SYS319_GSK:0.0012583106,CUC_Trichosanthes_pilosa:0.0106640298)100:0.0066101057,CUC_Trichosanthes_pilosa_1_RNA:0.0047851928)100:0.0110645774,CUC_Sicyos_edulis_SB09_GSK:0.0760238072)100:0.0212910122)100:0.0198702715,(((CUC_Telfairia_occidentalis_RNA:0.0000010005,CUC_Telfairia_occidentalis_WGS:0.0000010005)100:0.0269964502,(CUC_Telfairia_pedata_RNA:0.0020631338,CUC_Telfairia_pedata:0.0017462376)100:0.0124130141)54:0.0156335996,CUC_Ampelosicyos_humblotii_SB12_GSK:0.0842713002)100:0.0260708804)96:0.0093266206,((CUC_Momordica_foetida_GSK:0.0000010005,CUC_Momordica_foetida_RNA:0.0100669516)100:0.0213145853,(CUC_Momordica_peteri:0.0385666890,CUC_Momordica_sessilifolia_HS2565_GSK:0.0376284721)95:0.0074611993)100:0.0374623413)96:0.0055002635,(CUC_Siraitia_grosvenorii_1_RNA:0.0019344241,CUC_Siraitia_grosvenorii_WGS:0.0033850751)100:0.0245540302)99:0.0057219657,(((CUC_Baijiania_yunnanensis:0.0000010005,CUC_Baijiania_yunnanensis_HS2656_GSK:0.0000010005)61:0.0000010005,CUC_Baijiania_yunnanensis_RNA:0.0009680265)100:0.0415718192,((CUC_Indofevillea_khasiana:0.0000010005,CUC_Indofevillea_khasiana_SYS066_GSK:0.0019915563)98:0.0009316354,CUC_Indofevillea_khasiana_RNA:0.0009160070)100:0.0125931880)96:0.0050686494)100:0.0363527533,(((CUC_Gynostemma_burmanicum:0.0033159030,(CUC_Gynostemma_microspermum_GSK:0.0013841363,CUC_Gynostemma_burmanicum_SB16_GSK:0.0280215518)75:0.0038086762)69:0.0014030697,CUC_Gynostemma_microspermum_GJ058_RNA:0.1484742058)79:0.0058272578,CUC_Gynostemma_yixingense_WGS:0.0013146743)100:0.0781058753)77:0.0048149000,(((CUC_Gerrardanthus_macrorhizus:0.0144941565,CUC_Gerrardanthus_macrorhizus_SB22_GSK:0.0000010005)100:0.0314602579,CUC_Gerrardanthus_macrorhizus_RNA:0.0134909192)100:0.0640171324,((CUC_Fevillea_cordifolia_WGS:0.0122046954,CUC_Fevillea_pedatifolia_GSK:0.0118401726)100:0.0672885616,(CUC_Cyclantheropsis_parviflora_1_RNA:0.0035712926,CUC_Cyclantheropsis_parviflora:0.0125231093)100:0.0860536402)100:0.0268062999)91:0.0107238853)43:0.0000023405,CUC_Siolmatra_pentaphylla_WGS:0.3108283593)76:0.0137581657)100:0.1320726926)61:0.0103967814)100:0.1598626109);
(ANI_Anisophyllea_cinnamomoides:0.0113065409,ANI_Anisophyllea_purpurascens_GSK:0.0102769781,(((((CUC_Gerrardanthus_macrorhizus:0.0000029371,CUC_Gerrardanthus_macrorhizus_SB22_GSK:0.0263440474)95:0.0031604103,CUC_Gerrardanthus_macrorhizus_RNA:0.0064750523)100:0.0434346837,(((CUC_Cyclantheropsis_parviflora:0.0000025370,CUC_Cyclantheropsis_parviflora_SB11_GSK:0.0000021662)84:0.0126024364,CUC_Cyclantheropsis_parviflora_1_RNA:0.0015826418)100:0.0395415592,(CUC_Fevillea_cordifolia_WGS:0.0047763662,CUC_Fevillea_pedatifolia_GSK:0.0170292396)100:0.0283068282)98:0.0084541672)100:0.0099901450,(((CUC_Actinostemma_biglandulosum:0.0045518129,CUC_Actinostemma_biglandulosum_RNA:0.0000025365)100:0.0497664266,(((((((((((CUC_Apodanthera_mathewsii_HS5725_WGS:0.0061216798,CUC_Wilbrandia_hibiscoides_1_WGS:0.0074587692)94:0.0094414861,((CUC_Dendrosicyos_socotranus_HS5731_WGS:0.0000009996,CUC_Dendrosicyos_socotranus_SB25_GSK:0.0021161328)99:0.0029276276,CUC_Dendrosicyos_socotranus:0.0006695686)100:0.0119215064)92:0.0013894688,CUC_Bambekea_racemosa_HS5726_WGS:0.0096616409)87:0.0029237586,CUC_Sicyos_edulis_SB09_GSK:0.0666061184)71:0.0048105572,((((((CUC_Benincasa_hispida:0.0000009996,CUC_Benincasa_hispida_RNA:0.0000022028)100:0.0175568083,(CUC_Lagenaria_siceraria_GJ113_RNA:0.0011885618,CUC_Lagenaria_siceraria_var_siceraria_WGS:0.0012138583)100:0.0155667528)78:0.0013007940,((CUC_Cucumis_melo_RNA:0.0000009996,CUC_Cucumis_melo_subsp_melo_WGS:0.0000009996)100:0.0089611337,(CUC_Cucumis_omissus_HS5733_WGS:0.0067623864,(CUC_Cucumis_hystrix_RNA:0.0018013780,CUC_Cucumis_hystrix_WGS:0.0012074076)100:0.0176488711)98:0.0019495100)100:0.0167734511)66:0.0019690033,(CUC_Lemurosicyos_variegata_HS0262_WGS:0.0036659684,CUC_Raphidiocystis_welwitschii_HS5553_WGS:0.0199910805)100:0.0160856105)87:0.0008084348,(CUC_Citrullus_amarus_WGS:0.0000028207,CUC_Citrullus_lanatus_1_WGS:0.0018103745)100:0.0116580613)100:0.0089598872,CUC_Cionosicys_macranthus:0.0266496160)93:0.0033017141)77:0.0063638452,((((CUC_Trichosanthes_pilosa:0.0000028711,CUC_Trichosanthes_baviensis_SYS319_GSK:0.1681652828)100:0.0060530884,CUC_Trichosanthes_pilosa_1_RNA:0.0016281670)97:0.0059911336,CUC_Trichosanthes_pilosa_SYS242_GSK:0.0079976890)91:0.0108420485,((CUC_Cionosicys_macranthus_RNA:0.0044308366,CUC_Cionosicys_macranthus_HS2657_GSK:0.0052722470)100:0.0129853144,CUC_Cucurbita_digitata_GSK:0.0271876133)100:0.0080166622)79:0.0031496516)83:0.0011923032,(CUC_Bryonia_dioica_RNA:0.0021212684,(CUC_Bryonia_marmorata:0.0078061821,CUC_Bryonia_dioica_GSK:0.0137854856)95:0.0078647619)100:0.0269865278)96:0.0020503625,((CUC_Herpetospermum_pedunculosum:0.0000026557,CUC_Herpetospermum_pedunculosum_RNA:0.0136161012)99:0.0018092055,CUC_Herpetospermum_pedunculosum_SB13_GSK:0.0078275139)100:0.0304084825)100:0.0089839979,(((CUC_Telfairia_occidentalis_RNA:0.0015216950,CUC_Telfairia_occidentalis_WGS:0.0017249682)99:0.0027647811,(CUC_Telfairia_pedata_RNA:0.0000020356,CUC_Telfairia_pedata:0.0216459345)100:0.0040647431)100:0.0126769693,CUC_Ampelosicyos_humblotii_SB12_GSK:0.0077332089)100:0.0103383539)45:0.0010967453,((CUC_Siraitia_grosvenorii_1_RNA:0.0000009996,CUC_Siraitia_grosvenorii_WGS:0.0006971549)100:0.0131887106,(((CUC_Momordica_foetida_GSK:0.0000009996,CUC_Momordica_foetida_RNA:0.0000009996)100:0.0164982909,CUC_Momordica_sessilifolia_HS2565_GSK:0.0284514028)45:0.0031773557,CUC_Momordica_peteri:0.0324284530)100:0.0172198057)44:0.0013063319)86:0.0020213260,(((CUC_Indofevillea_khasiana_RNA:0.0000009996,CUC_Indofevillea_khasiana:0.0032714174)100:0.0037790244,CUC_Indofevillea_khasiana_SYS066_GSK:0.0038470628)100:0.0097108667,((CUC_Baijiania_yunnanensis:0.0024133052,CUC_Baijiania_yunnanensis_HS2656_GSK:0.0007337770)100:0.0006585812,CUC_Baijiania_yunnanensis_RNA:0.0021749259)100:0.0160515162)99:0.0064590838)100:0.0175590503)74:0.0059096864,((((CUC_Gynostemma_burmanicum:0.0000024325,CUC_Gynostemma_burmanicum_SB16_GSK:0.0355273058)74:0.0023283933,CUC_Gynostemma_microspermum_GJ058_RNA:0.0006857711)49:0.0000023171,CUC_Gynostemma_microspermum_GSK:0.0025558401)64:0.0008323132,CUC_Gynostemma_yixingense_WGS:0.0035381443)100:0.0618501438)95:0.0040842972)100:0.0820568540,(((COR_Coriaria_nepalensis:0.0040763660,COR_Coriaria_nepalensis_RNA:0.0013998925)100:0.0978162209,(CRN_Corynocarpus_cribbianus:0.0127465397,CRN_Corynocarpus_laevigatus_HS5848_WGS:0.0072482127)100:0.0729923994)80:0.0194609013,((DAT_Datisca_cannabina:0.0504804087,(DAT_Datisca_glomerata_WGS:0.0000009996,DAT_Datisca_glomerata_leaf_RNA:0.0000009996)100:0.0285688418)100:0.1093547165,((BEG_Begonia_coptidifolia_WGS:0.0186952743,BEG_Begonia_petasitifolia:0.0202524895)100:0.1025203064,TET_Tetrameles_nudiflora:0.1039987426)79:0.0139662522)85:0.0120824498)51:0.0098815562)100:0.1285918515);
(ANI_Anisophyllea_cinnamomoides:0.0488261759,(((((((((((((CUC_Trichosanthes_baviensis_SYS319_GSK:0.0432325952,CUC_Trichosanthes_pilosa_1_RNA:0.0000022868)39:0.0027733038,CUC_Trichosanthes_pilosa:0.0072363932)80:0.0061247550,CUC_Trichosanthes_pilosa_SYS242_GSK:0.0121396642)100:0.0140438775,((CUC_Cucurbita_digitata_GSK:0.0373222012,((CUC_Cionosicys_macranthus:0.0000009993,CUC_Cionosicys_macranthus_RNA:0.0000009993)64:0.0000009993,CUC_Cionosicys_macranthus_HS2657_GSK:0.0613507981)93:0.0247152422)99:0.0209434493,CUC_Sicyos_edulis_SB09_GSK:0.0908770108)95:0.0089758941)99:0.0114108112,((CUC_Bryonia_dioica_RNA:0.0035976475,CUC_Bryonia_marmorata:0.0000022337)100:0.0614701017,((CUC_Herpetospermum_pedunculosum:0.0000027870,CUC_Herpetospermum_pedunculosum_SB13_GSK:0.0106244130)91:0.0015763331,CUC_Herpetospermum_pedunculosum_RNA:0.0000024053)100:0.0210033619)92:0.0037651310)92:0.0031109443,((((CUC_Apodanthera_mathewsii_HS5725_WGS:0.0062243041,CUC_Wilbrandia_hibiscoides_1_WGS:0.0125726797)96:0.0019296835,((CUC_Dendrosicyos_socotranus:0.0000009993,CUC_Dendrosicyos_socotranus_HS5731_WGS:0.0000009993)49:0.0000009993,CUC_Dendrosicyos_socotranus_SB25_GSK:0.0000009993)100:0.0216054483)100:0.0173903678,CUC_Bambekea_racemosa_HS5726_WGS:0.0200326540)100:0.0199220358,((((CUC_Benincasa_hispida:0.0000009993,CUC_Benincasa_hispida_RNA:0.0000009993)100:0.0309514990,(CUC_Lemurosicyos_variegata_HS0262_WGS:0.0144970046,CUC_Raphidiocystis_welwitschii_HS5553_WGS:0.0179795938)97:0.0054808350)48:0.0011777966,((CUC_Citrullus_amarus_WGS:0.0066631464,CUC_Citrullus_lanatus_1_WGS:0.0031423967)100:0.0215784715,(CUC_Lagenaria_siceraria_GJ113_RNA:0.0000009993,CUC_Lagenaria_siceraria_var_siceraria_WGS:0.0000009993)100:0.0290160534)77:0.0018074309)57:0.0026802789,(((CUC_Cucumis_hystrix_RNA:0.0012905064,CUC_Cucumis_hystrix_WGS:0.0000009993)100:0.0237299547,(CUC_Cucumis_melo_RNA:0.0004811485,CUC_Cucumis_melo_subsp_melo_WGS:0.0087882648)100:0.0279555893)99:0.0048708667,CUC_Cucumis_omissus_HS5733_WGS:0.0180049572)100:0.0468201065)100:0.0291274385)99:0.0092501617)100:0.0234028499,((CUC_Ampelosicyos_humblotii_SB12_GSK:0.0110016576,((CUC_Telfairia_occidentalis_RNA:0.0000009993,CUC_Telfairia_occidentalis_WGS:0.0000009993)99:0.0035593475,(CUC_Telfairia_pedata:0.0000009993,CUC_Telfairia_pedata_RNA:0.0000009993)100:0.0109534146)100:0.0214068139)100:0.0191337799,((CUC_Momordica_foetida_GSK:0.0000009993,CUC_Momordica_foetida_RNA:0.0035917634)100:0.0366346375,(CUC_Momordica_peteri:0.0270683183,CUC_Momordica_sessilifolia_HS2565_GSK:0.0479440722)99:0.0107608598)100:0.0370890333)58:0.0081342548)91:0.0114366697,(CUC_Siraitia_grosvenorii_1_RNA:0.0019576760,CUC_Siraitia_grosvenorii_WGS:0.0017501042)100:0.0340600975)84:0.0098274569,(((CUC_Indofevillea_khasiana:0.0000009993,CUC_Indofevillea_khasiana_RNA:0.0000009993)57:0.0000009993,CUC_Indofevillea_khasiana_SYS066_GSK:0.0212531572)100:0.0202945847,((CUC_Baijiania_yunnanensis:0.0000009993,CUC_Baijiania_yunnanensis_HS2656_GSK:0.0000009993)98:0.0037966828,CUC_Baijiania_yunnanensis_RNA:0.0071090647)100:0.0464945854)60:0.0030830288)100:0.0361057537,(((((CUC_Cyclantheropsis_parviflora:0.0000009993,CUC_Cyclantheropsis_parviflora_SB11_GSK:0.0103546013)100:0.0061357113,CUC_Cyclantheropsis_parviflora_1_RNA:0.0047383285)100:0.0462050241,(CUC_Fevillea_cordifolia_WGS:0.0069578988,CUC_Fevillea_pedatifolia_GSK:0.0089843109)100:0.0395867496)99:0.0241278856,((CUC_Gerrardanthus_macrorhizus:0.0033198224,CUC_Gerrardanthus_macrorhizus_SB22_GSK:0.4928475517)98:0.0072296922,CUC_Gerrardanthus_macrorhizus_RNA:0.0254937568)100:0.0634161253)94:0.0057104151,CUC_Siolmatra_pentaphylla_WGS:0.1190945731)79:0.0137220720)68:0.0070693100,(CUC_Actinostemma_biglandulosum:0.0000027044,CUC_Actinostemma_biglandulosum_RNA:0.0017073580)100:0.0775380674)89:0.0080200807,((CUC_Gynostemma_burmanicum:0.0039566077,((CUC_Gynostemma_microspermum_GSK:0.0202399105,CUC_Gynostemma_burmanicum_SB16_GSK:0.0322147575)93:0.0033559472,CUC_Gynostemma_microspermum_GJ058_RNA:0.0021055837)92:0.0019166860)98:0.0127933401,CUC_Gynostemma_yixingense_WGS:0.0169281864)100:0.0809001399)100:0.0772489913,((((BEG_Begonia_coptidifolia_WGS:0.0359594167,BEG_Begonia_petasitifolia:0.0469335932)100:0.1397934615,((CRN_Corynocarpus_cribbianus:0.1917624544,CRN_Corynocarpus_laevigatus_HS5848_WGS:0.0284240451)100:0.0519594129,(COR_Coriaria_nepalensis_RNA:0.0012176494,COR_Coriaria_nepalensis:0.0000009993)100:0.1360830482)92:0.0302121076)86:0.0171911134,(DAT_Datisca_cannabina:0.0098440791,(DAT_Datisca_glomerata_WGS:0.0000009993,DAT_Datisca_glomerata_leaf_RNA:0.0000009993)100:0.0307835612)100:0.0724218607)97:0.0284962741,TET_Tetrameles_nudiflora:0.1407821714)98:0.0165023536)100:0.1075026450,ANI_Anisophyllea_purpurascens_GSK:0.1095325045);
(ANI_Anisophyllea_cinnamomoides:0.0359470665,ANI_Anisophyllea_purpurascens_GSK:0.0129920422,((((BEG_Begonia_coptidifolia_WGS:0.0472465101,BEG_Begonia_petasitifolia:0.0315600692)100:0.1857021773,(DAT_Datisca_cannabina:0.0807095239,(DAT_Datisca_glomerata_WGS:0.0000009997,DAT_Datisca_glomerata_leaf_RNA:0.0000009997)100:0.0486014005)100:0.0408595421)81:0.0167040664,TET_Tetrameles_nudiflora:0.1478824064)80:0.0164453362,(((COR_Coriaria_nepalensis_RNA:0.0309794395,COR_Coriaria_nepalensis:0.0258755617)100:0.1669948993,(CRN_Corynocarpus_cribbianus:0.0059209373,CRN_Corynocarpus_laevigatus_HS5848_WGS:0.0076959670)100:0.1344393939)93:0.0286094143,((((CUC_Actinostemma_biglandulosum:0.0016738731,CUC_Actinostemma_biglandulosum_RNA:0.0000009997)100:0.0909748376,(((CUC_Gynostemma_burmanicum:0.0000009997,CUC_Gynostemma_burmanicum_SB16_GSK:0.0000009997)99:0.0034055174,(CUC_Gynostemma_yixingense_WGS:0.0050435475,CUC_Gynostemma_microspermum_GSK:0.0381568378)97:0.0051160872)92:0.0016425618,CUC_Gynostemma_microspermum_GJ058_RNA:0.0016933736)100:0.1215835654)75:0.0046121331,(((CUC_Fevillea_cordifolia_WGS:0.0168335801,CUC_Fevillea_pedatifolia_GSK:0.0096385881)100:0.0514800828,((CUC_Cyclantheropsis_parviflora:0.0050896755,CUC_Cyclantheropsis_parviflora_1_RNA:0.0031187516)79:0.0010767122,CUC_Cyclantheropsis_parviflora_SB11_GSK:0.0919367220)100:0.0969405848)94:0.0227190715,((CUC_Gerrardanthus_macrorhizus:0.0000009997,CUC_Gerrardanthus_macrorhizus_SB22_GSK:0.0000009997)100:0.0271871203,CUC_Gerrardanthus_macrorhizus_RNA:0.0328918980)100:0.0554617989)87:0.0108344628)55:0.0091416863,(((((CUC_Ampelosicyos_humblotii_SB12_GSK:0.0066882628,((CUC_Telfairia_occidentalis_WGS:0.0149447610,CUC_Telfairia_occidentalis_RNA:0.0286078417)99:0.0037598641,(CUC_Telfairia_pedata:0.0000009997,CUC_Telfairia_pedata_RNA:0.0000009997)100:0.0064108276)100:0.0172553221)100:0.0111222248,(((CUC_Momordica_foetida_GSK:0.0000009997,CUC_Momordica_foetida_RNA:0.0049544677)100:0.0128376107,(CUC_Momordica_peteri:0.0196797805,CUC_Momordica_sessilifolia_HS2565_GSK:0.0650091200)100:0.0229553404)97:0.0127341178,(((((CUC_Bambekea_racemosa_HS5726_WGS:0.0082431141,((((CUC_Benincasa_hispida:0.0000009997,CUC_Benincasa_hispida_RNA:0.0000009997)100:0.0303397956,(((CUC_Cucumis_hystrix_RNA:0.0016415496,CUC_Cucumis_hystrix_WGS:0.0015989497)100:0.0054943443,CUC_Cucumis_omissus_HS5733_WGS:0.0143902964)91:0.0074149159,(CUC_Cucumis_melo_RNA:0.0030419920,CUC_Cucumis_melo_subsp_melo_WGS:0.0152739006)100:0.0169616433)100:0.0361546088)50:0.0000024404,((CUC_Citrullus_amarus_WGS:0.0026907402,CUC_Citrullus_lanatus_1_WGS:0.0021742770)100:0.0186275650,(CUC_Lagenaria_siceraria_GJ113_RNA:0.0000009997,CUC_Lagenaria_siceraria_var_siceraria_WGS:0.0000009997)100:0.0094041786)85:0.0057623566)70:0.0037135648,(CUC_Lemurosicyos_variegata_HS0262_WGS:0.0169541121,CUC_Raphidiocystis_welwitschii_HS5553_WGS:0.0185107378)100:0.0133261849)92:0.0079678444)46:0.0000023381,((CUC_Apodanthera_mathewsii_HS5725_WGS:0.0072966376,CUC_Wilbrandia_hibiscoides_1_WGS:0.0148147461)90:0.0030866245,((CUC_Dendrosicyos_socotranus:0.0000009997,CUC_Dendrosicyos_socotranus_HS5731_WGS:0.0000009997)48:0.0000009997,CUC_Dendrosicyos_socotranus_SB25_GSK:0.0000009997)100:0.0178148397)100:0.0147483412)87:0.0085159959,(CUC_Bryonia_dioica_RNA:0.0053929527,CUC_Bryonia_marmorata:0.0012644376)100:0.0873543096)74:0.0029105297,((CUC_Herpetospermum_pedunculosum_RNA:0.0000009997,CUC_Herpetospermum_pedunculosum:0.0033540067)99:0.0056383364,CUC_Herpetospermum_pedunculosum_SB13_GSK:0.0037324995)100:0.0512586060)82:0.0080222116,((CUC_Trichosanthes_pilosa_1_RNA:0.0016173631,(CUC_Trichosanthes_pilosa:0.0000009997,CUC_Trichosanthes_baviensis_SYS319_GSK:0.0280992919)100:0.0055572123)100:0.0238146079,((((CUC_Cionosicys_macranthus:0.0000009997,CUC_Cionosicys_macranthus_RNA:0.0000009997)67:0.0000009997,CUC_Cionosicys_macranthus_HS2657_GSK:0.0000009997)100:0.0156834355,CUC_Cucurbita_digitata_GSK:0.0547833789)94:0.0101787503,CUC_Sicyos_edulis_SB09_GSK:0.0931480623)76:0.0054402113)35:0.0040625947)96:0.0089764966)48:0.0037534768)89:0.0039094316,(CUC_Siraitia_grosvenorii_1_RNA:0.0016290109,CUC_Siraitia_grosvenorii_WGS:0.0016670275)100:0.0121733767)91:0.0076133903,((CUC_Indofevillea_khasiana:0.0151239876,CUC_Indofevillea_khasiana_RNA:0.0061218060)99:0.0044921422,CUC_Indofevillea_khasiana_SYS066_GSK:0.0019120184)100:0.0344733204)82:0.0028086659,((CUC_Baijiania_yunnanensis:0.0000009997,CUC_Baijiania_yunnanensis_HS2656_GSK:0.0000009997)47:0.0000009997,CUC_Baijiania_yunnanensis_RNA:0.0016273722)100:0.0290498236)99:0.0196909141)100:0.0764606870)99:0.0505956604)100:0.1695563190);
(ANI_Anisophyllea_cinnamomoides:0.0504744118,ANI_Anisophyllea_purpurascens_GSK:0.0295813036,((DAT_Datisca_cannabina:0.0665202665,(DAT_Datisca_glomerata_WGS:0.0000009998,DAT_Datisca_glomerata_leaf_RNA:0.0000009998)100:0.0174772382)100:0.0788505554,((((CRN_Corynocarpus_cribbianus:0.0198234431,CRN_Corynocarpus_laevigatus_HS5848_WGS:0.0415215095)100:0.0571117129,(COR_Coriaria_nepalensis_RNA:0.0054833684,COR_Coriaria_nepalensis:0.0000009998)100:0.1712439254)96:0.0450702426,TET_Tetrameles_nudiflora:0.2139854236)51:0.0117523880,(((CUC_Actinostemma_biglandulosum_RNA:0.0000009998,CUC_Actinostemma_biglandulosum:0.0026913690)100:0.0898415662,((((((((CUC_Telfairia_occidentalis_WGS:0.0046025694,CUC_Telfairia_occidentalis_RNA:0.0638907824)100:0.0253666525,(CUC_Telfairia_pedata_RNA:0.0000009998,CUC_Telfairia_pedata:0.0551749339)99:0.0063347321)100:0.0193715896,CUC_Ampelosicyos_humblotii_SB12_GSK:0.0223479089)100:0.0380972021,((((((((CUC_Apodanthera_mathewsii_HS5725_WGS:0.0175393110,CUC_Wilbrandia_hibiscoides_1_WGS:0.0168933559)99:0.0092008700,((CUC_Dendrosicyos_socotranus:0.0000009998,CUC_Dendrosicyos_socotranus_HS5731_WGS:0.0000025154)90:0.0022661572,CUC_Dendrosicyos_socotranus_SB25_GSK:0.0278781451)96:0.0121548564)96:0.0100587888,CUC_Bambekea_racemosa_HS5726_WGS:0.0250902020)90:0.0037864714,(((CUC_Cionosicys_macranthus_RNA:0.0000009998,CUC_Cionosicys_macranthus:0.0000009998)99:0.0101099475,CUC_Cucurbita_digitata_GSK:0.0887659214)99:0.0165858455,(((CUC_Citrullus_amarus_WGS:0.0035909687,CUC_Citrullus_lanatus_1_WGS:0.0000009998)100:0.0507115928,(CUC_Lagenaria_siceraria_GJ113_RNA:0.0000022429,CUC_Lagenaria_siceraria_var_siceraria_WGS:0.0031505147)94:0.0098304838)98:0.0162420022,(((((CUC_Cucumis_hystrix_RNA:0.0000009998,CUC_Cucumis_hystrix_WGS:0.0000009998)100:0.0141601816,CUC_Cucumis_melo_subsp_melo_WGS:0.0320201289)100:0.0106558661,CUC_Cucumis_melo_RNA:0.0490988632)100:0.0030075496,CUC_Cucumis_omissus_HS5733_WGS:0.0265725963)99:0.0225825411,((CUC_Benincasa_hispida:0.0080860671,CUC_Benincasa_hispida_RNA:0.0000020855)100:0.0543590878,(CUC_Raphidiocystis_welwitschii_HS5553_WGS:0.0539914833,CUC_Lemurosicyos_variegata_HS0262_WGS:0.0449504053)99:0.0180815646)100:0.0314637717)96:0.0131396987)100:0.0353243217)57:0.0053409303)86:0.0149926195,((((CUC_Trichosanthes_pilosa:0.0000009998,CUC_Trichosanthes_baviensis_SYS319_GSK:0.0071904936)97:0.0081268034,(CUC_Sicyos_edulis_SB09_GSK:0.2332231195,CUC_Trichosanthes_pilosa_SYS242_GSK:0.0226760301)100:0.1808106540)48:0.0000023840,CUC_Trichosanthes_pilosa_1_RNA:0.0035009516)94:0.0192519306,CUC_Cionosicys_macranthus_HS2657_GSK:0.1408883609)75:0.0047067598)47:0.0000025834,((CUC_Herpetospermum_pedunculosum:0.0112364746,CUC_Herpetospermum_pedunculosum_RNA:0.0679693184)100:0.0275941185,(CUC_Bryonia_dioica_RNA:0.0068207129,CUC_Bryonia_marmorata:0.0000009998)100:0.0915608551)95:0.0166528070)96:0.0142423023,(CUC_Siraitia_grosvenorii_1_RNA:0.0000022320,CUC_Siraitia_grosvenorii_WGS:0.0035426963)100:0.0337060718)30:0.0026138987,(CUC_Momordica_peteri:0.0596941726,(CUC_Momordica_foetida_GSK:0.0071555370,(CUC_Momordica_foetida_RNA:0.0465564365,CUC_Momordica_sessilifolia_HS2565_GSK:0.1200845886)99:0.0426073177)100:0.0303104255)99:0.0235989234)47:0.0050796433)88:0.0142720793,(CUC_Baijiania_yunnanensis_RNA:0.0000021082,(CUC_Baijiania_yunnanensis:0.0052053818,CUC_Baijiania_yunnanensis_HS2656_GSK:0.0319332505)99:0.0083238222)100:0.0297193389)89:0.0077427975,(CUC_Indofevillea_khasiana_SYS066_GSK:0.0169418685,(CUC_Indofevillea_khasiana:0.0133253422,CUC_Indofevillea_khasiana_RNA:0.0031055278)98:0.0086642014)100:0.0456477871)96:0.0233737716,((((CUC_Cyclantheropsis_parviflora_1_RNA:0.0514130900,CUC_Cyclantheropsis_parviflora_SB11_GSK:0.1402441710)99:0.0359599493,CUC_Cyclantheropsis_parviflora:0.0000022863)100:0.0864376040,(CUC_Fevillea_cordifolia_WGS:0.0057859214,CUC_Fevillea_pedatifolia_GSK:0.0132876705)100:0.0714690387)62:0.0224814764,(CUC_Gerrardanthus_macrorhizus_RNA:0.0508313350,(CUC_Gerrardanthus_macrorhizus:0.0000022472,CUC_Gerrardanthus_macrorhizus_SB22_GSK:0.1235857836)100:0.0579503970)100:0.0508925575)87:0.0244769692)67:0.0104838583,((CUC_Gynostemma_burmanicum:0.0000024717,CUC_Gynostemma_burmanicum_SB16_GSK:0.0304203916)60:0.0107584465,((CUC_Gynostemma_yixingense_WGS:0.0320925568,CUC_Gynostemma_microspermum_GJ058_RNA:0.0068368002)99:0.0108501212,CUC_Gynostemma_microspermum_GSK:0.0191386300)58:0.0040787577)100:0.1030852141)82:0.0124702425)100:0.0615417698,(BEG_Begonia_coptidifolia_WGS:0.0804150085,BEG_Begonia_petasitifolia:0.0095398820)100:0.2093401269)67:0.0240974054)75:0.0232779080)100:0.3124905908);
(ANI_Anisophyllea_cinnamomoides:0.0259720127,ANI_Anisophyllea_purpurascens_GSK:0.0088547873,(((((BEG_Begonia_coptidifolia_WGS:0.0071309691,BEG_Begonia_petasitifolia:0.0396373429)100:0.0876588349,(DAT_Datisca_cannabina:0.0125790654,(DAT_Datisca_glomerata_WGS:0.0000009974,DAT_Datisca_glomerata_leaf_RNA:0.0000009974)100:0.0201503554)100:0.0665889994)41:0.0168479769,((COR_Coriaria_nepalensis_RNA:0.0057941653,COR_Coriaria_nepalensis:0.0114599763)100:0.0992721857,(CRN_Corynocarpus_laevigatus_HS5848_WGS:0.0257143645,CRN_Corynocarpus_cribbianus:0.1045044122)100:0.0476083362)84:0.0258742591)23:0.0000029173,((((CUC_Actinostemma_biglandulosum:0.0018649760,CUC_Actinostemma_biglandulosum_RNA:0.0050939947)100:0.0476447250,(((((CUC_Cyclantheropsis_parviflora:0.0000009974,CUC_Cyclantheropsis_parviflora_1_RNA:0.0000009974)100:0.0568630702,CUC_Cionosicys_macranthus_HS2657_GSK:0.2392208455)33:0.0000021099,(CUC_Fevillea_cordifolia_WGS:0.0069510005,CUC_Fevillea_pedatifolia_GSK:0.0021928537)100:0.0435282705)42:0.0068704017,CUC_Siolmatra_pentaphylla_WGS:0.3527381833)20:0.0000027399,((CUC_Gerrardanthus_macrorhizus:0.0087210631,CUC_Gerrardanthus_macrorhizus_RNA:0.0000029274)98:0.0197610728,(CUC_Gerrardanthus_macrorhizus_SB22_GSK:0.0423685568,CUC_Cyclantheropsis_parviflora_SB11_GSK:0.1043002456)100:0.1793585920)59:0.0123266917)38:0.0138373153)38:0.0123202657,(CUC_Gynostemma_burmanicum:0.0018332828,((CUC_Gynostemma_microspermum_GJ058_RNA:0.0000022911,(CUC_Gynostemma_yixingense_WGS:0.0151276707,CUC_Gynostemma_microspermum_GSK:0.0128127962)21:0.0000019969)25:0.0000029143,CUC_Gynostemma_burmanicum_SB16_GSK:0.0071177765)94:0.0024278585)100:0.0525750043)20:0.0107231926,(((((CUC_Baijiania_yunnanensis:0.0000009974,CUC_Baijiania_yunnanensis_HS2656_GSK:0.0000009974)100:0.0022392663,CUC_Baijiania_yunnanensis_RNA:0.0000009974)100:0.0171091999,((CUC_Indofevillea_khasiana_RNA:0.0018551697,CUC_Indofevillea_khasiana_SYS066_GSK:0.0018523652)69:0.0000020234,CUC_Indofevillea_khasiana:0.0448003762)100:0.0156014972)70:0.0073863432,((((((CUC_Cionosicys_macranthus:0.0000009974,CUC_Cionosicys_macranthus_RNA:0.0000009974)100:0.0139804672,CUC_Cucurbita_digitata_GSK:0.0399961839)99:0.0131399131,((CUC_Bryonia_dioica_RNA:0.0041891826,CUC_Bryonia_marmorata:0.0318550595)96:0.0093525119,CUC_Bryonia_marmorata_SB24_GSK:0.0601558839)99:0.0433134944)90:0.0085762762,(CUC_Trichosanthes_pilosa:0.0057801833,(CUC_Trichosanthes_pilosa_1_RNA:0.0000021098,CUC_Trichosanthes_baviensis_SYS319_GSK:0.0000009974)100:0.0036084966)100:0.0230627506)83:0.0056613326,(((CUC_Herpetospermum_pedunculosum:0.0023144959,(CUC_Herpetospermum_pedunculosum_RNA:0.0022212581,CUC_Herpetospermum_pedunculosum_SB13_GSK:0.0482776232)44:0.0000067412)100:0.0199100509,((((CUC_Apodanthera_mathewsii_HS5725_WGS:0.0033535194,CUC_Wilbrandia_hibiscoides_1_WGS:0.0052739207)99:0.0099368546,((CUC_Dendrosicyos_socotranus:0.0000009974,CUC_Dendrosicyos_socotranus_HS5731_WGS:0.0000009974)100:0.0033435675,CUC_Dendrosicyos_socotranus_SB25_GSK:0.0618342992)99:0.0157414222)97:0.0103609475,CUC_Bambekea_racemosa_HS5726_WGS:0.0184326846)98:0.0251261294,(((CUC_Benincasa_hispida:0.0000009974,CUC_Benincasa_hispida_RNA:0.0000020977)100:0.0401035291,((CUC_Lemurosicyos_variegata_HS0262_WGS:0.0367208689,CUC_Raphidiocystis_welwitschii_HS5553_WGS:0.0365257280)99:0.0144881404,(((CUC_Cucumis_hystrix_RNA:0.0113283472,CUC_Cucumis_omissus_HS5733_WGS:0.0487209532)88:0.0126594088,CUC_Cucumis_hystrix_WGS:0.0016712672)91:0.0101973949,(CUC_Cucumis_melo_RNA:0.0000009974,CUC_Cucumis_melo_subsp_melo_WGS:0.0023768172)100:0.0284169284)100:0.0478262502)98:0.0056800254)95:0.0049547032,((CUC_Citrullus_amarus_WGS:0.0000009974,CUC_Citrullus_lanatus_1_WGS:0.0019333055)100:0.0305191469,(CUC_Lagenaria_siceraria_GJ113_RNA:0.0000009974,CUC_Lagenaria_siceraria_var_siceraria_WGS:0.0000009974)100:0.0272714802)99:0.0084580668)98:0.0145804660)64:0.0117991912)60:0.0079328355,CUC_Sicyos_edulis_SB09_GSK:0.0735814083)75:0.0070582625)66:0.0055139188,(((CUC_Momordica_peteri:0.0202161418,CUC_Momordica_sessilifolia_HS2565_GSK:0.0502587049)99:0.0083973798,(CUC_Momordica_foetida_GSK:0.0036568834,CUC_Momordica_foetida_RNA:0.0018733258)100:0.0244708751)98:0.0138114263,(((CUC_Telfairia_occidentalis_RNA:0.0052814226,CUC_Telfairia_occidentalis_WGS:0.0000009974)100:0.0077198878,(CUC_Telfairia_pedata:0.0000009974,CUC_Telfairia_pedata_RNA:0.0000009974)100:0.0018475458)100:0.0205524598,CUC_Ampelosicyos_humblotii_SB12_GSK:0.0657252877)97:0.0147466861)62:0.0065304110)67:0.0034838704)91:0.0082054856,(CUC_Siraitia_grosvenorii_WGS:0.0000009974,CUC_Siraitia_grosvenorii_1_RNA:0.0073681196)100:0.0171185675)94:0.0151806869)97:0.0891004182)76:0.0182193954,TET_Tetrameles_nudiflora:0.1044065941)100:0.1297530676);
(ANI_Anisophyllea_cinnamomoides:0.0232556896,((((((((CUC_Cyclantheropsis_parviflora_SB11_GSK:0.0890361555,CUC_Cyclantheropsis_parviflora:0.0000023268)97:0.0200687097,CUC_Cyclantheropsis_parviflora_1_RNA:0.0000027866)100:0.0555918186,(CUC_Fevillea_cordifolia_WGS:0.0184292752,CUC_Fevillea_pedatifolia_GSK:0.0058321872)100:0.0486438239)98:0.0206951665,(CUC_Gerrardanthus_macrorhizus_RNA:0.0023485671,(CUC_Gerrardanthus_macrorhizus:0.0000025911,CUC_Gerrardanthus_macrorhizus_SB22_GSK:0.0520505028)99:0.0149002826)100:0.0393401746)90:0.0069192779,(((((CUC_Momordica_peteri:0.0171505021,CUC_Momordica_sessilifolia_HS2565_GSK:0.0715573248)95:0.0040981092,(CUC_Momordica_foetida_GSK:0.0020279867,CUC_Momordica_foetida_RNA:0.0000010004)100:0.0241118233)92:0.0091957373,((((((CUC_Bryonia_dioica_RNA:0.0020917632,CUC_Bryonia_marmorata:0.0020443258)100:0.0269386849,((((CUC_Trichosanthes_pilosa_SYS242_GSK:0.0000025282,(CUC_Trichosanthes_pilosa:0.0000010004,CUC_Trichosanthes_baviensis_SYS319_GSK:0.0000010004)83:0.0000020899)78:0.0040987704,CUC_Trichosanthes_pilosa_1_RNA:0.0019653852)89:0.0038344640,CUC_Sicyos_edulis_SB09_GSK:0.1230771430)90:0.0085764381,(CUC_Cucurbita_digitata_GSK:0.0311638102,CUC_Cionosicys_macranthus:0.0103870428)90:0.0078839704)72:0.0024197613)28:0.0000677370,(((((CUC_Lagenaria_siceraria_var_siceraria_WGS:0.0020319171,CUC_Lagenaria_siceraria_GJ113_RNA:0.0000022077)99:0.0070483421,(((CUC_Citrullus_amarus_WGS:0.0000010004,CUC_Citrullus_lanatus_1_WGS:0.0041113958)100:0.0249328330,(((CUC_Cucumis_hystrix_RNA:0.0019654090,CUC_Cucumis_hystrix_WGS:0.0000010004)100:0.0157576348,(CUC_Cucumis_melo_RNA:0.0000010004,CUC_Cucumis_melo_subsp_melo_WGS:0.0000010004)100:0.0045657411)96:0.0037344322,CUC_Cucumis_omissus_HS5733_WGS:0.0140960785)100:0.0157934237)44:0.0018372360,(CUC_Lemurosicyos_variegata_HS0262_WGS:0.0153824740,CUC_Raphidiocystis_welwitschii_HS5553_WGS:0.0573588749)91:0.0015007783)45:0.0025857527)84:0.0040324153,(CUC_Benincasa_hispida:0.0000010004,CUC_Benincasa_hispida_RNA:0.0000010004)100:0.0161953353)96:0.0040576167,(CUC_Cionosicys_macranthus_HS2657_GSK:0.0104710433,CUC_Cionosicys_macranthus_RNA:0.0145760672)97:0.0098497272)78:0.0042226951,(((CUC_Bambekea_racemosa_HS5726_WGS:0.0178785223,CUC_Wilbrandia_hibiscoides_1_WGS:0.0108195432)65:0.0134192898,CUC_Apodanthera_mathewsii_HS5725_WGS:0.0162360707)86:0.0088163298,(CUC_Dendrosicyos_socotranus_HS5731_WGS:0.0000021335,(CUC_Dendrosicyos_socotranus:0.0497211779,CUC_Dendrosicyos_socotranus_SB25_GSK:0.0493693399)60:0.0000023091)79:0.0166572402)68:0.0065240642)46:0.0037439713)56:0.0045561055,(CUC_Herpetospermum_pedunculosum_RNA:0.0001607433,CUC_Herpetospermum_pedunculosum:0.0495955435)79:0.0267481667)98:0.0158536421,(CUC_Siraitia_grosvenorii_1_RNA:0.0041124746,CUC_Siraitia_grosvenorii_WGS:0.0151176388)100:0.0204163569)48:0.0040509133,(CUC_Ampelosicyos_humblotii_SB12_GSK:0.0113615765,((CUC_Telfairia_occidentalis_RNA:0.0037118819,CUC_Telfairia_occidentalis_WGS:0.0207307588)100:0.0056799824,(CUC_Telfairia_pedata:0.0000010004,CUC_Telfairia_pedata_RNA:0.0032390833)100:0.0101008640)100:0.0121212318)100:0.0264461721)72:0.0068903198)74:0.0088294786,((CUC_Baijiania_yunnanensis:0.0000027759,(CUC_Baijiania_yunnanensis_HS2656_GSK:0.0000010004,CUC_Baijiania_yunnanensis_RNA:0.0020283922)84:0.0000022746)100:0.0245433577,((CUC_Indofevillea_khasiana:0.0000010004,CUC_Indofevillea_khasiana_RNA:0.0000010004)100:0.0060634019,CUC_Indofevillea_khasiana_SYS066_GSK:0.0000027073)100:0.0272386560)97:0.0127794486)89:0.0202465388,(((((CUC_Gynostemma_burmanicum:0.0025338912,CUC_Gynostemma_microspermum_GJ058_RNA:0.0000010004)100:0.0024260541,CUC_Gynostemma_burmanicum_SB16_GSK:0.0042134434)100:0.0057985838,CUC_Gynostemma_microspermum_GSK:0.0476134078)97:0.0028161936,CUC_Gynostemma_yixingense_WGS:0.0089662346)100:0.0743683038,(CUC_Actinostemma_biglandulosum:0.0000010004,CUC_Actinostemma_biglandulosum_RNA:0.0000010004)100:0.0816343829)76:0.0062945631)56:0.0062071625)32:0.0063656101,CUC_Siolmatra_pentaphylla_WGS:0.0776754895)100:0.0690258112,(((CRN_Corynocarpus_laevigatus_HS5848_WGS:0.0554131405,CRN_Corynocarpus_cribbianus:0.0664683305)100:0.0924254482,(COR_Coriaria_nepalensis_RNA:0.0015677124,COR_Coriaria_nepalensis:0.0194371903)100:0.1394337272)58:0.0066672700,((DAT_Datisca_cannabina:0.0173669329,(DAT_Datisca_glomerata_WGS:0.0000010004,DAT_Datisca_glomerata_leaf_RNA:0.0000010004)100:0.0076683696)100:0.0681643253,TET_Tetrameles_nudiflora:0.0885062319)95:0.0160810213)62:0.0115819447)94:0.0242088078,(BEG_Begonia_petasitifolia:0.0285411526,BEG_Begonia_coptidifolia_WGS:0.0333544800)100:0.1300602965)100:0.1136002781,ANI_Anisophyllea_purpurascens_GSK:0.0159756535);
(ANI_Anisophyllea_cinnamomoides:0.0580933990,ANI_Anisophyllea_purpurascens_GSK:0.0207179996,((((((((CUC_Actinostemma_biglandulosum:0.0314457644,CUC_Actinostemma_biglandulosum_RNA:0.0000026594)100:0.0544078905,CUC_Siolmatra_pentaphylla_WGS:0.0525987561)76:0.0118021429,(((((((((((CUC_Apodanthera_mathewsii_HS5725_WGS:0.0037285928,CUC_Wilbrandia_hibiscoides_1_WGS:0.0145477649)97:0.0035835207,((CUC_Dendrosicyos_socotranus:0.0000010000,CUC_Dendrosicyos_socotranus_HS5731_WGS:0.0000010000)69:0.0000010000,CUC_Dendrosicyos_socotranus_SB25_GSK:0.0000010000)100:0.0124227494)100:0.0233664667,CUC_Bambekea_racemosa_HS5726_WGS:0.0110103603)99:0.0127453573,(((((CUC_Benincasa_hispida_RNA:0.0000025041,CUC_Benincasa_hispida:0.0056240340)100:0.0268880235,(((CUC_Cucumis_hystrix_RNA:0.0000010000,CUC_Cucumis_hystrix_WGS:0.0000010000)100:0.0090674439,(CUC_Cucumis_melo_RNA:0.0017697872,CUC_Cucumis_melo_subsp_melo_WGS:0.0018099032)100:0.0128279046)99:0.0036044839,CUC_Cucumis_omissus_HS5733_WGS:0.0109377849)100:0.0187771818)36:0.0012991587,(CUC_Lemurosicyos_variegata_HS0262_WGS:0.0499053958,CUC_Raphidiocystis_welwitschii_HS5553_WGS:0.0157072265)97:0.0118786412)49:0.0019474173,((CUC_Citrullus_amarus_WGS:0.0017999699,CUC_Citrullus_lanatus_1_WGS:0.0017852401)100:0.0187095802,(CUC_Lagenaria_siceraria_GJ113_RNA:0.0000010000,CUC_Lagenaria_siceraria_var_siceraria_WGS:0.0000010000)100:0.0150922194)79:0.0033083108)95:0.0061064148,CUC_Cucurbita_digitata_GSK:0.0338196295)72:0.0034929646)61:0.0031082553,(CUC_Sicyos_edulis_SB09_GSK:0.0688241318,((CUC_Trichosanthes_pilosa:0.0000010000,CUC_Trichosanthes_pilosa_SYS242_GSK:0.0289880531)98:0.0163924335,CUC_Trichosanthes_pilosa_1_RNA:0.0089385505)98:0.0272894485)48:0.0000021029)33:0.0000024821,((CUC_Cionosicys_macranthus:0.0000010000,CUC_Cionosicys_macranthus_RNA:0.0000010000)66:0.0000024847,CUC_Cionosicys_macranthus_HS2657_GSK:0.0791023069)100:0.0603639370)57:0.0039912169,(((CUC_Bryonia_dioica_RNA:0.0000010000,CUC_Bryonia_marmorata:0.0083392591)59:0.0000010000,CUC_Bryonia_dioica_GSK:0.0000010000)100:0.0452320730,((CUC_Herpetospermum_pedunculosum:0.0260170194,CUC_Herpetospermum_pedunculosum_RNA:0.0000010000)70:0.0000027707,CUC_Herpetospermum_pedunculosum_SB13_GSK:0.0000010000)100:0.0167483454)82:0.0085646612)90:0.0052378304,(((CUC_Telfairia_occidentalis_WGS:0.0000024206,CUC_Telfairia_occidentalis_RNA:0.0000010000)91:0.0071639089,(CUC_Telfairia_pedata_RNA:0.0000024932,CUC_Telfairia_pedata:0.0198016348)99:0.0052495423)100:0.0235331740,CUC_Ampelosicyos_humblotii_SB12_GSK:0.0137521223)100:0.0260569484)96:0.0041239636,((CUC_Siraitia_grosvenorii_1_RNA:0.0000020707,CUC_Siraitia_grosvenorii_WGS:0.0035992291)100:0.0165892990,((CUC_Momordica_foetida_GSK:0.0048107940,CUC_Momordica_foetida_RNA:0.0007013350)100:0.0399886075,CUC_Momordica_peteri:0.0636905555)99:0.0156900492)97:0.0048945041)98:0.0079610886,(CUC_Baijiania_yunnanensis:0.0000010000,(CUC_Baijiania_yunnanensis_HS2656_GSK:0.0017933109,CUC_Baijiania_yunnanensis_RNA:0.0035005709)78:0.0000016768)100:0.0284194299)88:0.0033428559,((CUC_Indofevillea_khasiana:0.0000010000,CUC_Indofevillea_khasiana_RNA:0.0000010000)100:0.0018405593,CUC_Indofevillea_khasiana_SYS066_GSK:0.0000010000)100:0.0260473954)100:0.0309047425)68:0.0018587191,(((CUC_Gynostemma_burmanicum:0.0000020158,(CUC_Gynostemma_microspermum_GJ058_RNA:0.0228691437,CUC_Gynostemma_burmanicum_SB16_GSK:0.0106798719)92:0.0014255662)91:0.0070979800,CUC_Gynostemma_microspermum_GSK:0.0363869977)97:0.0062912466,CUC_Gynostemma_yixingense_WGS:0.0104635289)100:0.0701100963)29:0.0058417592,((((CUC_Cyclantheropsis_parviflora_1_RNA:0.0000023891,CUC_Cyclantheropsis_parviflora_SB11_GSK:0.0612171841)99:0.0079468479,CUC_Cyclantheropsis_parviflora:0.0756663496)100:0.0470664082,(CUC_Fevillea_pedatifolia_GSK:0.0087132262,CUC_Fevillea_cordifolia_WGS:0.0078501546)100:0.0195939990)97:0.0142131643,((CUC_Gerrardanthus_macrorhizus:0.1010616164,CUC_Gerrardanthus_macrorhizus_SB22_GSK:0.0055120135)100:0.0197477825,CUC_Gerrardanthus_macrorhizus_RNA:0.0561685978)100:0.0412592271)91:0.0076595558)96:0.0682548735,CRN_Corynocarpus_cribbianus:0.4259496917)76:0.0076342106,(CRN_Corynocarpus_laevigatus_HS5848_WGS:0.0866456278,(COR_Coriaria_nepalensis_RNA:0.0036768197,COR_Coriaria_nepalensis:0.0000022515)100:0.1304630523)99:0.0454879081)61:0.0137882214,((DAT_Datisca_cannabina:0.0000028913,(DAT_Datisca_glomerata_WGS:0.0000010000,DAT_Datisca_glomerata_leaf_RNA:0.0000010000)100:0.0282279653)99:0.0802623024,(TET_Tetrameles_nudiflora:0.1214694404,(BEG_Begonia_petasitifolia:0.0676336917,BEG_Begonia_coptidifolia_WGS:0.0664752102)100:0.1705116254)93:0.0349520942)86:0.0310865127)100:0.1225399593);
(ANI_Anisophyllea_cinnamomoides:0.0058316188,ANI_Anisophyllea_purpurascens_GSK:0.0152654502,(((COR_Coriaria_nepalensis_RNA:0.0090515801,COR_Coriaria_nepalensis:0.0110592155)100:0.0742655520,CRN_Corynocarpus_laevigatus_HS5848_WGS:0.0883178912)98:0.0187343405,(((DAT_Datisca_cannabina:0.0071663951,(DAT_Datisca_glomerata_WGS:0.0013328243,DAT_Datisca_glomerata_leaf_RNA:0.0000010001)100:0.0341138935)100:0.0817186948,(TET_Tetrameles_nudiflora:0.1247124889,((((CUC_Actinostemma_biglandulosum:0.0000010001,CUC_Actinostemma_biglandulosum_RNA:0.0000010001)100:0.0596320123,((((CUC_Gynostemma_burmanicum:0.0019275339,CUC_Gynostemma_burmanicum_SB16_GSK:0.0000010001)88:0.0000010001,CUC_Gynostemma_microspermum_GJ058_RNA:0.0000010001)99:0.0037977630,CUC_Gynostemma_microspermum_GSK:0.0014829197)98:0.0023249128,CUC_Gynostemma_yixingense_WGS:0.0073108682)100:0.0561578652)76:0.0050815485,((CUC_Cyclantheropsis_parviflora:0.0077968165,CUC_Cyclantheropsis_parviflora_1_RNA:0.0022176741)100:0.0676031436,((((CUC_Gerrardanthus_macrorhizus:0.0000020308,CUC_Gerrardanthus_macrorhizus_SB22_GSK:0.0000010001)100:0.0071855933,CUC_Gerrardanthus_macrorhizus_RNA:0.0101253668)100:0.0310945140,CUC_Siolmatra_pentaphylla_WGS:0.0781786886)82:0.0065648174,(CUC_Fevillea_cordifolia_WGS:0.0058356969,CUC_Fevillea_pedatifolia_GSK:0.0057810643)100:0.0397380797)98:0.1067040946)95:0.0141785267)76:0.0082953370,(((((((((((CUC_Apodanthera_mathewsii_HS5725_WGS:0.0066928965,CUC_Wilbrandia_hibiscoides_1_WGS:0.0209378414)100:0.0097867781,((CUC_Dendrosicyos_socotranus_HS5731_WGS:0.0000022417,CUC_Dendrosicyos_socotranus_SB25_GSK:0.0319344549)65:0.0013065233,CUC_Dendrosicyos_socotranus:0.0040881489)100:0.0094966999)99:0.0106907717,CUC_Bambekea_racemosa_HS5726_WGS:0.0082671724)99:0.0184782930,((CUC_Benincasa_hispida:0.0000010001,CUC_Benincasa_hispida_RNA:0.0000010001)100:0.0147804803,((CUC_Lemurosicyos_variegata_HS0262_WGS:0.0221075076,((CUC_Lagenaria_siceraria_var_siceraria_WGS:0.0000024141,CUC_Lagenaria_siceraria_GJ113_RNA:0.0013390906)83:0.0088367127,(CUC_Citrullus_amarus_WGS:0.0026846504,CUC_Citrullus_lanatus_1_WGS:0.0013002166)100:0.0102269118)72:0.0047632005)65:0.0049464292,(((CUC_Cucumis_melo_RNA:0.0027160000,CUC_Cucumis_melo_subsp_melo_WGS:0.0000010001)100:0.0229151927,(CUC_Cucumis_omissus_HS5733_WGS:0.0073495834,(CUC_Cucumis_hystrix_RNA:0.0000027297,CUC_Cucumis_hystrix_WGS:0.0000010001)100:0.0125382753)97:0.0027589318)100:0.0255453025,CUC_Raphidiocystis_welwitschii_HS5553_WGS:0.0164548158)53:0.0045070624)76:0.0048757943)98:0.0138937756)54:0.0012812576,((CUC_Cionosicys_macranthus_RNA:0.0000010001,CUC_Cionosicys_macranthus:0.0000010001)99:0.0052390357,CUC_Cucurbita_digitata_GSK:0.0301707662)99:0.0126472126)50:0.0085456148,((((CUC_Bryonia_dioica_RNA:0.0000027242,CUC_Bryonia_dioica_GSK:0.0065685025)99:0.0059566948,CUC_Bryonia_marmorata:0.0016962532)100:0.0369669728,(((CUC_Trichosanthes_pilosa_1_RNA:0.0047235659,CUC_Trichosanthes_baviensis_SYS319_GSK:0.0301458946)61:0.0000025521,CUC_Trichosanthes_pilosa:0.0071154954)98:0.0133062750,((CUC_Herpetospermum_pedunculosum:0.0022022621,CUC_Herpetospermum_pedunculosum_RNA:0.0000010001)99:0.0035576735,CUC_Herpetospermum_pedunculosum_SB13_GSK:0.0058441970)100:0.0291335114)88:0.0029441623)78:0.0049112169,CUC_Cionosicys_macranthus_HS2657_GSK:0.0490523997)48:0.0065379243)96:0.0106312845,((CUC_Momordica_foetida_GSK:0.0000028820,CUC_Momordica_foetida_RNA:0.0057335141)100:0.0180348054,(CUC_Momordica_peteri:0.0240195568,CUC_Momordica_sessilifolia_HS2565_GSK:0.0333919498)97:0.0129941019)100:0.0304829884)63:0.0011871061,(((CUC_Telfairia_occidentalis_RNA:0.0000021922,CUC_Telfairia_occidentalis_WGS:0.0013998783)100:0.0057344490,(CUC_Telfairia_pedata:0.0021434515,CUC_Telfairia_pedata_RNA:0.0053699957)99:0.0016308751)100:0.0227103169,CUC_Ampelosicyos_humblotii_SB12_GSK:0.0160572658)90:0.0117830038)72:0.0027338233,(CUC_Siraitia_grosvenorii_1_RNA:0.0000025117,CUC_Siraitia_grosvenorii_WGS:0.0013218253)100:0.0189580718)94:0.0064360208,(CUC_Indofevillea_khasiana_SYS066_GSK:0.0019373236,(CUC_Indofevillea_khasiana:0.0000010001,CUC_Indofevillea_khasiana_RNA:0.0016896854)99:0.0033656980)100:0.0227471253)78:0.0027793779,((CUC_Baijiania_yunnanensis_RNA:0.0000029384,CUC_Baijiania_yunnanensis_HS2656_GSK:0.0230794367)100:0.0033621270,CUC_Baijiania_yunnanensis:0.0000010001)100:0.0197020723)100:0.0313381023)100:0.0987252232)81:0.0229365384)72:0.0095465864,((BEG_Begonia_coptidifolia_WGS:0.0452891541,BEG_Begonia_petasitifolia:0.0260066131)100:0.1028374837,CRN_Corynocarpus_cribbianus:0.8250153159)65:0.0354037955)69:0.0087459653)99:0.1411960047);
(ANI_Anisophyllea_cinnamomoides:0.1747498523,ANI_Anisophyllea_purpurascens_GSK:0.0583746520,(((((BEG_Begonia_coptidifolia_WGS:0.0000023135,BEG_Begonia_petasitifolia:0.0654744400)100:0.1850415731,TET_Tetrameles_nudiflora:0.0878488656)85:0.0199853565,(DAT_Datisca_cannabina:0.0653112902,(DAT_Datisca_glomerata_WGS:0.0000010000,DAT_Datisca_glomerata_leaf_RNA:0.0000027668)97:0.0092241133)100:0.1413517223)62:0.0088115267,((COR_Coriaria_nepalensis_RNA:0.0000010000,COR_Coriaria_nepalensis:0.0000010000)100:0.2129068496,(CRN_Corynocarpus_cribbianus:0.0131565027,CRN_Corynocarpus_laevigatus_HS5848_WGS:0.0000010000)100:0.0891866106)75:0.0252479431)78:0.0282502623,((((((((((CUC_Actinostemma_biglandulosum:0.0534686703,CUC_Actinostemma_biglandulosum_RNA:0.0000010000)98:0.0692173122,((((CUC_Gynostemma_microspermum_GSK:0.0181908159,CUC_Gynostemma_yixingense_WGS:0.0000023625)99:0.0482510715,CUC_Gynostemma_burmanicum_SB16_GSK:0.1468007504)95:0.0126732393,CUC_Gynostemma_microspermum_GJ058_RNA:0.0000010000)67:0.0000020265,CUC_Gynostemma_burmanicum:0.0000023291)100:0.0662182966)87:0.0443309263,(CUC_Gerrardanthus_macrorhizus:0.0594090052,(CUC_Gerrardanthus_macrorhizus_RNA:0.0000021825,CUC_Gerrardanthus_macrorhizus_SB22_GSK:0.0221812055)100:0.0154199984)81:0.0383948838)65:0.0045750351,((((CUC_Cyclantheropsis_parviflora:0.0000020306,CUC_Cyclantheropsis_parviflora_1_RNA:0.0000021567)99:0.0076083969,CUC_Cyclantheropsis_parviflora_SB11_GSK:0.0278138369)99:0.0705703886,(CUC_Fevillea_cordifolia_WGS:0.0121229376,CUC_Fevillea_pedatifolia_GSK:0.0323755615)100:0.0428457466)96:0.0220576924,CUC_Siolmatra_pentaphylla_WGS:0.1675160707)35:0.0006263866)67:0.0159275633,(CUC_Baijiania_yunnanensis_RNA:0.0000021940,CUC_Baijiania_yunnanensis_HS2656_GSK:0.1000184843)97:0.0488624393)48:0.0044430924,(((((CUC_Benincasa_hispida:0.0000020768,CUC_Cionosicys_macranthus:0.0542562980)84:0.0819525958,((CUC_Herpetospermum_pedunculosum_SB13_GSK:0.0000010000,CUC_Herpetospermum_pedunculosum:0.0000020986)98:0.0655055947,CUC_Momordica_peteri:0.0273125814)76:0.1396007941)75:0.0739608608,CUC_Indofevillea_khasiana:0.0000028287)54:0.0053953285,CUC_Baijiania_yunnanensis:0.0913599322)73:0.0943907874,(CUC_Indofevillea_khasiana_RNA:0.0000025565,CUC_Indofevillea_khasiana_SYS066_GSK:0.0685144309)62:0.0000023223)64:0.0171987747)62:0.0082201796,(CUC_Siraitia_grosvenorii_1_RNA:0.0000010000,CUC_Siraitia_grosvenorii_WGS:0.0368913330)100:0.0350339597)78:0.0168311013,((CUC_Momordica_foetida_RNA:0.0000029278,CUC_Momordica_foetida_GSK:0.0047498036)97:0.0272871414,CUC_Momordica_sessilifolia_HS2565_GSK:0.0844537875)91:0.0158351880)68:0.0120085723,(((((CUC_Apodanthera_mathewsii_HS5725_WGS:0.0209459311,CUC_Wilbrandia_hibiscoides_1_WGS:0.0439832336)100:0.0129540348,((CUC_Dendrosicyos_socotranus:0.0000010000,CUC_Dendrosicyos_socotranus_HS5731_WGS:0.0000029594)100:0.0223893208,CUC_Dendrosicyos_socotranus_SB25_GSK:0.0089001917)100:0.0179082177)98:0.0021939506,CUC_Bambekea_racemosa_HS5726_WGS:0.0133799770)97:0.0112322153,((CUC_Cionosicys_macranthus_RNA:0.0075131365,CUC_Cionosicys_macranthus_HS2657_GSK:0.0262384049)95:0.0159543533,(CUC_Bryonia_dioica_RNA:0.0000010000,CUC_Bryonia_marmorata:0.0141213839)100:0.0276908938)83:0.0031990796)71:0.0000020970,(((CUC_Trichosanthes_pilosa_1_RNA:0.0038283075,(CUC_Trichosanthes_baviensis_SYS319_GSK:0.0538564591,CUC_Sicyos_edulis_SB09_GSK:0.0602770956)92:0.0577834516)61:0.0000024080,CUC_Herpetospermum_pedunculosum_RNA:0.0155223720)45:0.0000029568,((((CUC_Lagenaria_siceraria_GJ113_RNA:0.0000010000,CUC_Lagenaria_siceraria_var_siceraria_WGS:0.0000010000)99:0.0115476587,((CUC_Raphidiocystis_welwitschii_HS5553_WGS:0.0000027314,CUC_Lemurosicyos_variegata_HS0262_WGS:0.0119796242)97:0.0112405702,CUC_Benincasa_hispida_RNA:0.0267929926)85:0.0036625986)75:0.0000027533,((((CUC_Cucumis_hystrix_RNA:0.0000010000,CUC_Cucumis_hystrix_WGS:0.0518389862)100:0.0119545524,(CUC_Cucumis_melo_RNA:0.0000010000,CUC_Cucumis_melo_subsp_melo_WGS:0.0000010000)100:0.0078166674)99:0.0034276099,CUC_Cucumis_omissus_HS5733_WGS:0.0170513653)99:0.0173651754,CUC_Cucurbita_digitata_GSK:0.0397654534)70:0.0080009008)52:0.0000020613,(CUC_Citrullus_amarus_WGS:0.0000010000,CUC_Citrullus_lanatus_1_WGS:0.0000010000)100:0.0226486194)77:0.0073929949)70:0.0036514920)82:0.0163246682)70:0.0129006542,(((CUC_Telfairia_occidentalis_RNA:0.0000010000,(CUC_Telfairia_pedata_RNA:0.0000010000,CUC_Telfairia_pedata:0.0837103445)95:0.0036892115)73:0.0000010000,CUC_Telfairia_occidentalis_WGS:0.0074054624)98:0.0216437071,CUC_Ampelosicyos_humblotii_SB12_GSK:0.0712764509)87:0.0111632337)91:0.0560908774)91:0.1156133059);
(ANI_Anisophyllea_cinnamomoides:0.0374810555,ANI_Anisophyllea_purpurascens_GSK:0.0181594946,((((CRN_Corynocarpus_laevigatus_HS5848_WGS:0.0464883570,CRN_Corynocarpus_cribbianus:0.3826749947)78:0.0251877118,(COR_Coriaria_nepalensis_RNA:0.0000009962,COR_Coriaria_nepalensis:0.0000009962)100:0.1444762485)37:0.0092461565,((TET_Tetrameles_nudiflora:0.0877912162,(DAT_Datisca_cannabina:0.0224159319,(DAT_Datisca_glomerata_WGS:0.0000009962,DAT_Datisca_glomerata_leaf_RNA:0.0000009962)100:0.0118098591)100:0.0558453872)100:0.0141928146,(BEG_Begonia_coptidifolia_WGS:0.0180075205,BEG_Begonia_petasitifolia:0.0365987326)100:0.1178521101)41:0.0083862927)78:0.0137748367,((((CUC_Ampelosicyos_humblotii_SB12_GSK:0.0095738888,((CUC_Telfairia_occidentalis_WGS:0.0036564792,(CUC_Telfairia_pedata_RNA:0.0000009962,CUC_Telfairia_pedata:0.0133302507)100:0.0037108377)100:0.0034978785,CUC_Telfairia_occidentalis_RNA:0.0221822612)100:0.0070953081)100:0.0114325695,(((((CUC_Momordica_foetida_GSK:0.0019996192,CUC_Momordica_foetida_RNA:0.0020129862)100:0.0120221132,CUC_Momordica_sessilifolia_HS2565_GSK:0.0344797034)82:0.0017652402,CUC_Momordica_peteri:0.0193024841)100:0.0186524661,(((((CUC_Trichosanthes_pilosa_1_RNA:0.0008034323,((CUC_Trichosanthes_baviensis_SYS319_GSK:0.0397356998,CUC_Trichosanthes_pilosa_SYS242_GSK:0.1612976214)100:0.1141099493,CUC_Trichosanthes_pilosa:0.0000009962)100:0.0087094717)100:0.0104451319,CUC_Sicyos_edulis_SB09_GSK:0.0472374551)95:0.0030833179,CUC_Cionosicys_macranthus:0.0313874689)96:0.0056699269,(((((((CUC_Benincasa_hispida_RNA:0.0000009962,CUC_Benincasa_hispida:0.0000009962)100:0.0225143584,(CUC_Citrullus_amarus_WGS:0.0000009962,CUC_Citrullus_lanatus_1_WGS:0.0006641959)100:0.0101945768)79:0.0035747990,(CUC_Lagenaria_siceraria_GJ113_RNA:0.0000009962,CUC_Lagenaria_siceraria_var_siceraria_WGS:0.0000009962)100:0.0109216094)74:0.0021409652,(CUC_Raphidiocystis_welwitschii_HS5553_WGS:0.0187383668,CUC_Lemurosicyos_variegata_HS0262_WGS:0.0157880389)97:0.0063983457)91:0.0024999150,(((CUC_Cucumis_hystrix_RNA:0.0000009962,CUC_Cucumis_hystrix_WGS:0.0020024412)100:0.0069615737,(CUC_Cucumis_melo_RNA:0.0007256144,CUC_Cucumis_melo_subsp_melo_WGS:0.0000009962)100:0.0059465246)99:0.0029772481,CUC_Cucumis_omissus_HS5733_WGS:0.0086717857)100:0.0310896746)100:0.0133428591,((CUC_Cionosicys_macranthus_HS2657_GSK:0.0029504259,CUC_Cionosicys_macranthus_RNA:0.0008038768)100:0.0179637258,CUC_Cucurbita_digitata_GSK:0.0336648442)99:0.0054555327)99:0.0046616018,(((CUC_Apodanthera_mathewsii_HS5725_WGS:0.0081979886,CUC_Wilbrandia_hibiscoides_1_WGS:0.0040116496)100:0.0063388904,((CUC_Dendrosicyos_socotranus_HS5731_WGS:0.0000009962,CUC_Dendrosicyos_socotranus_SB25_GSK:0.0000009962)46:0.0000009962,CUC_Dendrosicyos_socotranus:0.0000009962)100:0.0113917493)100:0.0079435506,CUC_Bambekea_racemosa_HS5726_WGS:0.0116093497)100:0.0133215134)93:0.0030901682)80:0.0011392275,((CUC_Herpetospermum_pedunculosum_RNA:0.0000025726,(CUC_Herpetospermum_pedunculosum:0.0019116127,CUC_Herpetospermum_pedunculosum_SB13_GSK:0.0000009962)57:0.0000029753)100:0.0253801568,((CUC_Bryonia_dioica_RNA:0.0000026791,(CUC_Bryonia_marmorata:0.0000020469,CUC_Bryonia_dioica_GSK:0.0375514362)99:0.0036459316)97:0.0049380173,CUC_Bryonia_marmorata_SB24_GSK:0.0373750509)100:0.0374014561)88:0.0015513879)100:0.0145090533)95:0.0019314631,(CUC_Siraitia_grosvenorii_1_RNA:0.0006598604,CUC_Siraitia_grosvenorii_WGS:0.0006620859)100:0.0177518590)79:0.0021322380)100:0.0078464088,(((CUC_Baijiania_yunnanensis:0.0000022015,CUC_Baijiania_yunnanensis_HS2656_GSK:0.0330221304)99:0.0008164090,CUC_Baijiania_yunnanensis_RNA:0.0000022447)100:0.0251373618,((CUC_Indofevillea_khasiana:0.0144872554,CUC_Indofevillea_khasiana_RNA:0.0000026724)91:0.0002911468,CUC_Indofevillea_khasiana_SYS066_GSK:0.0152462364)100:0.0160273473)62:0.0040312830)100:0.0247451697,(((((CUC_Cyclantheropsis_parviflora:0.0000022470,CUC_Cyclantheropsis_parviflora_SB11_GSK:0.0031487917)99:0.0050705208,CUC_Cyclantheropsis_parviflora_1_RNA:0.0029913950)100:0.0591916586,(CUC_Fevillea_cordifolia_WGS:0.0137029036,CUC_Fevillea_pedatifolia_GSK:0.0064535819)100:0.0336251150)98:0.0096026736,((CUC_Gerrardanthus_macrorhizus:0.0000009962,CUC_Gerrardanthus_macrorhizus_SB22_GSK:0.0028200470)100:0.0079756448,CUC_Gerrardanthus_macrorhizus_RNA:0.0129710565)100:0.0467037656)100:0.0167088259,((CUC_Actinostemma_biglandulosum:0.0000022443,CUC_Actinostemma_biglandulosum_RNA:0.0024563230)100:0.0593136188,(((CUC_Gynostemma_burmanicum:0.0000009962,CUC_Gynostemma_microspermum_GJ058_RNA:0.0014557175)80:0.0000009962,CUC_Gynostemma_burmanicum_SB16_GSK:0.0000009962)100:0.0095489971,(CUC_Gynostemma_yixingense_WGS:0.0014836228,CUC_Gynostemma_microspermum_GSK:0.0075779904)76:0.0040693869)100:0.0685295606)87:0.0082562051)75:0.0028700721)99:0.0695983637)100:0.0940121436);
(ANI_Anisophyllea_cinnamomoides:0.0773476060,ANI_Anisophyllea_purpurascens_GSK:0.0046501514,((((((((CUC_Baijiania_yunnanensis_HS2656_GSK:0.0029498818,CUC_Baijiania_yunnanensis:0.0000009995)100:0.0039792693,CUC_Baijiania_yunnanensis_RNA:0.0044423589)100:0.0256567592,((((CUC_Ampelosicyos_humblotii_SB12_GSK:0.0057141794,(((CUC_Telfairia_pedata_RNA:0.0000009995,CUC_Telfairia_pedata:0.0026287483)98:0.0047825911,CUC_Telfairia_occidentalis_WGS:0.0070837268)88:0.0007486866,CUC_Telfairia_occidentalis_RNA:0.0147793286)99:0.0087526312)100:0.0211246384,((((((((CUC_Apodanthera_mathewsii_HS5725_WGS:0.0225374175,CUC_Wilbrandia_hibiscoides_1_WGS:0.0132415683)99:0.0010231299,((CUC_Dendrosicyos_socotranus:0.0000009995,CUC_Dendrosicyos_socotranus_HS5731_WGS:0.0000009995)63:0.0000009995,CUC_Dendrosicyos_socotranus_SB25_GSK:0.0026311381)100:0.0308629326)100:0.0122019781,CUC_Bambekea_racemosa_HS5726_WGS:0.0262834822)91:0.0049951773,(((CUC_Citrullus_amarus_WGS:0.0000009995,CUC_Citrullus_lanatus_1_WGS:0.0018156311)100:0.0221070770,(CUC_Lagenaria_siceraria_GJ113_RNA:0.0018116377,CUC_Lagenaria_siceraria_var_siceraria_WGS:0.0000009995)100:0.0124792203)83:0.0091841080,(CUC_Benincasa_hispida_RNA:0.0000009995,CUC_Benincasa_hispida:0.0120847906)100:0.0253012656)52:0.0029101069)47:0.0042932280,(CUC_Lemurosicyos_variegata_HS0262_WGS:0.0095097261,CUC_Raphidiocystis_welwitschii_HS5553_WGS:0.0372503895)59:0.0042856961)43:0.0018216904,(((CUC_Trichosanthes_pilosa_1_RNA:0.0000026455,(CUC_Trichosanthes_pilosa:0.0129479727,CUC_Trichosanthes_pilosa_SYS242_GSK:0.0367379162)100:0.0406731775)100:0.0152269800,((((CUC_Cionosicys_macranthus:0.0000009995,CUC_Cionosicys_macranthus_RNA:0.0000009995)100:0.0030647765,CUC_Cionosicys_macranthus_HS2657_GSK:0.0315798574)100:0.0177315629,CUC_Cucurbita_digitata_GSK:0.0497214392)99:0.0125633108,CUC_Sicyos_edulis_SB09_GSK:0.1382642215)95:0.0142202162)76:0.0052120699,(((CUC_Cucumis_hystrix_RNA:0.0000009995,CUC_Cucumis_hystrix_WGS:0.0000009995)100:0.0501686516,(CUC_Cucumis_melo_RNA:0.0000009995,CUC_Cucumis_melo_subsp_melo_WGS:0.0000009995)100:0.0113722471)99:0.0101095412,CUC_Cucumis_omissus_HS5733_WGS:0.0171005321)99:0.0315867989)47:0.0035284054)31:0.0017485742,((CUC_Herpetospermum_pedunculosum_RNA:0.0022017550,CUC_Herpetospermum_pedunculosum:0.0020755710)67:0.0000009995,CUC_Herpetospermum_pedunculosum_SB13_GSK:0.0024945083)100:0.0295539112)30:0.0000027013,(CUC_Bryonia_dioica_RNA:0.0066195795,CUC_Bryonia_marmorata:0.0487738392)99:0.0211768107)93:0.0069097954)96:0.0111262544,((CUC_Momordica_foetida_GSK:0.0021122949,CUC_Momordica_foetida_RNA:0.0063219757)100:0.0206526503,(CUC_Momordica_peteri:0.0313883712,CUC_Momordica_sessilifolia_HS2565_GSK:0.0411609078)96:0.0050478092)100:0.0253168900)93:0.0083221682,(CUC_Siraitia_grosvenorii_1_RNA:0.0037099419,CUC_Siraitia_grosvenorii_WGS:0.0022672799)100:0.0261435095)98:0.0072319781)98:0.0060712792,(CUC_Indofevillea_khasiana_SYS066_GSK:0.0488547208,(CUC_Indofevillea_khasiana_RNA:0.0000009995,CUC_Indofevillea_khasiana:0.0040332455)100:0.0057689338)100:0.0181368106)100:0.0278573640,((((CUC_Gynostemma_burmanicum_SB16_GSK:0.0081003456,CUC_Gynostemma_microspermum_GSK:0.0875286646)98:0.0306159753,CUC_Gynostemma_microspermum_GJ058_RNA:0.0055972455)35:0.0000027231,CUC_Gynostemma_burmanicum:0.0044776145)86:0.0039596251,CUC_Gynostemma_yixingense_WGS:0.0207469845)100:0.0582263446)39:0.0031947436,((((CUC_Gerrardanthus_macrorhizus:0.0000009995,CUC_Gerrardanthus_macrorhizus_SB22_GSK:0.0000009995)100:0.0066242797,CUC_Gerrardanthus_macrorhizus_RNA:0.0332943199)99:0.0284464409,CUC_Siolmatra_pentaphylla_WGS:0.0904692563)97:0.0235479897,((CUC_Fevillea_cordifolia_WGS:0.0058679446,CUC_Fevillea_pedatifolia_GSK:0.0062067198)100:0.0268632025,((CUC_Cyclantheropsis_parviflora:0.0000021931,CUC_Cyclantheropsis_parviflora_SB11_GSK:0.0000009995)100:0.0608799159,CUC_Cyclantheropsis_parviflora_1_RNA:0.0103571892)100:0.0826363222)94:0.0164258844)14:0.0000029171)64:0.0061723748,(CUC_Actinostemma_biglandulosum:0.0000009995,CUC_Actinostemma_biglandulosum_RNA:0.0000009995)100:0.1099111589)100:0.0448388707,(((((BEG_Begonia_coptidifolia_WGS:0.0175730196,BEG_Begonia_petasitifolia:0.0455925601)100:0.1809389797,((DAT_Datisca_glomerata_WGS:0.0000009995,DAT_Datisca_glomerata_leaf_RNA:0.0000009995)100:0.0284414627,DAT_Datisca_cannabina:0.0787571437)99:0.0312915725)74:0.0024495664,TET_Tetrameles_nudiflora:0.1631692558)41:0.0203508195,(CRN_Corynocarpus_cribbianus:0.0940756380,CRN_Corynocarpus_laevigatus_HS5848_WGS:0.0592249518)95:0.0257753666)31:0.0087653193,(COR_Coriaria_nepalensis_RNA:0.0000026782,COR_Coriaria_nepalensis:0.0018053161)100:0.1595993069)44:0.0168265862)100:0.1599487223);
(ANI_Anisophyllea_cinnamomoides:0.0354785595,ANI_Anisophyllea_purpurascens_GSK:0.0192141364,(((((BEG_Begonia_coptidifolia_WGS:0.0249890650,BEG_Begonia_petasitifolia:0.0305594095)100:0.1766196669,((DAT_Datisca_cannabina:0.0344736926,(DAT_Datisca_glomerata_WGS:0.0020208802,DAT_Datisca_glomerata_leaf_RNA:0.0000020650)100:0.0263220314)100:0.0934880842,TET_Tetrameles_nudiflora:0.1203991627)81:0.0103418598)72:0.0166316720,((COR_Coriaria_nepalensis_RNA:0.0036541699,COR_Coriaria_nepalensis:0.0000009986)100:0.1618062270,CRN_Corynocarpus_laevigatus_HS5848_WGS:0.1028314278)85:0.0204299551)56:0.0122845856,((((CUC_Actinostemma_biglandulosum:0.0000009986,CUC_Actinostemma_biglandulosum_RNA:0.0000009986)100:0.0864948473,(((CUC_Cyclantheropsis_parviflora_1_RNA:0.0082637805,(CUC_Cyclantheropsis_parviflora:0.0004170798,CUC_Cyclantheropsis_parviflora_SB11_GSK:0.0051211022)99:0.0071753951)100:0.0630882841,(CUC_Fevillea_cordifolia_WGS:0.0090464639,CUC_Fevillea_pedatifolia_GSK:0.0081301752)100:0.0413507923)100:0.0230489197,((CUC_Gerrardanthus_macrorhizus:0.0205053597,CUC_Gerrardanthus_macrorhizus_RNA:0.0445512551)100:0.0447344494,CUC_Siolmatra_pentaphylla_WGS:0.0665678045)99:0.0146344299)93:0.0063807981)90:0.0047247168,(CUC_Gynostemma_burmanicum_SB16_GSK:0.0000009986,((CUC_Gynostemma_burmanicum:0.0038241084,CUC_Gynostemma_microspermum_GJ058_RNA:0.0000009986)99:0.0033532529,CUC_Gynostemma_yixingense_WGS:0.0051069095)99:0.0254154244)100:0.0497217451)80:0.0086560854,((((((((CUC_Apodanthera_mathewsii_HS5725_WGS:0.0082962208,CUC_Wilbrandia_hibiscoides_1_WGS:0.0109039712)99:0.0047674212,((CUC_Dendrosicyos_socotranus:0.0000009986,CUC_Dendrosicyos_socotranus_HS5731_WGS:0.0000009986)51:0.0000009986,CUC_Dendrosicyos_socotranus_SB25_GSK:0.0000009986)100:0.0151527273)100:0.0108410069,CUC_Bambekea_racemosa_HS5726_WGS:0.0127871572)100:0.0174125603,((((((CUC_Cionosicys_macranthus_RNA:0.0000009986,CUC_Cionosicys_macranthus:0.0000009986)64:0.0000009986,CUC_Cionosicys_macranthus_HS2657_GSK:0.0122681370)100:0.0196738219,CUC_Cucurbita_digitata_GSK:0.0275346936)100:0.0159386329,((((CUC_Citrullus_amarus_WGS:0.0027462318,CUC_Citrullus_lanatus_1_WGS:0.0013051297)100:0.0132025288,(CUC_Lagenaria_siceraria_GJ113_RNA:0.0007349072,CUC_Lagenaria_siceraria_var_siceraria_WGS:0.0000009986)100:0.0159235492)96:0.0029502716,((((CUC_Cucumis_hystrix_RNA:0.0007706549,CUC_Cucumis_hystrix_WGS:0.0000009986)100:0.0105671503,(CUC_Cucumis_melo_RNA:0.0012972780,CUC_Cucumis_melo_subsp_melo_WGS:0.0013736711)100:0.0160275886)100:0.0084755763,CUC_Cucumis_omissus_HS5733_WGS:0.0113137201)100:0.0197289390,(CUC_Benincasa_hispida_RNA:0.0000009986,CUC_Benincasa_hispida:0.0081399601)100:0.0225576297)97:0.0039271325)96:0.0011201320,(CUC_Lemurosicyos_variegata_HS0262_WGS:0.0222287925,CUC_Raphidiocystis_welwitschii_HS5553_WGS:0.0241798659)100:0.0141370267)100:0.0115887332)99:0.0058614471,(CUC_Herpetospermum_pedunculosum:0.0021021205,CUC_Herpetospermum_pedunculosum_RNA:0.0011341447)100:0.0336616784)65:0.0016979316,(((CUC_Trichosanthes_pilosa_1_RNA:0.0017548215,CUC_Trichosanthes_pilosa:0.0047326365)99:0.0036784665,CUC_Trichosanthes_pilosa_SYS242_GSK:0.0431244960)98:0.0131985123,CUC_Sicyos_edulis_SB09_GSK:0.0562512514)83:0.0088575408)38:0.0011568977)46:0.0006288352,(CUC_Bryonia_dioica_RNA:0.0060113434,CUC_Bryonia_marmorata:0.0009308226)100:0.0466899197)98:0.0078721278,((((CUC_Telfairia_pedata_RNA:0.0009021867,CUC_Telfairia_pedata:0.0000009986)100:0.0064133433,(CUC_Telfairia_occidentalis_WGS:0.0033865386,CUC_Telfairia_occidentalis_RNA:0.0046294715)100:0.0008895385)100:0.0145909951,CUC_Ampelosicyos_humblotii_SB12_GSK:0.0153468484)100:0.0155533690,(((CUC_Momordica_foetida_RNA:0.0035446365,CUC_Momordica_foetida_GSK:0.0006794360)100:0.0288863819,CUC_Momordica_sessilifolia_HS2565_GSK:0.0285392584)86:0.0004509683,CUC_Momordica_peteri:0.0252856117)100:0.0248351812)82:0.0033625465)98:0.0053703285,(CUC_Siraitia_grosvenorii_1_RNA:0.0024048981,CUC_Siraitia_grosvenorii_WGS:0.0010173431)100:0.0236308679)100:0.0098705738,(((CUC_Baijiania_yunnanensis:0.0000009986,CUC_Baijiania_yunnanensis_HS2656_GSK:0.0000009986)100:0.0038741582,CUC_Baijiania_yunnanensis_RNA:0.0065622227)100:0.0287102753,((CUC_Indofevillea_khasiana:0.0008152571,CUC_Indofevillea_khasiana_RNA:0.0055357693)66:0.0000009986,CUC_Indofevillea_khasiana_SYS066_GSK:0.0028728776)100:0.0194469000)61:0.0036012751)100:0.0218187093)100:0.1407801400)92:0.0574813740,CRN_Corynocarpus_cribbianus:0.4603948182)100:0.1230145615);
(ANI_Anisophyllea_cinnamomoides:0.0119128515,ANI_Anisophyllea_purpurascens_GSK:0.0051312162,(((((BEG_Begonia_coptidifolia_WGS:0.0272467614,BEG_Begonia_petasitifolia:0.0132819892)100:0.1166388129,TET_Tetrameles_nudiflora:0.0957869054)83:0.0105281362,(DAT_Datisca_cannabina:0.0310184916,(DAT_Datisca_glomerata_WGS:0.0000009940,DAT_Datisca_glomerata_leaf_RNA:0.0000009940)100:0.0143075853)100:0.0602405522)94:0.0085844774,((((CUC_Actinostemma_biglandulosum:0.0000009940,CUC_Actinostemma_biglandulosum_RNA:0.0000009940)100:0.0639968251,((((((((((CUC_Apodanthera_mathewsii_HS5725_WGS:0.0032215794,CUC_Wilbrandia_hibiscoides_1_WGS:0.0085139321)100:0.0049630624,((CUC_Dendrosicyos_socotranus:0.0009636632,CUC_Dendrosicyos_socotranus_SB25_GSK:0.0000009940)69:0.0000011975,CUC_Dendrosicyos_socotranus_HS5731_WGS:0.0000009940)100:0.0085848554)100:0.0084082604,CUC_Bambekea_racemosa_HS5726_WGS:0.0097319238)100:0.0112015475,((CUC_Benincasa_hispida:0.0000009940,CUC_Benincasa_hispida_RNA:0.0000009940)100:0.0149185098,(((((CUC_Citrullus_amarus_WGS:0.0017319026,CUC_Citrullus_lanatus_1_WGS:0.0031169683)100:0.0134247722,CUC_Lemurosicyos_variegata_HS0262_WGS:0.0111909823)60:0.0016166916,(CUC_Lagenaria_siceraria_GJ113_RNA:0.0009615374,CUC_Lagenaria_siceraria_var_siceraria_WGS:0.0000009940)100:0.0107343985)77:0.0010139449,CUC_Raphidiocystis_welwitschii_HS5553_WGS:0.0540102657)47:0.0000029339,(((CUC_Cucumis_hystrix_RNA:0.0000009940,CUC_Cucumis_hystrix_WGS:0.0009664635)100:0.0105909055,(CUC_Cucumis_melo_RNA:0.0000009940,CUC_Cucumis_melo_subsp_melo_WGS:0.0000009940)100:0.0136154462)78:0.0027896089,CUC_Cucumis_omissus_HS5733_WGS:0.0054151704)100:0.0166443121)76:0.0010632482)100:0.0133681791)98:0.0053530129,(((CUC_Herpetospermum_pedunculosum:0.0000009940,CUC_Herpetospermum_pedunculosum_RNA:0.0000009940)60:0.0000009940,CUC_Herpetospermum_pedunculosum_SB13_GSK:0.0043216151)100:0.0136899045,(CUC_Bryonia_dioica_RNA:0.0000009940,CUC_Bryonia_marmorata:0.0021562575)100:0.0470409655)80:0.0031914809)76:0.0017362779,(((CUC_Trichosanthes_pilosa:0.0000009940,CUC_Trichosanthes_baviensis_SYS319_GSK:0.0000009940)98:0.0028018749,CUC_Trichosanthes_pilosa_1_RNA:0.0031804656)100:0.0161611667,(((CUC_Cionosicys_macranthus:0.0000009940,CUC_Cionosicys_macranthus_RNA:0.0000009940)100:0.0016799523,CUC_Cionosicys_macranthus_HS2657_GSK:0.0361330015)100:0.0118946456,CUC_Cucurbita_digitata_GSK:0.0269943283)99:0.0062152636)98:0.0061466583)100:0.0144527920,(((CUC_Momordica_foetida_GSK:0.0009608100,CUC_Momordica_foetida_RNA:0.0000009940)100:0.0134297298,(CUC_Momordica_peteri:0.0231769093,CUC_Momordica_sessilifolia_HS2565_GSK:0.0281027910)79:0.0005582110)100:0.0118775914,((CUC_Telfairia_occidentalis_WGS:0.0042269561,(CUC_Telfairia_pedata:0.0000009940,CUC_Telfairia_pedata_RNA:0.0000009940)100:0.0035741969)100:0.0154964918,CUC_Ampelosicyos_humblotii_SB12_GSK:0.0195477499)100:0.0099965699)67:0.0035201855)85:0.0051214855,(CUC_Siraitia_grosvenorii_WGS:0.0000009940,CUC_Siraitia_grosvenorii_1_RNA:0.0010220750)100:0.0177163672)80:0.0032254137,(CUC_Baijiania_yunnanensis:0.0000009940,CUC_Baijiania_yunnanensis_HS2656_GSK:0.0000009940)100:0.0301204829)43:0.0010715142,((CUC_Indofevillea_khasiana:0.0000009940,CUC_Indofevillea_khasiana_RNA:0.0000009940)99:0.0039907097,CUC_Indofevillea_khasiana_SYS066_GSK:0.0015374318)100:0.0173876882)100:0.0255244917)68:0.0086606189,(((CUC_Gynostemma_burmanicum:0.0000009940,(CUC_Gynostemma_microspermum_GSK:0.0052346758,CUC_Gynostemma_burmanicum_SB16_GSK:0.0032853633)50:0.0000009940)45:0.0000025586,CUC_Gynostemma_microspermum_GJ058_RNA:0.0207692178)99:0.0070382985,CUC_Gynostemma_yixingense_WGS:0.0077568923)100:0.0356938665)73:0.0050904375,(((CUC_Cyclantheropsis_parviflora_1_RNA:0.0125712413,(CUC_Cyclantheropsis_parviflora:0.0000009940,CUC_Cyclantheropsis_parviflora_SB11_GSK:0.0324013273)65:0.0000028155)100:0.0604723595,(CUC_Fevillea_pedatifolia_GSK:0.0054520161,CUC_Fevillea_cordifolia_WGS:0.0101190727)100:0.0265714353)96:0.0104369996,((CUC_Gerrardanthus_macrorhizus:0.0000009940,CUC_Gerrardanthus_macrorhizus_SB22_GSK:0.0000009940)100:0.0130252013,CUC_Gerrardanthus_macrorhizus_RNA:0.0488201542)100:0.0420447732)86:0.0059754695)100:0.0891181041)100:0.0316556433,((COR_Coriaria_nepalensis_RNA:0.0000009940,COR_Coriaria_nepalensis:0.0000009940)100:0.0704535520,(CRN_Corynocarpus_cribbianus:0.0020229256,CRN_Corynocarpus_laevigatus_HS5848_WGS:0.0008487151)100:0.0609798612)76:0.0128753820)100:0.1334488926);
(ANI_Anisophyllea_cinnamomoides:0.0651454572,ANI_Anisophyllea_purpurascens_GSK:0.0244038667,((((COR_Coriaria_nepalensis:0.0000010032,COR_Coriaria_nepalensis_RNA:0.0000010032)100:0.1289158415,(CRN_Corynocarpus_laevigatus_HS5848_WGS:0.0407825376,CRN_Corynocarpus_cribbianus:0.1790429228)100:0.0373757501)99:0.0318044281,(((DAT_Datisca_glomerata_WGS:0.0123029970,DAT_Datisca_glomerata_leaf_RNA:0.0053441020)100:0.0118624957,DAT_Datisca_cannabina:0.0396147252)100:0.0656297716,(TET_Tetrameles_nudiflora:0.0964419351,(BEG_Begonia_coptidifolia_WGS:0.0279376107,BEG_Begonia_petasitifolia:0.0275595852)100:0.1091566712)43:0.0079944355)65:0.0178448484)67:0.0114013178,(((CUC_Actinostemma_biglandulosum:0.0082999439,CUC_Actinostemma_biglandulosum_RNA:0.0000020452)100:0.0688406749,(((((((CUC_Ampelosicyos_humblotii_SB12_GSK:0.0097366719,((CUC_Telfairia_occidentalis_WGS:0.0000020190,CUC_Telfairia_occidentalis_RNA:0.0788819650)80:0.0123401106,(CUC_Telfairia_pedata_RNA:0.0013561484,CUC_Telfairia_pedata:0.0014170101)100:0.0096735675)100:0.0279715008)99:0.0168527039,(((((CUC_Trichosanthes_pilosa_1_RNA:0.0319088621,CUC_Trichosanthes_baviensis_SYS319_GSK:0.0250815156)97:0.0146933745,(((CUC_Cionosicys_macranthus_RNA:0.0000010032,CUC_Cionosicys_macranthus:0.0000010032)100:0.0037192141,CUC_Cionosicys_macranthus_HS2657_GSK:0.0270850319)97:0.0168334146,CUC_Cucurbita_digitata_GSK:0.0176540906)99:0.0175306872)66:0.0034069262,((CUC_Bryonia_dioica_RNA:0.0038814754,(CUC_Bryonia_marmorata:0.0014440765,CUC_Bryonia_dioica_GSK:0.0386552172)100:0.0013624199)100:0.0329916139,CUC_Sicyos_edulis_SB09_GSK:0.0589221984)87:0.0121968599)43:0.0003016880,((((CUC_Apodanthera_mathewsii_HS5725_WGS:0.0068083590,CUC_Wilbrandia_hibiscoides_1_WGS:0.0053639716)100:0.0126943798,((CUC_Dendrosicyos_socotranus_HS5731_WGS:0.0000010032,CUC_Dendrosicyos_socotranus_SB25_GSK:0.0014222860)100:0.0036752406,CUC_Dendrosicyos_socotranus:0.0019129371)100:0.0139155341)99:0.0036534151,CUC_Bambekea_racemosa_HS5726_WGS:0.0201859429)100:0.0143327450,(((CUC_Benincasa_hispida_RNA:0.0000010032,CUC_Benincasa_hispida:0.0050735334)100:0.0271400698,((((CUC_Cucumis_hystrix_RNA:0.0005416311,CUC_Cucumis_hystrix_WGS:0.0099057751)100:0.0160911858,(CUC_Cucumis_melo_RNA:0.0011370419,CUC_Cucumis_melo_subsp_melo_WGS:0.0110979799)100:0.0120175625)99:0.0058538139,CUC_Cucumis_omissus_HS5733_WGS:0.0106369797)100:0.0215471916,(CUC_Lemurosicyos_variegata_HS0262_WGS:0.0210248549,CUC_Raphidiocystis_welwitschii_HS5553_WGS:0.0194630612)99:0.0137362082)91:0.0034084594)92:0.0025600459,((CUC_Citrullus_amarus_WGS:0.0000010032,CUC_Citrullus_lanatus_1_WGS:0.0049288273)100:0.0197287518,(CUC_Lagenaria_siceraria_GJ113_RNA:0.0044034715,CUC_Lagenaria_siceraria_var_siceraria_WGS:0.0068318303)100:0.0166618891)99:0.0102137053)100:0.0161286230)88:0.0056283710)65:0.0054206769,((CUC_Herpetospermum_pedunculosum:0.0019170372,CUC_Herpetospermum_pedunculosum_RNA:0.0000010032)56:0.0000010033,CUC_Herpetospermum_pedunculosum_SB13_GSK:0.0000010032)100:0.0297630254)88:0.0118510083)98:0.0087816163,((CUC_Momordica_foetida_GSK:0.0011728997,CUC_Momordica_foetida_RNA:0.0011426595)100:0.0230295475,(CUC_Momordica_peteri:0.0201375263,CUC_Momordica_sessilifolia_HS2565_GSK:0.0489124087)99:0.0086542308)100:0.0143682720)93:0.0041081012,(CUC_Siraitia_grosvenorii_1_RNA:0.0000025604,CUC_Siraitia_grosvenorii_WGS:0.0151489864)100:0.0265194428)98:0.0077261786,(CUC_Baijiania_yunnanensis_RNA:0.0000029336,(CUC_Baijiania_yunnanensis:0.0000010032,CUC_Baijiania_yunnanensis_HS2656_GSK:0.0000025494)100:0.0039733018)100:0.0170235419)96:0.0060565484,((CUC_Indofevillea_khasiana_RNA:0.0010748331,CUC_Indofevillea_khasiana:0.0061175226)95:0.0016077388,CUC_Indofevillea_khasiana_SYS066_GSK:0.0028970949)99:0.0099144696)99:0.0258504911,((((CUC_Cyclantheropsis_parviflora:0.0146063654,CUC_Cyclantheropsis_parviflora_1_RNA:0.0043314443)100:0.0459707134,(CUC_Fevillea_pedatifolia_GSK:0.0070320746,CUC_Fevillea_cordifolia_WGS:0.0141150950)100:0.0362181566)99:0.0123730150,(CUC_Gerrardanthus_macrorhizus_RNA:0.0221193064,(CUC_Gerrardanthus_macrorhizus:0.0000021508,CUC_Gerrardanthus_macrorhizus_SB22_GSK:0.0092240111)100:0.0101541938)100:0.0496237149)44:0.0099031700,(((CUC_Gynostemma_burmanicum:0.0059749333,CUC_Gynostemma_microspermum_GSK:0.0000020129)81:0.0066185531,CUC_Gynostemma_microspermum_GJ058_RNA:0.0011737004)81:0.0063550273,CUC_Gynostemma_yixingense_WGS:0.0048365876)100:0.0839541077)39:0.0036566350)56:0.0154290620)100:0.0676671645,CUC_Siolmatra_pentaphylla_WGS:0.2890493969)97:0.0218227850)100:0.1408742264);
(ANI_Anisophyllea_cinnamomoides:0.0138008822,(((BEG_Begonia_coptidifolia_WGS:0.0331525109,BEG_Begonia_petasitifolia:0.0115334842)100:0.1596144181,((((((((((((CUC_Cucurbita_digitata_GSK:0.0529799872,((CUC_Cionosicys_macranthus:0.0000010000,CUC_Cionosicys_macranthus_HS2657_GSK:0.0000010000)100:0.0387444402,CUC_Cionosicys_macranthus_RNA:0.0000020391)98:0.0107987522)98:0.0139539720,((CUC_Trichosanthes_pilosa_SYS242_GSK:0.0394106213,CUC_Trichosanthes_pilosa_1_RNA:0.0000021812)100:0.0172494277,CUC_Sicyos_edulis_SB09_GSK:0.0420506028)95:0.0015730345)99:0.0145290558,((((CUC_Herpetospermum_pedunculosum:0.0276522720,CUC_Herpetospermum_pedunculosum_SB13_GSK:0.0000022572)100:0.0705095720,CUC_Herpetospermum_pedunculosum_RNA:0.0033097698)100:0.0211432610,(CUC_Bryonia_dioica_RNA:0.0000010000,CUC_Bryonia_marmorata:0.0146401020)100:0.0399914818)80:0.0038410107,((((CUC_Apodanthera_mathewsii_HS5725_WGS:0.0065087811,CUC_Wilbrandia_hibiscoides_1_WGS:0.0139280942)100:0.0101702506,((CUC_Dendrosicyos_socotranus_HS5731_WGS:0.0000010000,CUC_Dendrosicyos_socotranus_SB25_GSK:0.0000010000)76:0.0000010000,CUC_Dendrosicyos_socotranus:0.0070561760)100:0.0123154625)97:0.0063207760,CUC_Bambekea_racemosa_HS5726_WGS:0.0287869721)96:0.0034707854,(((CUC_Benincasa_hispida:0.0049111006,CUC_Benincasa_hispida_RNA:0.0000010000)100:0.0202486232,(((((CUC_Cucumis_hystrix_RNA:0.0012837970,CUC_Cucumis_hystrix_WGS:0.0013047476)100:0.0065776883,(CUC_Cucumis_melo_RNA:0.0000010000,CUC_Cucumis_melo_subsp_melo_WGS:0.0030027861)100:0.0101251284)99:0.0039326532,CUC_Cucumis_omissus_HS5733_WGS:0.0058514432)99:0.0137401523,CUC_Raphidiocystis_welwitschii_HS5553_WGS:0.0361765557)80:0.0032668042,CUC_Lemurosicyos_variegata_HS0262_WGS:0.0256021197)78:0.0035851920)80:0.0037174234,((CUC_Lagenaria_siceraria_var_siceraria_WGS:0.0014516334,CUC_Lagenaria_siceraria_GJ113_RNA:0.0000010000)100:0.0121491847,(CUC_Citrullus_amarus_WGS:0.0000010000,CUC_Citrullus_lanatus_1_WGS:0.0076943422)100:0.0145818232)99:0.0048629372)81:0.0145675415)80:0.0046206006)97:0.0082863045)94:0.0047066681,((CUC_Telfairia_pedata:0.0763902708,CUC_Telfairia_pedata_RNA:0.0054410427)95:0.0022270579,CUC_Telfairia_occidentalis_WGS:0.0023619384)100:0.0380504321)85:0.0038787340,(CUC_Momordica_peteri:0.2263488449,((CUC_Momordica_foetida_GSK:0.0000010000,CUC_Momordica_foetida_RNA:0.0000010000)100:0.0283150220,CUC_Momordica_sessilifolia_HS2565_GSK:0.0371043072)90:0.0058336077)75:0.0119065333)44:0.0032109070,(CUC_Siraitia_grosvenorii_WGS:0.0030315206,CUC_Siraitia_grosvenorii_1_RNA:0.0000010000)100:0.0326957017)90:0.0081263433,((CUC_Baijiania_yunnanensis_RNA:0.0011335815,(CUC_Baijiania_yunnanensis:0.0286583291,CUC_Baijiania_yunnanensis_HS2656_GSK:0.0058830865)99:0.0235097392)100:0.0292225878,((CUC_Indofevillea_khasiana:0.0000010000,CUC_Indofevillea_khasiana_RNA:0.0051011453)57:0.0000028220,(CUC_Indofevillea_khasiana_SYS066_GSK:0.0280575690,CUC_Ampelosicyos_humblotii_SB12_GSK:0.1224111536)96:0.0141177442)96:0.0236188327)78:0.0023740306)98:0.0226214591,((((CUC_Cyclantheropsis_parviflora_SB11_GSK:0.0107170554,CUC_Cyclantheropsis_parviflora:0.0098535694)99:0.0023888096,CUC_Cyclantheropsis_parviflora_1_RNA:0.0014301796)100:0.0683191195,(CUC_Fevillea_pedatifolia_GSK:0.0000010000,CUC_Fevillea_cordifolia_WGS:0.0350030603)100:0.0261607694)94:0.0078829592,(CUC_Siolmatra_pentaphylla_WGS:0.0466636712,((CUC_Gerrardanthus_macrorhizus:0.0112575471,CUC_Gerrardanthus_macrorhizus_SB22_GSK:0.0785411405)99:0.0083250313,CUC_Gerrardanthus_macrorhizus_RNA:0.0060354279)100:0.0461114331)93:0.0038040287)99:0.0187923964)68:0.0038929338,(CUC_Actinostemma_biglandulosum:0.0518950172,CUC_Actinostemma_biglandulosum_RNA:0.0201699650)99:0.0494966493)57:0.0094957233,(((CUC_Gynostemma_microspermum_GSK:0.0019406898,CUC_Gynostemma_burmanicum_SB16_GSK:0.0000025227)43:0.0146931130,CUC_Gynostemma_burmanicum:0.0163125784)96:0.0047497798,CUC_Gynostemma_yixingense_WGS:0.0171372984)100:0.0784436428)99:0.0947758376,TET_Tetrameles_nudiflora:0.1938106722)50:0.0156952360,(DAT_Datisca_cannabina:0.0615637318,(DAT_Datisca_glomerata_WGS:0.0000021585,DAT_Datisca_glomerata_leaf_RNA:0.0021695854)91:0.0145532764)100:0.0863107755)47:0.0198987764)57:0.0128804030,((COR_Coriaria_nepalensis_RNA:0.0073425722,COR_Coriaria_nepalensis:0.0169358692)100:0.1541694693,(CRN_Corynocarpus_cribbianus:0.3904827007,CRN_Corynocarpus_laevigatus_HS5848_WGS:0.1033549846)89:0.0763729494)96:0.0869671113)100:0.1148649911,ANI_Anisophyllea_purpurascens_GSK:0.0264614736);
(ANI_Anisophyllea_cinnamomoides:0.0257448553,ANI_Anisophyllea_purpurascens_GSK:0.0256434664,((((CUC_Actinostemma_biglandulosum:0.0030119661,CUC_Actinostemma_biglandulosum_RNA:0.0000010007)100:0.0451866127,(((CUC_Gynostemma_burmanicum:0.0037697853,CUC_Gynostemma_microspermum_GJ058_RNA:0.0000010007)100:0.0072354814,CUC_Gynostemma_microspermum_GSK:0.0149565543)98:0.0016601284,CUC_Gynostemma_yixingense_WGS:0.0015905502)100:0.0567755818)93:0.0155089539,((((((((((((CUC_Apodanthera_mathewsii_HS5725_WGS:0.0091946727,CUC_Wilbrandia_hibiscoides_1_WGS:0.0139883317)100:0.0127626772,(CUC_Dendrosicyos_socotranus_HS5731_WGS:0.0000025370,(CUC_Dendrosicyos_socotranus:0.0233852115,CUC_Dendrosicyos_socotranus_SB25_GSK:0.0000010007)99:0.0032416460)99:0.0161031237)98:0.0046741679,CUC_Bambekea_racemosa_HS5726_WGS:0.0115874498)100:0.0177648636,((((((CUC_Benincasa_hispida_RNA:0.0000010007,CUC_Benincasa_hispida:0.0038981666)100:0.0180333918,(((CUC_Cucumis_melo_RNA:0.0018262777,CUC_Cucumis_melo_subsp_melo_WGS:0.0036770913)100:0.0188366747,(CUC_Cucumis_hystrix_RNA:0.0000010007,CUC_Cucumis_hystrix_WGS:0.0118830689)100:0.0095783237)98:0.0073160057,CUC_Cucumis_omissus_HS5733_WGS:0.0038207198)100:0.0260159726)45:0.0015622367,CUC_Raphidiocystis_welwitschii_HS5553_WGS:0.0439463856)91:0.0062789071,((CUC_Lagenaria_siceraria_GJ113_RNA:0.0000010007,CUC_Lagenaria_siceraria_var_siceraria_WGS:0.0000010007)100:0.0061225938,CUC_Lemurosicyos_variegata_HS0262_WGS:0.0134726348)66:0.0038860436)74:0.0027142554,(CUC_Citrullus_amarus_WGS:0.0018461538,CUC_Citrullus_lanatus_1_WGS:0.0017931693)100:0.0234775164)100:0.0143555100,CUC_Cionosicys_macranthus_RNA:0.0353312324)64:0.0032458166)56:0.0057322028,(CUC_Bryonia_dioica_RNA:0.0000010007,CUC_Bryonia_marmorata:0.0000010007)100:0.0525807841)33:0.0051672762,(((CUC_Sicyos_edulis_SB09_GSK:0.0392488442,((CUC_Trichosanthes_pilosa_1_RNA:0.0080840364,CUC_Trichosanthes_pilosa_SYS242_GSK:0.1503191801)50:0.0000024441,CUC_Trichosanthes_pilosa:0.0047235217)90:0.0055796957)66:0.0065231930,((CUC_Cionosicys_macranthus:0.0046323404,CUC_Cionosicys_macranthus_HS2657_GSK:0.0343120277)66:0.0142940794,CUC_Cucurbita_digitata_GSK:0.0126152111)66:0.0101560402)53:0.0055507502,((CUC_Herpetospermum_pedunculosum_RNA:0.0019900454,CUC_Herpetospermum_pedunculosum:0.0020002341)100:0.0026957977,CUC_Herpetospermum_pedunculosum_SB13_GSK:0.0058303531)100:0.0195837837)30:0.0037058334)98:0.0103468078,(((CUC_Telfairia_occidentalis_RNA:0.0017035521,CUC_Telfairia_occidentalis_WGS:0.0000010007)100:0.0058013415,(CUC_Telfairia_pedata_RNA:0.0000010007,CUC_Telfairia_pedata:0.0035284491)100:0.0051549804)100:0.0139132958,CUC_Ampelosicyos_humblotii_SB12_GSK:0.0636664356)93:0.0164174233)83:0.0047340867,((((CUC_Momordica_foetida_GSK:0.0016984750,CUC_Momordica_foetida_RNA:0.0016715623)100:0.0328889458,CUC_Momordica_peteri:0.0398322107)90:0.0081663687,CUC_Momordica_sessilifolia_HS2565_GSK:0.0245999927)100:0.0254253631,(CUC_Siraitia_grosvenorii_1_RNA:0.0000010007,CUC_Siraitia_grosvenorii_WGS:0.0000010007)100:0.0254084880)82:0.0042245755)63:0.0044765527,(CUC_Indofevillea_khasiana:0.0043731983,(CUC_Indofevillea_khasiana_RNA:0.0000010007,CUC_Indofevillea_khasiana_SYS066_GSK:0.0039553596)100:0.0052530914)100:0.0117089848)66:0.0054529550,((CUC_Baijiania_yunnanensis:0.0000010007,CUC_Baijiania_yunnanensis_HS2656_GSK:0.0000010007)100:0.0682920739,CUC_Baijiania_yunnanensis_RNA:0.0087865481)100:0.0333894667)100:0.0374401610,((CUC_Fevillea_cordifolia_WGS:0.0000010007,CUC_Fevillea_pedatifolia_GSK:0.0112213416)100:0.0471673206,((CUC_Cyclantheropsis_parviflora:0.0400006842,CUC_Cyclantheropsis_parviflora_1_RNA:0.0075967736)100:0.0708158470,CUC_Siolmatra_pentaphylla_WGS:0.1494865564)63:0.0074541083)61:0.0139970794)31:0.0046895862,(CUC_Gerrardanthus_macrorhizus_RNA:0.0055091908,(CUC_Gerrardanthus_macrorhizus_SB22_GSK:0.0000010007,CUC_Gerrardanthus_macrorhizus:0.0000010007)100:0.0099315685)100:0.0552943500)41:0.0040612045)91:0.0556530571,(((BEG_Begonia_coptidifolia_WGS:0.0367290893,BEG_Begonia_petasitifolia:0.0459093850)100:0.1524359382,(((DAT_Datisca_glomerata_WGS:0.0000010007,DAT_Datisca_glomerata_leaf_RNA:0.0000010007)100:0.0336663409,DAT_Datisca_cannabina:0.0598199929)100:0.0370387178,TET_Tetrameles_nudiflora:0.1365790344)96:0.0169410997)92:0.0238065772,((CRN_Corynocarpus_laevigatus_HS5848_WGS:0.0689194674,CRN_Corynocarpus_cribbianus:0.2745742000)46:0.0199546789,(COR_Coriaria_nepalensis_RNA:0.0000010007,COR_Coriaria_nepalensis:0.0000010007)100:0.1023848614)46:0.0106920688)69:0.0219883061)100:0.1616610048);
(ANI_Anisophyllea_cinnamomoides:0.0893789098,ANI_Anisophyllea_purpurascens_GSK:0.0253984204,((((BEG_Begonia_coptidifolia_WGS:0.0271647474,BEG_Begonia_petasitifolia:0.0417255391)100:0.0879607068,(DAT_Datisca_cannabina:0.0341233653,(DAT_Datisca_glomerata_WGS:0.0000009984,DAT_Datisca_glomerata_leaf_RNA:0.0000009984)100:0.0312794016)100:0.0522498887)92:0.0171215921,((TET_Tetrameles_nudiflora:0.1080122496,(CRN_Corynocarpus_laevigatus_HS5848_WGS:0.0776168388,CRN_Corynocarpus_cribbianus:0.1950272761)98:0.0831528005)61:0.0260010715,((((CUC_Actinostemma_biglandulosum:0.0020314371,CUC_Actinostemma_biglandulosum_RNA:0.0000026536)100:0.0722329350,((((CUC_Baijiania_yunnanensis:0.0000020547,CUC_Baijiania_yunnanensis_HS2656_GSK:0.0143746277)100:0.0041503207,CUC_Baijiania_yunnanensis_RNA:0.0040735775)100:0.0267743708,((CUC_Siraitia_grosvenorii_1_RNA:0.0000009984,CUC_Siraitia_grosvenorii_WGS:0.0000009984)100:0.0364920937,((CUC_Indofevillea_khasiana:0.0000009984,CUC_Indofevillea_khasiana_RNA:0.0000009984)70:0.0000009984,CUC_Indofevillea_khasiana_SYS066_GSK:0.0000009984)100:0.0295434373)92:0.0094714076)75:0.0033067761,(((((CUC_Telfairia_pedata_RNA:0.0000009984,CUC_Telfairia_pedata:0.0095778803)100:0.0027315247,(CUC_Telfairia_occidentalis_RNA:0.0000025220,CUC_Telfairia_occidentalis_WGS:0.0000009984)100:0.0077574747)100:0.0340622439,CUC_Ampelosicyos_humblotii_SB12_GSK:0.0357985808)100:0.0230538018,((((((((((CUC_Benincasa_hispida:0.0000009984,CUC_Benincasa_hispida_RNA:0.0000009984)100:0.0155439037,CUC_Lemurosicyos_variegata_HS0262_WGS:0.0214377804)77:0.0053276563,((CUC_Trichosanthes_pilosa:0.0126816427,CUC_Citrullus_lanatus_1_WGS:0.0061282605)10:0.0000062279,CUC_Citrullus_amarus_WGS:0.0000022801)19:0.0146927985)9:0.0000020099,((CUC_Lagenaria_siceraria_GJ113_RNA:0.0000009984,CUC_Lagenaria_siceraria_var_siceraria_WGS:0.0000024348)100:0.0147000207,CUC_Raphidiocystis_welwitschii_HS5553_WGS:0.0180499735)51:0.0019366514)28:0.0022504598,(((CUC_Cucumis_hystrix_RNA:0.0025152714,(CUC_Cucumis_melo_RNA:0.0000009984,CUC_Cucumis_melo_subsp_melo_WGS:0.0000009984)100:0.0062989036)100:0.0027112096,CUC_Cucumis_hystrix_WGS:0.0259039599)100:0.0237997549,CUC_Cucumis_omissus_HS5733_WGS:0.0225667014)100:0.0241201497)51:0.0044767887,(((CUC_Cionosicys_macranthus:0.0000009984,CUC_Cionosicys_macranthus_RNA:0.0000009984)69:0.0000021607,CUC_Cionosicys_macranthus_HS2657_GSK:0.0162613929)98:0.0154486680,CUC_Cucurbita_digitata_GSK:0.0447549990)85:0.0060403361)69:0.0039660023,((CUC_Herpetospermum_pedunculosum:0.0000026101,CUC_Herpetospermum_pedunculosum_RNA:0.0000009984)99:0.0126225143,CUC_Sicyos_edulis_SB09_GSK:0.0605759471)57:0.0165533682)35:0.0032847346,(CUC_Bambekea_racemosa_HS5726_WGS:0.0310570766,(((CUC_Dendrosicyos_socotranus:0.0000009984,CUC_Dendrosicyos_socotranus_SB25_GSK:0.0000009984)36:0.0000009984,CUC_Dendrosicyos_socotranus_HS5731_WGS:0.0000009984)100:0.0161086063,(CUC_Apodanthera_mathewsii_HS5725_WGS:0.0128978869,CUC_Wilbrandia_hibiscoides_1_WGS:0.0175950509)100:0.0138922659)98:0.0075983341)92:0.0071554976)47:0.0035987572,(CUC_Bryonia_dioica_RNA:0.0000022794,(CUC_Bryonia_marmorata:0.0097558000,CUC_Bryonia_marmorata_SB24_GSK:0.0562765611)98:0.0084422089)99:0.0588987349)28:0.0022765070,((CUC_Trichosanthes_pilosa_1_RNA:0.0000028927,CUC_Trichosanthes_pilosa_SYS242_GSK:0.0765140433)98:0.0111555457,CUC_Trichosanthes_baviensis_SYS319_GSK:0.0577834211)95:0.0336932111)95:0.0208141671)49:0.0084134740,(CUC_Momordica_peteri:0.0222821320,((CUC_Momordica_foetida_GSK:0.0000009984,CUC_Momordica_foetida_RNA:0.0000009984)100:0.0325944145,CUC_Momordica_sessilifolia_HS2565_GSK:0.0614830322)99:0.0139297001)100:0.0390587761)80:0.0033343067)95:0.0183313758)60:0.0030180608,(((((CUC_Cyclantheropsis_parviflora:0.0019319376,CUC_Cyclantheropsis_parviflora_SB11_GSK:0.0346638251)99:0.0015925209,CUC_Cyclantheropsis_parviflora_1_RNA:0.0132298733)100:0.0269414849,CUC_Siolmatra_pentaphylla_WGS:0.1341492002)89:0.0524007730,(CUC_Fevillea_pedatifolia_GSK:0.0220255434,CUC_Fevillea_cordifolia_WGS:0.0069401330)99:0.0289695805)91:0.0216604056,(CUC_Gerrardanthus_macrorhizus:0.0154638589,(CUC_Gerrardanthus_macrorhizus_RNA:0.0462339032,CUC_Gerrardanthus_macrorhizus_SB22_GSK:0.0700683857)98:0.0259267826)99:0.0340544612)77:0.0141440254)43:0.0065017562,((CUC_Gynostemma_burmanicum:0.0000009984,(CUC_Gynostemma_microspermum_GJ058_RNA:0.0000009984,CUC_Gynostemma_yixingense_WGS:0.0086300024)29:0.0000009984)53:0.0000020029,(CUC_Gynostemma_burmanicum_SB16_GSK:0.0433073642,CUC_Gynostemma_microspermum_GSK:0.0078306913)85:0.0020390692)100:0.0658180194)100:0.0897592411)44:0.0123026675)55:0.0216170021,(COR_Coriaria_nepalensis:0.0000009984,COR_Coriaria_nepalensis_RNA:0.0000009984)100:0.0974588426)100:0.1477492204);
(ANI_Anisophyllea_cinnamomoides:0.0238542635,ANI_Anisophyllea_purpurascens_GSK:0.0115678318,(((((BEG_Begonia_coptidifolia_WGS:0.0171228894,BEG_Begonia_petasitifolia:0.0296357961)100:0.1404763532,TET_Tetrameles_nudiflora:0.1101130151)75:0.0170968346,(DAT_Datisca_cannabina:0.0093758740,(DAT_Datisca_glomerata_WGS:0.0000010015,DAT_Datisca_glomerata_leaf_RNA:0.0000010015)100:0.0186437190)100:0.0793173010)81:0.0202369184,(((((CUC_Actinostemma_biglandulosum:0.0008280565,CUC_Actinostemma_biglandulosum_RNA:0.0018046908)100:0.0522334223,((((CUC_Gynostemma_burmanicum:0.0000023942,CUC_Gynostemma_burmanicum_SB16_GSK:0.0017961962)86:0.0015109716,CUC_Gynostemma_microspermum_GSK:0.0024970742)99:0.0009113436,CUC_Gynostemma_microspermum_GJ058_RNA:0.0019714500)98:0.0060737480,CUC_Gynostemma_yixingense_WGS:0.0135512124)100:0.0753636962)76:0.0083446183,(((((CUC_Ampelosicyos_humblotii_SB12_GSK:0.0161033232,((CUC_Telfairia_occidentalis_RNA:0.0098827206,CUC_Telfairia_occidentalis_WGS:0.0170492513)91:0.0018969211,(CUC_Telfairia_pedata:0.0000010015,CUC_Telfairia_pedata_RNA:0.0000010015)99:0.0029736757)100:0.0246075170)100:0.0109136529,(((((((CUC_Apodanthera_mathewsii_HS5725_WGS:0.0058920457,CUC_Wilbrandia_hibiscoides_1_WGS:0.0085056151)100:0.0086928378,(CUC_Dendrosicyos_socotranus:0.0000010015,(CUC_Dendrosicyos_socotranus_HS5731_WGS:0.0000010015,CUC_Dendrosicyos_socotranus_SB25_GSK:0.0025592262)53:0.0000010015)100:0.0182640627)100:0.0082089920,CUC_Bambekea_racemosa_HS5726_WGS:0.0105730367)100:0.0143031546,((((((CUC_Benincasa_hispida:0.0000021471,CUC_Benincasa_hispida_RNA:0.0023176876)100:0.0244962377,(CUC_Citrullus_amarus_WGS:0.0025114824,CUC_Citrullus_lanatus_1_WGS:0.0017754119)100:0.0094921398)93:0.0026317221,(CUC_Lagenaria_siceraria_GJ113_RNA:0.0000010015,CUC_Lagenaria_siceraria_var_siceraria_WGS:0.0000010015)100:0.0148119835)98:0.0043361526,(CUC_Lemurosicyos_variegata_HS0262_WGS:0.0188679305,CUC_Raphidiocystis_welwitschii_HS5553_WGS:0.0202452967)93:0.0064763394)55:0.0000021110,(CUC_Cucumis_omissus_HS5733_WGS:0.0099070392,((CUC_Cucumis_hystrix_RNA:0.0007943140,CUC_Cucumis_hystrix_WGS:0.0008283953)100:0.0059003416,(CUC_Cucumis_melo_RNA:0.0000010015,CUC_Cucumis_melo_subsp_melo_WGS:0.0000010015)100:0.0129035047)94:0.0056712468)100:0.0313543240)100:0.0094900463,(((CUC_Cionosicys_macranthus:0.0000010015,CUC_Cionosicys_macranthus_RNA:0.0000010015)72:0.0000010015,CUC_Cionosicys_macranthus_HS2657_GSK:0.0029201750)100:0.0182107979,CUC_Cucurbita_digitata_GSK:0.0287268819)100:0.0174821928)96:0.0041129635)62:0.0036769093,(((CUC_Trichosanthes_pilosa:0.0063448647,CUC_Trichosanthes_pilosa_1_RNA:0.0033114114)99:0.0029255482,CUC_Trichosanthes_pilosa_SYS242_GSK:0.0019111676)98:0.0132547608,CUC_Sicyos_edulis_SB09_GSK:0.1472534694)92:0.0067764914)46:0.0008119091,(CUC_Bryonia_dioica_RNA:0.0000010015,(CUC_Bryonia_marmorata_SB24_GSK:0.0000010015,CUC_Bryonia_marmorata:0.0009331438)65:0.0000012066)100:0.0464536555)96:0.0058862434,((CUC_Herpetospermum_pedunculosum:0.0015736477,CUC_Herpetospermum_pedunculosum_SB13_GSK:0.0164909300)73:0.0000128231,CUC_Herpetospermum_pedunculosum_RNA:0.0016961319)100:0.0228047509)98:0.0033102863)96:0.0028606383,((((CUC_Momordica_foetida_GSK:0.0040097808,CUC_Momordica_foetida_RNA:0.0013697134)100:0.0175541830,CUC_Momordica_sessilifolia_HS2565_GSK:0.0393982819)93:0.0011124884,CUC_Momordica_peteri:0.0245089439)100:0.0271513037,(CUC_Siraitia_grosvenorii_1_RNA:0.0000024172,CUC_Siraitia_grosvenorii_WGS:0.0008246653)100:0.0239251745)91:0.0024685324)99:0.0091956902,((CUC_Baijiania_yunnanensis:0.0000010015,CUC_Baijiania_yunnanensis_RNA:0.0000010015)67:0.0000010015,CUC_Baijiania_yunnanensis_HS2656_GSK:0.0000010015)100:0.0383841280)96:0.0022210896,((CUC_Indofevillea_khasiana:0.0000010015,CUC_Indofevillea_khasiana_SYS066_GSK:0.0067373002)63:0.0000010015,CUC_Indofevillea_khasiana_RNA:0.0058440805)100:0.0220020537)100:0.0118766860)78:0.0030992468,((CUC_Gerrardanthus_macrorhizus:0.0074661462,CUC_Gerrardanthus_macrorhizus_RNA:0.0235399377)100:0.0428681008,(((CUC_Cyclantheropsis_parviflora:0.0046081108,CUC_Cyclantheropsis_parviflora_1_RNA:0.0039488662)100:0.0612592880,(CUC_Fevillea_pedatifolia_GSK:0.0118494106,CUC_Fevillea_cordifolia_WGS:0.0098561879)100:0.0291906230)100:0.0154068727,CUC_Siolmatra_pentaphylla_WGS:0.0505121110)98:0.0053506612)98:0.0073602055)100:0.0978612207,CRN_Corynocarpus_cribbianus:0.9271795287)58:0.0012837161)95:0.0158032825,((COR_Coriaria_nepalensis_RNA:0.0029984483,COR_Coriaria_nepalensis:0.0084016471)100:0.1165488674,CRN_Corynocarpus_laevigatus_HS5848_WGS:0.0710551553)99:0.0298743302)100:0.1454438368);
(ANI_Anisophyllea_cinnamomoides:0.0279146857,ANI_Anisophyllea_purpurascens_GSK:0.0184041360,((((BEG_Begonia_coptidifolia_WGS:0.0334211763,BEG_Begonia_petasitifolia:0.0636037166)100:0.1629223784,(DAT_Datisca_cannabina:0.0361741577,(DAT_Datisca_glomerata_WGS:0.0189614457,DAT_Datisca_glomerata_leaf_RNA:0.0093862957)99:0.0163253886)100:0.0949285828)53:0.0112485088,TET_Tetrameles_nudiflora:0.1261090515)88:0.0153459968,(((COR_Coriaria_nepalensis:0.0000010000,COR_Coriaria_nepalensis_RNA:0.0182918912)100:0.1544320478,(CRN_Corynocarpus_cribbianus:0.0074178015,CRN_Corynocarpus_laevigatus_HS5848_WGS:0.0119272707)100:0.1120444217)91:0.0300505162,(((CUC_Actinostemma_biglandulosum:0.0000010000,CUC_Actinostemma_biglandulosum_RNA:0.0030073450)100:0.1046923503,(((CUC_Gerrardanthus_macrorhizus:0.0073226196,CUC_Gerrardanthus_macrorhizus_RNA:0.0205386799)100:0.0565233284,((CUC_Cyclantheropsis_parviflora:0.0258948934,CUC_Cyclantheropsis_parviflora_1_RNA:0.0100720317)100:0.0396703953,(CUC_Fevillea_cordifolia_WGS:0.0198500502,CUC_Fevillea_pedatifolia_GSK:0.0038089667)100:0.0315304549)100:0.0416534600)90:0.0066004476,(((((CUC_Ampelosicyos_humblotii_SB12_GSK:0.0255839504,((CUC_Telfairia_occidentalis_RNA:0.0000022832,CUC_Telfairia_occidentalis_WGS:0.0044774296)100:0.0081297049,(CUC_Telfairia_pedata_RNA:0.0000010000,CUC_Telfairia_pedata:0.0263550032)99:0.0077998225)97:0.0083305978)100:0.0239090355,(((((((CUC_Apodanthera_mathewsii_HS5725_WGS:0.0091921261,CUC_Wilbrandia_hibiscoides_1_WGS:0.0529883195)97:0.0142681376,((CUC_Dendrosicyos_socotranus:0.0000010000,CUC_Dendrosicyos_socotranus_HS5731_WGS:0.0000010000)100:0.0026940470,CUC_Dendrosicyos_socotranus_SB25_GSK:0.0031944209)100:0.0119630984)98:0.0147314389,CUC_Bambekea_racemosa_HS5726_WGS:0.0094827221)99:0.0109980229,(((CUC_Cionosicys_macranthus_RNA:0.0000010000,CUC_Cionosicys_macranthus:0.0000010000)100:0.0203250452,CUC_Cucurbita_digitata_GSK:0.0392374252)100:0.0212813046,(CUC_Bryonia_dioica_RNA:0.0000010000,(CUC_Bryonia_marmorata_SB24_GSK:0.0542486635,CUC_Bryonia_marmorata:0.0121502626)99:0.0175537066)100:0.0441094646)96:0.0049695025)92:0.0089200076,(CUC_Trichosanthes_pilosa:0.0033004009,CUC_Trichosanthes_pilosa_1_RNA:0.0000010000)99:0.0131115412)82:0.0030163135,((((((CUC_Benincasa_hispida:0.0022335802,CUC_Benincasa_hispida_RNA:0.0000010000)100:0.0231849489,(((CUC_Cucumis_hystrix_RNA:0.0000010000,CUC_Cucumis_hystrix_WGS:0.0211385164)100:0.0090055474,(CUC_Cucumis_melo_RNA:0.0000010000,CUC_Cucumis_melo_subsp_melo_WGS:0.0000010000)100:0.0092647193)100:0.0131312264,CUC_Cucumis_omissus_HS5733_WGS:0.0097902174)100:0.0267672407)89:0.0067033494,((CUC_Lagenaria_siceraria_GJ113_RNA:0.0000010000,CUC_Lagenaria_siceraria_var_siceraria_WGS:0.0000010000)100:0.0139335780,(CUC_Citrullus_amarus_WGS:0.0045358799,CUC_Citrullus_lanatus_1_WGS:0.0021480554)100:0.0306801960)71:0.0041113324)28:0.0000021578,CUC_Raphidiocystis_welwitschii_HS5553_WGS:0.0274359715)60:0.0080206538,CUC_Lemurosicyos_variegata_HS0262_WGS:0.0103668076)99:0.0248677197,(((CUC_Herpetospermum_pedunculosum:0.0403078308,CUC_Herpetospermum_pedunculosum_SB13_GSK:0.0026099754)95:0.0019376753,CUC_Herpetospermum_pedunculosum_RNA:0.0000010000)100:0.0352325698,CUC_Cionosicys_macranthus_HS2657_GSK:0.2974074443)77:0.0053574835)79:0.0048831733)98:0.0146451206,(((CUC_Momordica_foetida_GSK:0.0000010000,CUC_Momordica_foetida_RNA:0.0000010000)100:0.0376522322,CUC_Momordica_sessilifolia_HS2565_GSK:0.0492712330)93:0.0077226344,CUC_Momordica_peteri:0.0645003966)99:0.0199444178)69:0.0059666190)75:0.0073668980,((CUC_Baijiania_yunnanensis:0.0055535921,CUC_Baijiania_yunnanensis_HS2656_GSK:0.0060381941)96:0.0029418625,CUC_Baijiania_yunnanensis_RNA:0.0068550807)100:0.0455008957)81:0.0110040723,((CUC_Indofevillea_khasiana_RNA:0.0000010000,CUC_Indofevillea_khasiana_SYS066_GSK:0.0089797088)48:0.0000010000,CUC_Indofevillea_khasiana:0.0290922260)100:0.0254550947)66:0.0027503934,(CUC_Siraitia_grosvenorii_1_RNA:0.0000010000,CUC_Siraitia_grosvenorii_WGS:0.0044453415)100:0.0174404895)100:0.0446664058)65:0.0067707195)86:0.0147591563,((((CUC_Gynostemma_burmanicum:0.0023258283,CUC_Gynostemma_microspermum_GSK:0.0485597845)96:0.0022098148,CUC_Gynostemma_yixingense_WGS:0.0185803110)85:0.0064211374,CUC_Gynostemma_microspermum_GJ058_RNA:0.0098586765)85:0.0145263686,CUC_Gynostemma_burmanicum_SB16_GSK:0.0175009804)100:0.0689041222)100:0.0590844493)100:0.0528844091)100:0.1614902463);
(ANI_Anisophyllea_cinnamomoides:0.0262283640,ANI_Anisophyllea_purpurascens_GSK:0.0179500742,(((((BEG_Begonia_coptidifolia_WGS:0.0249963659,BEG_Begonia_petasitifolia:0.0545498807)100:0.1844831049,(TET_Tetrameles_nudiflora:0.1327682745,(DAT_Datisca_cannabina:0.0222249066,(DAT_Datisca_glomerata_WGS:0.0004938945,DAT_Datisca_glomerata_leaf_RNA:0.0000021693)100:0.0187906502)100:0.0947515163)95:0.0090847281)100:0.0161411942,((CUC_Actinostemma_biglandulosum:0.0000009988,CUC_Actinostemma_biglandulosum_RNA:0.0000009988)100:0.0749647824,((((((CUC_Fevillea_cordifolia_WGS:0.0140596422,CUC_Fevillea_pedatifolia_GSK:0.0158701927)100:0.0417845694,((CUC_Cyclantheropsis_parviflora:0.0141913388,CUC_Cyclantheropsis_parviflora_SB11_GSK:0.0000009988)100:0.0042690745,CUC_Cyclantheropsis_parviflora_1_RNA:0.0060322248)100:0.0657718280)100:0.0154627686,CUC_Gerrardanthus_macrorhizus:0.0854201691)92:0.0032374935,CUC_Siolmatra_pentaphylla_WGS:0.0487284504)99:0.0107265507,((((((CUC_Ampelosicyos_humblotii_SB12_GSK:0.0149808771,(CUC_Telfairia_occidentalis_WGS:0.0039757126,(CUC_Telfairia_pedata:0.0000009988,CUC_Telfairia_pedata_RNA:0.0007109954)99:0.0047527990)100:0.0196825393)100:0.0112670155,((CUC_Momordica_foetida_GSK:0.0017603693,CUC_Momordica_foetida_RNA:0.0004187399)100:0.0196262490,(CUC_Momordica_peteri:0.0234818450,CUC_Momordica_sessilifolia_HS2565_GSK:0.0346828387)100:0.0064593988)100:0.0197477246)93:0.0037972857,((((((CUC_Apodanthera_mathewsii_HS5725_WGS:0.0062707629,CUC_Wilbrandia_hibiscoides_1_WGS:0.0135091967)100:0.0137679802,((CUC_Dendrosicyos_socotranus_HS5731_WGS:0.0000009988,CUC_Dendrosicyos_socotranus_SB25_GSK:0.0000009988)59:0.0000026588,CUC_Dendrosicyos_socotranus:0.0079466965)100:0.0156877646)100:0.0116999217,CUC_Bambekea_racemosa_HS5726_WGS:0.0159584378)100:0.0087471612,((((((CUC_Benincasa_hispida:0.0014438746,CUC_Benincasa_hispida_RNA:0.0000028177)100:0.0307940811,(((CUC_Cucumis_hystrix_RNA:0.0000009988,CUC_Cucumis_hystrix_WGS:0.0000009988)100:0.0134822651,(CUC_Cucumis_melo_RNA:0.0000009988,CUC_Cucumis_melo_subsp_melo_WGS:0.0010828469)100:0.0208729144)100:0.0094183456,CUC_Cucumis_omissus_HS5733_WGS:0.0144268027)100:0.0183821906)90:0.0012682561,(CUC_Citrullus_amarus_WGS:0.0021170325,CUC_Citrullus_lanatus_1_WGS:0.0097112575)100:0.0194746361)86:0.0008812049,(CUC_Lagenaria_siceraria_GJ113_RNA:0.0004266947,CUC_Lagenaria_siceraria_var_siceraria_WGS:0.0010785687)100:0.0224430931)69:0.0025420329,(CUC_Lemurosicyos_variegata_HS0262_WGS:0.0239406395,CUC_Raphidiocystis_welwitschii_HS5553_WGS:0.0398978252)99:0.0086613668)98:0.0059963497,(((CUC_Cionosicys_macranthus:0.0018765999,CUC_Cionosicys_macranthus_HS2657_GSK:0.0000009988)79:0.0000022099,CUC_Cionosicys_macranthus_RNA:0.0000009988)100:0.0136138181,CUC_Cucurbita_digitata_GSK:0.0336362539)100:0.0164531335)100:0.0087082352)98:0.0024221023,(CUC_Bryonia_dioica_RNA:0.0014111077,CUC_Bryonia_marmorata:0.0020344999)100:0.0464929235)99:0.0049738819,((CUC_Herpetospermum_pedunculosum_RNA:0.0029716837,CUC_Herpetospermum_pedunculosum:0.0012995519)100:0.0293376702,((CUC_Trichosanthes_pilosa_1_RNA:0.0032138565,(CUC_Trichosanthes_baviensis_SYS319_GSK:0.0147267740,CUC_Trichosanthes_pilosa_SYS242_GSK:0.0062750985)49:0.0004059168)100:0.0147850340,CUC_Sicyos_edulis_SB09_GSK:0.0493108900)97:0.0062228402)93:0.0026367297)100:0.0169398288)78:0.0030210068,(CUC_Siraitia_grosvenorii_WGS:0.0021734810,CUC_Siraitia_grosvenorii_1_RNA:0.0015606456)100:0.0221729316)99:0.0058255542,((CUC_Indofevillea_khasiana:0.0017272851,CUC_Indofevillea_khasiana_RNA:0.0027205733)61:0.0000009988,CUC_Indofevillea_khasiana_SYS066_GSK:0.0008692202)100:0.0116762368)81:0.0045239884,((CUC_Baijiania_yunnanensis:0.0011555311,CUC_Baijiania_yunnanensis_HS2656_GSK:0.0011522381)84:0.0008225228,CUC_Baijiania_yunnanensis_RNA:0.0000023868)100:0.0276157657)100:0.0252557374)54:0.0036398569,((CUC_Gynostemma_burmanicum:0.0005739778,CUC_Gynostemma_burmanicum_SB16_GSK:0.0028993898)100:0.0085397672,CUC_Gynostemma_yixingense_WGS:0.0073009988)100:0.0649055541)54:0.0051186203)100:0.1242649495)78:0.0082088802,((COR_Coriaria_nepalensis_RNA:0.0185190523,COR_Coriaria_nepalensis:0.0039989218)100:0.1358957600,CRN_Corynocarpus_laevigatus_HS5848_WGS:0.1003574734)68:0.0254288050)65:0.0454377002,CRN_Corynocarpus_cribbianus:0.6002437277)100:0.1545772666);
(ANI_Anisophyllea_cinnamomoides:0.0324546532,ANI_Anisophyllea_purpurascens_GSK:0.0000023793,((((COR_Coriaria_nepalensis_RNA:0.0144825022,COR_Coriaria_nepalensis:0.0244856956)100:0.1318106803,((((((CUC_Fevillea_pedatifolia_GSK:0.0031662027,CUC_Fevillea_cordifolia_WGS:0.0064012814)100:0.0271636811,((CUC_Cyclantheropsis_parviflora:0.0043329873,CUC_Cyclantheropsis_parviflora_SB11_GSK:0.0144446053)100:0.0044771347,CUC_Cyclantheropsis_parviflora_1_RNA:0.0006046084)100:0.0608981400)96:0.0093559042,(CUC_Siolmatra_pentaphylla_WGS:0.0275847059,(CUC_Gerrardanthus_macrorhizus_RNA:0.0298331423,(CUC_Gerrardanthus_macrorhizus:0.0000009991,CUC_Gerrardanthus_macrorhizus_SB22_GSK:0.0000009991)98:0.0028813253)100:0.0368616179)81:0.0050198007)98:0.0085232915,(CUC_Actinostemma_biglandulosum:0.0070954648,CUC_Actinostemma_biglandulosum_RNA:0.0013509335)100:0.0662637538)91:0.0037806748,((CUC_Gynostemma_microspermum_GJ058_RNA:0.0052237492,(CUC_Gynostemma_burmanicum:0.0022633291,CUC_Gynostemma_microspermum_GSK:0.0109508840)65:0.0000024288)99:0.0069604997,CUC_Gynostemma_yixingense_WGS:0.0092369932)100:0.0526870141)87:0.0060965719,((((((((((CUC_Apodanthera_mathewsii_HS5725_WGS:0.0068692432,CUC_Wilbrandia_hibiscoides_1_WGS:0.0103891130)100:0.0034587664,(CUC_Dendrosicyos_socotranus:0.0000024288,(CUC_Dendrosicyos_socotranus_HS5731_WGS:0.0294130725,CUC_Dendrosicyos_socotranus_SB25_GSK:0.0134695216)99:0.0052691094)100:0.0200399745)100:0.0062869152,CUC_Bambekea_racemosa_HS5726_WGS:0.0156517916)100:0.0132420245,(((((CUC_Benincasa_hispida:0.0000009991,CUC_Benincasa_hispida_RNA:0.0000009991)100:0.0234803101,((CUC_Cucumis_hystrix_RNA:0.0000024288,(CUC_Cucumis_hystrix_WGS:0.0013012424,CUC_Cucumis_omissus_HS5733_WGS:0.0255913427)56:0.0143435258)64:0.0144324662,(CUC_Cucumis_melo_RNA:0.0007770738,CUC_Cucumis_melo_subsp_melo_WGS:0.0142810004)71:0.0161987670)100:0.0152788181)96:0.0025454049,CUC_Raphidiocystis_welwitschii_HS5553_WGS:0.0242425581)48:0.0022398120,(((CUC_Citrullus_amarus_WGS:0.0000028752,CUC_Citrullus_lanatus_1_WGS:0.0022862842)100:0.0065059283,(CUC_Lagenaria_siceraria_GJ113_RNA:0.0000019977,CUC_Lagenaria_siceraria_var_siceraria_WGS:0.0016431840)100:0.0159001652)99:0.0052116259,CUC_Lemurosicyos_variegata_HS0262_WGS:0.0281478838)48:0.0029195214)100:0.0133603350,((CUC_Cionosicys_macranthus_RNA:0.0000009991,CUC_Cionosicys_macranthus:0.0000009991)100:0.0133240649,CUC_Cionosicys_macranthus_HS2657_GSK:0.0274447565)84:0.0118346670)84:0.0038930261)85:0.0080521809,(((((CUC_Trichosanthes_pilosa_1_RNA:0.0076087384,(CUC_Sicyos_edulis_SB09_GSK:0.0669734866,CUC_Trichosanthes_pilosa_SYS242_GSK:0.0254446042)94:0.0201724146)84:0.0020803436,(CUC_Trichosanthes_pilosa:0.0000022258,CUC_Trichosanthes_baviensis_SYS319_GSK:0.0000020412)98:0.0080707944)93:0.0074790333,CUC_Cucurbita_digitata_GSK:0.0304454901)97:0.0083644585,(CUC_Bryonia_dioica_RNA:0.0000009991,CUC_Bryonia_marmorata:0.0020456144)100:0.0483692213)75:0.0050834074,((CUC_Herpetospermum_pedunculosum:0.0042535163,CUC_Herpetospermum_pedunculosum_RNA:0.0000009991)98:0.0018751247,CUC_Herpetospermum_pedunculosum_SB13_GSK:0.0043910717)100:0.0290824627)81:0.0018362471)100:0.0081591945,(((CUC_Telfairia_occidentalis_WGS:0.0009738417,CUC_Telfairia_occidentalis_RNA:0.0056283414)99:0.0040981752,(CUC_Telfairia_pedata_RNA:0.0000023368,CUC_Telfairia_pedata:0.0011485364)100:0.0056286259)100:0.0207087043,CUC_Ampelosicyos_humblotii_SB12_GSK:0.0112089314)98:0.0054861673)100:0.0052137974,((CUC_Momordica_foetida_GSK:0.0000025374,CUC_Momordica_foetida_RNA:0.0015207990)100:0.0218752217,(CUC_Momordica_peteri:0.0249936723,CUC_Momordica_sessilifolia_HS2565_GSK:0.0403164565)96:0.0017521692)100:0.0225876289)97:0.0014559700,(CUC_Siraitia_grosvenorii_1_RNA:0.0033394604,CUC_Siraitia_grosvenorii_WGS:0.0008412177)100:0.0224488907)98:0.0042276069,((CUC_Indofevillea_khasiana:0.0030803770,CUC_Indofevillea_khasiana_SYS066_GSK:0.0058905570)89:0.0010014112,CUC_Indofevillea_khasiana_RNA:0.0007670355)100:0.0140372122)89:0.0030064539,((CUC_Baijiania_yunnanensis_HS2656_GSK:0.0000009991,CUC_Baijiania_yunnanensis:0.0000009991)99:0.0007851482,CUC_Baijiania_yunnanensis_RNA:0.0035469563)100:0.0180573829)100:0.0198464286)100:0.0792838075)47:0.0047483152,((((DAT_Datisca_glomerata_WGS:0.0000009991,DAT_Datisca_glomerata_leaf_RNA:0.0000009991)99:0.0086715567,DAT_Datisca_cannabina:0.0205881525)100:0.0707393913,TET_Tetrameles_nudiflora:0.0954296265)94:0.0038577171,(BEG_Begonia_coptidifolia_WGS:0.0057311751,BEG_Begonia_petasitifolia:0.0408677437)100:0.1812130180)99:0.0160865901)53:0.0093680767,(CRN_Corynocarpus_cribbianus:0.0383605748,CRN_Corynocarpus_laevigatus_HS5848_WGS:0.0254686323)100:0.0671372786)100:0.1561247029);
(ANI_Anisophyllea_cinnamomoides:0.0552210196,ANI_Anisophyllea_purpurascens_GSK:0.0350155832,(((((CUC_Fevillea_cordifolia_WGS:0.0264303854,CUC_Fevillea_pedatifolia_GSK:0.0212743991)100:0.0573904641,(CUC_Cyclantheropsis_parviflora:0.0046382270,CUC_Cyclantheropsis_parviflora_1_RNA:0.0057645233)100:0.0822950706)97:0.0109092411,CUC_Gerrardanthus_macrorhizus:0.0774174191)99:0.0197419673,((CUC_Actinostemma_biglandulosum_RNA:0.0883622692,(((CUC_Gynostemma_burmanicum:0.0107706298,CUC_Gynostemma_microspermum_GJ058_RNA:0.0032921537)94:0.0009374897,CUC_Gynostemma_microspermum_GSK:0.0021378729)95:0.0067172800,CUC_Gynostemma_yixingense_WGS:0.0130014497)100:0.0759565536)77:0.0055768043,(((((((((CUC_Apodanthera_mathewsii_HS5725_WGS:0.0303747183,CUC_Wilbrandia_hibiscoides_1_WGS:0.0234716637)100:0.0191538325,(CUC_Dendrosicyos_socotranus_HS5731_WGS:0.0068567495,(CUC_Dendrosicyos_socotranus_SB25_GSK:0.0019043221,CUC_Dendrosicyos_socotranus:0.0037034961)100:0.0153503117)100:0.0249446004)99:0.0079365813,CUC_Bambekea_racemosa_HS5726_WGS:0.0227343230)100:0.0149414599,((((((CUC_Cucumis_hystrix_RNA:0.0034700848,CUC_Cucumis_hystrix_WGS:0.0018388889)100:0.0113153105,(CUC_Cucumis_melo_RNA:0.0000010024,CUC_Cucumis_melo_subsp_melo_WGS:0.0022939576)100:0.0157486329)99:0.0048491502,CUC_Cucumis_omissus_HS5733_WGS:0.0281228378)100:0.0178559856,(CUC_Benincasa_hispida_RNA:0.0021457069,CUC_Benincasa_hispida:0.0000023411)100:0.0284075927)74:0.0026463688,(CUC_Lemurosicyos_variegata_HS0262_WGS:0.0300773337,CUC_Raphidiocystis_welwitschii_HS5553_WGS:0.0378909840)98:0.0091761934)43:0.0021335422,((CUC_Lagenaria_siceraria_GJ113_RNA:0.0000010024,CUC_Lagenaria_siceraria_var_siceraria_WGS:0.0007836233)100:0.0169733912,(CUC_Citrullus_amarus_WGS:0.0015680879,CUC_Citrullus_lanatus_1_WGS:0.0059596703)100:0.0201853830)91:0.0034367322)100:0.0231371622)99:0.0086452078,(((((CUC_Cionosicys_macranthus:0.0040266215,CUC_Cionosicys_macranthus_RNA:0.0000010024)100:0.0452194747,CUC_Cucurbita_digitata_GSK:0.0315775225)99:0.0101976778,CUC_Trichosanthes_pilosa_1_RNA:0.0244000640)79:0.0047860151,(CUC_Herpetospermum_pedunculosum_SB13_GSK:0.0073876667,(CUC_Herpetospermum_pedunculosum_RNA:0.0000010024,CUC_Herpetospermum_pedunculosum:0.0085833800)98:0.0039915681)100:0.0566329544)59:0.0023229648,((CUC_Bryonia_marmorata:0.0073501793,CUC_Bryonia_dioica_RNA:0.0108164280)71:0.0029869112,CUC_Bryonia_dioica_GSK:0.0420290040)100:0.0366879054)89:0.0051919022)100:0.0134194444,(CUC_Telfairia_occidentalis_WGS:0.0219780784,(CUC_Telfairia_pedata_RNA:0.0108875320,CUC_Telfairia_pedata:0.0098532843)100:0.0146028222)100:0.0439898835)94:0.0050049195,((CUC_Momordica_foetida_GSK:0.0163428242,CUC_Momordica_foetida_RNA:0.0045550101)100:0.0166210431,(CUC_Momordica_peteri:0.0215818961,CUC_Momordica_sessilifolia_HS2565_GSK:0.0421486412)90:0.0017084132)100:0.0223842294)88:0.0040833916,(CUC_Siraitia_grosvenorii_1_RNA:0.0013862007,CUC_Siraitia_grosvenorii_WGS:0.0109826095)100:0.0413848263)100:0.0141507097,(((CUC_Indofevillea_khasiana:0.0012172576,CUC_Indofevillea_khasiana_RNA:0.0000026699)87:0.0004630699,CUC_Indofevillea_khasiana_SYS066_GSK:0.0479571892)100:0.0257792673,(CUC_Baijiania_yunnanensis:0.0043030159,CUC_Baijiania_yunnanensis_RNA:0.0000027564)100:0.0592338011)79:0.0041609462)100:0.0286544753)90:0.0057139161)100:0.0944144977,((((COR_Coriaria_nepalensis_RNA:0.0041448955,COR_Coriaria_nepalensis:0.0025432577)100:0.1510781395,CRN_Corynocarpus_laevigatus_HS5848_WGS:0.0988613561)95:0.0277128574,((DAT_Datisca_cannabina:0.0821365780,(DAT_Datisca_glomerata_WGS:0.0000010024,DAT_Datisca_glomerata_leaf_RNA:0.0000010024)100:0.0544323423)100:0.0729270442,(TET_Tetrameles_nudiflora:0.1459724461,(BEG_Begonia_coptidifolia_WGS:0.0264619625,BEG_Begonia_petasitifolia:0.0493341199)100:0.2000402890)72:0.0059007714)80:0.0113176952)54:0.0255418425,CRN_Corynocarpus_cribbianus:1.1766271788)69:0.0267074525)100:0.1949390600);
(ANI_Anisophyllea_cinnamomoides:0.0194165915,ANI_Anisophyllea_purpurascens_GSK:0.0121229169,((((CRN_Corynocarpus_cribbianus:0.0079781334,CRN_Corynocarpus_laevigatus_HS5848_WGS:0.0008699143)100:0.1768978719,((DAT_Datisca_cannabina:0.0250461476,(DAT_Datisca_glomerata_WGS:0.0000009967,DAT_Datisca_glomerata_leaf_RNA:0.0000009967)99:0.0126167333)100:0.1096479535,(TET_Tetrameles_nudiflora:0.1031284840,(BEG_Begonia_coptidifolia_WGS:0.0155570196,BEG_Begonia_petasitifolia:0.0424508835)100:0.1645178164)90:0.0361145918)84:0.0141450256)60:0.0088903091,(((((CUC_Actinostemma_biglandulosum:0.0000009967,CUC_Actinostemma_biglandulosum_RNA:0.0000009967)100:0.0935685713,(((CUC_Fevillea_cordifolia_WGS:0.0000021661,CUC_Fevillea_pedatifolia_GSK:0.0143276174)100:0.0627130163,((CUC_Cyclantheropsis_parviflora:0.0000009967,CUC_Cyclantheropsis_parviflora_SB11_GSK:0.0000009967)97:0.0015021257,CUC_Cyclantheropsis_parviflora_1_RNA:0.0013748720)99:0.0863615281)91:0.0442787847,(CUC_Gerrardanthus_macrorhizus_RNA:0.0116799840,CUC_Gerrardanthus_macrorhizus:0.0148567316)100:0.0425087639)52:0.0039759946)48:0.0039247040,((((CUC_Ampelosicyos_humblotii_SB12_GSK:0.0080139323,((CUC_Telfairia_pedata:0.0000009967,CUC_Telfairia_pedata_RNA:0.0000009967)100:0.0076461455,(CUC_Telfairia_occidentalis_RNA:0.0021600339,CUC_Telfairia_occidentalis_WGS:0.0000009967)100:0.0049948074)100:0.0112374904)100:0.0205043868,((((CUC_Momordica_foetida_GSK:0.0034050284,CUC_Momordica_foetida_RNA:0.0049116250)99:0.0089769896,CUC_Momordica_sessilifolia_HS2565_GSK:0.0335539505)97:0.0025435993,CUC_Momordica_peteri:0.0288314939)100:0.0383113366,((((((CUC_Apodanthera_mathewsii_HS5725_WGS:0.0084644907,CUC_Wilbrandia_hibiscoides_1_WGS:0.0101261111)99:0.0026021958,((CUC_Dendrosicyos_socotranus:0.0000009967,CUC_Dendrosicyos_socotranus_HS5731_WGS:0.0000009967)100:0.0013201561,CUC_Dendrosicyos_socotranus_SB25_GSK:0.0104152241)100:0.0101081526)100:0.0061044784,CUC_Bambekea_racemosa_HS5726_WGS:0.0145997085)100:0.0127254185,((((((CUC_Citrullus_amarus_WGS:0.0013762711,CUC_Citrullus_lanatus_1_WGS:0.0000009967)100:0.0204014108,(CUC_Lagenaria_siceraria_GJ113_RNA:0.0000009967,CUC_Lagenaria_siceraria_var_siceraria_WGS:0.0013747366)100:0.0133925197)91:0.0022103927,(CUC_Benincasa_hispida:0.0000009967,CUC_Benincasa_hispida_RNA:0.0000009967)100:0.0129324154)73:0.0028690124,(CUC_Raphidiocystis_welwitschii_HS5553_WGS:0.0250381023,CUC_Lemurosicyos_variegata_HS0262_WGS:0.0000009967)100:0.0065746685)65:0.0016081876,(((CUC_Cucumis_hystrix_RNA:0.0013458925,CUC_Cucumis_hystrix_WGS:0.0055993140)100:0.0130642357,(CUC_Cucumis_melo_RNA:0.0000009967,CUC_Cucumis_melo_subsp_melo_WGS:0.0027686230)100:0.0156608708)93:0.0025287765,CUC_Cucumis_omissus_HS5733_WGS:0.0065262808)100:0.0175230783)100:0.0169207835,CUC_Cionosicys_macranthus_HS2657_GSK:0.0387745532)73:0.0046815893)73:0.0054187985,((((CUC_Trichosanthes_pilosa:0.0090595928,CUC_Trichosanthes_baviensis_SYS319_GSK:0.0016781250)40:0.0000319176,(CUC_Trichosanthes_pilosa_1_RNA:0.0037867821,CUC_Trichosanthes_pilosa_SYS242_GSK:0.0050669554)73:0.0049137734)99:0.0162101659,(((CUC_Cionosicys_macranthus_RNA:0.0000009967,CUC_Cionosicys_macranthus:0.0000009967)100:0.0192636234,CUC_Cucurbita_digitata_GSK:0.0344573530)100:0.0227843428,CUC_Sicyos_edulis_SB09_GSK:0.0633616734)89:0.0085245156)47:0.0049782986,((CUC_Herpetospermum_pedunculosum:0.0000009967,CUC_Herpetospermum_pedunculosum_RNA:0.0014153091)66:0.0000023984,CUC_Herpetospermum_pedunculosum_SB13_GSK:0.0018419114)100:0.0204544121)49:0.0059184317)72:0.0041349189,(CUC_Bryonia_dioica_RNA:0.0000025206,(CUC_Bryonia_marmorata:0.0028380425,CUC_Bryonia_dioica_GSK:0.0000009967)45:0.0000025445)100:0.0510493045)91:0.0120422532)84:0.0086637077)90:0.0074088053,(((CUC_Indofevillea_khasiana:0.0087332963,CUC_Indofevillea_khasiana_RNA:0.0000009967)100:0.0027340003,CUC_Indofevillea_khasiana_SYS066_GSK:0.0028973796)100:0.0298376858,(CUC_Siraitia_grosvenorii_1_RNA:0.0045080569,CUC_Siraitia_grosvenorii_WGS:0.0066808947)100:0.0236809444)92:0.0043750300)85:0.0009356741,((CUC_Baijiania_yunnanensis:0.0000009967,CUC_Baijiania_yunnanensis_HS2656_GSK:0.0000009967)70:0.0000009967,CUC_Baijiania_yunnanensis_RNA:0.0024744932)100:0.0280860590)92:0.0323271813)42:0.0092473358,CUC_Siolmatra_pentaphylla_WGS:0.2236635927)36:0.0000025702,((((CUC_Gynostemma_burmanicum:0.0000009967,CUC_Gynostemma_burmanicum_SB16_GSK:0.0028228743)73:0.0031517022,CUC_Gynostemma_microspermum_GJ058_RNA:0.0045017669)93:0.0020535166,CUC_Gynostemma_microspermum_GSK:0.0056294775)96:0.0042862796,CUC_Gynostemma_yixingense_WGS:0.0151157940)100:0.0513697611)94:0.0819209490)69:0.0546038051,(COR_Coriaria_nepalensis_RNA:0.0027861276,COR_Coriaria_nepalensis:0.0000023090)100:0.1843457884)100:0.1383301161);
(ANI_Anisophyllea_purpurascens_GSK:0.2001182068,((((BEG_Begonia_coptidifolia_WGS:0.0616046372,BEG_Begonia_petasitifolia:0.0120808290)100:0.1228951107,(CRN_Corynocarpus_laevigatus_HS5848_WGS:0.1134070740,(COR_Coriaria_nepalensis_RNA:0.0000010000,COR_Coriaria_nepalensis:0.0000010000)100:0.1333919395)43:0.0088606230)57:0.0294054103,(TET_Tetrameles_nudiflora:0.0383929430,CRN_Corynocarpus_cribbianus:0.5367845106)41:0.0164063089)55:0.0596119270,((DAT_Datisca_glomerata_WGS:0.0000010000,DAT_Datisca_glomerata_leaf_RNA:0.0000010000)100:0.0199522260,DAT_Datisca_cannabina:0.0189005714)99:0.0540107339)33:0.0139663159,(((((((((((CUC_Trichosanthes_pilosa:0.0123677802,CUC_Sicyos_edulis_SB09_GSK:0.0457756485)61:0.0000022717,CUC_Trichosanthes_pilosa_1_RNA:0.0000010000)87:0.0135178615,(CUC_Ampelosicyos_humblotii_SB12_GSK:0.0090610887,((((((((CUC_Apodanthera_mathewsii_HS5725_WGS:0.0143026187,CUC_Wilbrandia_hibiscoides_1_WGS:0.0285752407)97:0.0039810255,((CUC_Dendrosicyos_socotranus:0.0000010000,CUC_Dendrosicyos_socotranus_SB25_GSK:0.0000010000)29:0.0000027068,CUC_Dendrosicyos_socotranus_HS5731_WGS:0.0000010000)100:0.0138554100)63:0.0000027111,CUC_Bambekea_racemosa_HS5726_WGS:0.0182546861)94:0.0047248314,(CUC_Bryonia_dioica_RNA:0.0000010000,CUC_Bryonia_marmorata:0.0000010000)100:0.0185512646)97:0.0168871538,(CUC_Herpetospermum_pedunculosum:0.0044737345,CUC_Herpetospermum_pedunculosum_RNA:0.0094642190)98:0.0111159576)58:0.0095062164,(CUC_Cionosicys_macranthus:0.0000021255,CUC_Cucurbita_digitata_GSK:0.0451661788)99:0.0061173430)44:0.0075062492,((((CUC_Benincasa_hispida:0.0000027174,CUC_Benincasa_hispida_RNA:0.0000027156)100:0.0288163486,(CUC_Cucumis_omissus_HS5733_WGS:0.0035394036,((CUC_Cucumis_hystrix_RNA:0.0000010000,CUC_Cucumis_hystrix_WGS:0.0000010000)100:0.0333969902,(CUC_Cucumis_melo_RNA:0.0000010000,CUC_Cucumis_melo_subsp_melo_WGS:0.0000010000)100:0.0275523710)99:0.0141677686)98:0.0249237474)75:0.0050946893,(((CUC_Citrullus_amarus_WGS:0.0000025428,CUC_Citrullus_lanatus_1_WGS:0.0000024437)100:0.0186018645,(CUC_Raphidiocystis_welwitschii_HS5553_WGS:0.0143021143,CUC_Lemurosicyos_variegata_HS0262_WGS:0.0146480116)90:0.0039908845)82:0.0045305493,(CUC_Lagenaria_siceraria_GJ113_RNA:0.0000010000,CUC_Lagenaria_siceraria_var_siceraria_WGS:0.0000010000)61:0.0000025215)85:0.0044100614)96:0.0143972231,(CUC_Cionosicys_macranthus_RNA:0.0000010000,CUC_Cionosicys_macranthus_HS2657_GSK:0.0542235406)96:0.0226173517)65:0.0051232343)51:0.0030259431,((CUC_Telfairia_pedata:0.0000010000,CUC_Telfairia_pedata_RNA:0.0000010000)74:0.0000029086,(CUC_Telfairia_occidentalis_RNA:0.0000010000,CUC_Telfairia_occidentalis_WGS:0.0000010000)100:0.0044467636)99:0.0169115146)43:0.0074913120)24:0.0000021679)89:0.0148216501,((CUC_Baijiania_yunnanensis:0.0000010000,CUC_Baijiania_yunnanensis_HS2656_GSK:0.0000010000)67:0.0000020076,CUC_Baijiania_yunnanensis_RNA:0.0044584939)98:0.0182400030)71:0.0060626854,(CUC_Indofevillea_khasiana:0.0000010000,(CUC_Indofevillea_khasiana_RNA:0.0000010000,CUC_Indofevillea_khasiana_SYS066_GSK:0.0000010000)82:0.0000025966)100:0.0269852807)56:0.0047680796,((CUC_Actinostemma_biglandulosum_RNA:0.0035910106,CUC_Actinostemma_biglandulosum:0.0862695974)99:0.0557185496,(CUC_Siraitia_grosvenorii_1_RNA:0.0000010000,CUC_Siraitia_grosvenorii_WGS:0.0000010000)99:0.0167121731)55:0.0148618401)19:0.0040054364,((((CUC_Cyclantheropsis_parviflora:0.0000022739,CUC_Cyclantheropsis_parviflora_1_RNA:0.0044992112)71:0.0000025209,CUC_Cyclantheropsis_parviflora_SB11_GSK:0.0895439329)96:0.0226681154,(CUC_Fevillea_cordifolia_WGS:0.0043479262,CUC_Fevillea_pedatifolia_GSK:0.0000029159)100:0.0566626489)97:0.0283189051,(CUC_Gerrardanthus_macrorhizus:0.0101397898,CUC_Gerrardanthus_macrorhizus_RNA:0.0178475822)98:0.0137746829)88:0.0182580393)49:0.0069883746,CUC_Momordica_sessilifolia_HS2565_GSK:0.0189803359)59:0.0045928568,(CUC_Momordica_foetida_GSK:0.0000010000,CUC_Momordica_foetida_RNA:0.0000010000)100:0.0147228338)63:0.0045462304,CUC_Momordica_peteri:0.0000022063)73:0.0203761747,(((CUC_Gynostemma_burmanicum_SB16_GSK:0.0000010000,CUC_Gynostemma_burmanicum:0.0000010000)41:0.0000010000,CUC_Gynostemma_microspermum_GJ058_RNA:0.0000010000)96:0.0043967594,(CUC_Gynostemma_yixingense_WGS:0.0000026191,CUC_Gynostemma_microspermum_GSK:0.0733349920)97:0.0044485412)100:0.1397439920)99:0.0701173947);
(ANI_Anisophyllea_cinnamomoides:0.0151558974,(((COR_Coriaria_nepalensis:0.0727249091,CRN_Corynocarpus_cribbianus:0.9258037628)70:0.1155470753,CRN_Corynocarpus_laevigatus_HS5848_WGS:0.1809056386)70:0.0700855852,(((DAT_Datisca_cannabina:0.0177839059,(DAT_Datisca_glomerata_WGS:0.0228271631,DAT_Datisca_glomerata_leaf_RNA:0.0000023299)98:0.0159364940)98:0.0746659350,TET_Tetrameles_nudiflora:0.0924623382)34:0.0000029422,((BEG_Begonia_coptidifolia_WGS:0.0391427873,BEG_Begonia_petasitifolia:0.0161251833)100:0.1331251586,(((((((((((((((((CUC_Gerrardanthus_macrorhizus_SB22_GSK:0.1259981428,CUC_Cucumis_omissus_HS5733_WGS:0.0506284918)70:0.0118697915,CUC_Cucumis_hystrix_WGS:0.0352008168)42:0.0257067775,CUC_Cucumis_hystrix_RNA:0.0427247105)26:0.0000028899,(CUC_Cucumis_melo_RNA:0.0000010000,CUC_Cucumis_melo_subsp_melo_WGS:0.0033569580)99:0.0091580514)75:0.0337378092,CUC_Raphidiocystis_welwitschii_HS5553_WGS:0.0361101503)47:0.0000029005,CUC_Lemurosicyos_variegata_HS0262_WGS:0.0227963778)77:0.0065304693,(CUC_Benincasa_hispida_RNA:0.0063622837,(CUC_Lagenaria_siceraria_GJ113_RNA:0.0000022830,CUC_Lagenaria_siceraria_var_siceraria_WGS:0.0050272924)100:0.0147325582)97:0.0019542520)73:0.0021635402,(CUC_Citrullus_amarus_WGS:0.0000020179,CUC_Citrullus_lanatus_1_WGS:0.0116119993)100:0.0659789157)74:0.0103984214,(((((CUC_Trichosanthes_pilosa_SYS242_GSK:0.0206411056,CUC_Herpetospermum_pedunculosum_SB13_GSK:0.0000029006)85:0.0145383134,CUC_Herpetospermum_pedunculosum_RNA:0.0080131425)90:0.0308780377,CUC_Trichosanthes_baviensis_SYS319_GSK:0.0228956256)79:0.0167439322,(CUC_Cionosicys_macranthus_RNA:0.0067874473,CUC_Cucurbita_digitata_GSK:0.0351150765)97:0.0168767421)71:0.0370533557,CUC_Cionosicys_macranthus:0.0049352177)63:0.0021113742)41:0.0000021796,(((CUC_Apodanthera_mathewsii_HS5725_WGS:0.0593662335,CUC_Wilbrandia_hibiscoides_1_WGS:0.0042818482)99:0.0075813530,(CUC_Dendrosicyos_socotranus_HS5731_WGS:0.0000010000,CUC_Dendrosicyos_socotranus_SB25_GSK:0.0000024772)100:0.0183894397)93:0.0105061247,CUC_Bambekea_racemosa_HS5726_WGS:0.0677496000)98:0.0475149298)51:0.0160840200,CUC_Bryonia_dioica_RNA:0.0517029835)44:0.0162661837,((CUC_Telfairia_occidentalis_RNA:0.0000022442,CUC_Telfairia_occidentalis_WGS:0.0000025393)99:0.0019631586,CUC_Telfairia_pedata_RNA:0.0136080603)100:0.0432144122)37:0.0099239533,((CUC_Siraitia_grosvenorii_WGS:0.0000026668,CUC_Siraitia_grosvenorii_1_RNA:0.0911355260)84:0.0267078250,(CUC_Ampelosicyos_humblotii_SB12_GSK:0.0306980285,CUC_Sicyos_edulis_SB09_GSK:0.1509201555)56:0.2767617260)42:0.0104268317)46:0.0046968879,((CUC_Momordica_foetida_RNA:0.0028294952,CUC_Momordica_foetida_GSK:0.0000021488)100:0.0240524811,(CUC_Momordica_peteri:0.2454275325,CUC_Momordica_sessilifolia_HS2565_GSK:0.0266063047)91:0.0103748085)92:0.0213368402)69:0.0071549988,(((CUC_Baijiania_yunnanensis:0.0000010000,CUC_Baijiania_yunnanensis_HS2656_GSK:0.0000024657)41:0.0000026178,CUC_Baijiania_yunnanensis_RNA:0.0000010000)98:0.0134737301,(CUC_Indofevillea_khasiana_SYS066_GSK:0.0143087649,CUC_Indofevillea_khasiana_RNA:0.0976223084)93:0.0241730284)58:0.0005229157)60:0.0186153637,(((CUC_Fevillea_cordifolia_WGS:0.0082626943,CUC_Fevillea_pedatifolia_GSK:0.0945757500)71:0.0196238166,CUC_Cyclantheropsis_parviflora_1_RNA:0.0400967500)70:0.0189526173,(((CUC_Gerrardanthus_macrorhizus:0.0000020538,CUC_Gerrardanthus_macrorhizus_RNA:0.0000024820)100:0.0867583152,CUC_Siolmatra_pentaphylla_WGS:0.1265765307)71:0.0227454108,CUC_Actinostemma_biglandulosum_RNA:0.0874185576)44:0.0000021046)79:0.0113603143)50:0.0068692193,((CUC_Gynostemma_burmanicum:0.0045469521,(CUC_Gynostemma_microspermum_GSK:0.0000024634,CUC_Gynostemma_yixingense_WGS:0.1981475131)92:0.0045236445)93:0.0045072620,CUC_Gynostemma_microspermum_GJ058_RNA:0.0000026288)100:0.1095200921)97:0.0847694742)90:0.0300768757)69:0.0502117287)100:0.1457145589,ANI_Anisophyllea_purpurascens_GSK:0.0195137150);
(ANI_Anisophyllea_cinnamomoides:0.0619938026,ANI_Anisophyllea_purpurascens_GSK:0.0517360878,((((((BEG_Begonia_coptidifolia_WGS:0.0232738937,BEG_Begonia_petasitifolia:0.1007339751)100:0.1133821343,(DAT_Datisca_glomerata_WGS:0.0000010001,DAT_Datisca_glomerata_leaf_RNA:0.0000010001)100:0.0938392622)88:0.0141556217,TET_Tetrameles_nudiflora:0.1607674727)88:0.0273676427,((((((((CUC_Ampelosicyos_humblotii_SB12_GSK:0.0766854692,(CUC_Telfairia_pedata_RNA:0.0108360050,(CUC_Telfairia_occidentalis_RNA:0.0000029252,(CUC_Telfairia_occidentalis_WGS:0.0138596105,CUC_Telfairia_pedata:0.0529069287)85:0.0210656381)85:0.0083155993)86:0.0156885812)76:0.0023186239,(((((((CUC_Dendrosicyos_socotranus_SB25_GSK:0.0000010001,CUC_Dendrosicyos_socotranus_HS5731_WGS:0.0058922792)78:0.0000023636,CUC_Dendrosicyos_socotranus:0.0655415888)60:0.0134368863,(CUC_Wilbrandia_hibiscoides_1_WGS:0.0295287997,CUC_Apodanthera_mathewsii_HS5725_WGS:0.0753282167)98:0.0251871341)53:0.0035062087,CUC_Bambekea_racemosa_HS5726_WGS:0.0038683023)99:0.0276969633,((CUC_Cionosicys_macranthus_RNA:0.0226399773,(CUC_Cionosicys_macranthus:0.0316256942,CUC_Cionosicys_macranthus_HS2657_GSK:0.1583995397)73:0.0164201224)74:0.0424513894,CUC_Cucurbita_digitata_GSK:0.0122081600)74:0.0208662156)55:0.0032728519,((((CUC_Benincasa_hispida_RNA:0.0000022068,CUC_Benincasa_hispida:0.4024445400)93:0.0136311989,CUC_Lemurosicyos_variegata_HS0262_WGS:0.0361884419)90:0.0026773003,((CUC_Cucumis_hystrix_RNA:0.0000020005,CUC_Cucumis_hystrix_WGS:0.0193787129)99:0.0075102928,((CUC_Cucumis_melo_RNA:0.0000010001,CUC_Cucumis_melo_subsp_melo_WGS:0.0026808945)100:0.0154866496,CUC_Cucumis_omissus_HS5733_WGS:0.0363113239)97:0.0079874974)99:0.0118486955)86:0.0055267612,((CUC_Lagenaria_siceraria_GJ113_RNA:0.0000010001,CUC_Lagenaria_siceraria_var_siceraria_WGS:0.0480214775)100:0.0166227104,(CUC_Citrullus_lanatus_1_WGS:0.0000022250,CUC_Citrullus_amarus_WGS:0.0069602297)100:0.0166968028)97:0.0054761278)65:0.0031295426)49:0.0029438315,((CUC_Trichosanthes_pilosa_1_RNA:0.0633152882,CUC_Trichosanthes_baviensis_SYS319_GSK:0.1181777758)52:0.0055307780,((CUC_Bryonia_dioica_RNA:0.0023880793,CUC_Bryonia_dioica_GSK:0.0239477628)53:0.0000114180,CUC_Bryonia_marmorata:0.0123851281)90:0.0393782720)43:0.0062795846)44:0.0135447905)33:0.0040460545,(((CUC_Momordica_foetida_RNA:0.0033385393,CUC_Momordica_foetida_GSK:0.0000010001)99:0.0199176456,CUC_Momordica_sessilifolia_HS2565_GSK:0.1831434453)91:0.0167703843,(CUC_Herpetospermum_pedunculosum_RNA:0.0038854289,CUC_Herpetospermum_pedunculosum:0.0325834007)67:0.0201132687)53:0.0068504482)30:0.0033300250,((CUC_Siraitia_grosvenorii_1_RNA:0.0217633506,(CUC_Siraitia_grosvenorii_WGS:0.0158486580,CUC_Momordica_peteri:0.1010414129)57:0.0199555978)57:0.0096132767,(CUC_Sicyos_edulis_SB09_GSK:0.0483110851,CUC_Trichosanthes_pilosa_SYS242_GSK:0.3221398278)41:0.0884020640)38:0.0055456442)50:0.0028675186,((CUC_Baijiania_yunnanensis:0.0615799765,(CUC_Baijiania_yunnanensis_RNA:0.0000022151,CUC_Baijiania_yunnanensis_HS2656_GSK:0.0000010001)98:0.0020307783)81:0.0144241875,((CUC_Indofevillea_khasiana:0.0000028204,CUC_Indofevillea_khasiana_SYS066_GSK:0.0000020645)97:0.0092121879,CUC_Indofevillea_khasiana_RNA:0.0000024710)97:0.0081913333)63:0.0000023224)71:0.0255452956,((((CUC_Cyclantheropsis_parviflora_1_RNA:0.0051597091,CUC_Cyclantheropsis_parviflora:0.0985012821)99:0.0407536460,(CUC_Fevillea_cordifolia_WGS:0.0067106948,CUC_Fevillea_pedatifolia_GSK:0.0032576667)100:0.0992468598)97:0.0210604796,(CUC_Gerrardanthus_macrorhizus_RNA:0.0074990368,CUC_Gerrardanthus_macrorhizus:0.1304624240)92:0.0597227035)58:0.0037817402,((CUC_Actinostemma_biglandulosum_RNA:0.0000023197,CUC_Actinostemma_biglandulosum:0.1143746807)100:0.0808047986,CUC_Siolmatra_pentaphylla_WGS:0.2455579514)65:0.0062935756)62:0.0034362743)45:0.0044121652,((CUC_Gynostemma_microspermum_GJ058_RNA:0.0061805843,((CUC_Gynostemma_microspermum_GSK:0.0000021079,CUC_Gynostemma_burmanicum:0.0448473178)98:0.0063005989,CUC_Gynostemma_burmanicum_SB16_GSK:0.1013516166)70:0.0044525646)73:0.0160252415,CUC_Gynostemma_yixingense_WGS:0.0164850320)74:0.0672734073)95:0.0805755526,(COR_Coriaria_nepalensis_RNA:0.0521442651,COR_Coriaria_nepalensis:0.0923472875)99:0.0545157872)74:0.0182824798)88:0.0206147389,CRN_Corynocarpus_laevigatus_HS5848_WGS:0.1070766441)88:0.0677929689,CRN_Corynocarpus_cribbianus:0.5875034918)100:0.1413025159);
(ANI_Anisophyllea_cinnamomoides:0.0170570465,ANI_Anisophyllea_purpurascens_GSK:0.0166833538,(((((BEG_Begonia_coptidifolia_WGS:0.0206298921,BEG_Begonia_petasitifolia:0.0239795663)74:0.1208335957,(DAT_Datisca_cannabina:0.0381752899,((DAT_Datisca_glomerata_WGS:0.0000010020,DAT_Datisca_glomerata_leaf_RNA:0.0000010020)99:0.0146967712,CUC_Gerrardanthus_macrorhizus_RNA:2.6234860979)42:0.0000026693)50:0.0862324189)54:0.0149848132,((COR_Coriaria_nepalensis_RNA:0.0000023334,COR_Coriaria_nepalensis:0.0035138388)97:0.1463050662,TET_Tetrameles_nudiflora:0.1761559295)50:0.0128066604)57:0.0137012588,CRN_Corynocarpus_laevigatus_HS5848_WGS:0.1718441080)59:0.0175514790,((((((CUC_Actinostemma_biglandulosum:0.0034787799,CUC_Actinostemma_biglandulosum_RNA:0.0000024163)100:0.0589423451,((CUC_Gynostemma_burmanicum_SB16_GSK:0.0000010020,(CUC_Gynostemma_burmanicum:0.0000010020,CUC_Gynostemma_microspermum_GSK:0.0000010020)23:0.0000010019)97:0.0070738911,CUC_Gynostemma_yixingense_WGS:0.0070244658)100:0.0347050304)93:0.0061317921,(((CUC_Cyclantheropsis_parviflora:0.0000010020,CUC_Cyclantheropsis_parviflora_1_RNA:0.0073643974)84:0.0000025380,CUC_Cyclantheropsis_parviflora_SB11_GSK:0.0042027107)100:0.0794322852,(CUC_Fevillea_cordifolia_WGS:0.0141926973,CUC_Fevillea_pedatifolia_GSK:0.0072013389)99:0.0619370256)94:0.0099192202)88:0.0022652674,CUC_Gerrardanthus_macrorhizus:0.0568929066)81:0.0126212768,((((CUC_Ampelosicyos_humblotii_SB12_GSK:0.0459422735,((((CUC_Telfairia_pedata:0.0000010020,CUC_Telfairia_pedata_RNA:0.0035800572)99:0.0032560917,(CUC_Telfairia_occidentalis_WGS:0.0059775299,CUC_Telfairia_occidentalis_RNA:0.0382417678)96:0.0049464047)100:0.0247199300,(((CUC_Cionosicys_macranthus_RNA:0.0000024974,CUC_Cionosicys_macranthus:0.0000024713)99:0.0072297818,(CUC_Cionosicys_macranthus_HS2657_GSK:0.0213984287,CUC_Cucurbita_digitata_GSK:0.0146813248)99:0.0123354439)98:0.0075765394,((CUC_Trichosanthes_pilosa_1_RNA:0.0111358011,CUC_Trichosanthes_baviensis_SYS319_GSK:0.0221308761)96:0.0032038375,CUC_Sicyos_edulis_SB09_GSK:0.0911201987)77:0.0031501344)100:0.0370401525)82:0.0042493252,((CUC_Momordica_foetida_GSK:0.0044272695,CUC_Momordica_foetida_RNA:0.0030768192)99:0.0141593045,(CUC_Momordica_peteri:0.0261054585,CUC_Momordica_sessilifolia_HS2565_GSK:0.0897495307)97:0.0135764871)100:0.0426778810)69:0.0074949029)61:0.0024864679,((((((CUC_Citrullus_amarus_WGS:0.0000010020,CUC_Citrullus_lanatus_1_WGS:0.0000010020)100:0.0177836889,((CUC_Lagenaria_siceraria_GJ113_RNA:0.0000010020,CUC_Lagenaria_siceraria_var_siceraria_WGS:0.0034989141)97:0.0105787182,(CUC_Raphidiocystis_welwitschii_HS5553_WGS:0.0225146917,CUC_Lemurosicyos_variegata_HS0262_WGS:0.0183589199)91:0.0104552805)67:0.0000020307)55:0.0000027048,(CUC_Benincasa_hispida:0.0000010020,CUC_Benincasa_hispida_RNA:0.0035086004)99:0.0145230451)56:0.0035261013,((CUC_Cucumis_hystrix_RNA:0.0000010020,CUC_Cucumis_hystrix_WGS:0.0000010020)99:0.0034967737,((CUC_Cucumis_melo_RNA:0.0000025267,CUC_Cucumis_melo_subsp_melo_WGS:0.0034954238)89:0.0070325783,CUC_Cucumis_omissus_HS5733_WGS:0.0213784310)49:0.0000021503)100:0.0221951258)92:0.0140844145,(((CUC_Apodanthera_mathewsii_HS5725_WGS:0.0071629058,CUC_Wilbrandia_hibiscoides_1_WGS:0.0108790164)96:0.0070668398,((CUC_Dendrosicyos_socotranus_HS5731_WGS:0.0000010020,CUC_Dendrosicyos_socotranus:0.0000010020)69:0.0000010019,CUC_Dendrosicyos_socotranus_SB25_GSK:0.0000010020)100:0.0142987234)94:0.0035270709,CUC_Bambekea_racemosa_HS5726_WGS:0.0072238642)100:0.0190873640)100:0.0246533537,((CUC_Bryonia_dioica_RNA:0.0000010020,CUC_Bryonia_marmorata:0.0035039937)100:0.0201176539,(CUC_Herpetospermum_pedunculosum:0.0032395407,(CUC_Herpetospermum_pedunculosum_RNA:0.0037323348,CUC_Herpetospermum_pedunculosum_SB13_GSK:0.0000010020)100:0.0035593455)100:0.0330194307)97:0.0067661518)100:0.0233322079)78:0.0131797231,(CUC_Siraitia_grosvenorii_1_RNA:0.0286954117,CUC_Siraitia_grosvenorii_WGS:0.0126180323)64:0.0063348866)97:0.0226205211,(((CUC_Baijiania_yunnanensis_HS2656_GSK:0.0000010020,CUC_Baijiania_yunnanensis:0.0000010020)100:0.0463117266,(CUC_Indofevillea_khasiana_SYS066_GSK:0.0108933045,CUC_Indofevillea_khasiana:0.0000010020)100:0.0547552025)98:0.0156918211,CUC_Indofevillea_khasiana_RNA:0.0506554039)80:0.0137188300)98:0.0381314730)86:0.0671118599,CRN_Corynocarpus_cribbianus:0.4939259526)66:0.0230864397)100:0.1466964166);
(ANI_Anisophyllea_cinnamomoides:0.0000027704,ANI_Anisophyllea_purpurascens_GSK:0.0000028064,(((((((CUC_Fevillea_cordifolia_WGS:0.0140569359,((CUC_Cyclantheropsis_parviflora_1_RNA:0.0000026911,CUC_Cyclantheropsis_parviflora_SB11_GSK:0.1647318160)98:0.0183157515,CUC_Cyclantheropsis_parviflora:0.0047659422)100:0.0572217505)96:0.0017631244,CUC_Fevillea_pedatifolia_GSK:0.0159328170)100:0.0460675415,((((((((((((CUC_Apodanthera_mathewsii_HS5725_WGS:0.0091174637,CUC_Wilbrandia_hibiscoides_1_WGS:0.0047895934)95:0.0079341114,((CUC_Dendrosicyos_socotranus:0.0000010203,CUC_Dendrosicyos_socotranus_HS5731_WGS:0.0000020391)39:0.0000021932,CUC_Dendrosicyos_socotranus_SB25_GSK:0.0000010203)100:0.0189192941)44:0.0000026124,CUC_Bambekea_racemosa_HS5726_WGS:0.0123588915)91:0.0093389735,((CUC_Cionosicys_macranthus_RNA:0.0000010203,CUC_Cionosicys_macranthus:0.0000010203)70:0.0000023184,CUC_Cucurbita_digitata_GSK:0.0252054479)100:0.0194777775)58:0.0064361453,((((CUC_Citrullus_amarus_WGS:0.0030753201,CUC_Citrullus_lanatus_1_WGS:0.0000028351)100:0.0138354785,CUC_Raphidiocystis_welwitschii_HS5553_WGS:0.0360539203)51:0.0057650351,((CUC_Lagenaria_siceraria_GJ113_RNA:0.0000024633,CUC_Lagenaria_siceraria_var_siceraria_WGS:0.0000010203)77:0.0000027281,CUC_Lemurosicyos_variegata_HS0262_WGS:0.0158527380)59:0.0037499102)39:0.0000023047,((CUC_Benincasa_hispida_RNA:0.0000023219,CUC_Benincasa_hispida:0.0207466700)99:0.0132583707,(((CUC_Cucumis_hystrix_RNA:0.0000029291,CUC_Cucumis_hystrix_WGS:0.0000020829)100:0.0029777916,(CUC_Cucumis_melo_RNA:0.0000010203,CUC_Cucumis_melo_subsp_melo_WGS:0.0000010203)100:0.0126962294)98:0.0081003988,CUC_Cucumis_omissus_HS5733_WGS:0.0080513882)99:0.0274700624)94:0.0182111352)99:0.0185504671)52:0.0000025896,((CUC_Bryonia_dioica_RNA:0.0000010203,CUC_Bryonia_marmorata:0.0000021406)100:0.0449369578,((CUC_Herpetospermum_pedunculosum:0.0000024100,CUC_Herpetospermum_pedunculosum_RNA:0.0000010203)100:0.0043624940,CUC_Herpetospermum_pedunculosum_SB13_GSK:0.0165449416)100:0.0302012033)90:0.0048640034)64:0.0063152923,CUC_Cionosicys_macranthus_HS2657_GSK:0.0473824340)66:0.0036318736,((((CUC_Trichosanthes_baviensis_SYS319_GSK:0.0185792526,CUC_Trichosanthes_pilosa:0.0117115812)95:0.0034280220,CUC_Trichosanthes_pilosa_1_RNA:0.0031877387)90:0.0047710944,CUC_Trichosanthes_pilosa_SYS242_GSK:0.0272118556)93:0.0123880919,CUC_Sicyos_edulis_SB09_GSK:0.0495753236)59:0.0045422176)95:0.0232705890,((CUC_Momordica_foetida_GSK:0.0000022157,CUC_Momordica_foetida_RNA:0.0030720237)99:0.0228205143,(CUC_Momordica_peteri:0.0081091491,(CUC_Momordica_sessilifolia_HS2565_GSK:0.0771693657,CRN_Corynocarpus_cribbianus:0.4991555677)45:0.0016759585)50:0.0504025066)48:0.0284976993)16:0.0039426631,((((CUC_Indofevillea_khasiana:0.0030231655,CUC_Indofevillea_khasiana_RNA:0.0000024407)93:0.0030275323,CUC_Indofevillea_khasiana_SYS066_GSK:0.0000020776)100:0.0196975483,((CUC_Baijiania_yunnanensis:0.0000020331,CUC_Baijiania_yunnanensis_RNA:0.0044058988)100:0.0044368808,CUC_Baijiania_yunnanensis_HS2656_GSK:0.0148049381)100:0.0260862242)89:0.0098703894,(CUC_Siraitia_grosvenorii_1_RNA:0.0000029102,CUC_Siraitia_grosvenorii_WGS:0.0091827712)100:0.0162875020)42:0.0011365603)25:0.0065005818,(((BEG_Begonia_coptidifolia_WGS:0.0240787697,BEG_Begonia_petasitifolia:0.0271938274)100:0.2021230647,CUC_Ampelosicyos_humblotii_SB12_GSK:0.0156364465)44:0.0100928289,((CUC_Telfairia_occidentalis_RNA:0.0000022525,CUC_Telfairia_occidentalis_WGS:0.0000010203)15:0.0000027593,(CUC_Telfairia_pedata:0.0000010203,CUC_Telfairia_pedata_RNA:0.0000010203)33:0.0000027593)100:0.0265360678)36:0.0106204886)42:0.0156993293,((CUC_Actinostemma_biglandulosum:0.0000027927,CUC_Actinostemma_biglandulosum_RNA:0.0000028987)100:0.0888394463,(((CUC_Gynostemma_burmanicum:0.0000010203,CUC_Gynostemma_microspermum_GJ058_RNA:0.0000024388)94:0.0061996340,CUC_Gynostemma_microspermum_GSK:0.0100837309)99:0.0124972159,CUC_Gynostemma_yixingense_WGS:0.0165450755)100:0.0564878230)99:0.0156751896)49:0.0106070324)48:0.0197701214,(CUC_Gerrardanthus_macrorhizus_RNA:0.0045642887,(CUC_Gerrardanthus_macrorhizus:0.0000022078,CUC_Gerrardanthus_macrorhizus_SB22_GSK:0.0000010203)79:0.0013826370)99:0.0376050260)51:0.0453645356,((TET_Tetrameles_nudiflora:0.1255974345,CUC_Siolmatra_pentaphylla_WGS:0.2133249390)74:0.0342793915,((COR_Coriaria_nepalensis_RNA:0.0000010203,COR_Coriaria_nepalensis:0.0000010203)100:0.1311322346,CRN_Corynocarpus_laevigatus_HS5848_WGS:0.0927945947)94:0.0479395932)50:0.0125494365)49:0.0094543584,DAT_Datisca_cannabina:0.1804843215)90:0.0258370495,(DAT_Datisca_glomerata_WGS:0.0000021965,DAT_Datisca_glomerata_leaf_RNA:0.0000023765)100:0.1365146704)100:0.0663589350);
(ANI_Anisophyllea_cinnamomoides:0.0222532112,ANI_Anisophyllea_purpurascens_GSK:0.0171201906,(((((COR_Coriaria_nepalensis_RNA:0.0091069212,COR_Coriaria_nepalensis:0.0095334809)100:0.1148784256,(((CUC_Actinostemma_biglandulosum_RNA:0.0000023459,CUC_Actinostemma_biglandulosum:0.0082296986)100:0.0889929131,((((((CUC_Ampelosicyos_humblotii_SB12_GSK:0.0196653299,((CUC_Telfairia_occidentalis_WGS:0.0000010265,CUC_Telfairia_occidentalis_RNA:0.0060715043)100:0.0104256453,(CUC_Telfairia_pedata_RNA:0.0018943796,CUC_Telfairia_pedata:0.0020660192)100:0.0056147005)100:0.0284330299)100:0.0315245920,((((((CUC_Apodanthera_mathewsii_HS5725_WGS:0.0082011777,CUC_Wilbrandia_hibiscoides_1_WGS:0.0153765870)99:0.0078030087,((CUC_Dendrosicyos_socotranus:0.0000010265,CUC_Dendrosicyos_socotranus_HS5731_WGS:0.0008844568)55:0.0000010266,CUC_Dendrosicyos_socotranus_SB25_GSK:0.0000010265)100:0.0184344268)99:0.0101404019,CUC_Bambekea_racemosa_HS5726_WGS:0.0125763539)100:0.0176451910,(((((CUC_Benincasa_hispida:0.0007859341,CUC_Benincasa_hispida_RNA:0.0008634874)100:0.0327657636,(CUC_Lemurosicyos_variegata_HS0262_WGS:0.0319084964,CUC_Raphidiocystis_welwitschii_HS5553_WGS:0.0369907087)83:0.0046205109)65:0.0022413468,(CUC_Lagenaria_siceraria_GJ113_RNA:0.0007167657,CUC_Lagenaria_siceraria_var_siceraria_WGS:0.0019634552)100:0.0244139772)58:0.0038013881,((((CUC_Cucumis_melo_RNA:0.0025745391,CUC_Cucumis_melo_subsp_melo_WGS:0.0083854752)98:0.0095882303,(CUC_Cucumis_hystrix_RNA:0.0012057088,CUC_Cucumis_hystrix_WGS:0.0021594074)100:0.0297103335)98:0.0078021339,CUC_Cucumis_omissus_HS5733_WGS:0.0160764409)100:0.0265011534,(CUC_Citrullus_amarus_WGS:0.0027612166,CUC_Citrullus_lanatus_1_WGS:0.0052741064)100:0.0372443734)63:0.0051707464)100:0.0103573325,((CUC_Cionosicys_macranthus:0.0000010265,CUC_Cionosicys_macranthus_RNA:0.0000010265)100:0.0271113920,CUC_Cucurbita_digitata_GSK:0.0297106567)100:0.0155938765)99:0.0076720332)93:0.0019395594,((CUC_Herpetospermum_pedunculosum_RNA:0.0035749333,CUC_Herpetospermum_pedunculosum:0.0033354039)100:0.0282896849,((CUC_Trichosanthes_pilosa_1_RNA:0.0104204488,(CUC_Trichosanthes_pilosa:0.0000010265,CUC_Trichosanthes_baviensis_SYS319_GSK:0.0041358218)100:0.0511899222)99:0.0301647191,CUC_Sicyos_edulis_SB09_GSK:0.0762391649)67:0.0038340696)63:0.0076274923)85:0.0049378536,((CUC_Bryonia_dioica_RNA:0.0000021520,CUC_Bryonia_marmorata_SB24_GSK:0.1147384678)59:0.0006038056,CUC_Bryonia_marmorata:0.0093640024)98:0.0487897890)97:0.0136120942)94:0.0094148725,(((CUC_Momordica_foetida_GSK:0.0000010265,CUC_Momordica_foetida_RNA:0.0033488857)100:0.0162666519,CUC_Momordica_peteri:0.0370947631)84:0.0036549190,CUC_Momordica_sessilifolia_HS2565_GSK:0.1242124026)100:0.0484383769)80:0.0082026444,(CUC_Siraitia_grosvenorii_1_RNA:0.0022470252,CUC_Siraitia_grosvenorii_WGS:0.0053090153)100:0.0438383166)100:0.0210472544,((CUC_Indofevillea_khasiana:0.0010474449,CUC_Indofevillea_khasiana_RNA:0.0034292533)94:0.0044715075,CUC_Indofevillea_khasiana_SYS066_GSK:0.0061339448)100:0.0507166092)94:0.0127980454,((CUC_Baijiania_yunnanensis:0.0026493465,CUC_Baijiania_yunnanensis_HS2656_GSK:0.0008803840)99:0.0017328044,CUC_Baijiania_yunnanensis_RNA:0.0016054575)100:0.0559895807)100:0.0466021446)89:0.0044197738,(((CUC_Gynostemma_microspermum_GJ058_RNA:0.0104004264,CUC_Gynostemma_burmanicum:0.0106296468)100:0.0037338515,CUC_Gynostemma_yixingense_WGS:0.0100071843)100:0.0546195871,((CUC_Gerrardanthus_macrorhizus_RNA:0.0183247372,CUC_Gerrardanthus_macrorhizus:0.0353242186)100:0.0395282688,(((CUC_Cyclantheropsis_parviflora:0.0000010265,CUC_Cyclantheropsis_parviflora_SB11_GSK:0.0260985324)100:0.0087464944,CUC_Cyclantheropsis_parviflora_1_RNA:0.0028753903)100:0.0789980350,(CUC_Fevillea_cordifolia_WGS:0.0224292846,CUC_Fevillea_pedatifolia_GSK:0.0107761681)100:0.0428199604)100:0.0187610034)100:0.0179728568)92:0.0028665794)100:0.0879503956)85:0.0168739694,((BEG_Begonia_coptidifolia_WGS:0.0271565815,BEG_Begonia_petasitifolia:0.0264580230)100:0.1214996650,(DAT_Datisca_cannabina:0.0475216799,(DAT_Datisca_glomerata_WGS:0.0000010265,DAT_Datisca_glomerata_leaf_RNA:0.0049819631)83:0.0216015405)100:0.0802009360)96:0.0164904722)70:0.0126810888,(CRN_Corynocarpus_cribbianus:0.0488649386,CRN_Corynocarpus_laevigatus_HS5848_WGS:0.0266702445)100:0.0710777751)83:0.0194367481,TET_Tetrameles_nudiflora:0.0988717764)100:0.1455636568);
(ANI_Anisophyllea_cinnamomoides:0.0186522869,ANI_Anisophyllea_purpurascens_GSK:0.0116267259,((((BEG_Begonia_coptidifolia_WGS:0.0324231612,BEG_Begonia_petasitifolia:0.0211507677)100:0.1407629685,(TET_Tetrameles_nudiflora:0.0851973086,(DAT_Datisca_cannabina:0.0230742558,(DAT_Datisca_glomerata_WGS:0.0000010066,DAT_Datisca_glomerata_leaf_RNA:0.0000010066)100:0.0154932790)100:0.0668750567)79:0.0098878455)58:0.0113046141,((COR_Coriaria_nepalensis:0.0024383946,COR_Coriaria_nepalensis_RNA:0.0000010066)100:0.0984790083,(CRN_Corynocarpus_laevigatus_HS5848_WGS:0.0194172829,CRN_Corynocarpus_cribbianus:0.2886594191)100:0.0418188148)91:0.0141175509)56:0.0126673449,((((((((((CUC_Trichosanthes_pilosa_SYS242_GSK:0.0000010066,CUC_Trichosanthes_pilosa_1_RNA:0.0094658218)67:0.0093698134,(CUC_Cucurbita_digitata_GSK:0.0152814945,((CUC_Cionosicys_macranthus:0.0000010066,CUC_Cionosicys_macranthus_RNA:0.0000010066)65:0.0000010066,CUC_Cionosicys_macranthus_HS2657_GSK:0.0013778776)100:0.0116526843)100:0.0102730522)68:0.0048514387,((CUC_Bryonia_dioica_RNA:0.0020506338,CUC_Bryonia_marmorata:0.0019412669)100:0.0335874295,CUC_Sicyos_edulis_SB09_GSK:0.0437147179)77:0.0024452360)30:0.0000025768,((((CUC_Apodanthera_mathewsii_HS5725_WGS:0.0064534179,CUC_Wilbrandia_hibiscoides_1_WGS:0.0123490304)100:0.0048809905,((CUC_Dendrosicyos_socotranus:0.0000021226,CUC_Dendrosicyos_socotranus_SB25_GSK:0.0061103186)100:0.0019733697,CUC_Dendrosicyos_socotranus_HS5731_WGS:0.0000010066)100:0.0139507679)100:0.0094371010,CUC_Bambekea_racemosa_HS5726_WGS:0.0113936092)99:0.0093888790,(((CUC_Benincasa_hispida:0.0000010066,CUC_Benincasa_hispida_RNA:0.0000024478)100:0.0081573284,(((CUC_Cucumis_hystrix_RNA:0.0014077965,CUC_Cucumis_hystrix_WGS:0.0013855234)100:0.0088656413,(CUC_Cucumis_melo_RNA:0.0010739397,CUC_Cucumis_melo_subsp_melo_WGS:0.0025143031)100:0.0066483877)89:0.0011268586,CUC_Cucumis_omissus_HS5733_WGS:0.0085203033)100:0.0210621805)68:0.0015527932,((((CUC_Citrullus_amarus_WGS:0.0049680564,CUC_Citrullus_lanatus_1_WGS:0.0021574039)100:0.0095562383,(CUC_Lagenaria_siceraria_GJ113_RNA:0.0000010066,CUC_Lagenaria_siceraria_var_siceraria_WGS:0.0000010066)100:0.0072026531)96:0.0029127051,CUC_Lemurosicyos_variegata_HS0262_WGS:0.0366176006)80:0.0007607438,CUC_Raphidiocystis_welwitschii_HS5553_WGS:0.0185750659)77:0.0010724558)100:0.0112133606)49:0.0018042818)100:0.0072284090,(((CUC_Telfairia_occidentalis_RNA:0.0000010066,CUC_Telfairia_occidentalis_WGS:0.0000010066)100:0.0092512975,(CUC_Telfairia_pedata_RNA:0.0000010066,CUC_Telfairia_pedata:0.0000010066)100:0.0069970634)99:0.0054844645,CUC_Ampelosicyos_humblotii_SB12_GSK:0.0140861020)97:0.0084695879)97:0.0054117258,((CUC_Momordica_sessilifolia_HS2565_GSK:0.0229285576,CUC_Momordica_peteri:0.0181800812)89:0.0009612012,(CUC_Momordica_foetida_GSK:0.0020156677,CUC_Momordica_foetida_RNA:0.0015044514)100:0.0145505002)100:0.0085428739)94:0.0030564890,(CUC_Siraitia_grosvenorii_WGS:0.0006379188,CUC_Siraitia_grosvenorii_1_RNA:0.0017098949)100:0.0173628438)100:0.0069661401,(((CUC_Baijiania_yunnanensis:0.0000010066,CUC_Baijiania_yunnanensis_RNA:0.0008019529)71:0.0000010066,CUC_Baijiania_yunnanensis_HS2656_GSK:0.0000010066)100:0.0249405975,(CUC_Indofevillea_khasiana:0.0037524974,(CUC_Indofevillea_khasiana_RNA:0.0042260897,CUC_Indofevillea_khasiana_SYS066_GSK:0.0021998086)97:0.0009882020)100:0.0168159053)99:0.0059595398)100:0.0183385339,((CUC_Actinostemma_biglandulosum:0.0000010066,CUC_Actinostemma_biglandulosum_RNA:0.0000022603)100:0.0676530468,(((CUC_Cyclantheropsis_parviflora:0.0060535689,CUC_Cyclantheropsis_parviflora_1_RNA:0.0005064824)100:0.0401484484,(CUC_Fevillea_cordifolia_WGS:0.0328481587,CUC_Fevillea_pedatifolia_GSK:0.0080512107)100:0.0182309717)99:0.0096321007,(CUC_Gerrardanthus_macrorhizus:0.0110622008,CUC_Gerrardanthus_macrorhizus_RNA:0.0099300919)100:0.0392634973)93:0.0044108035)87:0.0022244108)96:0.0062795511,(((CUC_Gynostemma_microspermum_GJ058_RNA:0.0000010066,(CUC_Gynostemma_burmanicum:0.0000024060,CUC_Gynostemma_burmanicum_SB16_GSK:0.0085964952)96:0.0017402549)93:0.0015842857,CUC_Gynostemma_microspermum_GSK:0.0026409649)96:0.0054098147,CUC_Gynostemma_yixingense_WGS:0.0084998166)100:0.0424762877)100:0.0759509316)100:0.1401050739);
(ANI_Anisophyllea_purpurascens_GSK:0.1435441750,((((BEG_Begonia_petasitifolia:0.0218280095,BEG_Begonia_coptidifolia_WGS:0.0759675651)100:0.1174469193,TET_Tetrameles_nudiflora:0.0913031976)70:0.0078055205,((DAT_Datisca_glomerata_WGS:0.0000010000,DAT_Datisca_glomerata_leaf_RNA:0.0000010000)100:0.0436759691,DAT_Datisca_cannabina:0.0716274884)100:0.0431955020)73:0.0092673254,(CRN_Corynocarpus_cribbianus:0.0053701634,CRN_Corynocarpus_laevigatus_HS5848_WGS:0.0016469711)100:0.0902835232)73:0.0062136099,(((((CUC_Actinostemma_biglandulosum_RNA:0.0000010000,CUC_Actinostemma_biglandulosum:0.0000010000)100:0.0784101877,(((CUC_Fevillea_cordifolia_WGS:0.0342770574,CUC_Fevillea_pedatifolia_GSK:0.0311980888)100:0.0284406372,((CUC_Cyclantheropsis_parviflora:0.0025313487,CUC_Cyclantheropsis_parviflora_SB11_GSK:0.0000010000)69:0.0000025538,CUC_Cyclantheropsis_parviflora_1_RNA:0.0017488141)100:0.0511070401)100:0.0232626115,(CUC_Gerrardanthus_macrorhizus:0.0084049119,CUC_Gerrardanthus_macrorhizus_RNA:0.0149289198)100:0.0422841449)63:0.0040287814)90:0.0026540801,((((CUC_Ampelosicyos_humblotii_SB12_GSK:0.0168809432,(((CUC_Telfairia_occidentalis_WGS:0.0046099656,CUC_Telfairia_occidentalis_RNA:0.0095101415)67:0.0054997167,CUC_Telfairia_pedata:0.0076713102)61:0.0027159437,CUC_Telfairia_pedata_RNA:0.0224032426)100:0.0098183774)98:0.0058476149,((((((CUC_Apodanthera_mathewsii_HS5725_WGS:0.0086577402,((CUC_Dendrosicyos_socotranus:0.0000010000,CUC_Dendrosicyos_socotranus_SB25_GSK:0.0000010000)32:0.0000010000,CUC_Dendrosicyos_socotranus_HS5731_WGS:0.0000010000)100:0.0095315373)54:0.0000010000,CUC_Wilbrandia_hibiscoides_1_WGS:0.0085374759)100:0.0085780837,CUC_Bambekea_racemosa_HS5726_WGS:0.0094855543)93:0.0022100896,((CUC_Benincasa_hispida_RNA:0.0000010000,CUC_Benincasa_hispida:0.0028931115)100:0.0140758304,(((CUC_Citrullus_amarus_WGS:0.0010897722,CUC_Citrullus_lanatus_1_WGS:0.0040499051)100:0.0118875320,(CUC_Lagenaria_siceraria_GJ113_RNA:0.0000010000,CUC_Lagenaria_siceraria_var_siceraria_WGS:0.0000010000)100:0.0121319004)91:0.0032815544,((((CUC_Cucumis_melo_RNA:0.0000010000,CUC_Cucumis_melo_subsp_melo_WGS:0.0008528020)100:0.0111802863,(CUC_Cucumis_hystrix_RNA:0.0000010000,CUC_Cucumis_hystrix_WGS:0.0010674040)100:0.0155263869)99:0.0038433048,CUC_Cucumis_omissus_HS5733_WGS:0.0072481980)100:0.0172866237,CUC_Lemurosicyos_variegata_HS0262_WGS:0.0401120081)87:0.0010100808)96:0.0039646570)100:0.0212428710)97:0.0031972877,((((CUC_Cionosicys_macranthus:0.0000010000,CUC_Cionosicys_macranthus_RNA:0.0000010000)62:0.0000010000,CUC_Cionosicys_macranthus_HS2657_GSK:0.0000010000)100:0.0153061714,CUC_Cucurbita_digitata_GSK:0.0186027416)97:0.0037971967,((CUC_Trichosanthes_pilosa_1_RNA:0.0045491429,(CUC_Trichosanthes_baviensis_SYS319_GSK:0.0179470074,CUC_Trichosanthes_pilosa:0.0033625856)87:0.0028586780)100:0.0198768634,CUC_Sicyos_edulis_SB09_GSK:0.0599985756)95:0.0050793680)99:0.0062956906)95:0.0020402297,(((CUC_Herpetospermum_pedunculosum_RNA:0.0025515456,CUC_Herpetospermum_pedunculosum:0.0000010000)100:0.0068497801,CUC_Herpetospermum_pedunculosum_SB13_GSK:0.0180707116)100:0.0271351970,(CUC_Bryonia_dioica_RNA:0.0000010000,CUC_Bryonia_marmorata:0.0020482363)100:0.0495208942)94:0.0024439186)100:0.0093338911)95:0.0024684151,(((CUC_Momordica_peteri:0.0106586807,CUC_Momordica_sessilifolia_HS2565_GSK:0.0304613618)66:0.0017110313,(CUC_Momordica_foetida_GSK:0.0025549954,CUC_Momordica_foetida_RNA:0.0017302201)100:0.0126083815)100:0.0238971998,(CUC_Siraitia_grosvenorii_WGS:0.0043359559,CUC_Siraitia_grosvenorii_1_RNA:0.0175476199)100:0.0233555666)95:0.0026028820)100:0.0120772665,((CUC_Indofevillea_khasiana:0.0000010000,(CUC_Indofevillea_khasiana_RNA:0.0000010000,CUC_Indofevillea_khasiana_SYS066_GSK:0.0028947003)64:0.0000010000)100:0.0102735507,((CUC_Baijiania_yunnanensis:0.0000010000,CUC_Baijiania_yunnanensis_HS2656_GSK:0.0000010000)100:0.0008738527,CUC_Baijiania_yunnanensis_RNA:0.0008353879)100:0.0193193430)95:0.0056527648)100:0.0122757528)95:0.0097641123,(((CUC_Gynostemma_burmanicum:0.0018555210,CUC_Gynostemma_microspermum_GSK:0.0160673546)56:0.0045558235,(CUC_Gynostemma_microspermum_GJ058_RNA:0.0278056390,CUC_Gynostemma_burmanicum_SB16_GSK:0.0129255895)56:0.0221539175)99:0.0079882007,CUC_Gynostemma_yixingense_WGS:0.0089833724)100:0.0506599067)100:0.0681330022,(COR_Coriaria_nepalensis:0.0079948973,COR_Coriaria_nepalensis_RNA:0.0107627025)100:0.1204018836)61:0.0104223850);
(ANI_Anisophyllea_cinnamomoides:0.0000020335,(((((((((CUC_Cyclantheropsis_parviflora:0.0031409502,(CUC_Cyclantheropsis_parviflora_1_RNA:0.0004274431,CUC_Cyclantheropsis_parviflora_SB11_GSK:0.0206273113)53:0.0004009658)100:0.0409569646,(CUC_Fevillea_pedatifolia_GSK:0.0051987417,CUC_Fevillea_cordifolia_WGS:0.0056258380)100:0.0222838803)99:0.0089616528,(CUC_Gerrardanthus_macrorhizus_RNA:0.0163915118,CUC_Gerrardanthus_macrorhizus:0.0184340553)100:0.0356927952)97:0.0046049382,CUC_Siolmatra_pentaphylla_WGS:0.0552268999)97:0.0088094117,(((CUC_Actinostemma_biglandulosum:0.0007418603,CUC_Actinostemma_biglandulosum_RNA:0.0000021553)100:0.0646110825,(((CUC_Gynostemma_burmanicum:0.0000010109,CUC_Gynostemma_burmanicum_SB16_GSK:0.0040831749)100:0.0023153621,CUC_Gynostemma_microspermum_GSK:0.0008529573)99:0.0037903992,CUC_Gynostemma_yixingense_WGS:0.0028010017)100:0.0405338897)90:0.0065849351,(((((((((CUC_Bryonia_dioica_RNA:0.0000010109,CUC_Bryonia_dioica_GSK:0.0123420477)99:0.0028664643,CUC_Bryonia_marmorata:0.0036754954)100:0.0282835706,(((CUC_Trichosanthes_pilosa_1_RNA:0.0000022394,CUC_Trichosanthes_baviensis_SYS319_GSK:0.0000010109)85:0.0018761555,CUC_Trichosanthes_pilosa_SYS242_GSK:0.0069637901)40:0.0000024878,CUC_Trichosanthes_pilosa:0.0025325918)100:0.0197681169)71:0.0070035622,((CUC_Herpetospermum_pedunculosum_RNA:0.0000010109,(CUC_Herpetospermum_pedunculosum:0.0000010109,CUC_Herpetospermum_pedunculosum_SB13_GSK:0.0558973122)100:0.0038685111)100:0.0230244097,CUC_Sicyos_edulis_SB09_GSK:0.0566624237)26:0.0000021256)92:0.0056239107,(((((CUC_Cionosicys_macranthus_RNA:0.0000010109,CUC_Cionosicys_macranthus:0.0028464424)60:0.0000023957,CUC_Cionosicys_macranthus_HS2657_GSK:0.0675114398)100:0.0203198712,CUC_Cucurbita_digitata_GSK:0.0272612984)81:0.0040191847,((((CUC_Cucumis_melo_RNA:0.0006538334,CUC_Cucumis_melo_subsp_melo_WGS:0.0042248167)100:0.0131948851,(CUC_Cucumis_hystrix_RNA:0.0006718282,CUC_Cucumis_hystrix_WGS:0.0028737700)100:0.0137367710)95:0.0018613275,CUC_Cucumis_omissus_HS5733_WGS:0.0098868123)100:0.0160123117,(((CUC_Lagenaria_siceraria_GJ113_RNA:0.0000021472,CUC_Lagenaria_siceraria_var_siceraria_WGS:0.0013925819)100:0.0126769741,(CUC_Benincasa_hispida_RNA:0.0013024708,CUC_Benincasa_hispida:0.0044896259)100:0.0115051521)60:0.0020977342,((CUC_Citrullus_amarus_WGS:0.0006884288,CUC_Citrullus_lanatus_1_WGS:0.0007000889)100:0.0108001179,(CUC_Lemurosicyos_variegata_HS0262_WGS:0.0146112603,CUC_Raphidiocystis_welwitschii_HS5553_WGS:0.0181477339)97:0.0062895350)79:0.0046506051)87:0.0028415134)99:0.0059452086)91:0.0026089292,(((CUC_Apodanthera_mathewsii_HS5725_WGS:0.0050882014,CUC_Wilbrandia_hibiscoides_1_WGS:0.0074427349)100:0.0087550925,(CUC_Dendrosicyos_socotranus:0.0000010109,(CUC_Dendrosicyos_socotranus_HS5731_WGS:0.0000010109,CUC_Dendrosicyos_socotranus_SB25_GSK:0.0045374588)100:0.0007110696)100:0.0108156724)100:0.0075849379,CUC_Bambekea_racemosa_HS5726_WGS:0.0096242826)100:0.0087671776)100:0.0080205027)96:0.0069758336,((CUC_Momordica_peteri:0.0156539021,(CUC_Momordica_foetida_GSK:0.0000010109,CUC_Momordica_foetida_RNA:0.0007029661)100:0.0119461377)96:0.0016558600,CUC_Momordica_sessilifolia_HS2565_GSK:0.0290943142)100:0.0162695945)86:0.0030089771,((CUC_Telfairia_occidentalis_WGS:0.0045880125,(CUC_Telfairia_pedata:0.0036190128,CUC_Telfairia_pedata_RNA:0.0035454814)100:0.0027838114)100:0.0114301861,CUC_Ampelosicyos_humblotii_SB12_GSK:0.0082263327)100:0.0118805750)89:0.0048472737,(((CUC_Indofevillea_khasiana_RNA:0.0000010109,CUC_Indofevillea_khasiana:0.0014290875)63:0.0000026125,CUC_Indofevillea_khasiana_SYS066_GSK:0.0025548491)100:0.0178230411,((CUC_Baijiania_yunnanensis:0.0000020241,CUC_Baijiania_yunnanensis_RNA:0.0000010109)81:0.0007278348,CUC_Baijiania_yunnanensis_HS2656_GSK:0.0000021775)100:0.0198804587)84:0.0006988438)86:0.0032773313,(CUC_Siraitia_grosvenorii_1_RNA:0.0034401653,CUC_Siraitia_grosvenorii_WGS:0.0018047426)100:0.0146933978)100:0.0243940511)77:0.0019462330)100:0.0746353082,(COR_Coriaria_nepalensis_RNA:0.0008959383,COR_Coriaria_nepalensis:0.0019970060)100:0.0933051834)46:0.0074836785,((DAT_Datisca_cannabina:0.0201119931,(DAT_Datisca_glomerata_WGS:0.0000010109,DAT_Datisca_glomerata_leaf_RNA:0.0000010109)100:0.0102753665)100:0.0600465398,((BEG_Begonia_coptidifolia_WGS:0.0122783543,BEG_Begonia_petasitifolia:0.0203456256)100:0.0879219541,TET_Tetrameles_nudiflora:0.0826991104)95:0.0154974849)96:0.0127582982)32:0.0048703592,(CRN_Corynocarpus_cribbianus:0.0049057005,CRN_Corynocarpus_laevigatus_HS5848_WGS:0.0017674890)100:0.0684684030)87:0.1082413421,ANI_Anisophyllea_purpurascens_GSK:0.0212176560)85:0.0150885627,CUC_Telfairia_occidentalis_RNA:2.6738033872);
(ANI_Anisophyllea_cinnamomoides:0.0324471093,ANI_Anisophyllea_purpurascens_GSK:0.0200389257,(((((BEG_Begonia_coptidifolia_WGS:0.0150112299,BEG_Begonia_petasitifolia:0.0357558908)100:0.1285008219,TET_Tetrameles_nudiflora:0.1809053941)84:0.0136642433,(DAT_Datisca_cannabina:0.0266921404,(DAT_Datisca_glomerata_WGS:0.0008506457,DAT_Datisca_glomerata_leaf_RNA:0.0000010000)100:0.0148729315)100:0.0794021332)81:0.0100674623,(((((((((((((CUC_Apodanthera_mathewsii_HS5725_WGS:0.0051420875,CUC_Wilbrandia_hibiscoides_1_WGS:0.0100923716)96:0.0042035647,((CUC_Dendrosicyos_socotranus:0.0000010000,CUC_Dendrosicyos_socotranus_HS5731_WGS:0.0000010000)66:0.0000024462,CUC_Dendrosicyos_socotranus_SB25_GSK:0.0054002292)100:0.0123003226)100:0.0066741548,CUC_Bambekea_racemosa_HS5726_WGS:0.0121498830)99:0.0056117128,(((((((CUC_Benincasa_hispida_RNA:0.0000010000,CUC_Benincasa_hispida:0.0000010000)100:0.0172977486,CUC_Lemurosicyos_variegata_HS0262_WGS:0.0169938760)31:0.0004513259,(CUC_Citrullus_amarus_WGS:0.0022244535,CUC_Citrullus_lanatus_1_WGS:0.0026406431)100:0.0183972863)31:0.0011166641,CUC_Raphidiocystis_welwitschii_HS5553_WGS:0.0272004954)36:0.0008914715,(CUC_Lagenaria_siceraria_GJ113_RNA:0.0000010000,CUC_Lagenaria_siceraria_var_siceraria_WGS:0.0007787424)100:0.0196111942)77:0.0017016170,(((CUC_Cucumis_melo_subsp_melo_WGS:0.0009144667,CUC_Cucumis_melo_RNA:0.0000010000)100:0.0082162610,(CUC_Cucumis_hystrix_RNA:0.0000024462,CUC_Cucumis_hystrix_WGS:0.0017882330)100:0.0080636828)99:0.0015778786,CUC_Cucumis_omissus_HS5733_WGS:0.0180266119)100:0.0171522953)100:0.0115200869,(CUC_Cucurbita_digitata_GSK:0.0253261193,(CUC_Cionosicys_macranthus:0.0052859329,CUC_Cionosicys_macranthus_HS2657_GSK:0.0191013337)97:0.0111405781)98:0.0093245510)70:0.0037381074)50:0.0000024943,CUC_Sicyos_edulis_SB09_GSK:0.0523123991)81:0.0048894412,((CUC_Bryonia_dioica_RNA:0.0019286389,(CUC_Bryonia_marmorata:0.0000010000,CUC_Bryonia_marmorata_SB24_GSK:0.0061059229)100:0.0042805209)100:0.0471034380,((CUC_Herpetospermum_pedunculosum:0.0040277037,CUC_Herpetospermum_pedunculosum_RNA:0.0000010000)60:0.0000010000,CUC_Herpetospermum_pedunculosum_SB13_GSK:0.0000010000)100:0.0218893630)98:0.0061089275)80:0.0022194854,(CUC_Cionosicys_macranthus_RNA:0.0280800640,((CUC_Trichosanthes_pilosa_1_RNA:0.0041680307,CUC_Trichosanthes_pilosa:0.0136983856)97:0.0018824511,CUC_Trichosanthes_baviensis_SYS319_GSK:0.0566635752)100:0.0129396893)77:0.0005083986)99:0.0079444944,(((CUC_Telfairia_occidentalis_WGS:0.0000010000,CUC_Telfairia_occidentalis_RNA:0.0139950098)100:0.0084620298,(CUC_Telfairia_pedata_RNA:0.0000010000,CUC_Telfairia_pedata:0.0030034393)100:0.0092466495)100:0.0254969416,CUC_Ampelosicyos_humblotii_SB12_GSK:0.0142241136)99:0.0068263938)95:0.0039085763,((((CUC_Momordica_foetida_GSK:0.0049846500,CUC_Momordica_foetida_RNA:0.0069315433)100:0.0097429161,CUC_Momordica_sessilifolia_HS2565_GSK:0.0451887964)92:0.0053118679,CUC_Momordica_peteri:0.0263804456)100:0.0200571071,(CUC_Siraitia_grosvenorii_WGS:0.0038215679,CUC_Siraitia_grosvenorii_1_RNA:0.0000010000)100:0.0156248315)93:0.0040147728)99:0.0053894220,((CUC_Indofevillea_khasiana_RNA:0.0008351416,CUC_Indofevillea_khasiana:0.0040748745)100:0.0050769051,CUC_Indofevillea_khasiana_SYS066_GSK:0.0019056927)100:0.0106104030)98:0.0052937381,((CUC_Baijiania_yunnanensis:0.0000010000,CUC_Baijiania_yunnanensis_HS2656_GSK:0.0020640642)100:0.0017458160,CUC_Baijiania_yunnanensis_RNA:0.0020293786)100:0.0339104872)100:0.0149216989,(((((CUC_Cyclantheropsis_parviflora:0.0044085019,CUC_Cyclantheropsis_parviflora_1_RNA:0.0009744268)100:0.0491690107,(CUC_Fevillea_cordifolia_WGS:0.0071220703,CUC_Fevillea_pedatifolia_GSK:0.0088764033)100:0.0244466059)100:0.0198834640,(CUC_Gerrardanthus_macrorhizus_RNA:0.0357321848,CUC_Gerrardanthus_macrorhizus:0.0211376543)100:0.0382591561)89:0.0020794676,CUC_Siolmatra_pentaphylla_WGS:0.0508157044)86:0.0019305128,(CUC_Actinostemma_biglandulosum_RNA:0.0002816634,CUC_Actinostemma_biglandulosum:0.0179771615)100:0.0720323763)62:0.0046794118)48:0.0010023339,((CUC_Gynostemma_burmanicum:0.0008508469,((CUC_Gynostemma_microspermum_GJ058_RNA:0.0026415057,CUC_Gynostemma_microspermum_GSK:0.0166178096)89:0.0018659070,CUC_Gynostemma_burmanicum_SB16_GSK:0.0054867190)80:0.0000010000)100:0.0112219986,CUC_Gynostemma_yixingense_WGS:0.0082330498)100:0.0655612865)100:0.0708724303)72:0.0080131284,((COR_Coriaria_nepalensis_RNA:0.0029730674,COR_Coriaria_nepalensis:0.0038018616)100:0.1291779090,(CRN_Corynocarpus_laevigatus_HS5848_WGS:0.0065026884,CRN_Corynocarpus_cribbianus:0.0617145015)100:0.0739501322)96:0.0267135170)100:0.1344858378);
(ANI_Anisophyllea_cinnamomoides:0.0192241695,ANI_Anisophyllea_purpurascens_GSK:0.0417786058,(((((BEG_Begonia_coptidifolia_WGS:0.0311858903,BEG_Begonia_petasitifolia:0.0435691264)100:0.1879877436,TET_Tetrameles_nudiflora:0.1438189495)68:0.0328787023,((CRN_Corynocarpus_cribbianus:0.0000009987,CRN_Corynocarpus_laevigatus_HS5848_WGS:0.0025326145)100:0.1851935776,(DAT_Datisca_cannabina:0.0422771824,(DAT_Datisca_glomerata_WGS:0.0000009987,DAT_Datisca_glomerata_leaf_RNA:0.0000009987)100:0.0317124022)100:0.0657484557)38:0.0170701007)50:0.0262721937,(COR_Coriaria_nepalensis:0.0024861287,COR_Coriaria_nepalensis_RNA:0.0000025449)100:0.1997716808)93:0.0261474134,((((CUC_Actinostemma_biglandulosum:0.0024669367,CUC_Actinostemma_biglandulosum_RNA:0.0000009987)100:0.1013381026,(((CUC_Cyclantheropsis_parviflora_1_RNA:0.0089141510,(CUC_Cyclantheropsis_parviflora_SB11_GSK:0.0129333769,CUC_Cyclantheropsis_parviflora:0.0264402061)100:0.0483215457)100:0.0730196371,(CUC_Fevillea_pedatifolia_GSK:0.0059464809,CUC_Fevillea_cordifolia_WGS:0.0251705482)100:0.0447291778)100:0.0301723417,(CUC_Gerrardanthus_macrorhizus:0.0223390374,CUC_Gerrardanthus_macrorhizus_RNA:0.0116824990)100:0.0570300307)55:0.0065335505)93:0.0130230531,((((((((CUC_Apodanthera_mathewsii_HS5725_WGS:0.0058024440,CUC_Wilbrandia_hibiscoides_1_WGS:0.0095721553)98:0.0036989759,(CUC_Dendrosicyos_socotranus_HS5731_WGS:0.0025452075,(CUC_Dendrosicyos_socotranus:0.0253113339,CUC_Dendrosicyos_socotranus_SB25_GSK:0.0592016304)64:0.0000023743)100:0.0257992381)98:0.0059311943,CUC_Bambekea_racemosa_HS5726_WGS:0.0116119460)100:0.0119318202,(((((CUC_Citrullus_amarus_WGS:0.0000021697,CUC_Citrullus_lanatus_1_WGS:0.0038290998)100:0.0276073530,(((CUC_Benincasa_hispida_RNA:0.0024756911,CUC_Benincasa_hispida:0.0039823996)100:0.0407168288,(CUC_Lemurosicyos_variegata_HS0262_WGS:0.0168877215,CUC_Raphidiocystis_welwitschii_HS5553_WGS:0.0320454138)81:0.0281015214)77:0.0141410822,(CUC_Lagenaria_siceraria_GJ113_RNA:0.0000024868,CUC_Lagenaria_siceraria_var_siceraria_WGS:0.0271865146)100:0.0352126924)46:0.0083904157)54:0.0038972629,(((CUC_Cucumis_hystrix_RNA:0.0000009987,CUC_Cucumis_hystrix_WGS:0.0000009987)100:0.0060766536,(CUC_Cucumis_melo_subsp_melo_WGS:0.0076901637,CUC_Cucumis_melo_RNA:0.0311703471)100:0.0237799956)92:0.0022698930,CUC_Cucumis_omissus_HS5733_WGS:0.0158269029)100:0.0301943901)56:0.0134358816,((CUC_Cionosicys_macranthus_RNA:0.0006698084,CUC_Cionosicys_macranthus:0.0277744215)100:0.0307491906,CUC_Cucurbita_digitata_GSK:0.0454905881)95:0.0060801657)37:0.0037173242,(((CUC_Trichosanthes_pilosa_1_RNA:0.0234012317,(CUC_Trichosanthes_baviensis_SYS319_GSK:0.0000009987,CUC_Trichosanthes_pilosa:0.0000009987)100:0.0220763875)98:0.0329162852,(CUC_Cionosicys_macranthus_HS2657_GSK:0.1037664113,(CUC_Herpetospermum_pedunculosum_RNA:0.0000009987,CUC_Herpetospermum_pedunculosum:0.0592022886)100:0.0276643589)76:0.0058227756)64:0.0026389463,((CUC_Bryonia_dioica_RNA:0.0091765441,CUC_Bryonia_marmorata:0.0434604894)100:0.0592320890,CUC_Sicyos_edulis_SB09_GSK:0.1133914522)74:0.0249416810)51:0.0092065971)80:0.0036360198)99:0.0080063541,(((CUC_Telfairia_occidentalis_RNA:0.0296028807,CUC_Telfairia_occidentalis_WGS:0.0000009987)100:0.0152695013,(CUC_Telfairia_pedata_RNA:0.0030457907,CUC_Telfairia_pedata:0.0195909219)74:0.0045355103)99:0.0280350154,CUC_Ampelosicyos_humblotii_SB12_GSK:0.0705377891)99:0.0244534497)99:0.0137972774,((CUC_Siraitia_grosvenorii_WGS:0.0000009987,CUC_Siraitia_grosvenorii_1_RNA:0.0000009987)100:0.0256590195,(((CUC_Momordica_foetida_GSK:0.0000009987,CUC_Momordica_foetida_RNA:0.0409855699)100:0.0153352582,CUC_Momordica_peteri:0.0353652637)99:0.0078077250,CUC_Momordica_sessilifolia_HS2565_GSK:0.0333683876)100:0.0363583503)90:0.0045072905)96:0.0074774004,(CUC_Baijiania_yunnanensis:0.0000009987,CUC_Baijiania_yunnanensis_HS2656_GSK:0.0213523322)100:0.0757008577)88:0.0059543420,((CUC_Indofevillea_khasiana_RNA:0.0000025823,CUC_Indofevillea_khasiana:0.0307360836)98:0.0025477677,CUC_Indofevillea_khasiana_SYS066_GSK:0.0019600957)98:0.0203082128)100:0.0398797400)72:0.0358674069,((((CUC_Gynostemma_burmanicum:0.0000027554,CUC_Gynostemma_burmanicum_SB16_GSK:0.0000009987)63:0.0000028389,CUC_Gynostemma_microspermum_GSK:0.0037810031)78:0.0049252565,CUC_Gynostemma_yixingense_WGS:0.0286733849)99:0.0653638154,CUC_Gynostemma_microspermum_GJ058_RNA:0.0061295760)100:0.1281619762)99:0.0448450608)100:0.2306188804);
(ANI_Anisophyllea_cinnamomoides:0.0201234309,ANI_Anisophyllea_purpurascens_GSK:0.0319839440,((((((CUC_Actinostemma_biglandulosum:0.0008278602,CUC_Actinostemma_biglandulosum_RNA:0.0000010026)100:0.0691707950,(((((((CUC_Ampelosicyos_humblotii_SB12_GSK:0.0190931314,(CUC_Telfairia_occidentalis_WGS:0.0091044530,(CUC_Telfairia_pedata:0.0014639813,CUC_Telfairia_pedata_RNA:0.0015737005)94:0.0023196184)76:0.0144652818)76:0.0146850076,((((((((CUC_Apodanthera_mathewsii_HS5725_WGS:0.0103221012,(CUC_Dendrosicyos_socotranus:0.0000010026,CUC_Dendrosicyos_socotranus_HS5731_WGS:0.0000010026)100:0.0135738617)75:0.0095580569,(CUC_Wilbrandia_hibiscoides_1_WGS:0.0083299151,CUC_Dendrosicyos_socotranus_SB25_GSK:0.0182466396)72:0.0006894411)100:0.0050683560,CUC_Bambekea_racemosa_HS5726_WGS:0.0129574345)100:0.0104070060,((CUC_Benincasa_hispida:0.0000010026,CUC_Benincasa_hispida_RNA:0.0000010026)100:0.0142822418,(((CUC_Lagenaria_siceraria_var_siceraria_WGS:0.0035658610,CUC_Lagenaria_siceraria_GJ113_RNA:0.0007377622)100:0.0125743241,(CUC_Raphidiocystis_welwitschii_HS5553_WGS:0.0145579325,CUC_Lemurosicyos_variegata_HS0262_WGS:0.0157432355)97:0.0043579958)80:0.0000026455,((CUC_Citrullus_amarus_WGS:0.0014329974,CUC_Citrullus_lanatus_1_WGS:0.0021944912)100:0.0288251794,(((CUC_Cucumis_hystrix_RNA:0.0009068017,CUC_Cucumis_hystrix_WGS:0.0014902302)100:0.0132419398,(CUC_Cucumis_melo_RNA:0.0000010026,CUC_Cucumis_melo_subsp_melo_WGS:0.0000010026)100:0.0120802089)99:0.0063078500,CUC_Cucumis_omissus_HS5733_WGS:0.0132779888)100:0.0156884049)98:0.0018252798)92:0.0033263395)100:0.0131021504)100:0.0106143236,((((CUC_Cionosicys_macranthus_RNA:0.0000010026,CUC_Cionosicys_macranthus:0.0000010026)74:0.0000010026,CUC_Cionosicys_macranthus_HS2657_GSK:0.0256575145)100:0.0291833553,CUC_Cucurbita_digitata_GSK:0.0259772496)100:0.0117812517,CUC_Sicyos_edulis_SB09_GSK:0.0486964438)67:0.0037515619)39:0.0000023610,(CUC_Trichosanthes_pilosa_1_RNA:0.0052166032,CUC_Trichosanthes_pilosa:0.0066314765)100:0.0191060062)75:0.0040892672,((CUC_Herpetospermum_pedunculosum:0.0042006455,(CUC_Herpetospermum_pedunculosum_SB13_GSK:0.0000022201,CUC_Herpetospermum_pedunculosum_RNA:0.0000020584)98:0.0065818924)100:0.0133412961,(CUC_Bryonia_dioica_RNA:0.0034964966,CUC_Bryonia_marmorata:0.0008036943)100:0.0329989411)100:0.0076445209)100:0.0138207571,((CUC_Momordica_foetida_GSK:0.0032431993,CUC_Momordica_foetida_RNA:0.0010940278)100:0.0106854711,(CUC_Momordica_peteri:0.0233566323,CUC_Momordica_sessilifolia_HS2565_GSK:0.0488848085)52:0.0000020632)100:0.0189394191)88:0.0018767588)76:0.0056692714,(CUC_Siraitia_grosvenorii_WGS:0.0091640126,CUC_Siraitia_grosvenorii_1_RNA:0.0007796301)100:0.0212651625)71:0.0064743488,(((CUC_Indofevillea_khasiana:0.0000010026,CUC_Indofevillea_khasiana_RNA:0.0008801704)100:0.0048348154,CUC_Indofevillea_khasiana_SYS066_GSK:0.0247970196)100:0.0150081982,(CUC_Baijiania_yunnanensis:0.0000010026,(CUC_Baijiania_yunnanensis_HS2656_GSK:0.0060392533,CUC_Baijiania_yunnanensis_RNA:0.0156583722)97:0.0038045823)100:0.0289210941)94:0.0034898743)76:0.0418857362,(((CUC_Cyclantheropsis_parviflora:0.0091986890,CUC_Cyclantheropsis_parviflora_1_RNA:0.0176787007)100:0.0605953157,(CUC_Fevillea_cordifolia_WGS:0.0095986030,CUC_Fevillea_pedatifolia_GSK:0.0035903197)100:0.0354881657)100:0.0144755797,((CUC_Gerrardanthus_macrorhizus:0.0000010026,CUC_Gerrardanthus_macrorhizus_SB22_GSK:0.0023416746)100:0.0130410089,CUC_Gerrardanthus_macrorhizus_RNA:0.0069362987)100:0.0433382073)81:0.0069169792)38:0.0036088722,((((CUC_Gynostemma_burmanicum:0.0000010026,CUC_Gynostemma_burmanicum_SB16_GSK:0.0218069645)100:0.0037157792,CUC_Gynostemma_microspermum_GSK:0.0028924068)99:0.0027947782,CUC_Gynostemma_microspermum_GJ058_RNA:0.0017508848)99:0.0062721085,CUC_Gynostemma_yixingense_WGS:0.0040565040)100:0.0386192372)32:0.0040906361,CUC_Siolmatra_pentaphylla_WGS:0.0327808794)19:0.0000030007)71:0.0563106201,CUC_Telfairia_occidentalis_RNA:0.2568662181)92:0.0378154098,(((DAT_Datisca_cannabina:0.0195549983,(DAT_Datisca_glomerata_WGS:0.0000010026,DAT_Datisca_glomerata_leaf_RNA:0.0000010026)100:0.0198212094)100:0.0909313878,(BEG_Begonia_coptidifolia_WGS:0.0255797438,BEG_Begonia_petasitifolia:0.0411184725)100:0.1712885635)62:0.0102825999,TET_Tetrameles_nudiflora:0.1530158408)66:0.0038171361)61:0.0104483755,((COR_Coriaria_nepalensis_RNA:0.0010529290,COR_Coriaria_nepalensis:0.0015368864)100:0.1323365615,CRN_Corynocarpus_laevigatus_HS5848_WGS:0.1354003969)100:0.0536917974)62:0.0370003795,CRN_Corynocarpus_cribbianus:0.4997964831)100:0.1234291024);
(ANI_Anisophyllea_cinnamomoides:0.0378483808,(((((((((((CUC_Telfairia_occidentalis_RNA:0.0917824032,CUC_Telfairia_occidentalis_WGS:0.0092636742)45:0.0030984294,CUC_Ampelosicyos_humblotii_SB12_GSK:0.2465995112)28:0.0071104353,(CUC_Telfairia_pedata_RNA:0.0015470524,CUC_Telfairia_pedata:0.0086907073)46:0.0042779388)66:0.0270956762,((((((CUC_Apodanthera_mathewsii_HS5725_WGS:0.0128770256,CUC_Wilbrandia_hibiscoides_1_WGS:0.0277930083)100:0.0066693243,(CUC_Dendrosicyos_socotranus_HS5731_WGS:0.0000010075,CUC_Dendrosicyos_socotranus:0.0086833263)100:0.0190574768)100:0.0144976278,CUC_Bambekea_racemosa_HS5726_WGS:0.0209663787)99:0.0175319346,(((((CUC_Citrullus_amarus_WGS:0.0050588022,CUC_Citrullus_lanatus_1_WGS:0.0050070126)99:0.0046654381,(CUC_Lagenaria_siceraria_GJ113_RNA:0.0056548421,CUC_Lagenaria_siceraria_var_siceraria_WGS:0.0000010075)64:0.0079967958)34:0.0024922775,((CUC_Benincasa_hispida_RNA:0.0063301173,CUC_Benincasa_hispida:0.0000010075)100:0.0207895751,CUC_Raphidiocystis_welwitschii_HS5553_WGS:0.0233779584)81:0.0057727900)44:0.0066175702,CUC_Lemurosicyos_variegata_HS0262_WGS:0.0217560568)69:0.0031351274,(((CUC_Cucumis_hystrix_RNA:0.0014055094,CUC_Cucumis_hystrix_WGS:0.0000010075)100:0.0085734826,(CUC_Cucumis_melo_RNA:0.0000010075,CUC_Cucumis_melo_subsp_melo_WGS:0.0056505918)92:0.0114345658)96:0.0026897389,CUC_Cucumis_omissus_HS5733_WGS:0.0299089822)98:0.0164991539)100:0.0161362777)79:0.0016146855,((CUC_Bryonia_dioica_RNA:0.0016421619,CUC_Bryonia_marmorata:0.0040332636)100:0.0430450135,(CUC_Herpetospermum_pedunculosum_RNA:0.0000028313,CUC_Herpetospermum_pedunculosum:0.0458118609)100:0.0288563660)98:0.0062931541)85:0.0028407535,(((((CUC_Cionosicys_macranthus_RNA:0.0000010075,CUC_Cionosicys_macranthus_HS2657_GSK:0.0056513076)100:0.0011556076,CUC_Cionosicys_macranthus:0.0245853389)100:0.0134532807,CUC_Cucurbita_digitata_GSK:0.0268563964)99:0.0144398589,CUC_Sicyos_edulis_SB09_GSK:0.0486877904)87:0.0026666495,CUC_Trichosanthes_pilosa_1_RNA:0.0153234049)99:0.0091262182)99:0.0142724274)64:0.0084218964,((CUC_Momordica_foetida_GSK:0.0000010075,CUC_Momordica_foetida_RNA:0.0114021895)99:0.0236105408,CUC_Momordica_peteri:0.0269150036)99:0.0163562277)65:0.0025959026,(CUC_Siraitia_grosvenorii_1_RNA:0.0000010075,CUC_Siraitia_grosvenorii_WGS:0.0000010075)100:0.0291800989)58:0.0056754595,(((CUC_Baijiania_yunnanensis:0.0257291090,CUC_Baijiania_yunnanensis_HS2656_GSK:0.0013024353)74:0.0096008573,CUC_Baijiania_yunnanensis_RNA:0.0038893431)74:0.0259235457,((CUC_Indofevillea_khasiana:0.0093876422,CUC_Indofevillea_khasiana_RNA:0.0000010075)98:0.0083429856,CUC_Indofevillea_khasiana_SYS066_GSK:0.0122972065)75:0.0079950131)56:0.0017850479)90:0.0084016313,(CUC_Actinostemma_biglandulosum:0.0063471308,CUC_Actinostemma_biglandulosum_RNA:0.0032772538)100:0.0722579879)83:0.0036599456,((((CUC_Gynostemma_burmanicum:0.0307642530,CUC_Gynostemma_yixingense_WGS:0.0142827585)100:0.0093043319,CUC_Gynostemma_microspermum_GJ058_RNA:0.0075535881)98:0.0124716983,CUC_Gynostemma_microspermum_GSK:0.0630331621)96:0.0389374994,((CUC_Gerrardanthus_macrorhizus:0.0166145086,CUC_Gerrardanthus_macrorhizus_RNA:0.0119367666)100:0.0331788882,((CUC_Fevillea_cordifolia_WGS:0.0114649178,CUC_Fevillea_pedatifolia_GSK:0.0103128393)100:0.0335519742,(CUC_Cyclantheropsis_parviflora_1_RNA:0.0000010075,(CUC_Cyclantheropsis_parviflora:0.0118155807,CUC_Cyclantheropsis_parviflora_SB11_GSK:0.1537084007)51:0.0000022187)100:0.0406510217)100:0.0256927218)98:0.0096863013)85:0.0044566001)100:0.0727078914,(TET_Tetrameles_nudiflora:0.0913648721,((DAT_Datisca_cannabina:0.0250586356,(DAT_Datisca_glomerata_WGS:0.0000010075,DAT_Datisca_glomerata_leaf_RNA:0.0000010075)99:0.0113242878)100:0.0684998868,(BEG_Begonia_coptidifolia_WGS:0.0057610364,BEG_Begonia_petasitifolia:0.0560281142)100:0.1219909984)89:0.0077353713)95:0.0212911916)99:0.0297885152,((COR_Coriaria_nepalensis_RNA:0.0141891386,COR_Coriaria_nepalensis:0.0012329202)100:0.1024529083,(CRN_Corynocarpus_laevigatus_HS5848_WGS:0.0366788561,CRN_Corynocarpus_cribbianus:0.0148774984)100:0.0540234691)87:0.0071753375)100:0.1132782446,ANI_Anisophyllea_purpurascens_GSK:0.0141878428);
(ANI_Anisophyllea_cinnamomoides:0.0093034740,ANI_Anisophyllea_purpurascens_GSK:0.0278408199,(((((BEG_Begonia_coptidifolia_WGS:0.0417232375,BEG_Begonia_petasitifolia:0.0356339733)100:0.1950415367,((DAT_Datisca_cannabina:0.0513196570,(DAT_Datisca_glomerata_WGS:0.0000009988,DAT_Datisca_glomerata_leaf_RNA:0.0000009988)100:0.0189484263)100:0.1079525954,TET_Tetrameles_nudiflora:0.1371884168)82:0.0148065740)68:0.0192714096,(COR_Coriaria_nepalensis_RNA:0.0000009988,COR_Coriaria_nepalensis:0.0000009988)100:0.2473686722)93:0.0111588222,(CRN_Corynocarpus_cribbianus:0.0000020767,CRN_Corynocarpus_laevigatus_HS5848_WGS:0.0095944207)100:0.1059605156)98:0.0454914134,(((((((CUC_Cyclantheropsis_parviflora:0.0000009988,CUC_Cyclantheropsis_parviflora_SB11_GSK:0.0436521092)100:0.0107859023,CUC_Cyclantheropsis_parviflora_1_RNA:0.0050102071)100:0.1000461071,(CUC_Fevillea_cordifolia_WGS:0.0049854894,CUC_Fevillea_pedatifolia_GSK:0.0026992627)100:0.0658527800)99:0.0555972571,((CUC_Gerrardanthus_macrorhizus:0.0016855313,CUC_Gerrardanthus_macrorhizus_SB22_GSK:0.0271349880)100:0.0115297149,CUC_Gerrardanthus_macrorhizus_RNA:0.0362755331)100:0.0915983386)93:0.0246948530,(CUC_Actinostemma_biglandulosum:0.0027216627,CUC_Actinostemma_biglandulosum_RNA:0.0000009988)100:0.1290371291)50:0.0033184889,(((CUC_Gynostemma_burmanicum:0.0000009988,CUC_Gynostemma_microspermum_GJ058_RNA:0.0000009988)99:0.0021562556,CUC_Gynostemma_microspermum_GSK:0.0056423939)95:0.0033160154,CUC_Gynostemma_yixingense_WGS:0.0250569952)100:0.0725261677)54:0.0059078638,((((((CUC_Ampelosicyos_humblotii_SB12_GSK:0.0095305253,((CUC_Telfairia_occidentalis_RNA:0.0000009988,CUC_Telfairia_occidentalis_WGS:0.0000009988)100:0.0180328571,(CUC_Telfairia_pedata_RNA:0.0064049349,CUC_Telfairia_pedata:0.0358223010)100:0.0115172177)100:0.0148288625)91:0.0199877321,((((((CUC_Cionosicys_macranthus_HS2657_GSK:0.0000009988,CUC_Cionosicys_macranthus:0.0000009988)34:0.0000009988,CUC_Cionosicys_macranthus_RNA:0.0000009988)92:0.0041637406,CUC_Cucurbita_digitata_GSK:0.1093813901)92:0.0161712320,(((((CUC_Benincasa_hispida_RNA:0.0000022062,CUC_Benincasa_hispida:0.0232632645)100:0.0258167992,(CUC_Citrullus_amarus_WGS:0.0020579795,CUC_Citrullus_lanatus_1_WGS:0.0132686003)100:0.0359769269)58:0.0067111235,(CUC_Raphidiocystis_welwitschii_HS5553_WGS:0.0200415005,CUC_Lemurosicyos_variegata_HS0262_WGS:0.0126196296)92:0.0056259547)51:0.0017836612,(CUC_Lagenaria_siceraria_GJ113_RNA:0.0000009988,CUC_Lagenaria_siceraria_var_siceraria_WGS:0.0000009988)99:0.0194791369)90:0.0092762545,((CUC_Cucumis_hystrix_RNA:0.0000009988,CUC_Cucumis_hystrix_WGS:0.0019031633)99:0.0135504918,((CUC_Cucumis_melo_RNA:0.0000009988,CUC_Cucumis_melo_subsp_melo_WGS:0.0019019117)100:0.0109927656,CUC_Cucumis_omissus_HS5733_WGS:0.0337894030)96:0.0081035789)100:0.0381767663)73:0.0102359653)88:0.0054119869,((((CUC_Herpetospermum_pedunculosum_RNA:0.0000009988,CUC_Herpetospermum_pedunculosum_SB13_GSK:0.0000009988)63:0.0000009988,CUC_Herpetospermum_pedunculosum:0.0314956207)100:0.0217318845,CUC_Trichosanthes_pilosa_1_RNA:0.0361564607)49:0.0011609378,(((CUC_Apodanthera_mathewsii_HS5725_WGS:0.0100542347,CUC_Wilbrandia_hibiscoides_1_WGS:0.0200487736)96:0.0074990349,((CUC_Dendrosicyos_socotranus:0.0000009988,CUC_Dendrosicyos_socotranus_HS5731_WGS:0.0000009988)56:0.0000009988,CUC_Dendrosicyos_socotranus_SB25_GSK:0.0035113935)100:0.0293269718)96:0.0126199220,CUC_Bambekea_racemosa_HS5726_WGS:0.0142550425)97:0.0159376230)55:0.0068523666)51:0.0035805627,(((CUC_Bryonia_dioica_RNA:0.0044730567,CUC_Bryonia_marmorata:0.0419257864)96:0.0095167343,CUC_Bryonia_marmorata_SB24_GSK:0.0070643614)97:0.0177509489,CUC_Sicyos_edulis_SB09_GSK:0.1038329837)56:0.0114988644)76:0.0069246765)90:0.0025557589,(((CUC_Momordica_foetida_GSK:0.0019836343,CUC_Momordica_foetida_RNA:0.0079455575)100:0.0225369323,CUC_Momordica_peteri:0.0355385694)54:0.0000020097,CUC_Momordica_sessilifolia_HS2565_GSK:0.0720053841)100:0.0341804412)96:0.0113229612,(CUC_Siraitia_grosvenorii_1_RNA:0.0038893313,CUC_Siraitia_grosvenorii_WGS:0.0000009988)100:0.0317505449)85:0.0060186345,((CUC_Indofevillea_khasiana:0.0000009988,CUC_Indofevillea_khasiana_RNA:0.0000009988)59:0.0000009988,CUC_Indofevillea_khasiana_SYS066_GSK:0.0458463543)97:0.0221112124)80:0.0058194670,(CUC_Baijiania_yunnanensis:0.0000009988,CUC_Baijiania_yunnanensis_RNA:0.0023886884)100:0.0435195150)100:0.0457965529)99:0.0947129034)100:0.1645802229);
(ANI_Anisophyllea_cinnamomoides:0.0000870331,ANI_Anisophyllea_purpurascens_GSK:0.0351331246,(((((((((((CUC_Cionosicys_macranthus_HS2657_GSK:0.0185262404,CUC_Cucurbita_digitata_GSK:0.0343205974)75:0.0096995272,(CUC_Trichosanthes_pilosa_1_RNA:0.0000010000,(CUC_Trichosanthes_pilosa_SYS242_GSK:0.0066770309,CUC_Trichosanthes_pilosa:0.0161438952)69:0.0000020172)99:0.0203251900)68:0.0037716344,(((((((CUC_Raphidiocystis_welwitschii_HS5553_WGS:0.0286522538,(CUC_Lemurosicyos_variegata_HS0262_WGS:0.0224858865,((CUC_Cucumis_hystrix_RNA:0.0000010000,CUC_Cucumis_hystrix_WGS:0.0021552954)58:0.0000010000,((CUC_Cucumis_melo_RNA:0.0000010000,CUC_Cucumis_melo_subsp_melo_WGS:0.0000010000)99:0.0085472146,CUC_Cucumis_omissus_HS5733_WGS:0.0064359174)86:0.0020790957)100:0.0257617166)42:0.0041732643)55:0.0000023789,(CUC_Lagenaria_siceraria_GJ113_RNA:0.0000010000,CUC_Lagenaria_siceraria_var_siceraria_WGS:0.0000010000)100:0.0100410006)67:0.0021243134,(CUC_Citrullus_amarus_WGS:0.0021091364,CUC_Citrullus_lanatus_1_WGS:0.0042723504)98:0.0101701321)91:0.0024466796,(CUC_Benincasa_hispida:0.0000010000,CUC_Benincasa_hispida_RNA:0.0000010000)100:0.0264119847)85:0.0022740177,(CUC_Cionosicys_macranthus_RNA:0.0000010000,CUC_Cionosicys_macranthus:0.0000010000)100:0.0219218111)62:0.0034397880,(((CUC_Wilbrandia_hibiscoides_1_WGS:0.0085568340,CUC_Apodanthera_mathewsii_HS5725_WGS:0.0042520631)99:0.0019685625,((CUC_Dendrosicyos_socotranus:0.0000010000,CUC_Dendrosicyos_socotranus_HS5731_WGS:0.0000010000)68:0.0000010000,CUC_Dendrosicyos_socotranus_SB25_GSK:0.0000010000)100:0.0086368851)99:0.0064990314,CUC_Bambekea_racemosa_HS5726_WGS:0.0063708351)99:0.0047486660)59:0.0020739677,((CUC_Herpetospermum_pedunculosum:0.0000010000,CUC_Herpetospermum_pedunculosum_RNA:0.0020992980)62:0.0000010000,CUC_Herpetospermum_pedunculosum_SB13_GSK:0.0000010000)100:0.0435574668)61:0.0023144808)78:0.0021161093,((CUC_Bryonia_dioica_RNA:0.0032393416,CUC_Bryonia_marmorata:0.0031776932)90:0.0160428704,((CUC_Bryonia_marmorata_SB24_GSK:0.0000023953,CUC_Bryonia_dioica_GSK:0.0513401992)97:0.0427635626,CUC_Sicyos_edulis_SB09_GSK:0.0000010000)81:0.0692957370)64:0.0065929554)94:0.0081412198,(((CUC_Telfairia_pedata:0.0000010000,CUC_Telfairia_pedata_RNA:0.0000010000)100:0.0085294076,CUC_Telfairia_occidentalis_WGS:0.0000010000)76:0.0021190647,CUC_Telfairia_occidentalis_RNA:0.0000029495)100:0.0362427706)91:0.0028888047,CUC_Ampelosicyos_humblotii_SB12_GSK:0.0130701906)97:0.0105527048,(((((((((CUC_Gerrardanthus_macrorhizus_SB22_GSK:0.0401954981,CUC_Gerrardanthus_macrorhizus:0.0000010000)100:0.0062966086,CUC_Gerrardanthus_macrorhizus_RNA:0.0091160042)100:0.0585487393,(CUC_Fevillea_cordifolia_WGS:0.0071195185,CUC_Fevillea_pedatifolia_GSK:0.0315951456)100:0.0305182529)64:0.0075372859,((CUC_Cyclantheropsis_parviflora_1_RNA:0.0054047976,CUC_Cyclantheropsis_parviflora:0.0000010000)81:0.0086512869,CUC_Cyclantheropsis_parviflora_SB11_GSK:0.0525318744)100:0.0625640016)72:0.0056117107,(CUC_Actinostemma_biglandulosum:0.0000010000,CUC_Actinostemma_biglandulosum_RNA:0.0000010000)100:0.0690949036)58:0.0081140670,((CUC_Gynostemma_burmanicum:0.0022211592,(CUC_Gynostemma_microspermum_GJ058_RNA:0.0000010000,(CUC_Gynostemma_microspermum_GSK:0.0027244524,CUC_Gynostemma_burmanicum_SB16_GSK:0.0392728188)82:0.0000023559)98:0.0050742052)97:0.0063722386,CUC_Gynostemma_yixingense_WGS:0.0042170218)100:0.0869145697)65:0.0222519114,((CUC_Baijiania_yunnanensis:0.0000020260,CUC_Baijiania_yunnanensis_HS2656_GSK:0.0193814128)100:0.0241729291,((CUC_Indofevillea_khasiana:0.0000010000,CUC_Indofevillea_khasiana_RNA:0.0000010000)100:0.0042186818,CUC_Indofevillea_khasiana_SYS066_GSK:0.0000010000)100:0.0205154234)91:0.0059060660)39:0.0037764667,(CUC_Momordica_sessilifolia_HS2565_GSK:0.0313559059,((CUC_Momordica_foetida_GSK:0.0000010000,CUC_Momordica_foetida_RNA:0.0021028176)100:0.0159218373,CUC_Momordica_peteri:0.0286681288)99:0.0051945938)99:0.0122575596)37:0.0029635649,(CUC_Siraitia_grosvenorii_1_RNA:0.0000010000,CUC_Siraitia_grosvenorii_WGS:0.0000010000)100:0.0220886683)39:0.0043911069)100:0.0820433311,(BEG_Begonia_coptidifolia_WGS:0.0620102349,BEG_Begonia_petasitifolia:0.0799593923)100:0.0958832445)60:0.0155499686,(TET_Tetrameles_nudiflora:0.0886481096,((DAT_Datisca_glomerata_WGS:0.0000010000,DAT_Datisca_glomerata_leaf_RNA:0.0000010000)100:0.0228068413,DAT_Datisca_cannabina:0.0311597432)100:0.0578408031)62:0.0137172810)58:0.0152341331,(CRN_Corynocarpus_cribbianus:0.0103263908,CRN_Corynocarpus_laevigatus_HS5848_WGS:0.0076601362)100:0.0848580161)65:0.0183229309,(COR_Coriaria_nepalensis_RNA:0.0000010000,COR_Coriaria_nepalensis:0.0000010000)100:0.1460491326)100:0.1609124766);
(ANI_Anisophyllea_cinnamomoides:0.0084777089,ANI_Anisophyllea_purpurascens_GSK:0.0059993129,((((BEG_Begonia_coptidifolia_WGS:0.0343213894,BEG_Begonia_petasitifolia:0.0286722442)100:0.1515858191,(((((((CUC_Baijiania_yunnanensis_HS2656_GSK:0.0015246326,CUC_Baijiania_yunnanensis:0.0000009933)100:0.0066959212,CUC_Baijiania_yunnanensis_RNA:0.0010112934)100:0.0162442840,((((CUC_Momordica_foetida_GSK:0.0133643207,CUC_Momordica_foetida_RNA:0.0063745009)98:0.0059995859,CUC_Momordica_peteri:0.0383767697)49:0.0000027780,CUC_Momordica_sessilifolia_HS2565_GSK:0.0639443376)100:0.0397690348,(((((((CUC_Apodanthera_mathewsii_HS5725_WGS:0.0081082250,CUC_Wilbrandia_hibiscoides_1_WGS:0.0104087342)82:0.0063413007,((CUC_Dendrosicyos_socotranus:0.0000009933,CUC_Dendrosicyos_socotranus_HS5731_WGS:0.0000009933)61:0.0000009933,CUC_Dendrosicyos_socotranus_SB25_GSK:0.0000010915)100:0.0197299179)73:0.0005827364,CUC_Bambekea_racemosa_HS5726_WGS:0.0108760413)100:0.0274836631,((((CUC_Benincasa_hispida:0.0000009933,CUC_Benincasa_hispida_RNA:0.0000009933)100:0.0206854386,(((CUC_Cucumis_hystrix_RNA:0.0014487146,CUC_Cucumis_hystrix_WGS:0.0093282712)100:0.0102585851,CUC_Cucumis_omissus_HS5733_WGS:0.0162304116)89:0.0023111858,(CUC_Cucumis_melo_RNA:0.0000009933,CUC_Cucumis_melo_subsp_melo_WGS:0.0062875967)100:0.0175315950)100:0.0383095431)42:0.0004499549,((CUC_Lemurosicyos_variegata_HS0262_WGS:0.0233955985,(CUC_Citrullus_amarus_WGS:0.0034560108,CUC_Citrullus_lanatus_1_WGS:0.0028456236)100:0.0169251140)77:0.0050079692,CUC_Raphidiocystis_welwitschii_HS5553_WGS:0.0252911988)62:0.0021092844)59:0.0057061484,(CUC_Lagenaria_siceraria_GJ113_RNA:0.0000009933,CUC_Lagenaria_siceraria_var_siceraria_WGS:0.0000009933)100:0.0410235094)100:0.0397514416)100:0.0188811328,(((((CUC_Cionosicys_macranthus_HS2657_GSK:0.0000009933,(CUC_Cionosicys_macranthus_RNA:0.0000009933,CUC_Cionosicys_macranthus:0.0000009933)54:0.0000009933)100:0.0198843226,CUC_Cucurbita_digitata_GSK:0.0170707018)90:0.0086563046,CUC_Sicyos_edulis_SB09_GSK:0.0594172202)98:0.0114165177,((CUC_Trichosanthes_pilosa:0.0000009933,CUC_Trichosanthes_pilosa_1_RNA:0.0016150928)65:0.0000009933,CUC_Trichosanthes_baviensis_SYS319_GSK:0.0022576100)100:0.0260613681)95:0.0090336780,(((CUC_Herpetospermum_pedunculosum:0.0000009933,CUC_Herpetospermum_pedunculosum_RNA:0.0015464207)91:0.0023515857,CUC_Herpetospermum_pedunculosum_SB13_GSK:0.0071108624)100:0.0242743769,(CUC_Bryonia_dioica_RNA:0.0033283751,CUC_Bryonia_marmorata:0.0014483122)100:0.0565547941)98:0.0243757077)98:0.0106568822)100:0.0168836530,((CUC_Telfairia_pedata_RNA:0.0022935490,CUC_Telfairia_pedata:0.0007442067)98:0.0050764799,(CUC_Telfairia_occidentalis_RNA:0.0046026361,CUC_Telfairia_occidentalis_WGS:0.0105526258)100:0.0112184989)100:0.0267317919)96:0.0067741885,(CUC_Siraitia_grosvenorii_1_RNA:0.0015698079,CUC_Siraitia_grosvenorii_WGS:0.0000023097)100:0.0313620091)80:0.0064116047)73:0.0181804565)49:0.0027088403,(CUC_Indofevillea_khasiana_SYS066_GSK:0.0056904344,(CUC_Indofevillea_khasiana_RNA:0.0000009933,CUC_Indofevillea_khasiana:0.0000009933)68:0.0000022116)100:0.0197079931)98:0.0154499240,(CUC_Actinostemma_biglandulosum:0.0000009933,CUC_Actinostemma_biglandulosum_RNA:0.0000009933)100:0.1084654677)95:0.0286288602,(((CUC_Fevillea_cordifolia_WGS:0.0047650957,CUC_Fevillea_pedatifolia_GSK:0.0144521560)99:0.0450877555,((CUC_Cyclantheropsis_parviflora_1_RNA:0.0062783671,CUC_Cyclantheropsis_parviflora:0.0029166266)83:0.0026413683,CUC_Cyclantheropsis_parviflora_SB11_GSK:0.0149439922)100:0.1280449064)100:0.0435994047,(((CUC_Gerrardanthus_macrorhizus_SB22_GSK:0.0070356921,CUC_Gerrardanthus_macrorhizus:0.0000009933)100:0.0072069271,CUC_Gerrardanthus_macrorhizus_RNA:0.0203460606)100:0.0531904716,CUC_Siolmatra_pentaphylla_WGS:0.0506895110)90:0.0028087902)71:0.0202549525)80:0.0133544091,(((CUC_Gynostemma_microspermum_GJ058_RNA:0.0040197388,CUC_Gynostemma_microspermum_GSK:0.0071034959)91:0.0046192153,CUC_Gynostemma_yixingense_WGS:0.0096517750)99:0.0189977195,(CUC_Gynostemma_burmanicum_SB16_GSK:0.0065638722,CUC_Gynostemma_burmanicum:0.0187362323)94:0.0206487924)100:0.0522470975)100:0.0752370946)34:0.0248777281,((TET_Tetrameles_nudiflora:0.1288207927,(COR_Coriaria_nepalensis_RNA:0.0030138781,COR_Coriaria_nepalensis:0.0000009933)100:0.2208082716)59:0.0354669034,((CRN_Corynocarpus_cribbianus:0.0134555027,CRN_Corynocarpus_laevigatus_HS5848_WGS:0.0154048501)100:0.1627236145,DAT_Datisca_cannabina:0.1552891846)80:0.0341342924)28:0.0132000708)32:0.0111220511,(DAT_Datisca_glomerata_WGS:0.0000023965,DAT_Datisca_glomerata_leaf_RNA:0.0000023184)100:0.1152273905)100:0.1296947808);
(ANI_Anisophyllea_cinnamomoides:0.0137519646,ANI_Anisophyllea_purpurascens_GSK:0.0096231363,(((((TET_Tetrameles_nudiflora:0.1135874670,(DAT_Datisca_cannabina:0.0274520724,(DAT_Datisca_glomerata_WGS:0.0000010047,DAT_Datisca_glomerata_leaf_RNA:0.0000010047)100:0.0306604319)100:0.0775963818)92:0.0195794145,(CRN_Corynocarpus_laevigatus_HS5848_WGS:0.0957021749,(COR_Coriaria_nepalensis:0.0013686756,COR_Coriaria_nepalensis_RNA:0.0012184030)100:0.1399122617)79:0.0180876033)54:0.0147892659,(BEG_Begonia_coptidifolia_WGS:0.0258247151,BEG_Begonia_petasitifolia:0.0433649050)100:0.1826656894)28:0.0071033982,((CUC_Actinostemma_biglandulosum:0.0009071530,CUC_Actinostemma_biglandulosum_RNA:0.0014383307)100:0.0843707146,((((((CUC_Ampelosicyos_humblotii_SB12_GSK:0.0105121440,((CUC_Telfairia_occidentalis_RNA:0.0000010047,CUC_Telfairia_occidentalis_WGS:0.0043286240)100:0.0121752080,(CUC_Telfairia_pedata:0.0000010047,CUC_Telfairia_pedata_RNA:0.0000010047)100:0.0103582323)100:0.0140060011)100:0.0133404292,((((((CUC_Trichosanthes_pilosa:0.0033308195,CUC_Trichosanthes_pilosa_SYS242_GSK:0.0381424585)59:0.0000010047,CUC_Trichosanthes_pilosa_1_RNA:0.0010201923)100:0.0210770539,CUC_Sicyos_edulis_SB09_GSK:0.0543724740)84:0.0043285176,((CUC_Bryonia_dioica_RNA:0.0000027193,CUC_Bryonia_marmorata:0.0021193805)100:0.0381257398,((CUC_Herpetospermum_pedunculosum:0.0000026627,CUC_Herpetospermum_pedunculosum_SB13_GSK:0.0030464742)39:0.0021151115,CUC_Herpetospermum_pedunculosum_RNA:0.0011395452)100:0.0286216546)90:0.0048755923)74:0.0034152218,(((((((CUC_Benincasa_hispida:0.0008875919,CUC_Benincasa_hispida_RNA:0.0026815522)100:0.0278923402,(CUC_Lagenaria_siceraria_GJ113_RNA:0.0000010047,CUC_Lagenaria_siceraria_var_siceraria_WGS:0.0000010047)100:0.0115324819)89:0.0019453283,(((CUC_Cucumis_hystrix_RNA:0.0000010047,CUC_Cucumis_hystrix_WGS:0.0000010047)100:0.0076102763,(CUC_Cucumis_melo_RNA:0.0000010047,CUC_Cucumis_melo_subsp_melo_WGS:0.0000010047)100:0.0148232290)99:0.0049762006,CUC_Cucumis_omissus_HS5733_WGS:0.0118655646)100:0.0250871924)70:0.0018022400,(CUC_Citrullus_amarus_WGS:0.0000010047,CUC_Citrullus_lanatus_1_WGS:0.0017853423)100:0.0217628724)65:0.0025249473,(CUC_Lemurosicyos_variegata_HS0262_WGS:0.0203924148,CUC_Raphidiocystis_welwitschii_HS5553_WGS:0.0275962215)93:0.0068692485)100:0.0189525294,(((CUC_Cionosicys_macranthus:0.0000010047,CUC_Cionosicys_macranthus_RNA:0.0000010047)60:0.0000010047,CUC_Cionosicys_macranthus_HS2657_GSK:0.0104029056)100:0.0093273346,CUC_Cucurbita_digitata_GSK:0.0182234351)100:0.0161749849)97:0.0031719890,(((CUC_Apodanthera_mathewsii_HS5725_WGS:0.0120002282,CUC_Wilbrandia_hibiscoides_1_WGS:0.0070049766)100:0.0100422259,((CUC_Dendrosicyos_socotranus:0.0000029855,CUC_Dendrosicyos_socotranus_HS5731_WGS:0.0020995878)99:0.0064166631,(CUC_Dendrosicyos_socotranus_SB25_GSK:0.0034234111,CUC_Siolmatra_pentaphylla_WGS:0.1166113417)100:0.0677671077)100:0.0117449064)100:0.0085251390,CUC_Bambekea_racemosa_HS5726_WGS:0.0215355407)97:0.0029124874)98:0.0059294644)97:0.0121474606,((CUC_Momordica_peteri:0.0259435058,CUC_Momordica_sessilifolia_HS2565_GSK:0.0628628018)99:0.0127787352,(CUC_Momordica_foetida_GSK:0.0023129269,CUC_Momordica_foetida_RNA:0.0035198332)100:0.0180884304)100:0.0192304512)47:0.0016494117)68:0.0051645649,(CUC_Siraitia_grosvenorii_1_RNA:0.0013257626,CUC_Siraitia_grosvenorii_WGS:0.0013779262)100:0.0223542088)99:0.0098202891,(((CUC_Baijiania_yunnanensis:0.0000010047,CUC_Baijiania_yunnanensis_RNA:0.0018873237)62:0.0000010047,CUC_Baijiania_yunnanensis_HS2656_GSK:0.0000010047)100:0.0346613274,((CUC_Indofevillea_khasiana:0.0008896466,CUC_Indofevillea_khasiana_RNA:0.0000010047)98:0.0018926931,CUC_Indofevillea_khasiana_SYS066_GSK:0.0036870146)100:0.0180884465)79:0.0006117587)100:0.0247124875,((CUC_Gerrardanthus_macrorhizus:0.0000029416,CUC_Gerrardanthus_macrorhizus_SB22_GSK:0.0052587363)100:0.0205051259,CUC_Gerrardanthus_macrorhizus_RNA:0.0493841112)100:0.0546415315)85:0.0068219890,((((CUC_Gynostemma_burmanicum:0.0009054184,CUC_Gynostemma_microspermum_GSK:0.0428165366)78:0.0000147715,CUC_Gynostemma_microspermum_GJ058_RNA:0.0009251036)99:0.0057586616,CUC_Gynostemma_yixingense_WGS:0.0103234002)100:0.0729297890,((CUC_Cyclantheropsis_parviflora_1_RNA:0.0025740260,CUC_Cyclantheropsis_parviflora:0.0066736587)100:0.0709600917,(CUC_Fevillea_cordifolia_WGS:0.0084189123,CUC_Fevillea_pedatifolia_GSK:0.0050534257)100:0.0614389797)100:0.0268127592)64:0.0049334716)89:0.0219385235)99:0.0732675313)36:0.0491343616,CRN_Corynocarpus_cribbianus:0.5552339837)100:0.0779124280);
(ANI_Anisophyllea_cinnamomoides:0.0210037852,ANI_Anisophyllea_purpurascens_GSK:0.0172947079,(((BEG_Begonia_coptidifolia_WGS:0.0333585883,BEG_Begonia_petasitifolia:0.0424420741)100:0.1961552132,(DAT_Datisca_cannabina:0.0207057305,(DAT_Datisca_glomerata_WGS:0.0000010027,DAT_Datisca_glomerata_leaf_RNA:0.0010920274)100:0.0129282517)100:0.0989774554)91:0.0173635225,(((COR_Coriaria_nepalensis_RNA:0.0005560680,COR_Coriaria_nepalensis:0.0121701764)100:0.2077334559,(((((CUC_Actinostemma_biglandulosum:0.0126683885,CUC_Actinostemma_biglandulosum_RNA:0.0000026967)100:0.0843788300,(CUC_Gynostemma_yixingense_WGS:0.0089737442,((CUC_Gynostemma_microspermum_GJ058_RNA:0.0037032698,CUC_Gynostemma_burmanicum:0.0111173930)71:0.0000028374,(CUC_Gynostemma_burmanicum_SB16_GSK:0.0026348524,CUC_Gynostemma_microspermum_GSK:0.0000020361)99:0.0017601159)99:0.0124897676)100:0.1097156302)85:0.0159346971,((((CUC_Baijiania_yunnanensis:0.0000010027,CUC_Baijiania_yunnanensis_HS2656_GSK:0.0000010027)45:0.0000027901,CUC_Baijiania_yunnanensis_RNA:0.0051346130)100:0.0316207920,((CUC_Indofevillea_khasiana:0.0000027544,CUC_Indofevillea_khasiana_SYS066_GSK:0.0126086700)99:0.0109240779,CUC_Indofevillea_khasiana_RNA:0.0010518295)100:0.0177300087)93:0.0030074102,((((((((((CUC_Citrullus_amarus_WGS:0.0000010027,CUC_Citrullus_lanatus_1_WGS:0.0019145884)100:0.0136500338,CUC_Lemurosicyos_variegata_HS0262_WGS:0.0217522746)85:0.0049087953,(((CUC_Lagenaria_siceraria_GJ113_RNA:0.0011001094,CUC_Lagenaria_siceraria_var_siceraria_WGS:0.0041458440)100:0.0145712813,(((CUC_Cucumis_hystrix_RNA:0.0000010027,CUC_Cucumis_hystrix_WGS:0.0332960434)100:0.0192101320,(CUC_Cucumis_melo_RNA:0.0000010027,CUC_Cucumis_melo_subsp_melo_WGS:0.0000010027)100:0.0131538027)100:0.0067103221,CUC_Cucumis_omissus_HS5733_WGS:0.0233960467)100:0.0227370267)76:0.0030494763,(CUC_Benincasa_hispida_RNA:0.0000010027,CUC_Benincasa_hispida:0.0069848913)100:0.0518941923)43:0.0019952384)56:0.0028658550,(CUC_Bryonia_dioica_RNA:0.0000029842,CUC_Bryonia_marmorata:0.0108965211)100:0.0604669592)24:0.0055195917,((((CUC_Cionosicys_macranthus_RNA:0.0000010027,CUC_Cionosicys_macranthus_HS2657_GSK:0.0220868987)98:0.0090383534,(CUC_Cionosicys_macranthus:0.0040478479,CUC_Raphidiocystis_welwitschii_HS5553_WGS:0.0880219325)70:0.0258718110)70:0.0224755084,CUC_Cucurbita_digitata_GSK:0.0422986179)67:0.0064797453,CUC_Sicyos_edulis_SB09_GSK:0.1750293306)47:0.0073092425)28:0.0072679855,(((CUC_Herpetospermum_pedunculosum:0.0019038879,CUC_Herpetospermum_pedunculosum_RNA:0.0344533372)98:0.0080788037,CUC_Herpetospermum_pedunculosum_SB13_GSK:0.2528741832)92:0.0191005711,(CUC_Trichosanthes_pilosa:0.0021516919,CUC_Trichosanthes_pilosa_1_RNA:0.0064830078)100:0.0214925917)62:0.0073300946)34:0.0015899674,(((CUC_Wilbrandia_hibiscoides_1_WGS:0.0063759393,CUC_Apodanthera_mathewsii_HS5725_WGS:0.0484306520)59:0.0063701528,(CUC_Dendrosicyos_socotranus:0.0000025711,(CUC_Dendrosicyos_socotranus_HS5731_WGS:0.0289989919,CUC_Dendrosicyos_socotranus_SB25_GSK:0.0422349761)61:0.0150395457)59:0.0172591067)100:0.0061095518,CUC_Bambekea_racemosa_HS5726_WGS:0.0162218477)100:0.0106747946)99:0.0252449230,(CUC_Siraitia_grosvenorii_WGS:0.0000010027,CUC_Siraitia_grosvenorii_1_RNA:0.0129827916)100:0.0380753760)77:0.0048951342,(((CUC_Telfairia_occidentalis_WGS:0.0000020586,CUC_Telfairia_occidentalis_RNA:0.0592071351)100:0.0114339678,(CUC_Telfairia_pedata_RNA:0.0000021002,CUC_Telfairia_pedata:0.0000030042)100:0.0092933855)100:0.0182284529,CUC_Ampelosicyos_humblotii_SB12_GSK:0.0285768141)100:0.0193925068)74:0.0015904863,((CUC_Momordica_foetida_GSK:0.0034215135,CUC_Momordica_foetida_RNA:0.0027514103)100:0.0213680861,(CUC_Momordica_peteri:0.0300203049,CUC_Momordica_sessilifolia_HS2565_GSK:0.1247646071)98:0.0086580878)99:0.0139439380)96:0.0084999236)100:0.0415711895)69:0.0027476728,((CUC_Gerrardanthus_macrorhizus_RNA:0.0182966927,CUC_Gerrardanthus_macrorhizus:0.0700305334)94:0.0229719790,((CUC_Fevillea_cordifolia_WGS:0.0014932582,CUC_Fevillea_pedatifolia_GSK:0.0054309952)100:0.0380437534,((CUC_Cyclantheropsis_parviflora:0.0000010027,CUC_Cyclantheropsis_parviflora_SB11_GSK:0.0014695148)100:0.0043883446,CUC_Cyclantheropsis_parviflora_1_RNA:0.0035620260)100:0.0942589785)100:0.0316369091)75:0.0038905380)100:0.0966119233,(CRN_Corynocarpus_cribbianus:0.0076767215,CRN_Corynocarpus_laevigatus_HS5848_WGS:0.0000024894)100:0.1121575571)79:0.0178903851)91:0.0080803019,TET_Tetrameles_nudiflora:0.1065119871)84:0.0076268424)100:0.2200708712);
(ANI_Anisophyllea_cinnamomoides:0.0179757232,ANI_Anisophyllea_purpurascens_GSK:0.0245575096,(((((BEG_Begonia_coptidifolia_WGS:0.0639395713,BEG_Begonia_petasitifolia:0.0605580250)99:0.0929208651,(CRN_Corynocarpus_cribbianus:0.0128930300,CRN_Corynocarpus_laevigatus_HS5848_WGS:0.0513098423)100:0.0781294410)47:0.0051967692,TET_Tetrameles_nudiflora:0.1105032974)41:0.0018104182,(((((((((((CUC_Trichosanthes_baviensis_SYS319_GSK:0.0602438015,CUC_Trichosanthes_pilosa_1_RNA:0.0174051452)55:0.0111998424,(((((CUC_Benincasa_hispida:0.0000010087,CUC_Benincasa_hispida_RNA:0.0000010087)100:0.0151189372,CUC_Lemurosicyos_variegata_HS0262_WGS:0.0063297584)43:0.0000027342,((CUC_Citrullus_amarus_WGS:0.0000030109,CUC_Citrullus_lanatus_1_WGS:0.0024694510)98:0.0068337225,(((CUC_Cucumis_hystrix_RNA:0.0000021821,CUC_Cucumis_hystrix_WGS:0.0050067502)100:0.0101411396,(CUC_Cucumis_melo_RNA:0.0043295139,CUC_Cucumis_melo_subsp_melo_WGS:0.0062468784)100:0.0127526011)99:0.0051805514,CUC_Cucumis_omissus_HS5733_WGS:0.0076396104)98:0.0345400880)80:0.0031886144)39:0.0000027100,(CUC_Lagenaria_siceraria_GJ113_RNA:0.0000021585,CUC_Lagenaria_siceraria_var_siceraria_WGS:0.0000010087)98:0.0049659577)85:0.0131135095,(((CUC_Cionosicys_macranthus_RNA:0.0000010087,CUC_Cionosicys_macranthus:0.0000010087)99:0.0072568784,CUC_Cionosicys_macranthus_HS2657_GSK:0.0103899156)100:0.0200654890,CUC_Cucurbita_digitata_GSK:0.0507961122)62:0.0093565748)32:0.0025302508)16:0.0021673509,((CUC_Herpetospermum_pedunculosum:0.0028563999,CUC_Herpetospermum_pedunculosum_RNA:0.0000010087)74:0.0004467898,CUC_Herpetospermum_pedunculosum_SB13_GSK:0.4522545857)77:0.0172515226)17:0.0000020739,((((CUC_Apodanthera_mathewsii_HS5725_WGS:0.0094396965,CUC_Wilbrandia_hibiscoides_1_WGS:0.0077952441)100:0.0071794392,(CUC_Dendrosicyos_socotranus:0.0000010087,CUC_Dendrosicyos_socotranus_HS5731_WGS:0.0000010087)100:0.0180512142)99:0.0078956251,CUC_Bambekea_racemosa_HS5726_WGS:0.0178669998)99:0.0151954687,(CUC_Bryonia_dioica_RNA:0.0000025055,CUC_Bryonia_marmorata:0.0074249513)99:0.0188121095)83:0.0077800557)47:0.0073133131,(((CUC_Telfairia_occidentalis_WGS:0.0000030100,CUC_Telfairia_occidentalis_RNA:0.0000010087)94:0.0023529856,(CUC_Telfairia_pedata_RNA:0.0000020294,CUC_Telfairia_pedata:0.0061304297)100:0.0050832655)99:0.0171893744,CUC_Ampelosicyos_humblotii_SB12_GSK:0.0241578902)98:0.0250229597)37:0.0020368044,(((CUC_Momordica_foetida_GSK:0.0049655165,CUC_Momordica_foetida_RNA:0.0025674415)99:0.0076572252,CUC_Momordica_peteri:0.0233001335)71:0.0000022478,CUC_Momordica_sessilifolia_HS2565_GSK:0.0231763601)100:0.0292207552)52:0.0051411417,((CUC_Siraitia_grosvenorii_WGS:0.0000020244,CUC_Siraitia_grosvenorii_1_RNA:0.0000010087)99:0.0066175256,CUC_Trichosanthes_pilosa:0.1503033660)51:0.0143466972)85:0.0098400872,((CUC_Baijiania_yunnanensis:0.0000027759,CUC_Baijiania_yunnanensis_HS2656_GSK:0.0305641964)100:0.0173318662,((CUC_Indofevillea_khasiana:0.0000010087,CUC_Indofevillea_khasiana_RNA:0.0049471198)80:0.0000021354,CUC_Indofevillea_khasiana_SYS066_GSK:0.0059051110)97:0.0204364175)95:0.0075229467)89:0.0086870961,((((CUC_Cyclantheropsis_parviflora:0.0081247733,(CUC_Cyclantheropsis_parviflora_1_RNA:0.0079898290,CUC_Cyclantheropsis_parviflora_SB11_GSK:0.0969188360)57:0.0000024132)100:0.0459082269,(CUC_Fevillea_cordifolia_WGS:0.0059424916,CUC_Fevillea_pedatifolia_GSK:0.0091101790)100:0.0316727514)80:0.0045751906,((CUC_Gerrardanthus_macrorhizus:0.0000024900,CUC_Gerrardanthus_macrorhizus_SB22_GSK:0.0061280188)100:0.0548049646,CUC_Siolmatra_pentaphylla_WGS:0.0256098906)83:0.0033608302)90:0.0120320754,(CUC_Actinostemma_biglandulosum:0.0000010087,CUC_Actinostemma_biglandulosum_RNA:0.0000010087)100:0.0684779369)80:0.0043973056)79:0.0053084432,(((CUC_Gynostemma_burmanicum:0.0000010087,CUC_Gynostemma_burmanicum_SB16_GSK:0.0000010087)87:0.0000028017,CUC_Gynostemma_microspermum_GSK:0.0398851213)89:0.0103701984,CUC_Gynostemma_yixingense_WGS:0.0083718624)93:0.0556560461)100:0.0725320834,(DAT_Datisca_cannabina:0.0106716900,(DAT_Datisca_glomerata_leaf_RNA:0.0000010087,DAT_Datisca_glomerata_WGS:0.0431018674)100:0.0127618349)100:0.0885498272)66:0.0157944524)68:0.0145055289,COR_Coriaria_nepalensis:0.1068358759)100:0.1388884511);
(ANI_Anisophyllea_cinnamomoides:0.0253638600,((((((DAT_Datisca_cannabina:0.0381481020,(DAT_Datisca_glomerata_WGS:0.0144802979,DAT_Datisca_glomerata_leaf_RNA:0.0038065623)100:0.0235538099)100:0.0296166324,TET_Tetrameles_nudiflora:0.1043976715)99:0.0052152765,(BEG_Begonia_coptidifolia_WGS:0.0456524514,BEG_Begonia_petasitifolia:0.0044186622)100:0.1224007829)95:0.0102470226,(COR_Coriaria_nepalensis_RNA:0.0218650911,COR_Coriaria_nepalensis:0.0152534564)100:0.0744430787)96:0.0031381408,(CRN_Corynocarpus_cribbianus:0.0043793233,CRN_Corynocarpus_laevigatus_HS5848_WGS:0.0082677023)100:0.0586335012)96:0.0166525297,(((((CUC_Actinostemma_biglandulosum:0.0421314712,CUC_Actinostemma_biglandulosum_RNA:0.0016614757)99:0.0335267914,((CUC_Cyclantheropsis_parviflora:0.0000026824,CUC_Cyclantheropsis_parviflora_SB11_GSK:0.0000010000)100:0.0039035347,CUC_Cyclantheropsis_parviflora_1_RNA:0.0000010000)100:0.0919371723)58:0.0087973628,(((((((((CUC_Telfairia_pedata:0.0076731889,(CUC_Telfairia_occidentalis_RNA:0.0000026527,CUC_Telfairia_occidentalis_WGS:0.0329910659)77:0.0000026413)59:0.0064924159,CUC_Telfairia_pedata_RNA:0.0020189868)97:0.0216180630,CUC_Ampelosicyos_humblotii_SB12_GSK:0.0000010000)94:0.0106863504,(((((CUC_Raphidiocystis_welwitschii_HS5553_WGS:0.0122459371,((((CUC_Benincasa_hispida_RNA:0.0000027946,CUC_Benincasa_hispida:0.0148058147)100:0.0125588179,CUC_Lemurosicyos_variegata_HS0262_WGS:0.0050005203)66:0.0024440257,((CUC_Citrullus_amarus_WGS:0.0026539282,CUC_Citrullus_lanatus_1_WGS:0.0024405041)100:0.0253740290,(CUC_Lagenaria_siceraria_GJ113_RNA:0.0000010000,CUC_Lagenaria_siceraria_var_siceraria_WGS:0.0000010000)99:0.0106157689)98:0.0104619337)43:0.0000022050,(((CUC_Cucumis_melo_RNA:0.0000010000,CUC_Cucumis_melo_subsp_melo_WGS:0.0024359376)100:0.0073230465,(CUC_Cucumis_hystrix_RNA:0.0024157081,CUC_Cucumis_hystrix_WGS:0.0032306155)99:0.0126436247)96:0.0036313871,CUC_Cucumis_omissus_HS5733_WGS:0.0346954008)98:0.0118843075)53:0.0000023290)53:0.0026399034,CUC_Cucurbita_digitata_GSK:0.0233181455)66:0.0054476858,((CUC_Cionosicys_macranthus_RNA:0.0000010000,CUC_Cionosicys_macranthus:0.0000010000)100:0.0115093318,CUC_Cionosicys_macranthus_HS2657_GSK:0.0112203786)91:0.0203400517)43:0.0000027309,((CUC_Apodanthera_mathewsii_HS5725_WGS:0.0024908064,(((CUC_Dendrosicyos_socotranus:0.0000010000,CUC_Dendrosicyos_socotranus_HS5731_WGS:0.0000010000)53:0.0000010000,CUC_Dendrosicyos_socotranus_SB25_GSK:0.0066248365)100:0.0099751974,CUC_Wilbrandia_hibiscoides_1_WGS:0.0216165156)44:0.0000010000)76:0.0037690351,CUC_Bambekea_racemosa_HS5726_WGS:0.0328085253)96:0.0177793584)68:0.0219321658,(CUC_Bryonia_dioica_GSK:0.0392480743,CUC_Trichosanthes_baviensis_SYS319_GSK:0.1101857929)100:0.1404519702)13:0.0000021553)13:0.0000024009,((((CUC_Trichosanthes_pilosa_SYS242_GSK:0.0370336459,(CUC_Trichosanthes_pilosa_1_RNA:0.0000029772,CUC_Herpetospermum_pedunculosum_SB13_GSK:0.0867724913)86:0.0067227930)71:0.0057423350,CUC_Sicyos_edulis_SB09_GSK:0.0494624053)58:0.0065942456,(CUC_Herpetospermum_pedunculosum:0.0000023975,CUC_Herpetospermum_pedunculosum_RNA:0.0000022195)99:0.0195952231)25:0.0000021964,(CUC_Bryonia_dioica_RNA:0.0000010000,CUC_Bryonia_marmorata:0.0000010000)100:0.0347451183)36:0.0063795511)49:0.0066080141,((((CUC_Momordica_foetida_GSK:0.0024309599,CUC_Momordica_foetida_RNA:0.0000010000)99:0.0163112610,CUC_Momordica_peteri:0.0643865270)39:0.0000026679,CUC_Momordica_sessilifolia_HS2565_GSK:0.0292316852)83:0.0171227025,(CUC_Siraitia_grosvenorii_WGS:0.0159055004,CUC_Siraitia_grosvenorii_1_RNA:0.0039076652)99:0.0271300915)31:0.0000021527)56:0.0047951288,(CUC_Baijiania_yunnanensis:0.0000020684,(CUC_Baijiania_yunnanensis_HS2656_GSK:0.0000010000,CUC_Baijiania_yunnanensis_RNA:0.0000010000)59:0.0000021142)99:0.0087240698)62:0.0028927158,(CUC_Indofevillea_khasiana:0.0000010000,(CUC_Indofevillea_khasiana_RNA:0.0000010000,CUC_Indofevillea_khasiana_SYS066_GSK:0.0045646779)48:0.0000024398)99:0.0134191341)100:0.0344386968,((CUC_Gynostemma_burmanicum:0.0000010000,(CUC_Gynostemma_microspermum_GJ058_RNA:0.0000010000,((CUC_Gynostemma_yixingense_WGS:0.0025076161,CUC_Gynostemma_burmanicum_SB16_GSK:0.0081780825)54:0.0000020386,CUC_Gynostemma_microspermum_GSK:0.0076230818)31:0.0000010000)34:0.0000010000)98:0.0241018299,CUC_Siolmatra_pentaphylla_WGS:0.1019122855)87:0.0054607060)68:0.0014106734)55:0.0036647006,((CUC_Gerrardanthus_macrorhizus:0.0000010000,CUC_Gerrardanthus_macrorhizus_SB22_GSK:0.0063149375)99:0.0091636328,CUC_Gerrardanthus_macrorhizus_RNA:0.0020363523)100:0.0232138615)80:0.0190527108,(CUC_Fevillea_cordifolia_WGS:0.0103511250,CUC_Fevillea_pedatifolia_GSK:0.0072426611)100:0.0448975922)100:0.0645348306)100:0.0792418659,ANI_Anisophyllea_purpurascens_GSK:0.0083668229);
(ANI_Anisophyllea_cinnamomoides:0.0216239499,(((((((((CUC_Gerrardanthus_macrorhizus:0.0052707139,CUC_Gerrardanthus_macrorhizus_RNA:0.0283661111)95:0.0085432506,CUC_Gerrardanthus_macrorhizus_SB22_GSK:0.2984884646)97:0.0517517988,((CUC_Cyclantheropsis_parviflora:0.0000020140,CUC_Cyclantheropsis_parviflora_1_RNA:0.0084376348)100:0.0471639765,(CUC_Fevillea_cordifolia_WGS:0.0094127561,CUC_Fevillea_pedatifolia_GSK:0.0265249016)100:0.0466964380)95:0.0113560434)65:0.0029694770,CUC_Siolmatra_pentaphylla_WGS:0.1254128734)60:0.0044276775,CUC_Actinostemma_biglandulosum_RNA:0.0795061316)58:0.0049011733,(((((((((((CUC_Apodanthera_mathewsii_HS5725_WGS:0.0108530920,CUC_Wilbrandia_hibiscoides_1_WGS:0.0153516898)99:0.0114840280,(CUC_Dendrosicyos_socotranus_HS5731_WGS:0.0000009998,(CUC_Dendrosicyos_socotranus_SB25_GSK:0.0312073191,CUC_Dendrosicyos_socotranus:0.0210409760)48:0.0000009998)100:0.0247542538)100:0.0117507334,CUC_Bambekea_racemosa_HS5726_WGS:0.0054532385)100:0.0121338681,((((CUC_Lagenaria_siceraria_var_siceraria_WGS:0.0000009998,CUC_Lagenaria_siceraria_GJ113_RNA:0.0010091828)100:0.0138901554,(CUC_Citrullus_amarus_WGS:0.0007861161,CUC_Citrullus_lanatus_1_WGS:0.0138641238)100:0.0184955463)86:0.0031920189,(CUC_Raphidiocystis_welwitschii_HS5553_WGS:0.0423478084,CUC_Lemurosicyos_variegata_HS0262_WGS:0.0388495449)81:0.0064392787)89:0.0025973041,((CUC_Benincasa_hispida_RNA:0.0000028970,CUC_Benincasa_hispida:0.0159366067)100:0.0217731154,(((CUC_Cucumis_hystrix_RNA:0.0078406692,CUC_Cucumis_hystrix_WGS:0.0142506628)100:0.0172671954,(CUC_Cucumis_melo_RNA:0.0000009998,CUC_Cucumis_melo_subsp_melo_WGS:0.0000009998)100:0.0226227081)95:0.0104476575,CUC_Cucumis_omissus_HS5733_WGS:0.0430051319)99:0.0139462630)88:0.0029784134)100:0.0185799813)99:0.0076036326,(((CUC_Herpetospermum_pedunculosum_RNA:0.0055452950,CUC_Herpetospermum_pedunculosum:0.0000009998)89:0.0094496662,CUC_Herpetospermum_pedunculosum_SB13_GSK:0.0020851991)100:0.0161796230,(CUC_Bryonia_dioica_RNA:0.0000009998,CUC_Bryonia_marmorata:0.0033654435)100:0.0574072054)93:0.0041437265)99:0.0070316002,((CUC_Trichosanthes_baviensis_SYS319_GSK:0.0037081390,CUC_Trichosanthes_pilosa_1_RNA:0.0051272049)100:0.0276207483,(((CUC_Cionosicys_macranthus_RNA:0.0080245337,CUC_Cionosicys_macranthus:0.0000009998)100:0.0079793578,CUC_Cionosicys_macranthus_HS2657_GSK:0.0612895349)99:0.0079995016,CUC_Cucurbita_digitata_GSK:0.0455480284)100:0.0214730718)100:0.0092359189)99:0.0053282639,((CUC_Telfairia_occidentalis_RNA:0.0000009998,CUC_Telfairia_occidentalis_WGS:0.0000009998)100:0.0364649024,(CUC_Telfairia_pedata_RNA:0.0000009998,CUC_Telfairia_pedata:0.0053291065)99:0.0028349444)100:0.0312165241)94:0.0023546787,(((CUC_Momordica_foetida_GSK:0.0000028970,CUC_Momordica_foetida_RNA:0.0027779527)99:0.0114829271,CUC_Momordica_sessilifolia_HS2565_GSK:0.0504139814)96:0.0089552860,CUC_Momordica_peteri:0.0123525336)98:0.0159267478)100:0.0145184756,(CUC_Siraitia_grosvenorii_1_RNA:0.0000009998,CUC_Siraitia_grosvenorii_WGS:0.0011136986)100:0.0171378016)98:0.0110755723,((CUC_Baijiania_yunnanensis:0.0000009998,CUC_Baijiania_yunnanensis_HS2656_GSK:0.0000009998)100:0.0398743807,((CUC_Indofevillea_khasiana:0.0034741034,CUC_Indofevillea_khasiana_SYS066_GSK:0.0064860392)62:0.0000020638,CUC_Indofevillea_khasiana_RNA:0.0405185657)100:0.0134455070)94:0.0067069998)100:0.0235613825,((((CUC_Gynostemma_burmanicum:0.0000009998,CUC_Gynostemma_microspermum_GSK:0.0171434053)95:0.0024948640,CUC_Gynostemma_yixingense_WGS:0.0133441697)94:0.0074250151,CUC_Gynostemma_microspermum_GJ058_RNA:0.0062929067)94:0.0257551062,CUC_Gynostemma_burmanicum_SB16_GSK:0.2692249962)80:0.0342923279)70:0.0066141045)100:0.0811189615,(((BEG_Begonia_coptidifolia_WGS:0.0206344779,BEG_Begonia_petasitifolia:0.0400697947)100:0.1252199860,TET_Tetrameles_nudiflora:0.1128740055)78:0.0197904756,((DAT_Datisca_glomerata_WGS:0.0013613181,DAT_Datisca_glomerata_leaf_RNA:0.0000028970)100:0.0303310132,DAT_Datisca_cannabina:0.0959792488)100:0.0577161378)58:0.0066299842)79:0.0298345390,(COR_Coriaria_nepalensis:0.0045266193,COR_Coriaria_nepalensis_RNA:0.0000009998)100:0.1562233320)39:0.0074429692,(CRN_Corynocarpus_laevigatus_HS5848_WGS:0.0788465851,CRN_Corynocarpus_cribbianus:0.4907546669)90:0.0362198913)100:0.2514867309,ANI_Anisophyllea_purpurascens_GSK:0.0140683558);
(ANI_Anisophyllea_cinnamomoides:0.0156780859,ANI_Anisophyllea_purpurascens_GSK:0.0403808426,((BEG_Begonia_coptidifolia_WGS:0.0499980393,BEG_Begonia_petasitifolia:0.0431510500)100:0.1350165391,((((CRN_Corynocarpus_laevigatus_HS5848_WGS:0.0977773962,(COR_Coriaria_nepalensis_RNA:0.0000010055,COR_Coriaria_nepalensis:0.0000010055)100:0.1920399205)97:0.0291129544,((((CUC_Actinostemma_biglandulosum:0.0231221177,CUC_Actinostemma_biglandulosum_RNA:0.0000028455)100:0.1084058475,((((CUC_Cyclantheropsis_parviflora:0.0300683021,CUC_Cyclantheropsis_parviflora_SB11_GSK:0.0438818062)99:0.0257021026,CUC_Cyclantheropsis_parviflora_1_RNA:0.0278248061)100:0.0418311577,(CUC_Fevillea_pedatifolia_GSK:0.0000021398,CUC_Fevillea_cordifolia_WGS:0.0551300774)100:0.0358993731)96:0.0144524881,(((CUC_Gerrardanthus_macrorhizus:0.0481087724,CUC_Gerrardanthus_macrorhizus_SB22_GSK:0.0000010055)99:0.0513975003,CUC_Gerrardanthus_macrorhizus_RNA:0.0175800291)99:0.0396844889,CUC_Siolmatra_pentaphylla_WGS:0.1190891064)87:0.0123770562)97:0.0210115604)54:0.0004613069,(((((((((((((CUC_Cucumis_omissus_HS5733_WGS:0.0336216589,CUC_Cucumis_hystrix_WGS:0.0058264599)68:0.0199740052,CUC_Cucumis_hystrix_RNA:0.0000024115)68:0.0087918099,(CUC_Cucumis_melo_RNA:0.0000010055,CUC_Cucumis_melo_subsp_melo_WGS:0.0000010055)100:0.0100845049)100:0.0293604712,(CUC_Lemurosicyos_variegata_HS0262_WGS:0.0273427392,CUC_Raphidiocystis_welwitschii_HS5553_WGS:0.0362983366)83:0.0024922560)94:0.0051277642,(CUC_Benincasa_hispida_RNA:0.0000010055,CUC_Benincasa_hispida:0.0060486698)100:0.0306667450)85:0.0060216521,((CUC_Citrullus_amarus_WGS:0.0053826769,CUC_Citrullus_lanatus_1_WGS:0.0255941347)100:0.0115343396,(CUC_Lagenaria_siceraria_GJ113_RNA:0.0018358347,CUC_Lagenaria_siceraria_var_siceraria_WGS:0.0000028045)100:0.0150353613)96:0.0029057428)100:0.0175576505,(((CUC_Apodanthera_mathewsii_HS5725_WGS:0.0030626617,CUC_Wilbrandia_hibiscoides_1_WGS:0.0327558366)99:0.0216605666,((CUC_Dendrosicyos_socotranus:0.0184242785,CUC_Dendrosicyos_socotranus_SB25_GSK:0.0000027132)100:0.0081940150,CUC_Dendrosicyos_socotranus_HS5731_WGS:0.0000010055)100:0.0265959531)93:0.0120764486,CUC_Bambekea_racemosa_HS5726_WGS:0.0487077942)99:0.0060687424)97:0.0113746938,(CUC_Herpetospermum_pedunculosum_RNA:0.0302888026,(((CUC_Trichosanthes_pilosa_1_RNA:0.0243477287,(CUC_Trichosanthes_pilosa:0.0000028251,CUC_Trichosanthes_pilosa_SYS242_GSK:0.0000025921)98:0.0154882703)98:0.0142483690,(((CUC_Cionosicys_macranthus:0.0000010055,CUC_Cionosicys_macranthus_RNA:0.0000010055)68:0.0000010055,CUC_Cionosicys_macranthus_HS2657_GSK:0.0000010055)99:0.0123259436,CUC_Cucurbita_digitata_GSK:0.0326807124)100:0.0352195373)94:0.0124882063,((CUC_Bryonia_dioica_RNA:0.0065335856,CUC_Bryonia_marmorata_SB24_GSK:0.1792516564)93:0.0061867326,CUC_Bryonia_marmorata:0.0496468143)94:0.0354361357)79:0.0061010508)71:0.0037899709)88:0.0169479620,(CUC_Herpetospermum_pedunculosum:0.0790675330,(CUC_Ampelosicyos_humblotii_SB12_GSK:0.0148383084,((CUC_Telfairia_occidentalis_RNA:0.0018760286,CUC_Telfairia_occidentalis_WGS:0.0000020231)100:0.0037044002,(CUC_Telfairia_pedata:0.0032786427,CUC_Telfairia_pedata_RNA:0.0019370712)100:0.0126983403)100:0.0282596708)99:0.0157950137)84:0.0109011102)73:0.0123136903,(((CUC_Momordica_foetida_RNA:0.0000024653,CUC_Momordica_sessilifolia_HS2565_GSK:0.1496418713)96:0.0040442283,CUC_Momordica_foetida_GSK:0.0076338848)98:0.0463489115,CUC_Momordica_peteri:0.0917427231)82:0.0177666662)74:0.0034290237,(CUC_Siraitia_grosvenorii_1_RNA:0.0000010055,CUC_Siraitia_grosvenorii_WGS:0.0000010055)100:0.0433405518)74:0.0061623365,((CUC_Indofevillea_khasiana:0.1321819003,CUC_Indofevillea_khasiana_RNA:0.0000023165)76:0.0039314583,CUC_Indofevillea_khasiana_SYS066_GSK:0.0028870308)82:0.0237207431)55:0.0072233898,(CUC_Baijiania_yunnanensis:0.0000010055,(CUC_Baijiania_yunnanensis_HS2656_GSK:0.0018354995,CUC_Baijiania_yunnanensis_RNA:0.0000027132)75:0.0000027807)100:0.0253967495)100:0.0432738925)72:0.0159703841,(CUC_Gynostemma_microspermum_GJ058_RNA:0.0000023081,(((CUC_Gynostemma_burmanicum:0.0035753070,CUC_Gynostemma_burmanicum_SB16_GSK:0.0507328867)100:0.0486516793,CUC_Gynostemma_microspermum_GSK:0.0401352748)100:0.0569636565,CUC_Gynostemma_yixingense_WGS:0.0099561101)99:0.0596883066)99:0.0554991872)100:0.0833024500)67:0.0201984115,(TET_Tetrameles_nudiflora:0.0949425873,CRN_Corynocarpus_cribbianus:0.6419692673)72:0.0616794034)67:0.0166839825,(DAT_Datisca_cannabina:0.0248649692,(DAT_Datisca_glomerata_WGS:0.0000010055,DAT_Datisca_glomerata_leaf_RNA:0.0000010055)100:0.0217671918)100:0.1219710628)68:0.0406259886)100:0.2052151895);
(ANI_Anisophyllea_purpurascens_GSK:0.1174254883,((((((CUC_Actinostemma_biglandulosum_RNA:0.0060474003,CUC_Actinostemma_biglandulosum:0.0000025587)100:0.0596811067,(CUC_Gynostemma_microspermum_GJ058_RNA:0.0014001093,(CUC_Gynostemma_burmanicum:0.0051192251,(CUC_Gynostemma_yixingense_WGS:0.0062240019,CUC_Gynostemma_microspermum_GSK:0.0053794455)100:0.0055133759)97:0.0028754572)100:0.0578782267)75:0.0077921371,((((CUC_Cyclantheropsis_parviflora_1_RNA:0.0004445287,CUC_Cyclantheropsis_parviflora_SB11_GSK:0.0473695285)100:0.0198814635,CUC_Cyclantheropsis_parviflora:0.0328221244)100:0.0227833661,(CUC_Fevillea_cordifolia_WGS:0.0427356655,CUC_Fevillea_pedatifolia_GSK:0.0263477242)96:0.0300932952)81:0.0111442500,((CUC_Gerrardanthus_macrorhizus:0.0274236391,CUC_Gerrardanthus_macrorhizus_RNA:0.0307307552)100:0.0678415376,CUC_Siolmatra_pentaphylla_WGS:0.0512772098)80:0.0066642456)94:0.0128986020)75:0.0053624694,((((((CUC_Ampelosicyos_humblotii_SB12_GSK:0.0033191623,((CUC_Telfairia_pedata_RNA:0.0000009995,CUC_Telfairia_pedata:0.0080060145)100:0.0068469526,(CUC_Telfairia_occidentalis_WGS:0.0016541257,CUC_Telfairia_occidentalis_RNA:0.0000009995)100:0.0031954493)99:0.0091311682)99:0.0159117032,(CUC_Siraitia_grosvenorii_1_RNA:0.0000009995,CUC_Siraitia_grosvenorii_WGS:0.0000009995)100:0.0226579601)58:0.0034065060,((((CUC_Momordica_foetida_GSK:0.0054191670,CUC_Momordica_foetida_RNA:0.0028799504)99:0.0146635034,CUC_Sicyos_edulis_SB09_GSK:0.0590267333)74:0.0025830094,CUC_Momordica_sessilifolia_HS2565_GSK:0.0801187948)74:0.0020688203,CUC_Momordica_peteri:0.0409484977)74:0.0105738279)20:0.0000021485,((((CUC_Raphidiocystis_welwitschii_HS5553_WGS:0.0123597944,((((((CUC_Lagenaria_siceraria_GJ113_RNA:0.0000009995,CUC_Lagenaria_siceraria_var_siceraria_WGS:0.0000009995)100:0.0182434177,(CUC_Benincasa_hispida_RNA:0.0000009995,CUC_Benincasa_hispida:0.0000009995)100:0.0221024267)84:0.0013177420,(((CUC_Cucumis_hystrix_RNA:0.0016398659,CUC_Cucumis_hystrix_WGS:0.0000009995)100:0.0240576195,(CUC_Cucumis_melo_RNA:0.0000027460,CUC_Cucumis_melo_subsp_melo_WGS:0.0016461515)100:0.0138590090)100:0.0088365037,CUC_Cucumis_omissus_HS5733_WGS:0.0175721655)100:0.0339266415)65:0.0021715666,(CUC_Citrullus_amarus_WGS:0.0000009995,CUC_Citrullus_lanatus_1_WGS:0.0016592489)100:0.0243623268)75:0.0055997219,CUC_Lemurosicyos_variegata_HS0262_WGS:0.0288811407)92:0.0064791059,(CUC_Bryonia_dioica_RNA:0.0000009995,CUC_Bryonia_marmorata:0.0045440878)100:0.0393686680)72:0.0019115637)33:0.0000020928,CUC_Cucurbita_digitata_GSK:0.0387271843)69:0.0035400194,(((CUC_Apodanthera_mathewsii_HS5725_WGS:0.0033836061,CUC_Wilbrandia_hibiscoides_1_WGS:0.0067032399)100:0.0120986920,((CUC_Dendrosicyos_socotranus_HS5731_WGS:0.0000009995,CUC_Dendrosicyos_socotranus_SB25_GSK:0.0036143873)70:0.0000009995,CUC_Dendrosicyos_socotranus:0.0073443371)100:0.0175769728)92:0.0063501722,CUC_Bambekea_racemosa_HS5726_WGS:0.0148825552)96:0.0043503981)71:0.0033256916,(((CUC_Trichosanthes_baviensis_SYS319_GSK:0.0048152578,CUC_Trichosanthes_pilosa_SYS242_GSK:0.0000026349)100:0.0306313635,(((CUC_Cionosicys_macranthus_RNA:0.0000009995,CUC_Cionosicys_macranthus:0.0000009995)100:0.0193041913,CUC_Cionosicys_macranthus_HS2657_GSK:0.0229182938)95:0.0203821283,CUC_Trichosanthes_pilosa_1_RNA:0.0129635824)56:0.0059534207)49:0.0024430620,(CUC_Herpetospermum_pedunculosum_RNA:0.0027205772,(CUC_Herpetospermum_pedunculosum:0.0440861042,CUC_Herpetospermum_pedunculosum_SB13_GSK:0.0273187691)98:0.0088837061)98:0.0180646377)71:0.0038969345)66:0.0081118604)79:0.0075231921,(CUC_Baijiania_yunnanensis:0.0000009995,CUC_Baijiania_yunnanensis_HS2656_GSK:0.0000009995)100:0.0383775826)97:0.0089486919,((CUC_Indofevillea_khasiana_RNA:0.0000009995,CUC_Indofevillea_khasiana_SYS066_GSK:0.0016550511)79:0.0000023860,CUC_Indofevillea_khasiana:0.0054024622)100:0.0244440887)99:0.0191308095)92:0.0691240471,(TET_Tetrameles_nudiflora:0.0782141663,(BEG_Begonia_coptidifolia_WGS:0.0158765239,BEG_Begonia_petasitifolia:0.0270841985)100:0.1529451792)95:0.0165341758)42:0.0039800196,((DAT_Datisca_cannabina:0.0815296247,CRN_Corynocarpus_cribbianus:0.4055394421)47:0.0274271128,(DAT_Datisca_glomerata_WGS:0.0000009995,DAT_Datisca_glomerata_leaf_RNA:0.0000009995)100:0.0636553199)43:0.0254339485)92:0.0141566250,(CRN_Corynocarpus_laevigatus_HS5848_WGS:0.0774437598,(COR_Coriaria_nepalensis_RNA:0.0247174239,COR_Coriaria_nepalensis:0.0202912083)100:0.1103964495)100:0.0573262825);
(ANI_Anisophyllea_cinnamomoides:0.0090500560,ANI_Anisophyllea_purpurascens_GSK:0.0217526066,((((CRN_Corynocarpus_cribbianus:0.0117279175,CRN_Corynocarpus_laevigatus_HS5848_WGS:0.0161729356)100:0.0488844739,(COR_Coriaria_nepalensis_RNA:0.0229985284,COR_Coriaria_nepalensis:0.0132432079)100:0.1126553976)100:0.0677725630,((DAT_Datisca_cannabina:0.0290321392,(DAT_Datisca_glomerata_WGS:0.0013786141,DAT_Datisca_glomerata_leaf_RNA:0.0000010011)100:0.0384890111)100:0.0870720903,(TET_Tetrameles_nudiflora:0.1035516155,(BEG_Begonia_coptidifolia_WGS:0.0262236992,BEG_Begonia_petasitifolia:0.0229423156)100:0.1442628729)81:0.0149096879)82:0.0186874061)66:0.0093631495,((CUC_Actinostemma_biglandulosum:0.0087789671,CUC_Actinostemma_biglandulosum_RNA:0.0000027967)100:0.1094229520,(((((((CUC_Ampelosicyos_humblotii_SB12_GSK:0.0193062947,((CUC_Telfairia_occidentalis_RNA:0.0025219907,CUC_Telfairia_occidentalis_WGS:0.0000010011)100:0.0043180629,(CUC_Telfairia_pedata_RNA:0.0041313976,CUC_Telfairia_pedata:0.0043160585)100:0.0082775773)100:0.0142025873)99:0.0147324153,((((CUC_Apodanthera_mathewsii_HS5725_WGS:0.0148264458,((((CUC_Dendrosicyos_socotranus_HS5731_WGS:0.0000010011,CUC_Dendrosicyos_socotranus:0.0073419518)66:0.0000025345,CUC_Dendrosicyos_socotranus_SB25_GSK:0.0000010011)94:0.0066613456,CUC_Bambekea_racemosa_HS5726_WGS:0.0374726727)94:0.0105198568,CUC_Wilbrandia_hibiscoides_1_WGS:0.0108257214)62:0.0057083796)98:0.0176457689,CUC_Cucurbita_digitata_GSK:0.0386250673)37:0.0006358739,((CUC_Benincasa_hispida_RNA:0.0000010011,CUC_Benincasa_hispida:0.0000010011)100:0.0214770436,((((CUC_Citrullus_amarus_WGS:0.0000010011,CUC_Citrullus_lanatus_1_WGS:0.0033024823)98:0.0090540959,CUC_Raphidiocystis_welwitschii_HS5553_WGS:0.0260807716)89:0.0019478192,((CUC_Lagenaria_siceraria_GJ113_RNA:0.0000010011,CUC_Lagenaria_siceraria_var_siceraria_WGS:0.0000010011)100:0.0157799699,CUC_Lemurosicyos_variegata_HS0262_WGS:0.0158851015)83:0.0047913632)81:0.0036376498,(((CUC_Cucumis_hystrix_RNA:0.0037368730,CUC_Cucumis_hystrix_WGS:0.0015826845)100:0.0096900763,(CUC_Cucumis_melo_RNA:0.0037401556,CUC_Cucumis_melo_subsp_melo_WGS:0.0026481624)100:0.0087374657)93:0.0035019567,CUC_Cucumis_omissus_HS5733_WGS:0.0111773076)100:0.0113930453)90:0.0061345303)100:0.0228286215)56:0.0051771250,(((((CUC_Cionosicys_macranthus_RNA:0.0000010011,CUC_Cionosicys_macranthus:0.0000010011)65:0.0000010011,CUC_Cionosicys_macranthus_HS2657_GSK:0.0000010011)100:0.0462852145,(CUC_Trichosanthes_pilosa_1_RNA:0.0025705622,CUC_Trichosanthes_pilosa_SYS242_GSK:0.0034924627)100:0.0181454939)75:0.0033229575,(CUC_Bryonia_dioica_RNA:0.0000010011,CUC_Bryonia_marmorata:0.0000010011)100:0.0491716536)62:0.0024325173,((CUC_Herpetospermum_pedunculosum_RNA:0.0000010011,CUC_Herpetospermum_pedunculosum:0.0045998124)100:0.0277561492,CUC_Sicyos_edulis_SB09_GSK:0.0987424370)66:0.0029195488)36:0.0045378787)99:0.0186113598)99:0.0120774851,((((CUC_Momordica_foetida_GSK:0.0000010011,CUC_Momordica_foetida_RNA:0.0058790718)100:0.0140627317,CUC_Momordica_sessilifolia_HS2565_GSK:0.0469082288)96:0.0052780983,CUC_Momordica_peteri:0.0301680216)98:0.0174803823,(CUC_Siraitia_grosvenorii_1_RNA:0.0012505730,CUC_Siraitia_grosvenorii_WGS:0.0000010011)100:0.0276443613)39:0.0038615720)100:0.0130226093,(CUC_Indofevillea_khasiana_RNA:0.0011222219,(CUC_Indofevillea_khasiana:0.0025285793,CUC_Indofevillea_khasiana_SYS066_GSK:0.0272546911)99:0.0232251023)100:0.0217346613)94:0.0025930664,((CUC_Baijiania_yunnanensis_RNA:0.0000020127,CUC_Baijiania_yunnanensis_HS2656_GSK:0.0179578184)99:0.0052372336,CUC_Baijiania_yunnanensis:0.0092235122)100:0.0364495225)100:0.0185766214,(CUC_Gynostemma_microspermum_GJ058_RNA:0.0123464078,(CUC_Gynostemma_yixingense_WGS:0.0057953878,CUC_Gynostemma_burmanicum:0.0062971980)98:0.0062812301)100:0.0877353011)98:0.0131770329,(((CUC_Cyclantheropsis_parviflora:0.0047379038,CUC_Cyclantheropsis_parviflora_1_RNA:0.0018836406)100:0.0579196892,(CUC_Fevillea_cordifolia_WGS:0.0325868092,CUC_Fevillea_pedatifolia_GSK:0.0078599170)100:0.0414429671)98:0.0166285881,((CUC_Gerrardanthus_macrorhizus:0.0124096271,CUC_Gerrardanthus_macrorhizus_RNA:0.0040347745)100:0.0502485586,CUC_Siolmatra_pentaphylla_WGS:0.0348406123)95:0.0071157273)100:0.0313848775)88:0.0052814635)100:0.1008966571)100:0.1519372386);
(ANI_Anisophyllea_cinnamomoides:0.0073943263,ANI_Anisophyllea_purpurascens_GSK:0.0180135637,((((COR_Coriaria_nepalensis:0.0000021695,COR_Coriaria_nepalensis_RNA:0.0013394442)100:0.1111396817,(CRN_Corynocarpus_cribbianus:0.0240814026,CRN_Corynocarpus_laevigatus_HS5848_WGS:0.0072815129)100:0.0783227485)98:0.0202578998,((((DAT_Datisca_glomerata_WGS:0.0032548105,DAT_Datisca_glomerata_leaf_RNA:0.0010902007)99:0.0089540227,DAT_Datisca_cannabina:0.0191045567)100:0.0608076431,(BEG_Begonia_coptidifolia_WGS:0.0185394337,BEG_Begonia_petasitifolia:0.0415580270)100:0.1325185158)77:0.0069552378,TET_Tetrameles_nudiflora:0.1198557576)90:0.0149453714)96:0.0129766413,((((CUC_Actinostemma_biglandulosum:0.0045089051,CUC_Actinostemma_biglandulosum_RNA:0.0010884507)100:0.0592412700,(((CUC_Gynostemma_burmanicum:0.0069033845,CUC_Gynostemma_microspermum_GSK:0.0044911406)66:0.0000026760,CUC_Gynostemma_microspermum_GJ058_RNA:0.0045340073)100:0.0146533157,CUC_Gynostemma_yixingense_WGS:0.0171651563)100:0.0499734721)71:0.0060913342,(((((((((((CUC_Apodanthera_mathewsii_HS5725_WGS:0.0036024716,CUC_Wilbrandia_hibiscoides_1_WGS:0.0120219203)100:0.0040214671,((CUC_Dendrosicyos_socotranus:0.0000010003,CUC_Dendrosicyos_socotranus_HS5731_WGS:0.0000010003)100:0.0011976131,CUC_Dendrosicyos_socotranus_SB25_GSK:0.0099851661)100:0.0208781111)100:0.0133880013,CUC_Bambekea_racemosa_HS5726_WGS:0.0118451794)95:0.0092425861,CUC_Cucurbita_digitata_GSK:0.0353319264)66:0.0010449830,(((((CUC_Benincasa_hispida_RNA:0.0000010003,CUC_Benincasa_hispida:0.0142416815)100:0.0219481531,(CUC_Lagenaria_siceraria_GJ113_RNA:0.0000010003,CUC_Lagenaria_siceraria_var_siceraria_WGS:0.0010853192)100:0.0221532339)56:0.0028233160,((CUC_Citrullus_amarus_WGS:0.0009737947,CUC_Citrullus_lanatus_1_WGS:0.0029296597)100:0.0244619212,CUC_Lemurosicyos_variegata_HS0262_WGS:0.0197928822)50:0.0025019219)83:0.0016704181,CUC_Raphidiocystis_welwitschii_HS5553_WGS:0.0182169237)91:0.0039838000,((CUC_Cucumis_hystrix_RNA:0.0000010003,CUC_Cucumis_hystrix_WGS:0.0000010003)100:0.0079729949,((CUC_Cucumis_melo_subsp_melo_WGS:0.0000010003,CUC_Cucumis_melo_RNA:0.0000010003)100:0.0121308126,CUC_Cucumis_omissus_HS5733_WGS:0.0172743099)97:0.0020242177)100:0.0269881433)99:0.0084263606)99:0.0056700496,(((((CUC_Cionosicys_macranthus:0.0000010003,CUC_Cionosicys_macranthus_RNA:0.0000010003)51:0.0000010003,CUC_Cionosicys_macranthus_HS2657_GSK:0.0292744572)100:0.0265259912,(CUC_Trichosanthes_pilosa_1_RNA:0.0090042655,(CUC_Trichosanthes_pilosa:0.0160496101,CUC_Trichosanthes_baviensis_SYS319_GSK:0.0535565494)100:0.0449241900)100:0.0200940584)90:0.0111696553,CUC_Sicyos_edulis_SB09_GSK:0.0559633346)93:0.0037031460,(((CUC_Herpetospermum_pedunculosum:0.0000010003,CUC_Herpetospermum_pedunculosum_RNA:0.0000010003)99:0.0066028108,CUC_Herpetospermum_pedunculosum_SB13_GSK:0.0099487919)100:0.0362999283,(CUC_Bryonia_dioica_RNA:0.0009816180,CUC_Bryonia_marmorata:0.0020569069)100:0.0506344415)70:0.0018916184)76:0.0024122660)100:0.0109373557,(((CUC_Momordica_foetida_GSK:0.0011646791,CUC_Momordica_foetida_RNA:0.0038643517)100:0.0190623704,CUC_Momordica_sessilifolia_HS2565_GSK:0.0403576591)98:0.0037117982,CUC_Momordica_peteri:0.0318311085)99:0.0086510797)93:0.0052956307,(((CUC_Telfairia_pedata_RNA:0.0022991146,CUC_Telfairia_pedata:0.0000010003)100:0.0088612531,(CUC_Telfairia_occidentalis_WGS:0.0011942573,CUC_Telfairia_occidentalis_RNA:0.0189824594)100:0.0131810382)100:0.0139523568,CUC_Ampelosicyos_humblotii_SB12_GSK:0.0134545428)100:0.0173164293)99:0.0087783303,(CUC_Siraitia_grosvenorii_WGS:0.0000010003,CUC_Siraitia_grosvenorii_1_RNA:0.0023543379)100:0.0245709044)65:0.0030661123,((CUC_Indofevillea_khasiana:0.0000010003,CUC_Indofevillea_khasiana_RNA:0.0028999247)99:0.0052286665,CUC_Indofevillea_khasiana_SYS066_GSK:0.0247032357)99:0.0102673499)92:0.0033495036,((CUC_Baijiania_yunnanensis:0.0000010003,CUC_Baijiania_yunnanensis_HS2656_GSK:0.0023581352)99:0.0015129489,CUC_Baijiania_yunnanensis_RNA:0.0081514255)100:0.0214390596)100:0.0226444056)53:0.0012430364,(((CUC_Cyclantheropsis_parviflora_1_RNA:0.0017217723,CUC_Cyclantheropsis_parviflora:0.0153118585)100:0.0629452415,(CUC_Fevillea_cordifolia_WGS:0.0116591262,CUC_Fevillea_pedatifolia_GSK:0.0182507927)100:0.0199887558)93:0.0094432082,((CUC_Gerrardanthus_macrorhizus:0.0277653228,CUC_Gerrardanthus_macrorhizus_RNA:0.0122731858)99:0.0241222085,CUC_Siolmatra_pentaphylla_WGS:0.0324438597)85:0.0052018019)98:0.0076361792)100:0.0763070633)100:0.1357541270);
(ANI_Anisophyllea_purpurascens_GSK:0.2017858531,((((COR_Coriaria_nepalensis_RNA:0.0035394889,COR_Coriaria_nepalensis:0.0160484661)100:0.1783156884,(CRN_Corynocarpus_laevigatus_HS5848_WGS:0.0187452758,CRN_Corynocarpus_cribbianus:0.0681319866)100:0.1351746845)89:0.0360679103,TET_Tetrameles_nudiflora:0.1764097741)17:0.0077615867,(((DAT_Datisca_glomerata_WGS:0.0000010099,DAT_Datisca_glomerata_leaf_RNA:0.0000010099)100:0.0132790519,DAT_Datisca_cannabina:0.0301011083)100:0.1043855757,(BEG_Begonia_coptidifolia_WGS:0.0497387158,BEG_Begonia_petasitifolia:0.0560720644)100:0.1637413351)25:0.0172462106)88:0.0321463903,(((((((((((((CUC_Bryonia_marmorata:0.0021939054,CUC_Bryonia_marmorata_SB24_GSK:0.0164571323)99:0.0376563203,((CUC_Herpetospermum_pedunculosum_RNA:0.0000022198,CUC_Herpetospermum_pedunculosum:0.0000028507)100:0.0282942883,CUC_Herpetospermum_pedunculosum_SB13_GSK:0.0144891458)100:0.0315848390)83:0.0046507571,((CUC_Trichosanthes_pilosa:0.0000010099,CUC_Trichosanthes_baviensis_SYS319_GSK:0.0000020368)87:0.0154186097,CUC_Trichosanthes_pilosa_SYS242_GSK:0.0142969303)87:0.0283844046)85:0.0026252748,((CUC_Cionosicys_macranthus:0.0000021861,CUC_Cionosicys_macranthus_HS2657_GSK:0.0000026519)100:0.0068887390,CUC_Cionosicys_macranthus_RNA:0.0000026623)99:0.0326485776)51:0.0087168108,((CUC_Cucurbita_digitata_GSK:0.0311006512,((((CUC_Citrullus_amarus_WGS:0.0000022004,CUC_Citrullus_lanatus_1_WGS:0.0027782312)100:0.0196303577,(CUC_Benincasa_hispida_RNA:0.0000027942,CUC_Benincasa_hispida:0.0000010099)100:0.0233083428)42:0.0013472944,CUC_Raphidiocystis_welwitschii_HS5553_WGS:0.0276347991)33:0.0000029015,(((CUC_Lemurosicyos_variegata_HS0262_WGS:0.0390533058,(((CUC_Cucumis_hystrix_RNA:0.0000010099,CUC_Cucumis_hystrix_WGS:0.0000010099)100:0.0291133844,(CUC_Cucumis_melo_RNA:0.0033518142,CUC_Cucumis_melo_subsp_melo_WGS:0.0000010099)100:0.0123049614)100:0.0042376030,CUC_Cucumis_omissus_HS5733_WGS:0.0041671191)100:0.0327604911)95:0.0261589167,CUC_Lagenaria_siceraria_GJ113_RNA:0.0041445386)46:0.0287322504,CUC_Lagenaria_siceraria_var_siceraria_WGS:0.0000021658)32:0.0152401751)63:0.0082953300)30:0.0031848483,(((CUC_Apodanthera_mathewsii_HS5725_WGS:0.0085460761,CUC_Wilbrandia_hibiscoides_1_WGS:0.0270426137)100:0.0089791086,(CUC_Dendrosicyos_socotranus_HS5731_WGS:0.0000021806,(CUC_Dendrosicyos_socotranus:0.0000029401,CUC_Dendrosicyos_socotranus_SB25_GSK:0.0000021050)100:0.0209390454)100:0.0174017464)100:0.0153163586,CUC_Bambekea_racemosa_HS5726_WGS:0.0183456562)100:0.0122991107)48:0.0069609038)86:0.0093557772,CUC_Sicyos_edulis_SB09_GSK:0.0708776488)93:0.0102746122,(CUC_Ampelosicyos_humblotii_SB12_GSK:0.0210999345,((CUC_Telfairia_pedata_RNA:0.0000022010,CUC_Telfairia_pedata:0.0020755133)100:0.0378579939,(CUC_Telfairia_occidentalis_WGS:0.0000021727,CUC_Telfairia_occidentalis_RNA:0.0634184439)98:0.0049497600)100:0.0158229213)98:0.0048406361)60:0.0067917211,((CUC_Momordica_peteri:0.0275952689,CUC_Momordica_sessilifolia_HS2565_GSK:0.0385278857)98:0.0072108112,(CUC_Momordica_foetida_RNA:0.0248381753,CUC_Momordica_foetida_GSK:0.0145810281)100:0.0139839700)100:0.0407013980)99:0.0057053473,(CUC_Siraitia_grosvenorii_1_RNA:0.0031862987,CUC_Siraitia_grosvenorii_WGS:0.0032477103)100:0.0440503682)99:0.0105798771,(((CUC_Indofevillea_khasiana_RNA:0.0000010099,CUC_Indofevillea_khasiana:0.0000010099)100:0.0059827512,CUC_Indofevillea_khasiana_SYS066_GSK:0.0447523415)96:0.0073871717,(CUC_Baijiania_yunnanensis:0.0123247203,CUC_Baijiania_yunnanensis_HS2656_GSK:0.0095929476)100:0.0234421888)97:0.0083484779)100:0.0258212455,(((CUC_Gynostemma_burmanicum_SB16_GSK:0.0023688737,CUC_Gynostemma_burmanicum:0.0028489718)95:0.0000022998,CUC_Gynostemma_microspermum_GSK:0.0048832319)99:0.0069206860,CUC_Gynostemma_yixingense_WGS:0.0093473332)100:0.1049880870)41:0.0090560566,(CUC_Actinostemma_biglandulosum_RNA:0.0321490238,CUC_Actinostemma_biglandulosum:0.0000022126)100:0.1180085591)84:0.0088634582,((((CUC_Gerrardanthus_macrorhizus_SB22_GSK:0.0000025545,CUC_Gerrardanthus_macrorhizus:0.0000024157)99:0.0156014486,CUC_Siolmatra_pentaphylla_WGS:0.1704613934)87:0.0108568226,CUC_Gerrardanthus_macrorhizus_RNA:0.0929927356)98:0.0280923368,(((CUC_Cyclantheropsis_parviflora_1_RNA:0.0019835758,CUC_Cyclantheropsis_parviflora:0.0039644799)59:0.0000026896,CUC_Cyclantheropsis_parviflora_SB11_GSK:0.0971919449)100:0.0957203332,(CUC_Fevillea_pedatifolia_GSK:0.0236787650,CUC_Fevillea_cordifolia_WGS:0.0360860510)100:0.0504945862)95:0.0181554608)95:0.0118119587)100:0.0929738083);
(ANI_Anisophyllea_cinnamomoides:0.0230806531,ANI_Anisophyllea_purpurascens_GSK:0.0127475825,(((COR_Coriaria_nepalensis_RNA:0.0018054420,COR_Coriaria_nepalensis:0.0000009997)100:0.0926591605,(CRN_Corynocarpus_cribbianus:0.0000009997,CRN_Corynocarpus_laevigatus_HS5848_WGS:0.0059080716)100:0.0689517485)100:0.0283822025,((((DAT_Datisca_cannabina:0.0418211975,(DAT_Datisca_glomerata_WGS:0.0000009997,DAT_Datisca_glomerata_leaf_RNA:0.0008117000)100:0.0223962291)100:0.0602809435,TET_Tetrameles_nudiflora:0.1212603755)73:0.0061222122,(BEG_Begonia_coptidifolia_WGS:0.0266041293,BEG_Begonia_petasitifolia:0.0552693927)100:0.1524728424)99:0.0208484835,(((CUC_Actinostemma_biglandulosum_RNA:0.0732493145,(((((((((CUC_Apodanthera_mathewsii_HS5725_WGS:0.0072963551,CUC_Wilbrandia_hibiscoides_1_WGS:0.0069948369)100:0.0143739066,(CUC_Dendrosicyos_socotranus_HS5731_WGS:0.0000009997,(CUC_Dendrosicyos_socotranus:0.0000009997,CUC_Dendrosicyos_socotranus_SB25_GSK:0.0033108771)57:0.0000024134)100:0.0106535352)97:0.0049093096,CUC_Bambekea_racemosa_HS5726_WGS:0.0330602615)100:0.0083003776,((((CUC_Benincasa_hispida_RNA:0.0141005653,(((CUC_Cucumis_melo_RNA:0.0000009997,CUC_Cucumis_melo_subsp_melo_WGS:0.0090739976)100:0.0133473943,(CUC_Cucumis_hystrix_RNA:0.0016058054,CUC_Cucumis_hystrix_WGS:0.0007907564)100:0.0122243227)93:0.0015839352,CUC_Cucumis_omissus_HS5733_WGS:0.0088501453)100:0.0111976577)68:0.0016420530,(CUC_Lagenaria_siceraria_GJ113_RNA:0.0012764519,CUC_Lagenaria_siceraria_var_siceraria_WGS:0.0105805168)100:0.0153725183)73:0.0019861091,(CUC_Lemurosicyos_variegata_HS0262_WGS:0.0104711970,CUC_Raphidiocystis_welwitschii_HS5553_WGS:0.0675248098)87:0.0117939583)30:0.0000020629,(CUC_Citrullus_amarus_WGS:0.0016993024,CUC_Citrullus_lanatus_1_WGS:0.0023980020)99:0.0177234296)100:0.0178827851)78:0.0038304764,(((CUC_Trichosanthes_pilosa_1_RNA:0.0116126896,(((CUC_Cionosicys_macranthus_RNA:0.0000026044,(CUC_Cionosicys_macranthus:0.0000009997,CUC_Cionosicys_macranthus_HS2657_GSK:0.0267151311)100:0.0100255249)100:0.0111974351,CUC_Cucurbita_digitata_GSK:0.0313152824)100:0.0171087581,CUC_Sicyos_edulis_SB09_GSK:0.0430316052)57:0.0029535943)94:0.0028245419,(CUC_Bryonia_dioica_RNA:0.0000009997,CUC_Bryonia_marmorata:0.0308242038)100:0.0270642101)62:0.0020555973,(CUC_Herpetospermum_pedunculosum_RNA:0.0020447825,CUC_Herpetospermum_pedunculosum:0.0027284080)100:0.0226956832)66:0.0008064409)100:0.0151382010,((CUC_Telfairia_occidentalis_WGS:0.0048430980,(CUC_Telfairia_pedata_RNA:0.0014158411,CUC_Telfairia_pedata:0.0042413196)100:0.0073876901)100:0.0122396190,CUC_Ampelosicyos_humblotii_SB12_GSK:0.0154239606)94:0.0045511624)100:0.0084154384,(CUC_Siraitia_grosvenorii_WGS:0.0000009997,CUC_Siraitia_grosvenorii_1_RNA:0.0000009997)100:0.0258748032)78:0.0008435629,((CUC_Momordica_foetida_RNA:0.0017027483,CUC_Momordica_foetida_GSK:0.0082363546)100:0.0166342212,CUC_Momordica_peteri:0.0271895853)98:0.0130545441)80:0.0042582620,(((CUC_Baijiania_yunnanensis:0.0011207383,CUC_Baijiania_yunnanensis_HS2656_GSK:0.0000009997)56:0.0000009997,CUC_Baijiania_yunnanensis_RNA:0.0000009997)100:0.0205244777,(CUC_Indofevillea_khasiana:0.0063597893,CUC_Indofevillea_khasiana_RNA:0.0000009997)100:0.0130144408)83:0.0011779608)100:0.0239046417)48:0.0010631548,((CUC_Gynostemma_burmanicum:0.0100093960,CUC_Gynostemma_yixingense_WGS:0.0072266051)99:0.0033034291,CUC_Gynostemma_microspermum_GJ058_RNA:0.0000009997)100:0.0538698771)75:0.0053579789,(((CUC_Cyclantheropsis_parviflora:0.0289604787,CUC_Cyclantheropsis_parviflora_1_RNA:0.0023997893)100:0.0481098802,(CUC_Fevillea_cordifolia_WGS:0.0084581867,CUC_Fevillea_pedatifolia_GSK:0.0106412850)100:0.0274506982)73:0.0012334227,CUC_Gerrardanthus_macrorhizus:0.0740306186)93:0.0121635101)100:0.0857535619)90:0.0038685793)100:0.1468363977);
(ANI_Anisophyllea_cinnamomoides:0.0238476573,ANI_Anisophyllea_purpurascens_GSK:0.0000028395,(((((((DAT_Datisca_cannabina:0.0138189668,(DAT_Datisca_glomerata_WGS:0.0000009996,DAT_Datisca_glomerata_leaf_RNA:0.0000009996)100:0.0187293725)100:0.0794357294,(BEG_Begonia_coptidifolia_WGS:0.0515876651,BEG_Begonia_petasitifolia:0.0781936655)100:0.1561440945)47:0.0239495458,TET_Tetrameles_nudiflora:0.0770638362)43:0.0202885137,(((((CUC_Actinostemma_biglandulosum:0.0000025096,CUC_Actinostemma_biglandulosum_RNA:0.0000027423)100:0.0894922315,((CUC_Gynostemma_microspermum_GJ058_RNA:0.0000027977,((CUC_Gynostemma_burmanicum:0.0723582531,CUC_Gynostemma_burmanicum_SB16_GSK:0.0543037100)68:0.0211783222,CUC_Gynostemma_microspermum_GSK:0.0060891793)55:0.0000024532)99:0.0225368426,CUC_Gynostemma_yixingense_WGS:0.0000025609)100:0.0672427664)30:0.0034163616,((((((((((CUC_Apodanthera_mathewsii_HS5725_WGS:0.0597836167,(CUC_Wilbrandia_hibiscoides_1_WGS:0.0067324152,CUC_Momordica_peteri:0.1443713299)48:0.0107071219)66:0.0044998640,((CUC_Dendrosicyos_socotranus:0.0000009996,CUC_Dendrosicyos_socotranus_HS5731_WGS:0.0000009996)63:0.0000022948,CUC_Dendrosicyos_socotranus_SB25_GSK:0.0034590517)100:0.0174932014)71:0.0169105278,(((((CUC_Benincasa_hispida_RNA:0.0000023872,CUC_Benincasa_hispida:0.0160555169)100:0.0221268675,(((CUC_Citrullus_amarus_WGS:0.0000009996,CUC_Citrullus_lanatus_1_WGS:0.0000028635)100:0.0127618777,CUC_Raphidiocystis_welwitschii_HS5553_WGS:0.0688592290)83:0.0033930799,(CUC_Lemurosicyos_variegata_HS0262_WGS:0.0198832600,(CUC_Lagenaria_siceraria_GJ113_RNA:0.0000009996,CUC_Lagenaria_siceraria_var_siceraria_WGS:0.0000009996)100:0.0221749809)98:0.0024457348)84:0.0026787707)84:0.0026904633,(((CUC_Cucumis_hystrix_RNA:0.0000028280,CUC_Cucumis_hystrix_WGS:0.0000009996)100:0.0167396697,(CUC_Cucumis_melo_RNA:0.0027053367,CUC_Cucumis_melo_subsp_melo_WGS:0.0026656549)100:0.0024427028)100:0.0108717411,CUC_Cucumis_omissus_HS5733_WGS:0.0196464813)100:0.0255559014)79:0.0052792385,((CUC_Cionosicys_macranthus:0.0000009996,(CUC_Cionosicys_macranthus_RNA:0.0000009996,CUC_Cionosicys_macranthus_HS2657_GSK:0.0034443371)73:0.0000025777)99:0.0134292331,CUC_Cucurbita_digitata_GSK:0.1165704767)80:0.0145618332)60:0.0054662292,CUC_Bambekea_racemosa_HS5726_WGS:0.0432314874)28:0.0000023357)53:0.0046906915,(CUC_Herpetospermum_pedunculosum_RNA:0.0000021306,(CUC_Herpetospermum_pedunculosum_SB13_GSK:0.0224791098,CUC_Herpetospermum_pedunculosum:0.1279466927)94:0.0168542709)99:0.0243038165)41:0.0049440693,((CUC_Trichosanthes_pilosa_1_RNA:0.0000027208,CUC_Trichosanthes_baviensis_SYS319_GSK:0.1160520095)84:0.0313441117,(CUC_Bryonia_dioica_RNA:0.0055466995,CUC_Bryonia_marmorata:0.0428564247)100:0.0588997746)34:0.0011841202)82:0.0084234344,(((CUC_Telfairia_occidentalis_WGS:0.0000023298,CUC_Telfairia_occidentalis_RNA:0.1181188433)85:0.0027596513,(CUC_Telfairia_pedata_RNA:0.0000028289,CUC_Telfairia_pedata:0.0051210790)82:0.0032579244)91:0.0234748195,CUC_Ampelosicyos_humblotii_SB12_GSK:0.0894732579)96:0.0165252564)50:0.0000026584,CUC_Trichosanthes_pilosa:0.0086506852)74:0.0136496847,((CUC_Siraitia_grosvenorii_WGS:0.0000024168,CUC_Siraitia_grosvenorii_1_RNA:0.1090568139)100:0.0275549648,((CUC_Baijiania_yunnanensis:0.0146104690,CUC_Baijiania_yunnanensis_HS2656_GSK:0.0000009996)81:0.0000026578,CUC_Baijiania_yunnanensis_RNA:0.0000021435)100:0.0492057888)77:0.0117309029)64:0.0027261324,((CUC_Momordica_foetida_GSK:0.0021742999,CUC_Momordica_foetida_RNA:0.0031339742)96:0.0230032060,CUC_Momordica_sessilifolia_HS2565_GSK:0.1129660689)91:0.0154137764)68:0.0110468667,((CUC_Indofevillea_khasiana_RNA:0.0000009996,CUC_Indofevillea_khasiana_SYS066_GSK:0.0143268955)71:0.0000021895,CUC_Indofevillea_khasiana:0.1008848696)98:0.0214818957)93:0.0299764031)87:0.0165568181,(CUC_Gerrardanthus_macrorhizus:0.0252496172,CUC_Gerrardanthus_macrorhizus_RNA:0.0150366201)100:0.0664819108)91:0.0118910679,((CUC_Fevillea_pedatifolia_GSK:0.0054136585,CUC_Fevillea_cordifolia_WGS:0.0164352427)100:0.0151838644,(CUC_Cyclantheropsis_parviflora_1_RNA:0.0166963912,(CUC_Cyclantheropsis_parviflora:0.0166819813,CUC_Cyclantheropsis_parviflora_SB11_GSK:0.0000022221)100:0.0944888358)99:0.0311406584)53:0.0055075959)100:0.1431718769)78:0.0332421963,CRN_Corynocarpus_laevigatus_HS5848_WGS:0.0742854458)79:0.0178933996,(COR_Coriaria_nepalensis_RNA:0.0026749262,COR_Coriaria_nepalensis:0.0000022057)100:0.1121541580)82:0.0876706842,CRN_Corynocarpus_cribbianus:0.4931808561)100:0.1001716003);
(ANI_Anisophyllea_cinnamomoides:0.1209205476,ANI_Anisophyllea_purpurascens_GSK:0.1703756725,((((((BEG_Begonia_coptidifolia_WGS:0.1132815083,BEG_Begonia_petasitifolia:0.1256120754)100:0.5848180504,(((CUC_Actinostemma_biglandulosum_RNA:0.0000028761,CUC_Actinostemma_biglandulosum:0.1958105359)100:0.2726654168,((((((((((((CUC_Apodanthera_mathewsii_HS5725_WGS:0.0996668100,CUC_Wilbrandia_hibiscoides_1_WGS:0.1555894797)59:0.0000022619,((CUC_Dendrosicyos_socotranus:0.0000028420,CUC_Dendrosicyos_socotranus_SB25_GSK:0.1270056931)53:0.0620540586,CUC_Dendrosicyos_socotranus_HS5731_WGS:0.0658386131)100:0.1280005154)89:0.0112189134,CUC_Bambekea_racemosa_HS5726_WGS:0.1050018480)90:0.0095306113,((((((((CUC_Benincasa_hispida_RNA:0.1443647334,CUC_Benincasa_hispida:0.0813265149)90:0.0841478433,(((CUC_Cucumis_hystrix_RNA:0.0000028596,CUC_Cucumis_hystrix_WGS:0.0771168805)98:0.0437123677,(CUC_Cucumis_melo_subsp_melo_WGS:0.0000022942,CUC_Cucumis_melo_RNA:0.1479808365)100:0.0367590999)55:0.0000024896,CUC_Cucumis_omissus_HS5733_WGS:0.1130733684)100:0.0869364756)85:0.0092081139,(CUC_Citrullus_amarus_WGS:0.0817211314,CUC_Citrullus_lanatus_1_WGS:0.0171063865)98:0.0385505262)81:0.0441335323,CUC_Lemurosicyos_variegata_HS0262_WGS:0.1309150556)61:0.0223709431,(CUC_Lagenaria_siceraria_GJ113_RNA:0.0145426282,CUC_Lagenaria_siceraria_var_siceraria_WGS:0.0000026486)100:0.0639325831)57:0.0100016498,CUC_Raphidiocystis_welwitschii_HS5553_WGS:0.3763094942)79:0.0399632349,CUC_Sicyos_edulis_SB09_GSK:0.5117984851)68:0.0000022013,(((CUC_Cionosicys_macranthus_RNA:0.0219089670,CUC_Cionosicys_macranthus_HS2657_GSK:0.0000024411)82:0.1197033230,CUC_Cionosicys_macranthus:0.0000020638)74:0.0169500455,CUC_Cucurbita_digitata_GSK:0.0971818766)94:0.1041866525)93:0.0648802324)92:0.0339150157,(((CUC_Herpetospermum_pedunculosum:0.0000020465,CUC_Herpetospermum_pedunculosum_SB13_GSK:0.1829179990)99:0.0404806336,CUC_Herpetospermum_pedunculosum_RNA:0.0737258699)100:0.1178898767,(CUC_Bryonia_dioica_RNA:0.0450780684,CUC_Bryonia_marmorata:0.1018749129)100:0.1488245523)94:0.0509393574)93:0.0275498741,CUC_Trichosanthes_pilosa_1_RNA:0.0918089952)87:0.0125426293,(CUC_Trichosanthes_pilosa:0.0000020904,(CUC_Trichosanthes_pilosa_SYS242_GSK:0.2722771902,CUC_Ampelosicyos_humblotii_SB12_GSK:0.5794339205)54:0.0000028653)75:0.0922105144)76:0.0138574034,((CUC_Telfairia_occidentalis_WGS:0.0605345775,CUC_Telfairia_occidentalis_RNA:0.3279038073)59:0.0372797085,(CUC_Telfairia_pedata:0.0449644866,CUC_Telfairia_pedata_RNA:0.1178925511)60:0.0176806626)85:0.0905412937)88:0.0360000158,(((CUC_Momordica_foetida_GSK:0.0674657027,CUC_Momordica_foetida_RNA:0.0426042199)100:0.0553146970,CUC_Momordica_peteri:0.1947655832)99:0.0185281035,CUC_Momordica_sessilifolia_HS2565_GSK:0.6445061890)90:0.0525677810)86:0.0087939876,(CUC_Siraitia_grosvenorii_1_RNA:0.0000020681,CUC_Siraitia_grosvenorii_WGS:0.0157167736)100:0.1644111453)66:0.0093672071,((CUC_Indofevillea_khasiana:0.0488745405,CUC_Indofevillea_khasiana_SYS066_GSK:0.0685020723)99:0.0466361128,CUC_Indofevillea_khasiana_RNA:0.0000026708)100:0.0855266526)70:0.0210823640,((CUC_Baijiania_yunnanensis:0.0182241204,CUC_Baijiania_yunnanensis_HS2656_GSK:0.1118983982)100:0.2078022588,CUC_Baijiania_yunnanensis_RNA:0.0539653721)39:0.0238751201)64:0.0404937813)37:0.0244731490,(((((CUC_Gynostemma_burmanicum_SB16_GSK:0.0589922825,CUC_Gynostemma_burmanicum:0.0170244121)30:0.0065425608,(CUC_Gynostemma_microspermum_GJ058_RNA:0.0300759362,CUC_Gynostemma_microspermum_GSK:0.0935680535)99:0.0447923311)99:0.0648516152,CUC_Gynostemma_yixingense_WGS:0.1789693970)100:0.0799682213,CUC_Siolmatra_pentaphylla_WGS:0.4649355729)88:0.0650863944,(CUC_Gerrardanthus_macrorhizus:0.2562802140,((CUC_Fevillea_cordifolia_WGS:0.0647772379,CUC_Fevillea_pedatifolia_GSK:0.0000026830)100:0.2288345763,((CUC_Cyclantheropsis_parviflora_1_RNA:0.0139488562,CUC_Cyclantheropsis_parviflora:0.0332302436)99:0.0542857413,CUC_Cyclantheropsis_parviflora_SB11_GSK:0.4357792514)100:0.4410081991)51:0.0311667439)66:0.0791727713)37:0.0165665039)100:0.2402911921)84:0.0346621041,(DAT_Datisca_cannabina:0.2479709782,(DAT_Datisca_glomerata_WGS:0.0518815470,DAT_Datisca_glomerata_leaf_RNA:0.0000010320)99:0.1085270559)100:0.3156826836)65:0.0238196289,TET_Tetrameles_nudiflora:0.7398597208)57:0.0286716395,(CRN_Corynocarpus_cribbianus:0.0905445037,CRN_Corynocarpus_laevigatus_HS5848_WGS:0.0383610971)100:0.5302211026)51:0.0035043024,(COR_Coriaria_nepalensis_RNA:0.1144828308,COR_Coriaria_nepalensis:0.0000020580)100:0.9406696481)100:0.5377736104);
(ANI_Anisophyllea_cinnamomoides:0.0069604546,(((((CRN_Corynocarpus_cribbianus:0.0428369306,CRN_Corynocarpus_laevigatus_HS5848_WGS:0.0226304633)100:0.0564778001,(BEG_Begonia_coptidifolia_WGS:0.0421185196,BEG_Begonia_petasitifolia:0.0332732721)100:0.1112905498)44:0.0183985593,((COR_Coriaria_nepalensis:0.0260635249,COR_Coriaria_nepalensis_RNA:0.0234825549)100:0.1319130818,(((CUC_Actinostemma_biglandulosum:0.0027995127,CUC_Actinostemma_biglandulosum_RNA:0.0000010034)100:0.0690321722,(((((CUC_Siraitia_grosvenorii_1_RNA:0.0000010034,CUC_Siraitia_grosvenorii_WGS:0.0000010034)100:0.0209661981,(((((((((CUC_Apodanthera_mathewsii_HS5725_WGS:0.0085263896,CUC_Wilbrandia_hibiscoides_1_WGS:0.0081792352)100:0.0136254837,(CUC_Dendrosicyos_socotranus:0.0000027926,(CUC_Dendrosicyos_socotranus_HS5731_WGS:0.0000023649,CUC_Dendrosicyos_socotranus_SB25_GSK:0.0086113864)61:0.0000029102)92:0.0164060576)90:0.0079547315,CUC_Bambekea_racemosa_HS5726_WGS:0.0168109646)87:0.0041095402,((((((CUC_Cucumis_melo_subsp_melo_WGS:0.0000027241,CUC_Cucumis_melo_RNA:0.0136641862)100:0.0164426539,(CUC_Cucumis_hystrix_RNA:0.0000010034,CUC_Cucumis_hystrix_WGS:0.0000010034)100:0.0059092275)95:0.0057096817,CUC_Cucumis_omissus_HS5733_WGS:0.0119442247)100:0.0230459969,CUC_Lemurosicyos_variegata_HS0262_WGS:0.0165704197)99:0.0094953786,((CUC_Benincasa_hispida_RNA:0.0000025905,CUC_Benincasa_hispida:0.0017642969)100:0.0164391948,((CUC_Lagenaria_siceraria_GJ113_RNA:0.0000022697,CUC_Lagenaria_siceraria_var_siceraria_WGS:0.0000026630)100:0.0147782328,(CUC_Citrullus_amarus_WGS:0.0025399850,CUC_Citrullus_lanatus_1_WGS:0.0025704482)100:0.0244056660)93:0.0033376703)64:0.0013559169)69:0.0014799568,((CUC_Cionosicys_macranthus:0.0000010034,CUC_Cucurbita_digitata_GSK:0.0516468091)93:0.0204706183,CUC_Cionosicys_macranthus_RNA:0.0000010034)99:0.0211331938)94:0.0092766184)78:0.0033721475,((CUC_Herpetospermum_pedunculosum_RNA:0.0000028478,CUC_Herpetospermum_pedunculosum_SB13_GSK:0.0000010034)99:0.0031700288,CUC_Herpetospermum_pedunculosum:0.0095916484)100:0.0276278422)50:0.0015080936,(CUC_Bryonia_dioica_RNA:0.0048049932,(CUC_Bryonia_marmorata_SB24_GSK:0.0083178915,CUC_Bryonia_marmorata:0.0016982593)56:0.0000198081)100:0.0433246415)84:0.0081703170,((CUC_Trichosanthes_pilosa_1_RNA:0.0077409793,(CUC_Trichosanthes_baviensis_SYS319_GSK:0.1066008283,CUC_Trichosanthes_pilosa:0.0051577634)87:0.0207291182)77:0.0149037830,(CUC_Sicyos_edulis_SB09_GSK:0.0309175682,CUC_Cionosicys_macranthus_HS2657_GSK:0.2006737815)45:0.0046512030)71:0.0109454961)96:0.0069288542,(((CUC_Telfairia_occidentalis_RNA:0.0012632569,CUC_Telfairia_occidentalis_WGS:0.0000010034)100:0.0116768967,(CUC_Telfairia_pedata_RNA:0.0016894076,CUC_Telfairia_pedata:0.0207039658)100:0.0034778993)98:0.0055122555,CUC_Ampelosicyos_humblotii_SB12_GSK:0.0082251421)99:0.0185837076)99:0.0103062157,(((CUC_Momordica_foetida_GSK:0.0000010034,CUC_Momordica_foetida_RNA:0.0012622088)80:0.0028046289,CUC_Momordica_sessilifolia_HS2565_GSK:0.0674318437)63:0.0059198255,CUC_Momordica_peteri:0.0692771555)100:0.0372916334)59:0.0066723555)73:0.0019918119,(CUC_Baijiania_yunnanensis:0.0129877490,(CUC_Baijiania_yunnanensis_RNA:0.0000010034,CUC_Baijiania_yunnanensis_HS2656_GSK:0.0000010034)63:0.0000010034)100:0.0271179793)74:0.0019361267,(CUC_Indofevillea_khasiana:0.0354299666,(CUC_Indofevillea_khasiana_RNA:0.0000022802,CUC_Indofevillea_khasiana_SYS066_GSK:0.0050853953)100:0.0076945420)100:0.0280781112)100:0.0276993606,(((CUC_Gynostemma_burmanicum:0.0483941542,CUC_Gynostemma_microspermum_GJ058_RNA:0.0000028320)100:0.0122441006,(CUC_Gynostemma_microspermum_GSK:0.0128105064,CUC_Gynostemma_burmanicum_SB16_GSK:0.0058881662)99:0.0089314437)96:0.0043677344,CUC_Gynostemma_yixingense_WGS:0.0083506957)98:0.0792756746)78:0.0049498588)77:0.0034446696,(((CUC_Fevillea_cordifolia_WGS:0.0095424450,CUC_Fevillea_pedatifolia_GSK:0.0324552299)100:0.0299257104,(CUC_Cyclantheropsis_parviflora_1_RNA:0.0102829764,(CUC_Cyclantheropsis_parviflora:0.0000022690,CUC_Siolmatra_pentaphylla_WGS:1.9803737165)86:0.0473071437)86:0.0714756709)85:0.0107630442,(CUC_Gerrardanthus_macrorhizus:0.0086454258,CUC_Gerrardanthus_macrorhizus_RNA:0.0172679605)100:0.0565710769)86:0.0220403444)100:0.0905536621)31:0.0068225625)43:0.0083116792,TET_Tetrameles_nudiflora:0.1184540386)43:0.0104374827,(DAT_Datisca_cannabina:0.0452614114,(DAT_Datisca_glomerata_WGS:0.0000010034,DAT_Datisca_glomerata_leaf_RNA:0.0000010034)100:0.0118314243)100:0.0609227942)100:0.0956672199,ANI_Anisophyllea_purpurascens_GSK:0.0522223937);
(ANI_Anisophyllea_cinnamomoides:0.0156483476,ANI_Anisophyllea_purpurascens_GSK:0.0194613556,(((((CUC_Actinostemma_biglandulosum:0.0026005118,CUC_Actinostemma_biglandulosum_RNA:0.0000023172)100:0.0673101048,(((((((((CUC_Bryonia_dioica_RNA:0.0032499894,CUC_Bryonia_marmorata:0.0053376364)100:0.0494925517,((CUC_Herpetospermum_pedunculosum:0.0012140112,CUC_Herpetospermum_pedunculosum_RNA:0.0000010060)100:0.0059395940,CUC_Herpetospermum_pedunculosum_SB13_GSK:0.0654911984)99:0.0186101901)56:0.0070596578,((((CUC_Apodanthera_mathewsii_HS5725_WGS:0.0065458666,CUC_Wilbrandia_hibiscoides_1_WGS:0.0434175723)100:0.0094379411,(CUC_Dendrosicyos_socotranus:0.0010951460,(CUC_Dendrosicyos_socotranus_SB25_GSK:0.0000010060,CUC_Dendrosicyos_socotranus_HS5731_WGS:0.0000010060)100:0.0010665021)100:0.0217236008)93:0.0034169338,CUC_Bambekea_racemosa_HS5726_WGS:0.0194455418)99:0.0110468211,((((CUC_Citrullus_lanatus_1_WGS:0.0042126165,CUC_Citrullus_amarus_WGS:0.0000010060)100:0.0217945087,CUC_Lemurosicyos_variegata_HS0262_WGS:0.0668416017)53:0.0000029242,((CUC_Benincasa_hispida:0.0013034092,CUC_Benincasa_hispida_RNA:0.0000010060)100:0.0164535157,(((CUC_Cucumis_melo_subsp_melo_WGS:0.0033446988,CUC_Cucumis_melo_RNA:0.0009849965)100:0.0073458589,(CUC_Cucumis_omissus_HS5733_WGS:0.0189741785,(CUC_Cucumis_hystrix_RNA:0.0029015102,CUC_Cucumis_hystrix_WGS:0.0030046942)100:0.0163136015)85:0.0023410922)100:0.0219417055,CUC_Raphidiocystis_welwitschii_HS5553_WGS:0.0268279556)57:0.0039806696)71:0.0023690536)77:0.0025207574,(CUC_Lagenaria_siceraria_var_siceraria_WGS:0.0024222149,CUC_Lagenaria_siceraria_GJ113_RNA:0.0024854577)100:0.0142007844)100:0.0193694608)98:0.0052297383)54:0.0018485548,((((CUC_Cionosicys_macranthus_RNA:0.0000010060,(CUC_Cionosicys_macranthus:0.0000028333,CUC_Cionosicys_macranthus_HS2657_GSK:0.0644948764)100:0.0014706380)100:0.0140087472,CUC_Cucurbita_digitata_GSK:0.0256765046)100:0.0152651170,CUC_Sicyos_edulis_SB09_GSK:0.0728107176)72:0.0066993467,(((CUC_Trichosanthes_pilosa_SYS242_GSK:0.0000026627,CUC_Trichosanthes_pilosa:0.0260182649)84:0.1165798012,CUC_Trichosanthes_pilosa_1_RNA:0.0000025086)75:0.0037954884,CUC_Trichosanthes_baviensis_SYS319_GSK:0.0685297378)84:0.0154083932)63:0.0041864462)84:0.0118412831,(((CUC_Telfairia_occidentalis_WGS:0.0039653804,CUC_Telfairia_occidentalis_RNA:0.0042182964)100:0.0095716790,(CUC_Telfairia_pedata_RNA:0.0010889228,CUC_Telfairia_pedata:0.0043381895)100:0.0028507191)100:0.0202458408,CUC_Ampelosicyos_humblotii_SB12_GSK:0.0339375965)99:0.0114240565)84:0.0076442792,((CUC_Momordica_foetida_GSK:0.0031445419,CUC_Momordica_foetida_RNA:0.0031293677)100:0.0220436775,(CUC_Momordica_peteri:0.0181049288,CUC_Momordica_sessilifolia_HS2565_GSK:0.0375768864)99:0.0090554498)100:0.0233634160)83:0.0034773944,((((CUC_Indofevillea_khasiana:0.0000010060,CUC_Indofevillea_khasiana_RNA:0.0012635185)100:0.0054544717,CUC_Indofevillea_khasiana_SYS066_GSK:0.0030985526)100:0.0188349421,(CUC_Baijiania_yunnanensis_RNA:0.0039532100,(CUC_Baijiania_yunnanensis:0.0044538357,CUC_Baijiania_yunnanensis_HS2656_GSK:0.0037025202)64:0.0000026384)100:0.0291929221)80:0.0052465961,(CUC_Siraitia_grosvenorii_WGS:0.0000010060,CUC_Siraitia_grosvenorii_1_RNA:0.0032427731)100:0.0268937722)94:0.0019252660)85:0.0241670541,(((CUC_Siolmatra_pentaphylla_WGS:0.0471794959,(CUC_Fevillea_cordifolia_WGS:0.0082068278,CUC_Fevillea_pedatifolia_GSK:0.0820104133)100:0.0363631393)87:0.0014501371,((CUC_Cyclantheropsis_parviflora:0.0069305744,CUC_Cyclantheropsis_parviflora_SB11_GSK:0.0324703626)59:0.0000010060,CUC_Cyclantheropsis_parviflora_1_RNA:0.0084419207)100:0.0551649692)97:0.0096259841,((CUC_Gerrardanthus_macrorhizus:0.0000010060,CUC_Gerrardanthus_macrorhizus_SB22_GSK:0.0125350666)100:0.0424440773,CUC_Gerrardanthus_macrorhizus_RNA:0.1813271094)95:0.0205730049)99:0.0194909425)57:0.0048761532,((CUC_Gynostemma_burmanicum:0.0028855935,((CUC_Gynostemma_burmanicum_SB16_GSK:0.0280846489,CUC_Gynostemma_microspermum_GSK:0.0150401212)97:0.0606863442,CUC_Gynostemma_microspermum_GJ058_RNA:0.0005175087)80:0.0205020182)83:0.0059988257,CUC_Gynostemma_yixingense_WGS:0.0273375748)85:0.0785076627)66:0.0131249255)100:0.0925442915,((DAT_Datisca_cannabina:0.0203945138,(DAT_Datisca_glomerata_WGS:0.0000010060,DAT_Datisca_glomerata_leaf_RNA:0.0033060180)100:0.0156377082)100:0.0937263816,(BEG_Begonia_coptidifolia_WGS:0.0413880471,BEG_Begonia_petasitifolia:0.0213186953)100:0.1387861806)61:0.0106899358)52:0.0058040164,TET_Tetrameles_nudiflora:0.1043590165)95:0.0099458757,((CRN_Corynocarpus_cribbianus:0.0350447518,CRN_Corynocarpus_laevigatus_HS5848_WGS:0.0134805489)100:0.0876867817,(COR_Coriaria_nepalensis_RNA:0.0000023172,COR_Coriaria_nepalensis:0.0063318077)100:0.1426376012)98:0.0248766734)100:0.1388323883);
(ANI_Anisophyllea_cinnamomoides:0.0152453904,ANI_Anisophyllea_purpurascens_GSK:0.0073200557,(((((((((((CUC_Cucurbita_digitata_GSK:0.0488735720,(CUC_Cionosicys_macranthus_HS2657_GSK:0.0000020949,CUC_Cionosicys_macranthus_RNA:0.0088480358)99:0.0102606283)95:0.0092838128,(CUC_Bryonia_dioica_RNA:0.0000023152,CUC_Bryonia_marmorata:0.0071078112)100:0.0745710606)92:0.0146346425,(((CUC_Herpetospermum_pedunculosum:0.0000010016,CUC_Herpetospermum_pedunculosum_RNA:0.0000010016)99:0.0075470920,CUC_Herpetospermum_pedunculosum_SB13_GSK:0.0091920689)100:0.0525940118,CUC_Sicyos_edulis_SB09_GSK:0.0931216876)69:0.0201833578)22:0.0000024447,((CUC_Trichosanthes_pilosa_SYS242_GSK:0.0000010016,CUC_Trichosanthes_pilosa_1_RNA:0.0000024531)34:0.0068249230,(CUC_Trichosanthes_pilosa:0.0000010016,CUC_Trichosanthes_baviensis_SYS319_GSK:0.0344613983)34:0.0000022802)28:0.0115851093)50:0.0061549951,((((((CUC_Dendrosicyos_socotranus:0.0000010016,CUC_Dendrosicyos_socotranus_SB25_GSK:0.1661599566)100:0.0029877254,CUC_Dendrosicyos_socotranus_HS5731_WGS:0.0029839685)100:0.0181406808,CUC_Wilbrandia_hibiscoides_1_WGS:0.0178086492)99:0.0033399931,CUC_Apodanthera_mathewsii_HS5725_WGS:0.0185173361)100:0.0121964778,CUC_Bambekea_racemosa_HS5726_WGS:0.0058627504)100:0.0124244303,((((CUC_Raphidiocystis_welwitschii_HS5553_WGS:0.0269103545,(CUC_Lagenaria_siceraria_GJ113_RNA:0.0000010016,CUC_Lagenaria_siceraria_var_siceraria_WGS:0.0000010016)100:0.0140359463)92:0.0085856659,(CUC_Lemurosicyos_variegata_HS0262_WGS:0.0304451134,(CUC_Benincasa_hispida:0.0000024052,CUC_Benincasa_hispida_RNA:0.0000024192)100:0.0510732465)49:0.0000020577)84:0.0093797038,(CUC_Cionosicys_macranthus:0.0184300142,((CUC_Cucumis_hystrix_RNA:0.0000010016,CUC_Cucumis_hystrix_WGS:0.0000010016)99:0.0063108588,((CUC_Cucumis_melo_RNA:0.0029368144,CUC_Cucumis_melo_subsp_melo_WGS:0.0029503087)99:0.0031043892,CUC_Cucumis_omissus_HS5733_WGS:0.0282020242)96:0.0025292644)100:0.0429180981)86:0.0050750500)88:0.0031928939,(CUC_Citrullus_lanatus_1_WGS:0.0059376884,CUC_Citrullus_amarus_WGS:0.0153089856)99:0.0157991443)95:0.0085385877)91:0.0058601496)73:0.0119829528,(CUC_Ampelosicyos_humblotii_SB12_GSK:0.0117641354,((CUC_Telfairia_pedata:0.0032144808,CUC_Telfairia_pedata_RNA:0.0027652817)98:0.0122366796,(CUC_Telfairia_occidentalis_RNA:0.0639362857,CUC_Telfairia_occidentalis_WGS:0.0217772246)94:0.0038645029)99:0.0095292170)97:0.0158726769)38:0.0026131052,((CUC_Momordica_peteri:0.0142612680,CUC_Momordica_sessilifolia_HS2565_GSK:0.0367429726)90:0.0073011080,(CUC_Momordica_foetida_GSK:0.0000027607,CUC_Momordica_foetida_RNA:0.0059151215)100:0.0287215041)100:0.0383081517)59:0.0037204192,(((CUC_Baijiania_yunnanensis:0.0000010016,CUC_Baijiania_yunnanensis_HS2656_GSK:0.0000010016)100:0.0029679891,CUC_Baijiania_yunnanensis_RNA:0.0000025379)100:0.0536704794,((CUC_Indofevillea_khasiana:0.0041034477,CUC_Indofevillea_khasiana_RNA:0.0000010016)80:0.0029068400,CUC_Indofevillea_khasiana_SYS066_GSK:0.0000022566)100:0.0501558921)99:0.0382729258)68:0.0084074329,(CUC_Siraitia_grosvenorii_1_RNA:0.0030111300,CUC_Siraitia_grosvenorii_WGS:0.0028964827)99:0.0230769788)98:0.0358066947,((((CUC_Actinostemma_biglandulosum:0.0000010016,CUC_Actinostemma_biglandulosum_RNA:0.0000010016)100:0.0635393735,((CUC_Gerrardanthus_macrorhizus:0.0000010016,CUC_Gerrardanthus_macrorhizus_SB22_GSK:0.0067411599)99:0.0084129211,CUC_Gerrardanthus_macrorhizus_RNA:0.0196514482)100:0.0627644306)71:0.0164163740,((((CUC_Gynostemma_burmanicum_SB16_GSK:0.0000029770,CUC_Gynostemma_burmanicum:0.1648099535)89:0.0000024135,CUC_Gynostemma_microspermum_GSK:0.0076744967)90:0.0111294282,CUC_Gynostemma_microspermum_GJ058_RNA:0.0000023273)99:0.0125065040,CUC_Gynostemma_yixingense_WGS:0.0084975724)100:0.0923289612)83:0.0141765695,((CUC_Cyclantheropsis_parviflora:0.0006187114,CUC_Cyclantheropsis_parviflora_1_RNA:0.0113801576)100:0.0649427965,(CUC_Fevillea_cordifolia_WGS:0.0044520224,CUC_Fevillea_pedatifolia_GSK:0.0201984540)99:0.0398808146)100:0.0571206977)91:0.0126530659)99:0.0567034116,((((BEG_Begonia_petasitifolia:0.0222092928,BEG_Begonia_coptidifolia_WGS:0.0156579491)100:0.1366941850,TET_Tetrameles_nudiflora:0.0663726219)94:0.0166744672,((DAT_Datisca_cannabina:0.0198564314,(DAT_Datisca_glomerata_WGS:0.0000010016,DAT_Datisca_glomerata_leaf_RNA:0.0000010016)99:0.0109733307)100:0.0341674539,(COR_Coriaria_nepalensis_RNA:0.0162396466,COR_Coriaria_nepalensis:0.0208946073)100:0.1187439946)87:0.0112024207)97:0.0251096488,(CRN_Corynocarpus_cribbianus:0.0153948068,CRN_Corynocarpus_laevigatus_HS5848_WGS:0.0159723693)100:0.0409839936)98:0.0304860554)100:0.1837746026);
(ANI_Anisophyllea_cinnamomoides:0.0199227774,ANI_Anisophyllea_purpurascens_GSK:0.0090297965,(((((((((((((((((((CUC_Bryonia_dioica_RNA:0.0000010021,CUC_Bryonia_marmorata:0.0457504032)82:0.0502414812,(CUC_Herpetospermum_pedunculosum:0.0000010021,CUC_Herpetospermum_pedunculosum_RNA:0.0000023107)100:0.0562870588)61:0.0135549482,((CUC_Cionosicys_macranthus:0.0000010021,CUC_Cionosicys_macranthus_HS2657_GSK:0.1438899676)44:0.0000028392,CUC_Cionosicys_macranthus_RNA:0.0000023082)77:0.0295748746)48:0.0057433874,(((CUC_Bambekea_racemosa_HS5726_WGS:0.0088538666,(CUC_Dendrosicyos_socotranus:0.0000021274,CUC_Dendrosicyos_socotranus_HS5731_WGS:0.0860994930)82:0.0707558509)28:0.0206043569,(CUC_Wilbrandia_hibiscoides_1_WGS:0.0414190102,CUC_Apodanthera_mathewsii_HS5725_WGS:0.1310995834)66:0.0834892346)28:0.0000022445,(((CUC_Cucumis_hystrix_RNA:0.0000010021,CUC_Cucumis_hystrix_WGS:0.0000010021)61:0.0000010021,(CUC_Cucumis_melo_RNA:0.0049172788,CUC_Cucumis_melo_subsp_melo_WGS:0.0467894374)98:0.0202881053)98:0.0055651236,CUC_Cucumis_omissus_HS5733_WGS:0.0404015803)98:0.0119061565)37:0.0064230733)23:0.0000020763,(((CUC_Benincasa_hispida:0.0000020886,CUC_Raphidiocystis_welwitschii_HS5553_WGS:0.0256718286)32:0.0000027721,CUC_Benincasa_hispida_RNA:0.0123637870)18:0.0000010021,((CUC_Lagenaria_siceraria_var_siceraria_WGS:0.0000029922,CUC_Lagenaria_siceraria_GJ113_RNA:0.0000021882)100:0.0259939622,((CUC_Citrullus_amarus_WGS:0.0000010021,CUC_Citrullus_lanatus_1_WGS:0.0062250793)100:0.1070900332,CUC_Lemurosicyos_variegata_HS0262_WGS:0.0282582364)44:0.0442227310)33:0.0046784285)40:0.0057238126)30:0.0000021315,CUC_Sicyos_edulis_SB09_GSK:0.1431014116)27:0.0532320209,(CUC_Trichosanthes_baviensis_SYS319_GSK:0.0147903601,CUC_Trichosanthes_pilosa_1_RNA:0.0000010021)99:0.0339434349)43:0.0065983540,CUC_Cucurbita_digitata_GSK:0.1026049789)65:0.0309202748,(CUC_Ampelosicyos_humblotii_SB12_GSK:0.0315886014,((CUC_Telfairia_occidentalis_RNA:0.0046833955,CUC_Telfairia_pedata_RNA:0.0046479481)73:0.0000026063,CUC_Telfairia_occidentalis_WGS:0.0476612281)99:0.0272398619)95:0.0240331000)53:0.0113085534,((CUC_Momordica_foetida_RNA:0.0093372047,CUC_Momordica_foetida_GSK:0.0251120866)99:0.0154805761,(CUC_Momordica_peteri:0.0101466809,CUC_Momordica_sessilifolia_HS2565_GSK:0.0765775136)98:0.0108986694)100:0.0249021218)27:0.0000027390,(CUC_Siraitia_grosvenorii_1_RNA:0.0000010021,CUC_Siraitia_grosvenorii_WGS:0.0000010021)100:0.0298007042)39:0.0104784112,(((CUC_Indofevillea_khasiana_RNA:0.0000026118,CUC_Indofevillea_khasiana:0.0885588401)78:0.0000025042,CUC_Indofevillea_khasiana_SYS066_GSK:0.0128677987)97:0.0304926000,((CUC_Baijiania_yunnanensis:0.0083464315,CUC_Baijiania_yunnanensis_RNA:0.0000010021)75:0.0000024366,CUC_Baijiania_yunnanensis_HS2656_GSK:0.0000010021)100:0.1038338940)60:0.0112468396)95:0.0418463028,((CUC_Cyclantheropsis_parviflora:0.0000024930,CUC_Cyclantheropsis_parviflora_1_RNA:0.0067689774)100:0.1342737718,(CUC_Fevillea_cordifolia_WGS:0.0111913549,CUC_Fevillea_pedatifolia_GSK:0.0740476318)100:0.0493090433)97:0.0269851642)94:0.0199101059,((((CUC_Gynostemma_burmanicum:0.0000010021,CUC_Gynostemma_burmanicum_SB16_GSK:0.0000010021)89:0.0000010021,CUC_Gynostemma_microspermum_GJ058_RNA:0.0000010021)90:0.0000024566,CUC_Gynostemma_microspermum_GSK:0.0071244211)99:0.0391485685,CUC_Gynostemma_yixingense_WGS:0.0183183724)100:0.0907079155)56:0.0051397103,((CUC_Gerrardanthus_macrorhizus_RNA:0.0150485237,CUC_Gerrardanthus_macrorhizus:0.0101912928)100:0.0448580523,(CUC_Actinostemma_biglandulosum:0.0760137242,CUC_Actinostemma_biglandulosum_RNA:0.0000020956)100:0.0913372119)97:0.0057858550)100:0.0912844914,TET_Tetrameles_nudiflora:0.2103443749)49:0.0060130358,((COR_Coriaria_nepalensis_RNA:0.0000010021,COR_Coriaria_nepalensis:0.0000022462)100:0.1479275828,(BEG_Begonia_coptidifolia_WGS:0.0273883660,BEG_Begonia_petasitifolia:0.0543818802)100:0.1525532773)75:0.0360006702)31:0.0153832271,(CRN_Corynocarpus_cribbianus:0.0000010021,CRN_Corynocarpus_laevigatus_HS5848_WGS:0.0120944194)100:0.0912684261)27:0.0049328037,((DAT_Datisca_glomerata_WGS:0.0000020956,DAT_Datisca_glomerata_leaf_RNA:0.0133969562)100:0.0441987601,DAT_Datisca_cannabina:0.0000027028)100:0.1313980515)99:0.0545846728);
(ANI_Anisophyllea_cinnamomoides:0.0260344271,ANI_Anisophyllea_purpurascens_GSK:0.0101670721,((((BEG_Begonia_coptidifolia_WGS:0.0289392881,BEG_Begonia_petasitifolia:0.0260006663)99:0.1385140214,((CUC_Gynostemma_burmanicum:0.0045969598,(CUC_Gynostemma_burmanicum_SB16_GSK:0.0000009989,(CUC_Gynostemma_microspermum_GJ058_RNA:0.0078361564,CUC_Gynostemma_microspermum_GSK:0.0071969540)88:0.0000023330)70:0.0000024972)98:0.0180185617,CUC_Gynostemma_yixingense_WGS:0.0039914966)100:0.1338193697)67:0.0261102902,((((((((((((CUC_Trichosanthes_pilosa:0.0078557244,(CUC_Trichosanthes_pilosa_SYS242_GSK:0.0000009989,CUC_Trichosanthes_pilosa_1_RNA:0.0090097830)51:0.0000020215)99:0.0307630724,(((CUC_Cionosicys_macranthus:0.0000009989,CUC_Cionosicys_macranthus_RNA:0.0000009989)76:0.0000020108,CUC_Cionosicys_macranthus_HS2657_GSK:0.0000025427)99:0.0169498279,CUC_Cucurbita_digitata_GSK:0.0284359875)100:0.0442847665)100:0.0551179973,(((CUC_Apodanthera_mathewsii_HS5725_WGS:0.0079910620,(((CUC_Dendrosicyos_socotranus:0.0000009989,CUC_Dendrosicyos_socotranus_HS5731_WGS:0.0000009989)96:0.0020453524,CUC_Dendrosicyos_socotranus_SB25_GSK:0.0316650540)100:0.0127788919,CUC_Wilbrandia_hibiscoides_1_WGS:0.0148279171)66:0.0000026801)99:0.0167203385,CUC_Bambekea_racemosa_HS5726_WGS:0.0138149392)99:0.0294836175,((((((CUC_Benincasa_hispida:0.0000009989,CUC_Benincasa_hispida_RNA:0.0000009989)100:0.0329095154,(CUC_Cucumis_omissus_HS5733_WGS:0.0185905897,(CUC_Cucumis_hystrix_WGS:0.0187429950,(CUC_Cucumis_melo_RNA:0.0000009989,CUC_Cucumis_melo_subsp_melo_WGS:0.0000009989)100:0.0138160727)100:0.0173566913)100:0.0576766512)78:0.0135809304,((CUC_Lagenaria_siceraria_GJ113_RNA:0.0000009989,CUC_Lagenaria_siceraria_var_siceraria_WGS:0.0000009989)100:0.0169940974,(CUC_Citrullus_amarus_WGS:0.0016107999,CUC_Citrullus_lanatus_1_WGS:0.0015126677)100:0.0279728553)75:0.0130005648)59:0.0153997866,(CUC_Lemurosicyos_variegata_HS0262_WGS:0.0196295120,CUC_Raphidiocystis_welwitschii_HS5553_WGS:0.0275894714)99:0.0229665507)97:0.0500530219,(CUC_Bryonia_dioica_RNA:0.0031007967,CUC_Bryonia_marmorata:0.0069083543)100:0.1660571771)83:0.0330120024,((CUC_Herpetospermum_pedunculosum:0.0000024286,CUC_Herpetospermum_pedunculosum_SB13_GSK:0.0771372241)85:0.0015251440,CUC_Herpetospermum_pedunculosum_RNA:0.0000024428)100:0.1026851143)76:0.0243681500)66:0.0058581341)98:0.0288623482,(CUC_Ampelosicyos_humblotii_SB12_GSK:0.0162065749,((CUC_Telfairia_occidentalis_WGS:0.0000024558,CUC_Telfairia_occidentalis_RNA:0.0179404176)99:0.0043633777,(CUC_Telfairia_pedata:0.0030583060,CUC_Telfairia_pedata_RNA:0.0000009989)100:0.0065519345)100:0.0470661728)100:0.0495032551)99:0.0248790839,((CUC_Momordica_foetida_GSK:0.0044851636,CUC_Momordica_foetida_RNA:0.0014352728)91:0.0456661773,(CUC_Momordica_peteri:0.0010511113,CUC_Momordica_sessilifolia_HS2565_GSK:0.5869078159)69:0.0508970312)82:0.0530366594)88:0.0802535573,(CUC_Siraitia_grosvenorii_1_RNA:0.0014744102,CUC_Siraitia_grosvenorii_WGS:0.0014248449)100:0.0172109743)85:0.0300300706,((CUC_Baijiania_yunnanensis_RNA:0.0000009989,CUC_Baijiania_yunnanensis:0.0000009989)49:0.0000021332,CUC_Baijiania_yunnanensis_HS2656_GSK:0.0014402420)100:0.0371258855)78:0.0122104318,((CUC_Indofevillea_khasiana:0.0014317751,CUC_Indofevillea_khasiana_RNA:0.0029678788)99:0.0015676834,CUC_Indofevillea_khasiana_SYS066_GSK:0.0031320726)100:0.0170398883)83:0.0170514497,(CUC_Actinostemma_biglandulosum:0.0000009989,CUC_Actinostemma_biglandulosum_RNA:0.0000029520)100:0.1343000692)71:0.0278827549,CUC_Siolmatra_pentaphylla_WGS:0.0659078560)50:0.0130892722,(((CUC_Cyclantheropsis_parviflora:0.0000009989,CUC_Cyclantheropsis_parviflora_SB11_GSK:0.0000009989)100:0.0061495476,CUC_Cyclantheropsis_parviflora_1_RNA:0.0024736693)100:0.0636332410,(CUC_Fevillea_cordifolia_WGS:0.0070358438,CUC_Fevillea_pedatifolia_GSK:0.0047792124)100:0.0841657603)67:0.0066444013)47:0.0186752460,((CUC_Gerrardanthus_macrorhizus:0.0000020009,CUC_Gerrardanthus_macrorhizus_SB22_GSK:0.0014527892)100:0.0221654564,CUC_Gerrardanthus_macrorhizus_RNA:0.0167830336)100:0.0571697791)86:0.0485799169)64:0.0192336907,((TET_Tetrameles_nudiflora:0.1040303016,((COR_Coriaria_nepalensis:0.0000009989,COR_Coriaria_nepalensis_RNA:0.0000009989)100:0.1149920633,CUC_Cucumis_hystrix_RNA:0.4762910814)66:0.0497095998)47:0.0162354026,((DAT_Datisca_cannabina:0.0266502304,(DAT_Datisca_glomerata_WGS:0.0000009989,DAT_Datisca_glomerata_leaf_RNA:0.0000009989)100:0.0132593128)100:0.0628792485,(CRN_Corynocarpus_cribbianus:0.0339144364,CRN_Corynocarpus_laevigatus_HS5848_WGS:0.0207402529)100:0.1274281734)69:0.0450383470)53:0.0124370929)100:0.0966395206);
(ANI_Anisophyllea_cinnamomoides:0.0179607435,ANI_Anisophyllea_purpurascens_GSK:0.0227452467,(((((BEG_Begonia_coptidifolia_WGS:0.0280829663,BEG_Begonia_petasitifolia:0.0249627808)100:0.1392494634,((DAT_Datisca_cannabina:0.0284338433,(DAT_Datisca_glomerata_WGS:0.0145135365,DAT_Datisca_glomerata_leaf_RNA:0.0005505152)100:0.0249753086)100:0.0623567605,TET_Tetrameles_nudiflora:0.1369154080)97:0.0196037313)100:0.0400330777,((COR_Coriaria_nepalensis:0.0047953901,COR_Coriaria_nepalensis_RNA:0.0050973113)100:0.1018267593,CRN_Corynocarpus_laevigatus_HS5848_WGS:0.1142309915)100:0.0248451527)87:0.0081304283,((((CUC_Actinostemma_biglandulosum:0.0021686386,CUC_Actinostemma_biglandulosum_RNA:0.0015822546)100:0.0731717689,((((((CUC_Ampelosicyos_humblotii_SB12_GSK:0.0147509841,(((CUC_Telfairia_occidentalis_WGS:0.0095532695,CUC_Telfairia_pedata:0.0016588943)99:0.0091271859,CUC_Telfairia_pedata_RNA:0.0012885594)98:0.0091759739,CUC_Telfairia_occidentalis_RNA:0.0079084060)100:0.0232451940)100:0.0141676285,((((CUC_Herpetospermum_pedunculosum_RNA:0.0015449459,(CUC_Herpetospermum_pedunculosum:0.0220226524,CUC_Herpetospermum_pedunculosum_SB13_GSK:0.0043036861)100:0.0220301059)74:0.0103341001,(((((CUC_Benincasa_hispida:0.0020547783,CUC_Benincasa_hispida_RNA:0.0008843126)100:0.0240507872,(((CUC_Cucumis_hystrix_WGS:0.0007060379,CUC_Cucumis_hystrix_RNA:0.0028946676)100:0.0073433942,(CUC_Cucumis_melo_subsp_melo_WGS:0.0020074498,CUC_Cucumis_melo_RNA:0.0012839961)100:0.0097466742)98:0.0026700003,CUC_Cucumis_omissus_HS5733_WGS:0.0252365587)100:0.0186740297)79:0.0019614717,(CUC_Lemurosicyos_variegata_HS0262_WGS:0.0102542910,CUC_Raphidiocystis_welwitschii_HS5553_WGS:0.0112146852)100:0.0089146645)78:0.0026301442,((CUC_Lagenaria_siceraria_var_siceraria_WGS:0.0012559009,CUC_Lagenaria_siceraria_GJ113_RNA:0.0019872563)95:0.0082521525,(CUC_Citrullus_amarus_WGS:0.0009619209,CUC_Citrullus_lanatus_1_WGS:0.0017279509)100:0.0385243140)100:0.0079865687)100:0.0119292393,((((CUC_Dendrosicyos_socotranus:0.0000010021,CUC_Dendrosicyos_socotranus_HS5731_WGS:0.0000010021)66:0.0000021483,CUC_Dendrosicyos_socotranus_SB25_GSK:0.0132815429)100:0.0259168934,(CUC_Apodanthera_mathewsii_HS5725_WGS:0.0083741823,CUC_Wilbrandia_hibiscoides_1_WGS:0.0106741521)100:0.0174566194)86:0.0123039997,CUC_Bambekea_racemosa_HS5726_WGS:0.0208475342)100:0.0168290442)74:0.0050311119)55:0.0000027775,(CUC_Bryonia_marmorata:0.0014099490,CUC_Bryonia_dioica_RNA:0.0017343448)100:0.0333167920)84:0.0010719306,((((CUC_Cionosicys_macranthus:0.0006752045,CUC_Cionosicys_macranthus_RNA:0.0006861564)99:0.0041482655,CUC_Cionosicys_macranthus_HS2657_GSK:0.0206682462)100:0.0085421478,CUC_Cucurbita_digitata_GSK:0.0354973903)100:0.0107041061,(((CUC_Trichosanthes_baviensis_SYS319_GSK:0.0028223786,CUC_Trichosanthes_pilosa:0.0039244943)36:0.0000024786,CUC_Trichosanthes_pilosa_1_RNA:0.0024048565)99:0.0107483778,CUC_Sicyos_edulis_SB09_GSK:0.0725511696)94:0.0020579295)99:0.0053831089)100:0.0115134400)100:0.0058649832,(((CUC_Momordica_foetida_GSK:0.0012411586,CUC_Momordica_foetida_RNA:0.0012711363)100:0.0169734388,CUC_Momordica_sessilifolia_HS2565_GSK:0.0353573893)79:0.0004771317,CUC_Momordica_peteri:0.0190820323)100:0.0182226445)96:0.0044511220,(CUC_Siraitia_grosvenorii_WGS:0.0037284995,CUC_Siraitia_grosvenorii_1_RNA:0.0012085191)100:0.0246118282)93:0.0022698433,((CUC_Baijiania_yunnanensis:0.0089906748,CUC_Baijiania_yunnanensis_HS2656_GSK:0.0009406347)99:0.0141951592,CUC_Baijiania_yunnanensis_RNA:0.0020663273)98:0.0115723895)79:0.0011437766,((CUC_Indofevillea_khasiana:0.0000027322,CUC_Indofevillea_khasiana_SYS066_GSK:0.0185196789)92:0.0065324110,CUC_Indofevillea_khasiana_RNA:0.0007303814)98:0.0136053542)100:0.0284799131)77:0.0015138080,(((CUC_Fevillea_pedatifolia_GSK:0.0093939307,CUC_Fevillea_cordifolia_WGS:0.0153170536)100:0.0460641238,(CUC_Cyclantheropsis_parviflora:0.0118850004,CUC_Cyclantheropsis_parviflora_1_RNA:0.0052273563)100:0.0582397309)99:0.0128115090,((CUC_Gerrardanthus_macrorhizus:0.0093400175,CUC_Gerrardanthus_macrorhizus_SB22_GSK:0.0079351343)100:0.0456586190,CUC_Siolmatra_pentaphylla_WGS:0.0513610992)79:0.0045930191)100:0.0180964574)88:0.0034445892,(((CUC_Gynostemma_burmanicum:0.0021951987,(CUC_Gynostemma_microspermum_GSK:0.0000021720,CUC_Gynostemma_burmanicum_SB16_GSK:0.0127617715)97:0.0261926733)61:0.0000024112,CUC_Gynostemma_microspermum_GJ058_RNA:0.0068436340)92:0.0066788411,CUC_Gynostemma_yixingense_WGS:0.0136645612)99:0.0465978421)99:0.1041417645)69:0.0206146973,CRN_Corynocarpus_cribbianus:0.9433320974)100:0.1392484784);
(ANI_Anisophyllea_cinnamomoides:0.0234793742,ANI_Anisophyllea_purpurascens_GSK:0.0086315124,(((BEG_Begonia_coptidifolia_WGS:0.0241936640,BEG_Begonia_petasitifolia:0.0215116736)100:0.1861458193,(TET_Tetrameles_nudiflora:0.1281437089,(DAT_Datisca_cannabina:0.0165890993,(DAT_Datisca_glomerata_WGS:0.0019997741,DAT_Datisca_glomerata_leaf_RNA:0.0036928663)100:0.0219940140)100:0.0795737905)98:0.0277405625)57:0.0071408561,(((COR_Coriaria_nepalensis:0.0098715125,COR_Coriaria_nepalensis_RNA:0.0017473307)100:0.1293844240,(CRN_Corynocarpus_laevigatus_HS5848_WGS:0.0291734834,CRN_Corynocarpus_cribbianus:0.4577233039)100:0.0596773413)99:0.0328556826,(((CUC_Actinostemma_biglandulosum:0.0000025876,CUC_Actinostemma_biglandulosum_RNA:0.0055633794)100:0.0726393285,((((CUC_Cyclantheropsis_parviflora_1_RNA:0.0055389056,CUC_Cyclantheropsis_parviflora:0.0057377580)100:0.0570263380,(CUC_Fevillea_cordifolia_WGS:0.0079298872,CUC_Fevillea_pedatifolia_GSK:0.0044772242)100:0.0393298134)100:0.0181401025,(CUC_Gerrardanthus_macrorhizus_RNA:0.0126836212,CUC_Gerrardanthus_macrorhizus:0.0063860874)100:0.0492810955)99:0.0173240465,((((((((CUC_Apodanthera_mathewsii_HS5725_WGS:0.0208581634,CUC_Wilbrandia_hibiscoides_1_WGS:0.0156915502)100:0.0099721303,((CUC_Dendrosicyos_socotranus:0.0110807992,CUC_Dendrosicyos_socotranus_HS5731_WGS:0.0000020639)100:0.0009702215,CUC_Dendrosicyos_socotranus_SB25_GSK:0.0000024761)100:0.0162794937)100:0.0100566132,CUC_Bambekea_racemosa_HS5726_WGS:0.0139541511)100:0.0111596212,(((((CUC_Benincasa_hispida:0.0019284108,CUC_Benincasa_hispida_RNA:0.0026747635)100:0.0232157929,(((CUC_Cucumis_melo_subsp_melo_WGS:0.0058637819,CUC_Cucumis_melo_RNA:0.0063203284)100:0.0147355125,CUC_Cucumis_omissus_HS5733_WGS:0.0152030552)98:0.0026866449,(CUC_Cucumis_hystrix_RNA:0.0044519929,CUC_Cucumis_hystrix_WGS:0.0207441313)100:0.0160085669)100:0.0189028015)98:0.0033828345,(CUC_Raphidiocystis_welwitschii_HS5553_WGS:0.0262607456,CUC_Lemurosicyos_variegata_HS0262_WGS:0.0205836404)100:0.0112099565)99:0.0028458061,((CUC_Citrullus_amarus_WGS:0.0013709219,CUC_Citrullus_lanatus_1_WGS:0.0048323023)100:0.0239140011,(CUC_Lagenaria_siceraria_var_siceraria_WGS:0.0045804717,CUC_Lagenaria_siceraria_GJ113_RNA:0.0028152409)100:0.0192003887)97:0.0018488654)100:0.0097801823,(CUC_Cucurbita_digitata_GSK:0.0285050659,(CUC_Cionosicys_macranthus_RNA:0.0021830921,CUC_Cionosicys_macranthus:0.0080488820)100:0.0126142497)92:0.0131122949)41:0.0056430067)41:0.0072602860,(((CUC_Herpetospermum_pedunculosum:0.0035112355,CUC_Herpetospermum_pedunculosum_RNA:0.0011692371)100:0.0193177394,(CUC_Bryonia_marmorata:0.0089854571,CUC_Bryonia_dioica_RNA:0.0021882551)100:0.0391945191)100:0.0078076744,(((CUC_Trichosanthes_pilosa_1_RNA:0.0124403643,CUC_Trichosanthes_baviensis_SYS319_GSK:0.0044480974)98:0.0099929406,CUC_Sicyos_edulis_SB09_GSK:0.0647398956)96:0.0049620983,CUC_Cionosicys_macranthus_HS2657_GSK:0.0509018314)33:0.0005280214)40:0.0037265988)100:0.0132168101,((((CUC_Telfairia_occidentalis_RNA:0.0089398513,CUC_Telfairia_occidentalis_WGS:0.0000020564)92:0.0047434595,(CUC_Telfairia_pedata_RNA:0.0086944025,CUC_Telfairia_pedata:0.0000020578)92:0.0050816603)100:0.0097535302,CUC_Ampelosicyos_humblotii_SB12_GSK:0.0245971254)96:0.0152455882,(((CUC_Momordica_foetida_RNA:0.0052887694,CUC_Momordica_foetida_GSK:0.0095384518)100:0.0197138792,CUC_Momordica_peteri:0.0255036246)98:0.0015695281,CUC_Momordica_sessilifolia_HS2565_GSK:0.0379146177)100:0.0180934959)61:0.0019968093)79:0.0018844875,(CUC_Siraitia_grosvenorii_1_RNA:0.0050446316,CUC_Siraitia_grosvenorii_WGS:0.0080607824)96:0.0138178392)100:0.0100549216,((CUC_Baijiania_yunnanensis_RNA:0.0039318962,(CUC_Baijiania_yunnanensis:0.0000023611,CUC_Baijiania_yunnanensis_HS2656_GSK:0.0081446258)100:0.0065536233)100:0.0282977442,((CUC_Indofevillea_khasiana_RNA:0.0034346973,CUC_Indofevillea_khasiana:0.0079795777)72:0.0012670246,CUC_Indofevillea_khasiana_SYS066_GSK:0.0046381542)100:0.0145808182)87:0.0015233447)100:0.0216385369)75:0.0027060307)77:0.0075369861,(((CUC_Gynostemma_burmanicum:0.0010698920,CUC_Gynostemma_burmanicum_SB16_GSK:0.0251186966)77:0.0007467059,(CUC_Gynostemma_yixingense_WGS:0.0090540323,CUC_Gynostemma_microspermum_GSK:0.0070982266)80:0.0048087815)89:0.0020317803,CUC_Gynostemma_microspermum_GJ058_RNA:0.0046113403)100:0.0553520799)100:0.0985214379)64:0.0060825410)100:0.2057552724);
(ANI_Anisophyllea_cinnamomoides:0.0201537267,ANI_Anisophyllea_purpurascens_GSK:0.0171884981,((COR_Coriaria_nepalensis_RNA:0.0018749145,COR_Coriaria_nepalensis:0.0026089217)100:0.1567131513,(CRN_Corynocarpus_laevigatus_HS5848_WGS:0.0915772519,(((((CUC_Actinostemma_biglandulosum:0.0000009988,CUC_Actinostemma_biglandulosum_RNA:0.0005764637)100:0.0686421182,((CUC_Gerrardanthus_macrorhizus:0.0532111429,((CUC_Cyclantheropsis_parviflora_1_RNA:0.0052453789,(CUC_Cyclantheropsis_parviflora:0.0000020697,CUC_Cyclantheropsis_parviflora_SB11_GSK:0.0582341922)100:0.0013087503)100:0.0625528856,(CUC_Fevillea_cordifolia_WGS:0.0093826312,CUC_Fevillea_pedatifolia_GSK:0.0069661154)100:0.0616104968)100:0.0132847822)85:0.0051474569,(((CUC_Gynostemma_burmanicum:0.0012414601,(CUC_Gynostemma_microspermum_GSK:0.0163906599,CUC_Gynostemma_burmanicum_SB16_GSK:0.0028254072)100:0.0197769198)93:0.0007075419,CUC_Gynostemma_microspermum_GJ058_RNA:0.0000009988)99:0.0048663546,CUC_Gynostemma_yixingense_WGS:0.0081485873)100:0.0452877811)99:0.0081411479)76:0.0048739935,((((((((((CUC_Apodanthera_mathewsii_HS5725_WGS:0.0074197095,CUC_Wilbrandia_hibiscoides_1_WGS:0.0073222596)100:0.0074813597,((CUC_Dendrosicyos_socotranus:0.0000009988,CUC_Dendrosicyos_socotranus_HS5731_WGS:0.0000009988)59:0.0000009988,CUC_Dendrosicyos_socotranus_SB25_GSK:0.0101477721)100:0.0158804399)100:0.0065044814,CUC_Bambekea_racemosa_HS5726_WGS:0.0154467104)100:0.0098158994,(((CUC_Benincasa_hispida:0.0000009988,CUC_Benincasa_hispida_RNA:0.0000009988)100:0.0237899327,((((CUC_Citrullus_amarus_WGS:0.0032259061,CUC_Citrullus_lanatus_1_WGS:0.0062258761)100:0.0114769544,(CUC_Lemurosicyos_variegata_HS0262_WGS:0.0188968501,CUC_Raphidiocystis_welwitschii_HS5553_WGS:0.0316712794)72:0.0036074963)50:0.0006230248,(((CUC_Cucumis_hystrix_RNA:0.0000009988,CUC_Cucumis_hystrix_WGS:0.0060349335)100:0.0098571455,(CUC_Cucumis_melo_RNA:0.0000009988,CUC_Cucumis_melo_subsp_melo_WGS:0.0000009988)100:0.0165432936)95:0.0047211605,CUC_Cucumis_omissus_HS5733_WGS:0.0106623554)100:0.0188380817)27:0.0007161959,(CUC_Lagenaria_siceraria_GJ113_RNA:0.0005623775,CUC_Lagenaria_siceraria_var_siceraria_WGS:0.0000009988)100:0.0075454886)43:0.0008451325)93:0.0090079613,(((CUC_Cionosicys_macranthus:0.0000009988,CUC_Cionosicys_macranthus_RNA:0.0000009988)67:0.0000009988,CUC_Cionosicys_macranthus_HS2657_GSK:0.0041582283)100:0.0161986533,CUC_Cucurbita_digitata_GSK:0.0272311398)100:0.0159572855)95:0.0023127260)100:0.0037824746,((CUC_Herpetospermum_pedunculosum_RNA:0.0038108847,CUC_Herpetospermum_pedunculosum:0.0034725957)100:0.0180598185,(CUC_Bryonia_dioica_RNA:0.0017652222,CUC_Bryonia_marmorata:0.0006050776)100:0.0423848314)90:0.0044450800)84:0.0011331247,(CUC_Trichosanthes_pilosa_1_RNA:0.0250863867,CUC_Sicyos_edulis_SB09_GSK:0.0654180742)95:0.0082244229)100:0.0100696477,(((CUC_Telfairia_occidentalis_RNA:0.0000009988,CUC_Telfairia_occidentalis_WGS:0.0005580872)100:0.0092396678,(CUC_Telfairia_pedata:0.0005574637,CUC_Telfairia_pedata_RNA:0.0005648958)100:0.0040626373)100:0.0160693444,CUC_Ampelosicyos_humblotii_SB12_GSK:0.0228534967)100:0.0125715668)100:0.0078463910,(((CUC_Momordica_foetida_GSK:0.0022636588,CUC_Momordica_foetida_RNA:0.0022220546)100:0.0165075220,CUC_Momordica_sessilifolia_HS2565_GSK:0.0340656330)98:0.0021395418,CUC_Momordica_peteri:0.0263547661)100:0.0292604849)74:0.0039589634,(CUC_Siraitia_grosvenorii_WGS:0.0050268374,CUC_Siraitia_grosvenorii_1_RNA:0.0019245527)100:0.0260355604)49:0.0000022151,(((CUC_Indofevillea_khasiana:0.0007744147,CUC_Indofevillea_khasiana_RNA:0.0064039592)99:0.0009183467,CUC_Indofevillea_khasiana_SYS066_GSK:0.0023664068)100:0.0112738900,(CUC_Baijiania_yunnanensis:0.0012415827,CUC_Baijiania_yunnanensis_HS2656_GSK:0.0070142034)100:0.0256561872)92:0.0020407233)100:0.0308800243)100:0.0521434264,CRN_Corynocarpus_cribbianus:0.5397540677)88:0.0396528099,(((DAT_Datisca_cannabina:0.0246210468,(DAT_Datisca_glomerata_WGS:0.0000009988,DAT_Datisca_glomerata_leaf_RNA:0.0000009988)100:0.0216724135)100:0.0867868876,TET_Tetrameles_nudiflora:0.1033367594)91:0.0078518318,(BEG_Begonia_coptidifolia_WGS:0.0751404408,BEG_Begonia_petasitifolia:0.0881033028)100:0.0936885896)91:0.0220572954)83:0.0134839697)78:0.0187603338)100:0.1543820080);
(ANI_Anisophyllea_cinnamomoides:0.0097913655,((CRN_Corynocarpus_laevigatus_HS5848_WGS:0.1090525610,(COR_Coriaria_nepalensis_RNA:0.0000010005,COR_Coriaria_nepalensis:0.0000010005)100:0.2460446614)89:0.0485620570,((((DAT_Datisca_cannabina:0.0247136998,(DAT_Datisca_glomerata_WGS:0.0000010005,DAT_Datisca_glomerata_leaf_RNA:0.0000010005)100:0.0231193066)100:0.1384592563,(BEG_Begonia_coptidifolia_WGS:0.0359619963,BEG_Begonia_petasitifolia:0.0405909415)100:0.1898340772)83:0.0205753419,((((CUC_Actinostemma_biglandulosum:0.0010097379,CUC_Actinostemma_biglandulosum_RNA:0.0010751183)100:0.0849848873,(((CUC_Cyclantheropsis_parviflora:0.0055082830,CUC_Cyclantheropsis_parviflora_1_RNA:0.0014827891)100:0.0833810422,(CUC_Fevillea_cordifolia_WGS:0.0077311246,CUC_Fevillea_pedatifolia_GSK:0.0080770524)100:0.0483689091)100:0.0401842337,((CUC_Gerrardanthus_macrorhizus:0.0000010005,CUC_Gerrardanthus_macrorhizus_SB22_GSK:0.0283318148)100:0.0204147814,CUC_Gerrardanthus_macrorhizus_RNA:0.0488630215)100:0.0626801957)84:0.0144385983)41:0.0037914816,((((CUC_Gynostemma_burmanicum:0.0016829972,CUC_Gynostemma_burmanicum_SB16_GSK:0.0013060871)98:0.0017464348,CUC_Gynostemma_microspermum_GJ058_RNA:0.0080553258)77:0.0000025299,CUC_Gynostemma_microspermum_GSK:0.0025170246)98:0.0135759169,CUC_Gynostemma_yixingense_WGS:0.0055846878)100:0.0688261460)67:0.0125569979,((((((((((CUC_Apodanthera_mathewsii_HS5725_WGS:0.0110554141,CUC_Wilbrandia_hibiscoides_1_WGS:0.0130869700)99:0.0106581181,((CUC_Dendrosicyos_socotranus:0.0000010005,CUC_Dendrosicyos_socotranus_SB25_GSK:0.0000010005)52:0.0000010005,CUC_Dendrosicyos_socotranus_HS5731_WGS:0.0000010005)100:0.0194639608)97:0.0070829595,CUC_Bambekea_racemosa_HS5726_WGS:0.0196383269)96:0.0039636847,((((CUC_Citrullus_amarus_WGS:0.0000010005,CUC_Citrullus_lanatus_1_WGS:0.0000010005)100:0.0133449559,(((CUC_Cucumis_hystrix_RNA:0.0000010005,CUC_Cucumis_hystrix_WGS:0.0000010005)100:0.0132462644,(CUC_Cucumis_melo_RNA:0.0022220112,CUC_Cucumis_melo_subsp_melo_WGS:0.0000010005)100:0.0166921516)99:0.0044688853,CUC_Cucumis_omissus_HS5733_WGS:0.0116008202)100:0.0365012148)52:0.0071041898,((CUC_Lagenaria_siceraria_GJ113_RNA:0.0000010005,CUC_Lagenaria_siceraria_var_siceraria_WGS:0.0010238692)100:0.0191557694,(CUC_Benincasa_hispida:0.0000010005,CUC_Benincasa_hispida_RNA:0.0000010005)100:0.0357308255)34:0.0013614214)30:0.0009192153,(CUC_Lemurosicyos_variegata_HS0262_WGS:0.0143104003,CUC_Raphidiocystis_welwitschii_HS5553_WGS:0.0216614079)99:0.0127126314)100:0.0215927255)100:0.0110021991,((((CUC_Bryonia_dioica_RNA:0.0018397175,CUC_Bryonia_marmorata:0.0053524335)78:0.0015831459,CUC_Bryonia_marmorata_SB24_GSK:0.0949460193)100:0.0365945049,((CUC_Herpetospermum_pedunculosum:0.0000010005,CUC_Herpetospermum_pedunculosum_RNA:0.0000010005)98:0.0020940396,CUC_Herpetospermum_pedunculosum_SB13_GSK:0.0701965843)100:0.0257794843)77:0.0018748493,(((CUC_Trichosanthes_baviensis_SYS319_GSK:0.0028215241,CUC_Trichosanthes_pilosa:0.0020819003)100:0.0103216819,CUC_Trichosanthes_pilosa_1_RNA:0.0045178030)100:0.0331533191,((((CUC_Cionosicys_macranthus_HS2657_GSK:0.0000010005,CUC_Cionosicys_macranthus:0.0000010005)38:0.0000010005,CUC_Cionosicys_macranthus_RNA:0.0000010005)100:0.0198916470,CUC_Cucurbita_digitata_GSK:0.0607753650)93:0.0137581322,CUC_Sicyos_edulis_SB09_GSK:0.0773038010)97:0.0075443256)99:0.0145693507)91:0.0085950576)100:0.0135949577,((CUC_Telfairia_occidentalis_WGS:0.0053285863,(CUC_Telfairia_pedata:0.0065525584,CUC_Telfairia_pedata_RNA:0.0026634205)100:0.0088793893)100:0.0142346277,CUC_Ampelosicyos_humblotii_SB12_GSK:0.0292032624)100:0.0263073638)97:0.0078650218,(CUC_Momordica_peteri:0.0306919994,((CUC_Momordica_foetida_GSK:0.0061016477,CUC_Momordica_foetida_RNA:0.0548659629)100:0.0176516093,CUC_Momordica_sessilifolia_HS2565_GSK:0.0565499200)62:0.0002630245)100:0.0204630525)95:0.0096766145,(CUC_Siraitia_grosvenorii_1_RNA:0.0000010005,CUC_Siraitia_grosvenorii_WGS:0.0010331700)100:0.0353419515)97:0.0063139402,((CUC_Indofevillea_khasiana:0.0010373544,CUC_Indofevillea_khasiana_RNA:0.0000010005)99:0.0030960966,CUC_Indofevillea_khasiana_SYS066_GSK:0.0025833175)100:0.0309312380)77:0.0053493717,((CUC_Baijiania_yunnanensis:0.0000010005,CUC_Baijiania_yunnanensis_HS2656_GSK:0.0000010005)99:0.0022438666,CUC_Baijiania_yunnanensis_RNA:0.0011350637)100:0.0376590890)100:0.0298526975)100:0.1059548374)77:0.0149378542,(TET_Tetrameles_nudiflora:0.1724852877,CRN_Corynocarpus_cribbianus:0.7745889584)52:0.0136211602)62:0.0122756565)100:0.1651814015,ANI_Anisophyllea_purpurascens_GSK:0.0720367203);
(ANI_Anisophyllea_cinnamomoides:0.0119653831,ANI_Anisophyllea_purpurascens_GSK:0.0189263601,(((BEG_Begonia_coptidifolia_WGS:0.0130655681,BEG_Begonia_petasitifolia:0.0240539027)100:0.1573476533,((COR_Coriaria_nepalensis:0.0271168340,COR_Coriaria_nepalensis_RNA:0.0000028906)100:0.1566304078,((((DAT_Datisca_glomerata_WGS:0.0152699313,DAT_Datisca_glomerata_leaf_RNA:0.0000027871)100:0.0488056193,DAT_Datisca_cannabina:0.0763774212)100:0.0446714119,TET_Tetrameles_nudiflora:0.1712843870)70:0.0073457071,(((CUC_Actinostemma_biglandulosum:0.0000009995,CUC_Actinostemma_biglandulosum_RNA:0.0052836738)100:0.0481256150,(((CUC_Gynostemma_burmanicum:0.0232465541,CUC_Gynostemma_microspermum_GJ058_RNA:0.0000025904)97:0.0531436900,CUC_Gynostemma_microspermum_GSK:0.0031142964)96:0.0041789055,CUC_Gynostemma_yixingense_WGS:0.0269579672)100:0.0575096241)80:0.0050474767,(((((((CUC_Momordica_peteri:0.0288518380,CUC_Momordica_sessilifolia_HS2565_GSK:0.0598229497)100:0.0245210230,(CUC_Momordica_foetida_GSK:0.0201854149,CUC_Momordica_foetida_RNA:0.0026578550)100:0.0252021751)100:0.0176100362,(((((((CUC_Benincasa_hispida:0.0062383625,CUC_Benincasa_hispida_RNA:0.0000009995)100:0.0210860111,CUC_Raphidiocystis_welwitschii_HS5553_WGS:0.0166736247)98:0.0045313726,(((CUC_Cucumis_hystrix_WGS:0.0000020694,CUC_Cucumis_omissus_HS5733_WGS:0.0363878970)72:0.0207377339,CUC_Cucumis_hystrix_RNA:0.0000022477)72:0.0100198361,(CUC_Cucumis_melo_subsp_melo_WGS:0.0076258101,CUC_Cucumis_melo_RNA:0.0000021124)100:0.0137101754)89:0.0171149462)86:0.0045552016,CUC_Lemurosicyos_variegata_HS0262_WGS:0.0366416837)88:0.0065770334,((((((CUC_Dendrosicyos_socotranus:0.0000022329,CUC_Dendrosicyos_socotranus_SB25_GSK:0.0463809704)100:0.0227180496,CUC_Dendrosicyos_socotranus_HS5731_WGS:0.0000026110)100:0.0219784149,(CUC_Apodanthera_mathewsii_HS5725_WGS:0.0172518069,CUC_Wilbrandia_hibiscoides_1_WGS:0.0019625512)100:0.0067056773)100:0.0156273465,CUC_Bambekea_racemosa_HS5726_WGS:0.0210654851)99:0.0225813098,(CUC_Citrullus_lanatus_1_WGS:0.0149553924,CUC_Citrullus_amarus_WGS:0.0028964193)99:0.0162910216)25:0.0185839756,(CUC_Lagenaria_siceraria_var_siceraria_WGS:0.0147575749,CUC_Lagenaria_siceraria_GJ113_RNA:0.0000026775)92:0.0106840635)23:0.0010258586)56:0.0146461677,(((CUC_Herpetospermum_pedunculosum:0.0063001004,CUC_Herpetospermum_pedunculosum_RNA:0.0000009995)100:0.0232287385,(CUC_Bryonia_marmorata:0.0035271329,CUC_Bryonia_dioica_RNA:0.0019470283)100:0.0380381351)97:0.0029312110,((((CUC_Cionosicys_macranthus:0.0227445190,CUC_Cionosicys_macranthus_HS2657_GSK:0.0000023254)97:0.0096548517,CUC_Cionosicys_macranthus_RNA:0.0083162886)98:0.0075189115,CUC_Cucurbita_digitata_GSK:0.0589699092)56:0.0180950508,CUC_Trichosanthes_pilosa_1_RNA:0.0217986279)54:0.0051913832)55:0.0058078112)100:0.0142442687,(((CUC_Telfairia_pedata_RNA:0.0000022912,CUC_Telfairia_pedata:0.0042722388)98:0.0019619361,(CUC_Telfairia_occidentalis_WGS:0.0219225091,CUC_Telfairia_occidentalis_RNA:0.0335763566)92:0.0042736840)93:0.0191886735,CUC_Ampelosicyos_humblotii_SB12_GSK:0.0388363003)98:0.0137707806)98:0.0062586438)99:0.0113488185,(CUC_Siraitia_grosvenorii_1_RNA:0.0095937369,CUC_Siraitia_grosvenorii_WGS:0.0028313641)100:0.0274836980)98:0.0093647728,((CUC_Indofevillea_khasiana:0.0000020751,CUC_Indofevillea_khasiana_SYS066_GSK:0.0030097276)88:0.0172515206,CUC_Indofevillea_khasiana_RNA:0.0012224496)99:0.0149357715)84:0.0012992151,((CUC_Baijiania_yunnanensis:0.0000024108,CUC_Baijiania_yunnanensis_HS2656_GSK:0.0071781361)54:0.0000023057,CUC_Baijiania_yunnanensis_RNA:0.0051483974)100:0.0150578423)100:0.0246857341,(((CUC_Cyclantheropsis_parviflora:0.0000009995,CUC_Cyclantheropsis_parviflora_1_RNA:0.0000024007)100:0.0507901072,(CUC_Fevillea_cordifolia_WGS:0.0141810492,CUC_Fevillea_pedatifolia_GSK:0.0102690107)100:0.0761300325)71:0.0178270150,(CUC_Gerrardanthus_macrorhizus_RNA:0.0083826029,CUC_Gerrardanthus_macrorhizus:0.0745664470)83:0.0152661885)54:0.0176843672)50:0.0126157099)100:0.0967019453)55:0.0092711550)61:0.0080281629)64:0.0195925220,(CRN_Corynocarpus_cribbianus:0.0238236223,CRN_Corynocarpus_laevigatus_HS5848_WGS:0.0145451884)100:0.0799560990)100:0.1353187622);
(ANI_Anisophyllea_cinnamomoides:0.0251837380,ANI_Anisophyllea_purpurascens_GSK:0.0284796129,(((COR_Coriaria_nepalensis_RNA:0.0000009941,COR_Coriaria_nepalensis:0.0000009941)100:0.1855975620,(CRN_Corynocarpus_cribbianus:0.0089856028,CRN_Corynocarpus_laevigatus_HS5848_WGS:0.0087355909)100:0.0655396320)86:0.0309639872,((((DAT_Datisca_cannabina:0.0194197444,(DAT_Datisca_glomerata_WGS:0.0000009941,DAT_Datisca_glomerata_leaf_RNA:0.0000009941)100:0.0199429767)100:0.0936335588,(BEG_Begonia_coptidifolia_WGS:0.0352184567,BEG_Begonia_petasitifolia:0.0420721240)100:0.1613842776)35:0.0140012367,TET_Tetrameles_nudiflora:0.1196648904)61:0.0235736221,(((((((((((((CUC_Apodanthera_mathewsii_HS5725_WGS:0.0051223009,CUC_Wilbrandia_hibiscoides_1_WGS:0.0051628772)100:0.0095905849,((CUC_Dendrosicyos_socotranus:0.0000009941,CUC_Dendrosicyos_socotranus_HS5731_WGS:0.0000009941)63:0.0000009941,CUC_Dendrosicyos_socotranus_SB25_GSK:0.0000009941)100:0.0148245846)100:0.0118380940,CUC_Bambekea_racemosa_HS5726_WGS:0.0125845125)100:0.0159364696,((((CUC_Trichosanthes_pilosa_1_RNA:0.0017899735,CUC_Trichosanthes_pilosa:0.0000009941)90:0.0072367961,CUC_Sicyos_edulis_SB09_GSK:0.0501383744)76:0.0052334850,(CUC_Cionosicys_macranthus_HS2657_GSK:0.0277105420,CUC_Cucurbita_digitata_GSK:0.0262881319)70:0.0222782673)34:0.0049408012,((CUC_Herpetospermum_pedunculosum_RNA:0.0000028940,(CUC_Herpetospermum_pedunculosum_SB13_GSK:0.0000020886,(CUC_Trichosanthes_baviensis_SYS319_GSK:0.1157473007,CUC_Trichosanthes_pilosa_SYS242_GSK:0.0315265276)97:0.0071607515)78:0.0321110310)78:0.0039462870,CUC_Herpetospermum_pedunculosum:0.0012938162)78:0.0197779768)45:0.0018291259)55:0.0034907782,((((((CUC_Benincasa_hispida:0.0000009941,CUC_Benincasa_hispida_RNA:0.0000009941)100:0.0294912167,(((CUC_Cucumis_melo_RNA:0.0000009941,CUC_Cucumis_melo_subsp_melo_WGS:0.0000009941)100:0.0104792883,(CUC_Cucumis_omissus_HS5733_WGS:0.0134204675,(CUC_Cucumis_hystrix_RNA:0.0000009941,CUC_Cucumis_hystrix_WGS:0.0000009941)100:0.0151564313)91:0.0011118611)100:0.0162686287,(CUC_Lemurosicyos_variegata_HS0262_WGS:0.0111211975,CUC_Raphidiocystis_welwitschii_HS5553_WGS:0.0528028435)94:0.0052299130)93:0.0056868886)90:0.0019626802,(CUC_Lagenaria_siceraria_GJ113_RNA:0.0000009941,CUC_Lagenaria_siceraria_var_siceraria_WGS:0.0000009941)100:0.0153582676)87:0.0027742650,(CUC_Citrullus_amarus_WGS:0.0026049349,CUC_Citrullus_lanatus_1_WGS:0.0012317589)100:0.0145144439)100:0.0115109529,(CUC_Cionosicys_macranthus_RNA:0.0000009941,CUC_Cionosicys_macranthus:0.0000009941)100:0.0354748048)59:0.0047164435,((CUC_Bryonia_dioica_RNA:0.0000009941,CUC_Bryonia_dioica_GSK:0.0070501821)100:0.0024515055,CUC_Bryonia_marmorata:0.0058119058)100:0.0396542548)59:0.0077498421)100:0.0076798501,(((CUC_Telfairia_occidentalis_RNA:0.0000009941,CUC_Telfairia_occidentalis_WGS:0.0000009941)100:0.0081207507,(CUC_Telfairia_pedata_RNA:0.0014090714,CUC_Telfairia_pedata:0.0000009941)100:0.0082904078)93:0.0099201036,CUC_Ampelosicyos_humblotii_SB12_GSK:0.0800794862)99:0.0161205728)65:0.0000025319,((CUC_Momordica_foetida_GSK:0.0000009941,CUC_Momordica_foetida_RNA:0.0025199279)100:0.0168452669,(CUC_Momordica_peteri:0.0129595699,CUC_Momordica_sessilifolia_HS2565_GSK:0.0527930727)96:0.0061555181)100:0.0335878798)99:0.0069359955,CUC_Siraitia_grosvenorii_WGS:0.0233928839)97:0.0102377183,(CUC_Indofevillea_khasiana:0.0052298751,(CUC_Indofevillea_khasiana_SYS066_GSK:0.0600220897,CUC_Indofevillea_khasiana_RNA:0.1676606996)93:0.0037118059)100:0.0265469643)90:0.0103495697,(CUC_Baijiania_yunnanensis_HS2656_GSK:0.0056629265,(CUC_Baijiania_yunnanensis_RNA:0.0013627418,CUC_Baijiania_yunnanensis:0.0000009941)100:0.0012465042)100:0.0263689333)100:0.0563713854,((((CUC_Gynostemma_microspermum_GJ058_RNA:0.0013911371,CUC_Gynostemma_microspermum_GSK:0.0797826084)57:0.0013007060,(CUC_Gynostemma_burmanicum:0.0014118629,CUC_Gynostemma_burmanicum_SB16_GSK:0.0044367749)97:0.0013182325)99:0.0138623313,CUC_Gynostemma_yixingense_WGS:0.0124402932)100:0.0432917669,(CUC_Actinostemma_biglandulosum:0.0000009941,CUC_Actinostemma_biglandulosum_RNA:0.0000009941)100:0.0944591541)93:0.0103051460)86:0.0061519582,CUC_Siolmatra_pentaphylla_WGS:0.0703738851)64:0.0043404647,((CUC_Gerrardanthus_macrorhizus:0.0056762004,CUC_Gerrardanthus_macrorhizus_RNA:0.0123937603)100:0.0668999498,((CUC_Fevillea_pedatifolia_GSK:0.0000026425,CUC_Fevillea_cordifolia_WGS:0.1464486583)100:0.0463184262,(CUC_Cyclantheropsis_parviflora:0.0007570954,CUC_Cyclantheropsis_parviflora_1_RNA:0.0082472534)100:0.0842537097)99:0.0204999443)93:0.0117314873)100:0.0958287011)54:0.0101451259)100:0.1231024513);
(ANI_Anisophyllea_cinnamomoides:0.0791703346,(((((((((((CUC_Lemurosicyos_variegata_HS0262_WGS:0.0185156318,CUC_Raphidiocystis_welwitschii_HS5553_WGS:0.0479366373)78:0.0792810076,((CUC_Citrullus_amarus_WGS:0.0030348362,CUC_Citrullus_lanatus_1_WGS:0.0000010133)100:0.0093095867,(CUC_Lagenaria_siceraria_GJ113_RNA:0.0032596919,CUC_Lagenaria_siceraria_var_siceraria_WGS:0.0000024736)91:0.0092346808)76:0.0000020254)68:0.0157056169,((CUC_Benincasa_hispida_RNA:0.0000022584,CUC_Benincasa_hispida:0.1419207659)49:0.0271102414,(((CUC_Cucumis_hystrix_RNA:0.0000010133,CUC_Cucumis_hystrix_WGS:0.0000023168)99:0.0040958823,(CUC_Cucumis_melo_RNA:0.0000020435,CUC_Cucumis_melo_subsp_melo_WGS:0.0000023503)100:0.0176264591)95:0.0051780139,CUC_Cucumis_omissus_HS5733_WGS:0.0149498859)97:0.0097875215)48:0.0029475988)52:0.0200326569,(((CUC_Dendrosicyos_socotranus:0.0045787667,CUC_Dendrosicyos_socotranus_HS5731_WGS:0.0000025840)88:0.0000020527,CUC_Dendrosicyos_socotranus_SB25_GSK:0.0275630646)79:0.0063900173,(CUC_Wilbrandia_hibiscoides_1_WGS:0.0060740419,(CUC_Apodanthera_mathewsii_HS5725_WGS:0.0000027712,CUC_Bambekea_racemosa_HS5726_WGS:0.0759473303)79:0.0393463663)61:0.0029535462)75:0.0150480758)53:0.0193895598,((((((CUC_Indofevillea_khasiana:0.0190662705,(CUC_Momordica_peteri:0.0099019366,CUC_Momordica_sessilifolia_HS2565_GSK:0.1412340963)66:0.0340206130)63:0.1091165370,CUC_Indofevillea_khasiana_SYS066_GSK:0.1194034083)46:0.0164378595,CUC_Indofevillea_khasiana_RNA:0.0000020946)46:0.0045035660,((CUC_Baijiania_yunnanensis:0.0179940621,CUC_Baijiania_yunnanensis_RNA:0.0000026094)80:0.0328761069,CUC_Baijiania_yunnanensis_HS2656_GSK:0.0385131349)91:0.0261275424)20:0.0080921455,(CUC_Siraitia_grosvenorii_WGS:0.0389566285,CUC_Siraitia_grosvenorii_1_RNA:0.0115657473)74:0.0093470823)12:0.0000021224,((CUC_Ampelosicyos_humblotii_SB12_GSK:0.0059283472,((CUC_Telfairia_occidentalis_WGS:0.0000022585,CUC_Telfairia_occidentalis_RNA:0.0121636157)37:0.0000011777,(CUC_Telfairia_pedata_RNA:0.0029930179,CUC_Telfairia_pedata:0.0000010133)83:0.0000026963)100:0.0187045410)90:0.0094762500,(CUC_Momordica_foetida_RNA:0.0071351766,CUC_Momordica_foetida_GSK:0.0029582865)100:0.0214842970)60:0.0028880458)37:0.0030039249)36:0.0031174179,((((CUC_Cionosicys_macranthus_RNA:0.0018764788,(CUC_Cionosicys_macranthus:0.0638678017,CUC_Cionosicys_macranthus_HS2657_GSK:0.0786014276)81:0.0523749396)79:0.0161809429,CUC_Cucurbita_digitata_GSK:0.0497600565)74:0.0084839617,(CUC_Trichosanthes_pilosa_1_RNA:0.0331154067,(CUC_Trichosanthes_pilosa_SYS242_GSK:0.0379655833,(CUC_Trichosanthes_baviensis_SYS319_GSK:0.0912859612,CUC_Sicyos_edulis_SB09_GSK:0.2034258807)55:0.0430791593)54:0.0403670662)53:0.0100022514)59:0.0301874097,((CUC_Bryonia_dioica_RNA:0.0000029952,CUC_Bryonia_marmorata:0.0092220725)97:0.0058575943,CUC_Siolmatra_pentaphylla_WGS:0.2670164854)34:0.0495652998)16:0.0043551457)14:0.0036960444,((CUC_Herpetospermum_pedunculosum_RNA:0.0000010133,CUC_Herpetospermum_pedunculosum_SB13_GSK:0.0000021607)78:0.0000026917,CUC_Herpetospermum_pedunculosum:0.1414250328)59:0.0298135505)33:0.0334429723,((CUC_Gynostemma_burmanicum_SB16_GSK:0.0000022346,CUC_Gynostemma_microspermum_GSK:0.0043053077)94:0.0011090095,(CUC_Gynostemma_yixingense_WGS:0.0359965861,CUC_Gynostemma_burmanicum:0.0642231916)98:0.0166868618)100:0.0852881307)33:0.0149353996,(((CUC_Fevillea_cordifolia_WGS:0.0349040841,CUC_Fevillea_pedatifolia_GSK:0.0000020414)100:0.0253051247,CUC_Cyclantheropsis_parviflora_1_RNA:0.0382597312)98:0.0201283851,CUC_Gerrardanthus_macrorhizus_RNA:0.0562626986)98:0.0163505208)33:0.0073192367,(CUC_Actinostemma_biglandulosum_RNA:0.0000010133,CUC_Actinostemma_biglandulosum:0.0000010133)100:0.0551241293)44:0.1170646509,((((DAT_Datisca_glomerata_WGS:0.0000021211,DAT_Datisca_cannabina:0.0552615961)93:0.0031996147,DAT_Datisca_glomerata_leaf_RNA:0.0000027408)100:0.0890226703,((CRN_Corynocarpus_laevigatus_HS5848_WGS:0.0573536778,CRN_Corynocarpus_cribbianus:0.2010036817)91:0.0509289025,COR_Coriaria_nepalensis:0.1194665965)89:0.0285462989)79:0.0182142910,(TET_Tetrameles_nudiflora:0.0814330685,(BEG_Begonia_coptidifolia_WGS:0.0722416682,BEG_Begonia_petasitifolia:0.1538674224)84:0.1780473193)48:0.0019634177)57:0.0170769797)78:0.0359299262,ANI_Anisophyllea_purpurascens_GSK:0.0641066978);
(ANI_Anisophyllea_purpurascens_GSK:0.1636506353,((((COR_Coriaria_nepalensis_RNA:0.0034593208,COR_Coriaria_nepalensis:0.0000020456)100:0.1532276880,CRN_Corynocarpus_laevigatus_HS5848_WGS:0.1035897337)86:0.0218934892,((((((((((((CUC_Apodanthera_mathewsii_HS5725_WGS:0.0125871039,CUC_Wilbrandia_hibiscoides_1_WGS:0.0103406889)98:0.0036447893,((CUC_Dendrosicyos_socotranus_HS5731_WGS:0.0000010009,CUC_Dendrosicyos_socotranus:0.0241041367)64:0.0000010009,CUC_Dendrosicyos_socotranus_SB25_GSK:0.0000010009)100:0.0145057956)99:0.0059961604,CUC_Bambekea_racemosa_HS5726_WGS:0.0183676512)100:0.0134184277,(((CUC_Benincasa_hispida_RNA:0.0000010009,CUC_Benincasa_hispida:0.0000010009)100:0.0214959100,(CUC_Lemurosicyos_variegata_HS0262_WGS:0.0465313390,CUC_Raphidiocystis_welwitschii_HS5553_WGS:0.0327875867)95:0.0038540678)51:0.0032254656,(((CUC_Citrullus_amarus_WGS:0.0034565600,CUC_Citrullus_lanatus_1_WGS:0.0022226219)100:0.0167139059,(CUC_Lagenaria_siceraria_GJ113_RNA:0.0000010009,CUC_Lagenaria_siceraria_var_siceraria_WGS:0.0024958200)100:0.0103057809)96:0.0036049206,(CUC_Cucumis_omissus_HS5733_WGS:0.0083939771,((CUC_Cucumis_hystrix_RNA:0.0013466518,CUC_Cucumis_hystrix_WGS:0.0015227902)100:0.0132093725,(CUC_Cucumis_melo_RNA:0.0022960228,CUC_Cucumis_melo_subsp_melo_WGS:0.0000010009)100:0.0153915756)100:0.0098988184)100:0.0277750633)54:0.0035846946)100:0.0119950317)99:0.0059426597,(CUC_Bryonia_dioica_RNA:0.0036790352,((CUC_Bryonia_marmorata:0.0163283870,CUC_Bryonia_marmorata_SB24_GSK:0.0031585398)94:0.0170665386,CUC_Bryonia_dioica_GSK:0.0131864773)100:0.0037166223)100:0.0313414342)99:0.0092569284,CUC_Cionosicys_macranthus_HS2657_GSK:0.0871531732)47:0.0119328539,(((CUC_Trichosanthes_pilosa:0.0080982314,(CUC_Trichosanthes_pilosa_1_RNA:0.0024140856,CUC_Trichosanthes_baviensis_SYS319_GSK:0.0056351079)95:0.0053014509)99:0.0245373953,(((CUC_Herpetospermum_pedunculosum:0.0000010009,CUC_Herpetospermum_pedunculosum_RNA:0.0000010009)96:0.0033180600,CUC_Herpetospermum_pedunculosum_SB13_GSK:0.0102805653)99:0.0226987712,CUC_Sicyos_edulis_SB09_GSK:0.0609679881)94:0.0071470367)39:0.0032676788,((CUC_Cionosicys_macranthus:0.0013767185,CUC_Cionosicys_macranthus_RNA:0.0000010009)100:0.0198222982,CUC_Cucurbita_digitata_GSK:0.0549686613)46:0.0087361077)47:0.0105997377)96:0.0037917754,(((CUC_Telfairia_occidentalis_RNA:0.0000010009,CUC_Telfairia_occidentalis_WGS:0.0000010009)100:0.0074270044,(CUC_Telfairia_pedata_RNA:0.0000010009,CUC_Telfairia_pedata:0.0000010009)100:0.0071113560)98:0.0086985512,CUC_Ampelosicyos_humblotii_SB12_GSK:0.0160025074)99:0.0121722296)86:0.0027231574,((CUC_Momordica_foetida_GSK:0.0000010009,CUC_Momordica_foetida_RNA:0.0018134500)100:0.0281457797,(CUC_Momordica_sessilifolia_HS2565_GSK:0.0238500314,CUC_Momordica_peteri:0.0551582118)98:0.0139444760)100:0.0240229716)98:0.0096055022,(CUC_Siraitia_grosvenorii_1_RNA:0.0012225675,CUC_Siraitia_grosvenorii_WGS:0.0000010009)100:0.0302183567)85:0.0040364625,(((CUC_Baijiania_yunnanensis:0.0015931025,CUC_Baijiania_yunnanensis_RNA:0.0000029415)100:0.0277364126,CUC_Baijiania_yunnanensis_HS2656_GSK:0.0000010009)100:0.0268618790,((CUC_Indofevillea_khasiana:0.0016927187,CUC_Indofevillea_khasiana_RNA:0.0039029644)99:0.0019855806,CUC_Indofevillea_khasiana_SYS066_GSK:0.0036905823)100:0.0186267568)92:0.0035357811)100:0.0425230256,(((((CUC_Cyclantheropsis_parviflora:0.0310159798,CUC_Cyclantheropsis_parviflora_1_RNA:0.0034928204)100:0.0576802358,(CUC_Fevillea_cordifolia_WGS:0.0114270026,CUC_Fevillea_pedatifolia_GSK:0.0080140590)100:0.0324111631)98:0.0050572262,(CUC_Gerrardanthus_macrorhizus_RNA:0.0288245294,CUC_Gerrardanthus_macrorhizus:0.0723912049)100:0.0332195880)99:0.0118519527,(CUC_Actinostemma_biglandulosum:0.0370741064,CUC_Actinostemma_biglandulosum_RNA:0.0036820794)100:0.0699715920)83:0.0065166185,(((CUC_Gynostemma_burmanicum_SB16_GSK:0.0069430815,CUC_Gynostemma_microspermum_GSK:0.0000010009)99:0.0037797999,(CUC_Gynostemma_microspermum_GJ058_RNA:0.0000020476,CUC_Gynostemma_burmanicum:0.0160760322)100:0.0200318967)99:0.0087834826,CUC_Gynostemma_yixingense_WGS:0.0190160020)100:0.0891654797)74:0.0117097942)100:0.0878054124)76:0.0058164589,(TET_Tetrameles_nudiflora:0.1235629798,((BEG_Begonia_coptidifolia_WGS:0.0245462147,BEG_Begonia_petasitifolia:0.0604563887)100:0.0639127674,CRN_Corynocarpus_cribbianus:0.5287620247)56:0.0573718186)49:0.0071552406)53:0.0201468027,((DAT_Datisca_glomerata_WGS:0.0081380692,DAT_Datisca_glomerata_leaf_RNA:0.0000020456)100:0.0417359104,DAT_Datisca_cannabina:0.1914242389)60:0.0589842690);
(ANI_Anisophyllea_cinnamomoides:0.0270766675,((((BEG_Begonia_coptidifolia_WGS:0.0266967747,BEG_Begonia_petasitifolia:0.0595677209)98:0.0864682476,(((((((((((CUC_Dendrosicyos_socotranus:0.0000010000,CUC_Dendrosicyos_socotranus_HS5731_WGS:0.0000010000)59:0.0000010000,CUC_Dendrosicyos_socotranus_SB25_GSK:0.0000010000)98:0.0257282070,CUC_Sicyos_edulis_SB09_GSK:0.0688199407)89:0.0175507145,CUC_Apodanthera_mathewsii_HS5725_WGS:0.0055043156)66:0.0004947179,(CUC_Wilbrandia_hibiscoides_1_WGS:0.0057440566,((CUC_Bryonia_dioica_RNA:0.0000010000,CUC_Bryonia_marmorata:0.0000021901)98:0.0611676402,CUC_Herpetospermum_pedunculosum:0.0511927651)80:0.0020721556)68:0.0280707495)49:0.0095753492,(((((((CUC_Cucumis_omissus_HS5733_WGS:0.0346049222,(CUC_Cucumis_hystrix_WGS:0.0000021360,(CUC_Cucumis_melo_RNA:0.0042726632,CUC_Cucumis_melo_subsp_melo_WGS:0.0000020318)99:0.0131300593)100:0.0235925946)94:0.0078151508,(CUC_Benincasa_hispida:0.0000027122,CUC_Benincasa_hispida_RNA:0.0000010000)100:0.0265126645)93:0.0046634028,(CUC_Raphidiocystis_welwitschii_HS5553_WGS:0.0313805656,CUC_Lemurosicyos_variegata_HS0262_WGS:0.0135609769)86:0.0133770657)84:0.0043914762,(CUC_Lagenaria_siceraria_var_siceraria_WGS:0.0000026147,CUC_Lagenaria_siceraria_GJ113_RNA:0.0069059659)100:0.0220669010)63:0.0000023418,(CUC_Citrullus_amarus_WGS:0.0000021496,CUC_Citrullus_lanatus_1_WGS:0.0000010000)100:0.0210445549)80:0.0173741221,((CUC_Cionosicys_macranthus_RNA:0.0000020691,CUC_Cionosicys_macranthus:0.0153257415)97:0.0306988909,((CUC_Trichosanthes_baviensis_SYS319_GSK:0.0119505614,CUC_Trichosanthes_pilosa_1_RNA:0.0000025020)92:0.0075933576,(CUC_Cucurbita_digitata_GSK:0.0091307541,CUC_Cionosicys_macranthus_HS2657_GSK:0.0220678828)93:0.0266522301)77:0.0140609857)26:0.0000022722)33:0.0000027705,(CUC_Bambekea_racemosa_HS5726_WGS:0.0024782093,CUC_Trichosanthes_pilosa_SYS242_GSK:0.0115208459)42:0.0026454629)45:0.0034610547)95:0.0142530978,((CUC_Momordica_foetida_GSK:0.0000010000,CUC_Momordica_foetida_RNA:0.0042873780)78:0.0000020539,CUC_Momordica_peteri:0.0303131409)85:0.0180118315)63:0.0083584656,((CUC_Indofevillea_khasiana:0.0000010000,(CUC_Indofevillea_khasiana_RNA:0.0000010000,CUC_Indofevillea_khasiana_SYS066_GSK:0.0118592599)48:0.0000010000)89:0.0126137006,((CUC_Siolmatra_pentaphylla_WGS:0.1306337683,(CUC_Ampelosicyos_humblotii_SB12_GSK:0.1107299942,CUC_Gerrardanthus_macrorhizus_SB22_GSK:0.1010534252)92:0.0500296333)18:0.0000026895,CUC_Gynostemma_microspermum_GSK:0.0865320523)44:0.0247851734)46:0.0416448667)35:0.0046796466,(((CUC_Telfairia_pedata:0.0000023660,CUC_Telfairia_pedata_RNA:0.0000020671)98:0.0095437532,CUC_Telfairia_occidentalis_WGS:0.0051749144)99:0.0337060804,((CUC_Baijiania_yunnanensis:0.0000010000,CUC_Baijiania_yunnanensis_RNA:0.0000010000)73:0.0000021184,CUC_Baijiania_yunnanensis_HS2656_GSK:0.0104348542)96:0.0264658202)31:0.0000020120)51:0.0084049081,CUC_Siraitia_grosvenorii_WGS:0.0207731488)62:0.0146419455,((CUC_Actinostemma_biglandulosum:0.0000010000,CUC_Actinostemma_biglandulosum_RNA:0.0000010000)100:0.0423342310,(CUC_Gynostemma_yixingense_WGS:0.0669034784,((((CUC_Cyclantheropsis_parviflora:0.0051020376,CUC_Cyclantheropsis_parviflora_1_RNA:0.0135578209)99:0.0137430072,CUC_Gerrardanthus_macrorhizus:0.0570630792)32:0.0000027361,(CUC_Gynostemma_burmanicum:0.1531868107,CUC_Fevillea_pedatifolia_GSK:0.0000021025)100:0.1068753373)50:0.0051079713,CUC_Fevillea_cordifolia_WGS:0.0080739410)51:0.0118840951)37:0.0100705197)62:0.0058455422)98:0.0377222427)85:0.0204587240,(((COR_Coriaria_nepalensis:0.0000010000,COR_Coriaria_nepalensis_RNA:0.0114188183)100:0.0879568986,(CRN_Corynocarpus_cribbianus:0.0157903827,CRN_Corynocarpus_laevigatus_HS5848_WGS:0.0095141515)100:0.0589298870)87:0.0285573673,(DAT_Datisca_cannabina:0.0263589603,(DAT_Datisca_glomerata_WGS:0.0271158336,DAT_Datisca_glomerata_leaf_RNA:0.0189135939)98:0.0111285140)100:0.0907222086)71:0.0033506777)81:0.0164812015,TET_Tetrameles_nudiflora:0.0772673810)100:0.1553684618,ANI_Anisophyllea_purpurascens_GSK:0.0122962547);
(ANI_Anisophyllea_cinnamomoides:0.0103187668,ANI_Anisophyllea_purpurascens_GSK:0.0234267595,(((((CUC_Actinostemma_biglandulosum:0.0000010000,CUC_Actinostemma_biglandulosum_RNA:0.0000010000)100:0.0837809324,((((((CUC_Ampelosicyos_humblotii_SB12_GSK:0.0087971874,(CUC_Telfairia_occidentalis_WGS:0.0075618155,CUC_Telfairia_pedata:0.0082314805)98:0.0073834224)99:0.0102188009,(((((((((CUC_Cucumis_hystrix_WGS:0.0000010000,CUC_Cucumis_hystrix_RNA:0.0000010000)100:0.0064034926,(CUC_Cucumis_melo_subsp_melo_WGS:0.0000010000,CUC_Cucumis_melo_RNA:0.0054556975)100:0.0091484425)99:0.0074642490,CUC_Cucumis_omissus_HS5733_WGS:0.0130753774)100:0.0316452388,((CUC_Lagenaria_siceraria_GJ113_RNA:0.0036474630,CUC_Lagenaria_siceraria_var_siceraria_WGS:0.0000010000)100:0.0258021864,(CUC_Citrullus_amarus_WGS:0.0020871461,CUC_Citrullus_lanatus_1_WGS:0.0020921084)100:0.0251651923)71:0.0006536636)70:0.0023546966,((CUC_Benincasa_hispida:0.0000010000,CUC_Benincasa_hispida_RNA:0.0030573266)100:0.0222278156,CUC_Raphidiocystis_welwitschii_HS5553_WGS:0.0254305336)83:0.0040458803)85:0.0089820310,CUC_Lemurosicyos_variegata_HS0262_WGS:0.1326650951)90:0.0029418700,(CUC_Bryonia_dioica_RNA:0.0038887312,(CUC_Bryonia_marmorata:0.0043854874,CUC_Bryonia_marmorata_SB24_GSK:0.0153413837)99:0.0020760615)100:0.0529187203)43:0.0046206355,((CUC_Cionosicys_macranthus:0.0000010000,CUC_Cionosicys_macranthus_RNA:0.0045287245)100:0.0141405946,CUC_Cucurbita_digitata_GSK:0.0185603437)97:0.0088162700)40:0.0023406794,((CUC_Trichosanthes_pilosa:0.0000010000,((CUC_Trichosanthes_pilosa_1_RNA:0.0132058715,CUC_Sicyos_edulis_SB09_GSK:0.0419707946)77:0.0023871378,(CUC_Siraitia_grosvenorii_1_RNA:0.0000010000,CUC_Cionosicys_macranthus_HS2657_GSK:0.0909357212)78:0.1286649674)31:0.0000021120)67:0.0089003327,((((CUC_Apodanthera_mathewsii_HS5725_WGS:0.0019358986,CUC_Wilbrandia_hibiscoides_1_WGS:0.0085600221)99:0.0086651325,((CUC_Dendrosicyos_socotranus:0.0000010000,CUC_Dendrosicyos_socotranus_HS5731_WGS:0.0000010000)41:0.0000010000,CUC_Dendrosicyos_socotranus_SB25_GSK:0.0000010000)98:0.0063603226)98:0.0136004333,CUC_Bambekea_racemosa_HS5726_WGS:0.0070008331)93:0.0139951457,((CUC_Herpetospermum_pedunculosum:0.0100362624,CUC_Herpetospermum_pedunculosum_RNA:0.0039576712)96:0.0067465359,CUC_Herpetospermum_pedunculosum_SB13_GSK:0.0183541229)100:0.0288107607)46:0.0028965767)28:0.0037834696)68:0.0179004720)65:0.0147228096,((CUC_Momordica_foetida_GSK:0.0078122314,CUC_Momordica_foetida_RNA:0.0101214511)100:0.0117379782,(CUC_Momordica_peteri:0.0594955969,CUC_Momordica_sessilifolia_HS2565_GSK:0.0476100145)99:0.0140005669)92:0.0091286327)41:0.0054447841,CUC_Siraitia_grosvenorii_WGS:0.0147791556)90:0.0113959136,(((CUC_Indofevillea_khasiana_SYS066_GSK:0.0056166510,CUC_Indofevillea_khasiana:0.0000010000)42:0.0000020891,CUC_Indofevillea_khasiana_RNA:0.0024471170)99:0.0188678991,((CUC_Baijiania_yunnanensis:0.0000010000,CUC_Baijiania_yunnanensis_HS2656_GSK:0.0000010000)72:0.0000010000,CUC_Baijiania_yunnanensis_RNA:0.0000010000)100:0.0410569502)75:0.0007387548)98:0.0151386660,(((CUC_Fevillea_cordifolia_WGS:0.0045243436,CUC_Fevillea_pedatifolia_GSK:0.0060895028)99:0.0277887191,((CUC_Cyclantheropsis_parviflora:0.0052187752,CUC_Cyclantheropsis_parviflora_1_RNA:0.0063787073)51:0.0000010000,CUC_Cyclantheropsis_parviflora_SB11_GSK:0.0000010000)100:0.0648135349)70:0.0088153485,((CUC_Gerrardanthus_macrorhizus:0.0000025486,CUC_Gerrardanthus_macrorhizus_SB22_GSK:0.1276178670)100:0.0593539483,CUC_Siolmatra_pentaphylla_WGS:0.1707675112)67:0.0039701206)87:0.0157939378)83:0.0057163165)97:0.0299867052,((CUC_Gynostemma_burmanicum_SB16_GSK:0.0000010000,CUC_Gynostemma_microspermum_GSK:0.0021809865)100:0.0020225078,(CUC_Gynostemma_burmanicum:0.0085101344,CUC_Gynostemma_yixingense_WGS:0.0128570311)77:0.0044695255)100:0.0967621748)100:0.0729821529,((CRN_Corynocarpus_laevigatus_HS5848_WGS:0.0326504893,CRN_Corynocarpus_cribbianus:0.0584197388)100:0.0659868320,(((DAT_Datisca_cannabina:0.0162512583,(DAT_Datisca_glomerata_leaf_RNA:0.0000010000,DAT_Datisca_glomerata_WGS:0.0041776006)97:0.0108879033)100:0.0510554135,(BEG_Begonia_coptidifolia_WGS:0.0117896067,BEG_Begonia_petasitifolia:0.0215555601)100:0.1283795932)88:0.0120800454,TET_Tetrameles_nudiflora:0.0770513594)90:0.0100771005)59:0.0059081057)68:0.0245627445,(COR_Coriaria_nepalensis:0.0065385197,COR_Coriaria_nepalensis_RNA:0.0000020298)100:0.1387449146)100:0.1500017177);
(ANI_Anisophyllea_cinnamomoides:0.0189130009,ANI_Anisophyllea_purpurascens_GSK:0.0216776790,((((BEG_Begonia_coptidifolia_WGS:0.0300816324,BEG_Begonia_petasitifolia:0.0291257688)100:0.1255856030,(DAT_Datisca_cannabina:0.0220737357,(DAT_Datisca_glomerata_WGS:0.0000010093,DAT_Datisca_glomerata_leaf_RNA:0.0000010093)100:0.0204358542)100:0.0820223164)88:0.0248809966,TET_Tetrameles_nudiflora:0.1042587087)88:0.0145111499,(((CRN_Corynocarpus_cribbianus:0.0528681386,CRN_Corynocarpus_laevigatus_HS5848_WGS:0.0266963626)100:0.0731978587,(COR_Coriaria_nepalensis:0.0000010093,COR_Coriaria_nepalensis_RNA:0.0010708965)100:0.1352089142)96:0.0245272956,((((CUC_Actinostemma_biglandulosum:0.0000010093,CUC_Actinostemma_biglandulosum_RNA:0.0016284784)100:0.0734533636,((((((CUC_Ampelosicyos_humblotii_SB12_GSK:0.0213951309,(CUC_Telfairia_occidentalis_WGS:0.0032597949,(CUC_Telfairia_pedata:0.0000010093,CUC_Telfairia_pedata_RNA:0.0000010093)100:0.0021455733)100:0.0079461923)100:0.0192791164,(((((CUC_Apodanthera_mathewsii_HS5725_WGS:0.0053405246,CUC_Wilbrandia_hibiscoides_1_WGS:0.0108380655)100:0.0059554139,(CUC_Dendrosicyos_socotranus:0.0000010093,(CUC_Dendrosicyos_socotranus_HS5731_WGS:0.0011835877,CUC_Dendrosicyos_socotranus_SB25_GSK:0.0012943774)100:0.0011841766)100:0.0082449181)100:0.0084830311,CUC_Bambekea_racemosa_HS5726_WGS:0.0116298894)100:0.0083692128,((((CUC_Cionosicys_macranthus:0.0000010093,CUC_Cionosicys_macranthus_RNA:0.0000010093)79:0.0000025571,CUC_Cionosicys_macranthus_HS2657_GSK:0.0459564467)64:0.0152416804,CUC_Cucurbita_digitata_GSK:0.0444243508)100:0.0118495204,(((CUC_Benincasa_hispida:0.0012112416,CUC_Benincasa_hispida_RNA:0.0000010093)100:0.0170331354,((CUC_Lemurosicyos_variegata_HS0262_WGS:0.0109924682,CUC_Raphidiocystis_welwitschii_HS5553_WGS:0.0175828097)98:0.0048710557,(((CUC_Cucumis_hystrix_RNA:0.0000010093,CUC_Cucumis_hystrix_WGS:0.0000010093)100:0.0119825747,(CUC_Cucumis_melo_RNA:0.0011151580,CUC_Cucumis_melo_subsp_melo_WGS:0.0011044875)100:0.0147636893)100:0.0068605922,CUC_Cucumis_omissus_HS5733_WGS:0.0082078647)100:0.0280479172)94:0.0042378282)66:0.0033060000,((CUC_Citrullus_amarus_WGS:0.0022286579,CUC_Citrullus_lanatus_1_WGS:0.0011584193)100:0.0148121980,(CUC_Lagenaria_siceraria_GJ113_RNA:0.0000010093,CUC_Lagenaria_siceraria_var_siceraria_WGS:0.0000010093)100:0.0102516353)78:0.0046224965)99:0.0093928910)99:0.0051948422)99:0.0052949996,((((CUC_Herpetospermum_pedunculosum:0.0000010093,CUC_Herpetospermum_pedunculosum_SB13_GSK:0.0642963697)68:0.0033714247,CUC_Herpetospermum_pedunculosum_RNA:0.0027082856)100:0.0160927317,((CUC_Bryonia_dioica_RNA:0.0046104979,CUC_Bryonia_marmorata:0.0011963827)97:0.0041026145,(CUC_Bryonia_marmorata_SB24_GSK:0.0179575009,CUC_Bryonia_dioica_GSK:0.0456315068)100:0.0357163600)100:0.0471499431)67:0.0032550069,((CUC_Trichosanthes_pilosa:0.0000010093,CUC_Trichosanthes_baviensis_SYS319_GSK:0.0264443187)100:0.0236134543,CUC_Trichosanthes_pilosa_1_RNA:0.0022761839)100:0.0225945142)76:0.0039004439)98:0.0119728054)96:0.0073124867,((CUC_Momordica_foetida_GSK:0.0023772899,CUC_Momordica_foetida_RNA:0.0044356011)100:0.0199041696,CUC_Momordica_peteri:0.0308884363)100:0.0231177307)89:0.0040878047,CUC_Siraitia_grosvenorii_WGS:0.0257534730)99:0.0077365927,(CUC_Indofevillea_khasiana:0.0026285307,CUC_Indofevillea_khasiana_SYS066_GSK:0.0015256721)100:0.0257646782)78:0.0019854650,(CUC_Baijiania_yunnanensis:0.0000010093,(CUC_Baijiania_yunnanensis_RNA:0.0010664197,CUC_Baijiania_yunnanensis_HS2656_GSK:0.0000010093)50:0.0000010093)100:0.0218354517)100:0.0277426759)79:0.0049533445,((((CUC_Cyclantheropsis_parviflora:0.0000010093,CUC_Cyclantheropsis_parviflora_SB11_GSK:0.0024600563)100:0.0082053438,CUC_Cyclantheropsis_parviflora_1_RNA:0.0058868037)100:0.0599538822,(CUC_Fevillea_cordifolia_WGS:0.0211933003,CUC_Fevillea_pedatifolia_GSK:0.0035375837)100:0.0274315755)100:0.0269634588,((CUC_Gerrardanthus_macrorhizus:0.0081098092,(CUC_Gerrardanthus_macrorhizus_SB22_GSK:0.0255338096,CUC_Gerrardanthus_macrorhizus_RNA:0.0163195787)100:0.0122228448)100:0.0664629079,CUC_Siolmatra_pentaphylla_WGS:0.0579386470)81:0.0029809467)99:0.0167222784)83:0.0034656696,(((CUC_Gynostemma_burmanicum:0.0024608190,CUC_Gynostemma_microspermum_GSK:0.0013793713)51:0.0000010093,CUC_Gynostemma_burmanicum_SB16_GSK:0.0374525243)100:0.0131505875,CUC_Gynostemma_yixingense_WGS:0.0121175324)100:0.0418901643)100:0.1118448413)42:0.0067783543)100:0.1192524138);
(ANI_Anisophyllea_cinnamomoides:0.0294555881,ANI_Anisophyllea_purpurascens_GSK:0.0152315866,(((((BEG_Begonia_coptidifolia_WGS:0.0184019526,BEG_Begonia_petasitifolia:0.0108632957)100:0.1082778948,TET_Tetrameles_nudiflora:0.0892593182)90:0.0032448781,(DAT_Datisca_cannabina:0.0196956521,(DAT_Datisca_glomerata_WGS:0.0000010000,DAT_Datisca_glomerata_leaf_RNA:0.0000010000)99:0.0068348120)100:0.0539320352)99:0.0169642049,((CRN_Corynocarpus_cribbianus:0.0050668757,CRN_Corynocarpus_laevigatus_HS5848_WGS:0.0088332596)94:0.0534592630,((COR_Coriaria_nepalensis_RNA:0.0000028931,COR_Coriaria_nepalensis:0.0038989086)89:0.0321047252,CUC_Siolmatra_pentaphylla_WGS:1.1658666943)78:0.0935816034)86:0.0094231194)84:0.0150552637,((((CUC_Gerrardanthus_macrorhizus_RNA:0.0183490420,CUC_Gerrardanthus_macrorhizus:0.0196807043)100:0.0267867992,((CUC_Cyclantheropsis_parviflora_1_RNA:0.0039448912,(CUC_Cyclantheropsis_parviflora_SB11_GSK:0.0077082572,CUC_Cyclantheropsis_parviflora:0.0093581564)100:0.0069867216)100:0.0341451099,(CUC_Fevillea_cordifolia_WGS:0.0100185683,CUC_Fevillea_pedatifolia_GSK:0.0050221607)100:0.0139748414)99:0.0097508097)86:0.0047284360,((((CUC_Siraitia_grosvenorii_1_RNA:0.0000010000,CUC_Siraitia_grosvenorii_WGS:0.0000010000)100:0.0218733002,((((((((((CUC_Benincasa_hispida:0.0000010000,CUC_Benincasa_hispida_RNA:0.0000027296)100:0.0113096323,((CUC_Cucumis_hystrix_RNA:0.0000010000,CUC_Cucumis_hystrix_WGS:0.0010341524)100:0.0092217598,((CUC_Cucumis_melo_RNA:0.0002467913,CUC_Cucumis_melo_subsp_melo_WGS:0.0027646915)100:0.0072417115,CUC_Cucumis_omissus_HS5733_WGS:0.0095395898)85:0.0017272222)100:0.0200951599)47:0.0009718545,(((CUC_Citrullus_amarus_WGS:0.0009911876,CUC_Citrullus_lanatus_1_WGS:0.0010155445)100:0.0071119961,(CUC_Raphidiocystis_welwitschii_HS5553_WGS:0.0136918009,CUC_Lemurosicyos_variegata_HS0262_WGS:0.0170131774)95:0.0065730324)40:0.0009929476,(CUC_Lagenaria_siceraria_GJ113_RNA:0.0000010000,CUC_Lagenaria_siceraria_var_siceraria_WGS:0.0000010000)100:0.0091443992)34:0.0000010000)84:0.0039431978,((CUC_Cionosicys_macranthus_RNA:0.0000010000,CUC_Cionosicys_macranthus:0.0044616386)100:0.0169729055,CUC_Cucurbita_digitata_GSK:0.0208819914)100:0.0104241393)95:0.0043275286,(((CUC_Apodanthera_mathewsii_HS5725_WGS:0.0051184633,CUC_Wilbrandia_hibiscoides_1_WGS:0.0103420286)95:0.0008458264,((CUC_Dendrosicyos_socotranus:0.0000010000,CUC_Dendrosicyos_socotranus_HS5731_WGS:0.0000010000)58:0.0000025841,CUC_Dendrosicyos_socotranus_SB25_GSK:0.0041855553)100:0.0081619700)100:0.0081362227,CUC_Bambekea_racemosa_HS5726_WGS:0.0076670836)100:0.0101601795)96:0.0049354072,(CUC_Bryonia_dioica_RNA:0.0033029550,CUC_Bryonia_marmorata:0.0109143971)100:0.0435252219)79:0.0027153738,((CUC_Herpetospermum_pedunculosum_RNA:0.0000010000,CUC_Herpetospermum_pedunculosum:0.0049717720)97:0.0015136689,CUC_Herpetospermum_pedunculosum_SB13_GSK:0.0111553469)100:0.0263762277)80:0.0017883849,((CUC_Trichosanthes_pilosa_1_RNA:0.0026103363,(CUC_Trichosanthes_pilosa_SYS242_GSK:0.0051939304,(CUC_Trichosanthes_pilosa:0.0000010000,CUC_Trichosanthes_baviensis_SYS319_GSK:0.0000020421)100:0.0050528516)98:0.0058497667)99:0.0163793859,(CUC_Cionosicys_macranthus_HS2657_GSK:0.0385880362,CUC_Sicyos_edulis_SB09_GSK:0.0434885248)56:0.0040782677)97:0.0067303085)97:0.0086434560,(CUC_Ampelosicyos_humblotii_SB12_GSK:0.0082178100,(CUC_Telfairia_occidentalis_WGS:0.0060879399,(CUC_Telfairia_pedata:0.0000010000,CUC_Telfairia_pedata_RNA:0.0013362929)100:0.0026658423)100:0.0121245751)100:0.0104019149)69:0.0031112960,((CUC_Momordica_foetida_GSK:0.0000010000,CUC_Momordica_foetida_RNA:0.0000010000)100:0.0177644686,(CUC_Momordica_peteri:0.0179859101,CUC_Momordica_sessilifolia_HS2565_GSK:0.0260005727)97:0.0018106341)100:0.0313422126)43:0.0008790959)53:0.0014414143,(((CUC_Indofevillea_khasiana_RNA:0.0000010000,CUC_Indofevillea_khasiana:0.0038455186)98:0.0010614327,CUC_Indofevillea_khasiana_SYS066_GSK:0.0037026987)100:0.0275996446,((CUC_Baijiania_yunnanensis:0.0000010000,CUC_Baijiania_yunnanensis_HS2656_GSK:0.0051167074)99:0.0009730452,CUC_Baijiania_yunnanensis_RNA:0.0010363430)100:0.0253604752)70:0.0028558256)96:0.0131810931,(CUC_Actinostemma_biglandulosum:0.0000010000,CUC_Actinostemma_biglandulosum_RNA:0.0000010000)100:0.0722494385)79:0.0041635644)80:0.0022545341,(((CUC_Gynostemma_burmanicum:0.0170277396,CUC_Gynostemma_microspermum_GJ058_RNA:0.0000010000)70:0.0000029596,(CUC_Gynostemma_burmanicum_SB16_GSK:0.0046408383,CUC_Gynostemma_microspermum_GSK:0.0105315269)87:0.0021388110)100:0.0153425649,CUC_Gynostemma_yixingense_WGS:0.0102015630)100:0.0496522282)96:0.0712726026)100:0.1115764772);
(ANI_Anisophyllea_purpurascens_GSK:0.2063894885,((COR_Coriaria_nepalensis_RNA:0.0172404722,COR_Coriaria_nepalensis:0.0075277728)100:0.1450255577,CRN_Corynocarpus_laevigatus_HS5848_WGS:0.0969277365)87:0.0314384161,(((TET_Tetrameles_nudiflora:0.0791408030,(BEG_Begonia_coptidifolia_WGS:0.0175017036,BEG_Begonia_petasitifolia:0.0380309811)100:0.1358395813)98:0.0195819265,(DAT_Datisca_cannabina:0.0544140437,(DAT_Datisca_glomerata_WGS:0.0080550976,DAT_Datisca_glomerata_leaf_RNA:0.0000010004)97:0.0175097798)100:0.1036132069)95:0.0182455907,(((((CUC_Actinostemma_biglandulosum_RNA:0.0803973697,(CUC_Gynostemma_burmanicum:0.0216969867,(CUC_Gynostemma_yixingense_WGS:0.0027621813,CUC_Gynostemma_microspermum_GJ058_RNA:0.0155358939)95:0.0027899447)100:0.0580881988)83:0.0018398453,(((CUC_Baijiania_yunnanensis:0.0181533357,CUC_Baijiania_yunnanensis_HS2656_GSK:0.0021162837)97:0.0020206086,CUC_Baijiania_yunnanensis_RNA:0.0043328569)100:0.0214202468,(((CUC_Indofevillea_khasiana:0.0000029019,CUC_Indofevillea_khasiana_RNA:0.0053035087)100:0.0056372138,CUC_Indofevillea_khasiana_SYS066_GSK:0.0000010004)100:0.0092193466,((((((((CUC_Bambekea_racemosa_HS5726_WGS:0.0231751117,((CUC_Wilbrandia_hibiscoides_1_WGS:0.0310564132,CUC_Apodanthera_mathewsii_HS5725_WGS:0.0067848192)66:0.0019269002,((CUC_Dendrosicyos_socotranus_HS5731_WGS:0.0000010004,CUC_Dendrosicyos_socotranus:0.0000010004)72:0.0000023024,CUC_Dendrosicyos_socotranus_SB25_GSK:0.0101805833)70:0.0239405949)97:0.0186550064)87:0.0082689251,((((CUC_Benincasa_hispida_RNA:0.0000010004,CUC_Benincasa_hispida:0.1108488442)99:0.0268744774,((CUC_Citrullus_amarus_WGS:0.0025428733,CUC_Citrullus_lanatus_1_WGS:0.0041561812)99:0.0099706028,CUC_Lemurosicyos_variegata_HS0262_WGS:0.0197490072)39:0.0000021798)21:0.0000023346,(((CUC_Cucumis_hystrix_RNA:0.0000022083,CUC_Cucumis_hystrix_WGS:0.0000010004)100:0.0160454342,(CUC_Cucumis_melo_subsp_melo_WGS:0.0000010004,CUC_Cucumis_melo_RNA:0.0000010004)100:0.0141328904)97:0.0064112823,CUC_Cucumis_omissus_HS5733_WGS:0.0137614358)100:0.0247947223)48:0.0081781654,(CUC_Lagenaria_siceraria_GJ113_RNA:0.0000010004,CUC_Lagenaria_siceraria_var_siceraria_WGS:0.0191266248)98:0.0123397552)90:0.0175577929)44:0.0018415214,(CUC_Cucurbita_digitata_GSK:0.0298619221,((CUC_Cionosicys_macranthus:0.0141839449,CUC_Cionosicys_macranthus_HS2657_GSK:0.0130998552)53:0.0000027639,CUC_Cionosicys_macranthus_RNA:0.0000010004)98:0.0260215465)83:0.0201642014)86:0.0078493486,CUC_Herpetospermum_pedunculosum_RNA:0.0184615443)88:0.0147949964,((CUC_Trichosanthes_pilosa_1_RNA:0.0110312414,CUC_Trichosanthes_baviensis_SYS319_GSK:0.0065108674)91:0.0227111253,(CUC_Bryonia_dioica_RNA:0.0000010004,CUC_Bryonia_marmorata:0.0141813901)100:0.0486911313)82:0.0105152416)79:0.0037902242,(CUC_Ampelosicyos_humblotii_SB12_GSK:0.0277023622,(CUC_Telfairia_occidentalis_RNA:0.0000010004,((CUC_Telfairia_pedata_RNA:0.0000021974,CUC_Telfairia_pedata:0.0036303500)92:0.0037745280,CUC_Telfairia_occidentalis_WGS:0.0000010004)44:0.0000022732)98:0.0141043315)99:0.0190493538)76:0.0031578073,(CUC_Momordica_peteri:0.0959317740,(CUC_Momordica_foetida_GSK:0.0000010004,CUC_Momordica_foetida_RNA:0.0112690342)98:0.0095968276)100:0.0600214297)80:0.0084068950,(CUC_Siraitia_grosvenorii_WGS:0.0168610906,CUC_Siraitia_grosvenorii_1_RNA:0.0029198189)100:0.0276525551)81:0.0150299156)79:0.0042423679)82:0.0326382949)71:0.0157614089,((CUC_Gerrardanthus_macrorhizus:0.0269113553,CUC_Gerrardanthus_macrorhizus_RNA:0.0351482358)99:0.0404251965,((CUC_Cyclantheropsis_parviflora:0.0145645705,CUC_Cyclantheropsis_parviflora_1_RNA:0.0113359400)100:0.0554045943,(CUC_Fevillea_cordifolia_WGS:0.0051992811,CUC_Fevillea_pedatifolia_GSK:0.0000010004)100:0.0353461335)100:0.0223083269)97:0.0127468582)71:0.0647982462,(CUC_Siolmatra_pentaphylla_WGS:0.1888200490,CUC_Sicyos_edulis_SB09_GSK:0.3256375625)59:0.0191731221)95:0.0361953419,CRN_Corynocarpus_cribbianus:0.6770366534)67:0.0334871272)67:0.0122793539);
(ANI_Anisophyllea_cinnamomoides:0.0698583708,ANI_Anisophyllea_purpurascens_GSK:0.0529810479,(((COR_Coriaria_nepalensis_RNA:0.0038238943,COR_Coriaria_nepalensis:0.0000010080)100:0.0879757311,(CRN_Corynocarpus_laevigatus_HS5848_WGS:0.0087806162,CRN_Corynocarpus_cribbianus:0.0713872470)100:0.0571007154)99:0.0224021759,(((((((((((CUC_Apodanthera_mathewsii_HS5725_WGS:0.0080039122,CUC_Wilbrandia_hibiscoides_1_WGS:0.0080367135)97:0.0028781613,((CUC_Dendrosicyos_socotranus_HS5731_WGS:0.0000010080,CUC_Dendrosicyos_socotranus:0.0028602988)64:0.0000010080,CUC_Dendrosicyos_socotranus_SB25_GSK:0.0000010080)100:0.0155244472)86:0.0039619619,CUC_Bambekea_racemosa_HS5726_WGS:0.0087446957)99:0.0058160740,(((((CUC_Citrullus_amarus_WGS:0.0038918882,CUC_Citrullus_lanatus_1_WGS:0.0000010080)100:0.0177712822,(CUC_Lagenaria_siceraria_var_siceraria_WGS:0.0000010080,CUC_Lagenaria_siceraria_GJ113_RNA:0.0011891387)100:0.0135849086)87:0.0031425672,(((((CUC_Cucumis_hystrix_RNA:0.0015148383,CUC_Cucumis_hystrix_WGS:0.0000010080)100:0.0095297310,(CUC_Cucumis_melo_RNA:0.0013566286,CUC_Cucumis_melo_subsp_melo_WGS:0.0000010080)100:0.0095038079)97:0.0036871243,CUC_Cucumis_omissus_HS5733_WGS:0.0101000190)100:0.0267348968,CUC_Lemurosicyos_variegata_HS0262_WGS:0.0270339070)48:0.0000022273,CUC_Raphidiocystis_welwitschii_HS5553_WGS:0.0121798853)91:0.0017861287)70:0.0023980944,(CUC_Benincasa_hispida_RNA:0.0016372769,CUC_Benincasa_hispida:0.0000010080)100:0.0200796795)98:0.0038064195,(((CUC_Cionosicys_macranthus_RNA:0.0017607922,CUC_Cionosicys_macranthus_HS2657_GSK:0.0076441929)58:0.0000026901,CUC_Cionosicys_macranthus:0.0000010080)100:0.0110194234,CUC_Cucurbita_digitata_GSK:0.0232686332)99:0.0053554726)98:0.0054363446)87:0.0052451080,(((((CUC_Herpetospermum_pedunculosum_RNA:0.0000010080,CUC_Herpetospermum_pedunculosum_SB13_GSK:0.0033001212)53:0.0013351312,CUC_Herpetospermum_pedunculosum:0.0014375056)99:0.0093901781,(CUC_Bryonia_dioica_RNA:0.0011885733,CUC_Bryonia_marmorata:0.0000010080)100:0.0222338598)90:0.0012743996,((CUC_Trichosanthes_pilosa_1_RNA:0.0039196051,CUC_Trichosanthes_pilosa:0.0098518141)51:0.0000024243,CUC_Trichosanthes_pilosa_SYS242_GSK:0.0470497627)99:0.0247688687)86:0.0023216345,CUC_Sicyos_edulis_SB09_GSK:0.0841992783)46:0.0000022048)85:0.0106629364,(((CUC_Momordica_foetida_GSK:0.0000010080,CUC_Momordica_foetida_RNA:0.0063972340)100:0.0127450170,CUC_Momordica_sessilifolia_HS2565_GSK:0.0733235006)81:0.0020061677,CUC_Momordica_peteri:0.0158027173)94:0.0181968814)80:0.0036815430,((CUC_Telfairia_occidentalis_WGS:0.0000010080,CUC_Telfairia_occidentalis_RNA:0.0475387156)100:0.0054999935,(CUC_Telfairia_pedata_RNA:0.0017776018,CUC_Telfairia_pedata:0.0000010080)99:0.0016002803)100:0.0236156006)78:0.0097485921,((((CUC_Baijiania_yunnanensis_RNA:0.0012954742,CUC_Baijiania_yunnanensis:0.0058334837)100:0.0072521598,CUC_Baijiania_yunnanensis_HS2656_GSK:0.0132433422)100:0.0179310985,CUC_Ampelosicyos_humblotii_SB12_GSK:0.0104318131)79:0.0071647737,(CUC_Siraitia_grosvenorii_1_RNA:0.0014872488,CUC_Siraitia_grosvenorii_WGS:0.0012723159)100:0.0132920932)71:0.0038386928)93:0.0033261214,(CUC_Indofevillea_khasiana_SYS066_GSK:0.0062290831,(CUC_Indofevillea_khasiana_RNA:0.0011980114,CUC_Indofevillea_khasiana:0.0000010080)99:0.0045629760)100:0.0160701546)100:0.0105919492,(((((CUC_Cyclantheropsis_parviflora_1_RNA:0.0079480369,CUC_Cyclantheropsis_parviflora:0.0035163920)100:0.0458307111,(CUC_Gerrardanthus_macrorhizus_RNA:0.0156671001,CUC_Gerrardanthus_macrorhizus:0.0077644891)100:0.0460141021)94:0.0084365202,(CUC_Fevillea_cordifolia_WGS:0.0125263567,CUC_Fevillea_pedatifolia_GSK:0.0153878520)100:0.0254272631)93:0.0077774758,(((CUC_Gynostemma_burmanicum:0.0000010080,CUC_Gynostemma_microspermum_GJ058_RNA:0.0024666114)100:0.0064421000,CUC_Gynostemma_microspermum_GSK:0.0235568205)90:0.0033432555,CUC_Gynostemma_yixingense_WGS:0.0083715916)100:0.0359721169)86:0.0032084265,(CUC_Actinostemma_biglandulosum:0.0000010080,CUC_Actinostemma_biglandulosum_RNA:0.0017771394)100:0.0841566058)86:0.0031680313)100:0.0986603735,((TET_Tetrameles_nudiflora:0.1113040678,(BEG_Begonia_coptidifolia_WGS:0.0352168968,BEG_Begonia_petasitifolia:0.0296265329)100:0.1070522955)64:0.0137546879,(DAT_Datisca_cannabina:0.0526745521,(DAT_Datisca_glomerata_WGS:0.0614029733,DAT_Datisca_glomerata_leaf_RNA:0.0288769115)100:0.0465789353)99:0.0379277599)76:0.0110876587)96:0.0104060085)100:0.1087751518);
(ANI_Anisophyllea_cinnamomoides:0.0431590055,ANI_Anisophyllea_purpurascens_GSK:0.0180371620,((((COR_Coriaria_nepalensis_RNA:0.0083585934,COR_Coriaria_nepalensis:0.0000010000)100:0.1119687935,(CRN_Corynocarpus_laevigatus_HS5848_WGS:0.1074336990,CRN_Corynocarpus_cribbianus:0.5729439380)30:0.0312713898)31:0.0233725907,(((DAT_Datisca_cannabina:0.0422776966,(DAT_Datisca_glomerata_WGS:0.0000010000,DAT_Datisca_glomerata_leaf_RNA:0.0077918998)100:0.0061891063)100:0.0755169105,TET_Tetrameles_nudiflora:0.1604028416)97:0.0224883541,(BEG_Begonia_coptidifolia_WGS:0.0198896827,BEG_Begonia_petasitifolia:0.0364521614)100:0.1859435110)91:0.0285320210)25:0.0185122053,((((((((CUC_Ampelosicyos_humblotii_SB12_GSK:0.0197275669,((CUC_Telfairia_occidentalis_RNA:0.0000010000,CUC_Telfairia_occidentalis_WGS:0.0047029442)100:0.0188768267,(CUC_Telfairia_pedata:0.0000024188,CUC_Telfairia_pedata_RNA:0.0000025407)100:0.0053565800)100:0.0194128403)100:0.0151692828,(((((CUC_Apodanthera_mathewsii_HS5725_WGS:0.0105131382,CUC_Wilbrandia_hibiscoides_1_WGS:0.0254057065)95:0.0045492464,((CUC_Dendrosicyos_socotranus_HS5731_WGS:0.0000010000,CUC_Dendrosicyos_socotranus:0.0524061785)76:0.0020741818,CUC_Dendrosicyos_socotranus_SB25_GSK:0.0066915210)73:0.0135226405)76:0.0058861715,((CUC_Herpetospermum_pedunculosum_RNA:0.0000010000,(CUC_Herpetospermum_pedunculosum:0.0349425813,CUC_Herpetospermum_pedunculosum_SB13_GSK:0.0000010000)50:0.0000028370)80:0.0189713248,CUC_Bambekea_racemosa_HS5726_WGS:0.0321984979)39:0.0000027381)91:0.0036504316,((((((CUC_Benincasa_hispida_RNA:0.0019267989,CUC_Benincasa_hispida:0.0380009507)100:0.0207275665,(((CUC_Cucumis_hystrix_WGS:0.0000010000,CUC_Cucumis_hystrix_RNA:0.0025776051)99:0.0078772374,CUC_Cucumis_omissus_HS5733_WGS:0.0171440621)55:0.0000010000,(CUC_Cucumis_melo_subsp_melo_WGS:0.0000025053,CUC_Cucumis_melo_RNA:0.0021574626)87:0.0053372897)81:0.0133082432)73:0.0010519225,CUC_Lemurosicyos_variegata_HS0262_WGS:0.1096528453)94:0.0101491428,((CUC_Lagenaria_siceraria_var_siceraria_WGS:0.0000010000,CUC_Lagenaria_siceraria_GJ113_RNA:0.0000010000)100:0.0129214398,CUC_Citrullus_lanatus_1_WGS:0.0393040137)72:0.0077127429)75:0.0100054023,CUC_Cucurbita_digitata_GSK:0.0142899420)74:0.0081570771,(CUC_Cionosicys_macranthus_RNA:0.0000010000,(CUC_Cionosicys_macranthus:0.0000026910,CUC_Cionosicys_macranthus_HS2657_GSK:0.0022168612)100:0.0318857061)100:0.0257982786)74:0.0076742259)73:0.0059328828,((CUC_Trichosanthes_pilosa_1_RNA:0.0104823706,((CUC_Trichosanthes_pilosa:0.0000021544,CUC_Trichosanthes_baviensis_SYS319_GSK:0.0000022050)99:0.0660414678,CUC_Trichosanthes_pilosa_SYS242_GSK:0.0185409065)54:0.0000026454)99:0.0314820143,((CUC_Citrullus_amarus_WGS:0.0557472677,CUC_Raphidiocystis_welwitschii_HS5553_WGS:0.0317218062)74:0.0046027690,(CUC_Bryonia_dioica_RNA:0.0000010000,(CUC_Bryonia_marmorata:0.0000010000,CUC_Bryonia_dioica_GSK:0.0052294259)74:0.0000021243)100:0.0391169798)73:0.0052613852)75:0.0372930954)99:0.0155214002)90:0.0065405394,(((CUC_Momordica_foetida_GSK:0.0024191861,CUC_Momordica_foetida_RNA:0.0000010000)100:0.0322030222,CUC_Momordica_peteri:0.0259063310)95:0.0123502849,(CUC_Siraitia_grosvenorii_WGS:0.0088699122,CUC_Siraitia_grosvenorii_1_RNA:0.0090480360)100:0.0419452004)81:0.0029334306)93:0.0125974829,((CUC_Indofevillea_khasiana:0.0388156275,CUC_Indofevillea_khasiana_RNA:0.0040977337)97:0.0072586463,CUC_Indofevillea_khasiana_SYS066_GSK:0.0072575300)97:0.0246355141)53:0.0034439488,((CUC_Baijiania_yunnanensis:0.0054061387,CUC_Baijiania_yunnanensis_HS2656_GSK:0.0434081975)98:0.0179433159,CUC_Baijiania_yunnanensis_RNA:0.0153317753)100:0.0513062070)100:0.0293756458,(((CUC_Gerrardanthus_macrorhizus:0.0396996820,CUC_Gerrardanthus_macrorhizus_RNA:0.0806553359)83:0.0238544969,(((CUC_Cyclantheropsis_parviflora_SB11_GSK:0.0047809636,CUC_Cyclantheropsis_parviflora:0.0000029724)100:0.0287396746,CUC_Cyclantheropsis_parviflora_1_RNA:0.0160871127)100:0.0518854871,(CUC_Fevillea_cordifolia_WGS:0.0000010000,CUC_Fevillea_pedatifolia_GSK:0.0058424732)100:0.0622958034)100:0.0548395166)73:0.0117538455,(CUC_Actinostemma_biglandulosum:0.0512224097,CUC_Actinostemma_biglandulosum_RNA:0.0000022063)100:0.1077462765)92:0.0082660061)97:0.0082816722,(CUC_Gynostemma_yixingense_WGS:0.0114979363,(((CUC_Gynostemma_microspermum_GSK:0.0030561198,CUC_Gynostemma_microspermum_GJ058_RNA:0.0560754779)100:0.0361724190,CUC_Gynostemma_burmanicum_SB16_GSK:0.0000010000)63:0.0000024401,CUC_Gynostemma_burmanicum:0.0054333977)96:0.0021615825)100:0.0961301341)99:0.0647640055,CUC_Siolmatra_pentaphylla_WGS:0.4260345432)23:0.0234597269)100:0.1619668170);
(ANI_Anisophyllea_cinnamomoides:0.0207553520,ANI_Anisophyllea_purpurascens_GSK:0.0205137232,(((((BEG_Begonia_coptidifolia_WGS:0.0251157597,BEG_Begonia_petasitifolia:0.0272917090)100:0.1557705360,(((CUC_Actinostemma_biglandulosum:0.0017493415,CUC_Actinostemma_biglandulosum_RNA:0.0000029239)100:0.0859347471,(((CUC_Gynostemma_burmanicum:0.0192722295,CUC_Gynostemma_microspermum_GJ058_RNA:0.0201460097)99:0.0175511039,CUC_Gynostemma_yixingense_WGS:0.0240338879)100:0.0631581997,(((((((((CUC_Apodanthera_mathewsii_HS5725_WGS:0.0176897778,CUC_Wilbrandia_hibiscoides_1_WGS:0.0109719341)100:0.0059558758,(CUC_Dendrosicyos_socotranus_HS5731_WGS:0.0000025390,(CUC_Dendrosicyos_socotranus:0.0000026079,CUC_Momordica_sessilifolia_HS2565_GSK:0.1310458355)81:0.0282779009)81:0.0151286657)81:0.0170617678,CUC_Bambekea_racemosa_HS5726_WGS:0.0314462079)85:0.0157841594,(((CUC_Citrullus_lanatus_1_WGS:0.0110944255,CUC_Citrullus_amarus_WGS:0.0123194360)100:0.0181230164,(CUC_Lagenaria_siceraria_GJ113_RNA:0.0012246298,CUC_Lagenaria_siceraria_var_siceraria_WGS:0.0006426230)100:0.0109300801)78:0.0041340562,(((CUC_Benincasa_hispida:0.0084842920,CUC_Benincasa_hispida_RNA:0.0054805359)100:0.0226121495,(((CUC_Cucumis_hystrix_RNA:0.0005773629,CUC_Cucumis_hystrix_WGS:0.0039686870)100:0.0132080079,(CUC_Cucumis_melo_subsp_melo_WGS:0.0060826460,CUC_Cucumis_melo_RNA:0.0090537700)100:0.0085267109)94:0.0034468901,CUC_Cucumis_omissus_HS5733_WGS:0.0191744658)100:0.0145978066)99:0.0117176166,(CUC_Raphidiocystis_welwitschii_HS5553_WGS:0.0271971253,CUC_Lemurosicyos_variegata_HS0262_WGS:0.0320545815)75:0.0037719883)52:0.0000020159)99:0.0229661037)34:0.0046513665,(((CUC_Bryonia_dioica_RNA:0.0017037561,CUC_Bryonia_marmorata:0.0111594750)100:0.0505032186,CUC_Sicyos_edulis_SB09_GSK:0.0939089986)17:0.0000028498,((CUC_Herpetospermum_pedunculosum:0.0037796303,(CUC_Herpetospermum_pedunculosum_SB13_GSK:0.0000010851,CUC_Herpetospermum_pedunculosum_RNA:0.0029324563)52:0.0000059493)100:0.0264673829,(CUC_Trichosanthes_pilosa_1_RNA:0.0325369346,((CUC_Cionosicys_macranthus:0.0000023606,(CUC_Cionosicys_macranthus_RNA:0.0077801677,CUC_Cionosicys_macranthus_HS2657_GSK:0.0000010851)67:0.0000023981)100:0.0194462443,CUC_Cucurbita_digitata_GSK:0.0236407636)100:0.0240918793)89:0.0040594475)52:0.0031706261)40:0.0046613640)86:0.0120965056,(((CUC_Telfairia_occidentalis_WGS:0.0000027348,CUC_Telfairia_occidentalis_RNA:0.0000028351)97:0.0099662037,(CUC_Telfairia_pedata_RNA:0.0029280634,CUC_Telfairia_pedata:0.0048233992)98:0.0077953963)100:0.0175278426,CUC_Ampelosicyos_humblotii_SB12_GSK:0.0159427708)100:0.0109808774)85:0.0048794909,((CUC_Momordica_foetida_GSK:0.0021340493,CUC_Momordica_foetida_RNA:0.0080999543)100:0.0222085242,CUC_Momordica_peteri:0.0188916836)100:0.0187122306)99:0.0081573277,(CUC_Indofevillea_khasiana:0.0092724041,CUC_Indofevillea_khasiana_RNA:0.0014308406)100:0.0211286745)48:0.0031278489,((CUC_Baijiania_yunnanensis:0.0000010851,CUC_Baijiania_yunnanensis_RNA:0.0016303452)100:0.0238551318,(CUC_Siraitia_grosvenorii_WGS:0.0007423621,CUC_Siraitia_grosvenorii_1_RNA:0.0012650411)100:0.0314881325)51:0.0026600025)100:0.0280770969)76:0.0026259556)93:0.0084805337,(((CUC_Cyclantheropsis_parviflora:0.0129217052,CUC_Cyclantheropsis_parviflora_1_RNA:0.0063075415)100:0.0618322871,(CUC_Fevillea_pedatifolia_GSK:0.0176989889,CUC_Fevillea_cordifolia_WGS:0.0000023074)98:0.0259365853)100:0.0302577519,(CUC_Siolmatra_pentaphylla_WGS:0.0514667097,(CUC_Gerrardanthus_macrorhizus:0.0355366184,CUC_Gerrardanthus_macrorhizus_RNA:0.1961824432)97:0.0403152647)93:0.0090799632)95:0.0092352718)100:0.1022423418)79:0.0103373226,((DAT_Datisca_glomerata_WGS:0.0068127049,DAT_Datisca_glomerata_leaf_RNA:0.0034929414)100:0.0779274856,DAT_Datisca_cannabina:0.1277833091)89:0.0440696518)62:0.0041552924,((COR_Coriaria_nepalensis_RNA:0.0201020324,COR_Coriaria_nepalensis:0.0069394636)100:0.1147624114,CRN_Corynocarpus_laevigatus_HS5848_WGS:0.1001789153)100:0.0401657390)68:0.0230340319,(TET_Tetrameles_nudiflora:0.0730891172,CRN_Corynocarpus_cribbianus:0.6608630614)89:0.0419979931)100:0.1556714810);
(ANI_Anisophyllea_cinnamomoides:0.0641468507,ANI_Anisophyllea_purpurascens_GSK:0.0514770341,((((BEG_Begonia_coptidifolia_WGS:0.0097362574,BEG_Begonia_petasitifolia:0.0314627881)100:0.1417170846,TET_Tetrameles_nudiflora:0.1304317961)92:0.0283641630,(DAT_Datisca_cannabina:0.0364563817,(DAT_Datisca_glomerata_WGS:0.0000010016,DAT_Datisca_glomerata_leaf_RNA:0.0000010016)100:0.0190317348)100:0.0882756388)90:0.0272606439,((((((((((((((CUC_Apodanthera_mathewsii_HS5725_WGS:0.0092043860,CUC_Wilbrandia_hibiscoides_1_WGS:0.0124871137)100:0.0126959760,((CUC_Dendrosicyos_socotranus:0.0019105601,CUC_Dendrosicyos_socotranus_HS5731_WGS:0.0000010016)66:0.0000010015,CUC_Dendrosicyos_socotranus_SB25_GSK:0.0474191669)100:0.0138595597)98:0.0015417089,CUC_Bambekea_racemosa_HS5726_WGS:0.0396514342)99:0.0075635391,(((((((CUC_Cucumis_melo_RNA:0.0029485440,CUC_Cucumis_melo_subsp_melo_WGS:0.0000020664)100:0.0083008544,(CUC_Cucumis_hystrix_RNA:0.0000010016,CUC_Cucumis_hystrix_WGS:0.0000010016)100:0.0178622550)100:0.0083076658,CUC_Cucumis_omissus_HS5733_WGS:0.0138505585)100:0.0145749468,(CUC_Benincasa_hispida_RNA:0.0000010016,CUC_Benincasa_hispida:0.0412120214)77:0.0282084654)71:0.0020336906,(CUC_Raphidiocystis_welwitschii_HS5553_WGS:0.0167601558,(CUC_Citrullus_amarus_WGS:0.0036007976,CUC_Citrullus_lanatus_1_WGS:0.0074139295)100:0.0108520446)39:0.0008838483)38:0.0019198174,((CUC_Lagenaria_siceraria_GJ113_RNA:0.0000010016,CUC_Lagenaria_siceraria_var_siceraria_WGS:0.0000010016)100:0.0108382884,CUC_Lemurosicyos_variegata_HS0262_WGS:0.0185812746)63:0.0013385749)75:0.0095850969,(CUC_Cucurbita_digitata_GSK:0.0325450276,CUC_Cionosicys_macranthus_HS2657_GSK:0.0327844121)100:0.0166378916)69:0.0049421853)68:0.0082067524,(((((CUC_Trichosanthes_pilosa_1_RNA:0.0134135558,CUC_Trichosanthes_pilosa:0.0559433310)37:0.0000024648,CUC_Trichosanthes_baviensis_SYS319_GSK:0.0070649125)77:0.0140104276,CUC_Sicyos_edulis_SB09_GSK:0.1215233985)28:0.0000025712,(CUC_Cionosicys_macranthus_RNA:0.0000010016,CUC_Cionosicys_macranthus:0.0016056773)100:0.0303674309)61:0.0053048199,((CUC_Bryonia_dioica_RNA:0.0028696077,(CUC_Bryonia_marmorata:0.0000024105,CUC_Bryonia_marmorata_SB24_GSK:0.0419410422)79:0.0031863495)100:0.0402849826,(CUC_Herpetospermum_pedunculosum_RNA:0.0039430040,CUC_Herpetospermum_pedunculosum:0.0249393290)100:0.0277291316)47:0.0061454357)56:0.0033079238)99:0.0106104533,(((CUC_Telfairia_pedata_RNA:0.0000010016,CUC_Telfairia_pedata:0.0257260464)100:0.0112696319,(CUC_Telfairia_occidentalis_WGS:0.0050930167,CUC_Telfairia_occidentalis_RNA:0.0051089025)100:0.0258428952)100:0.0184459461,CUC_Ampelosicyos_humblotii_SB12_GSK:0.0187837680)100:0.0160267071)99:0.0131140904,((CUC_Momordica_foetida_GSK:0.0014151401,CUC_Momordica_foetida_RNA:0.0026471085)99:0.0087081675,(CUC_Momordica_sessilifolia_HS2565_GSK:0.0566151773,CUC_Momordica_peteri:0.0174974785)100:0.0436666156)100:0.0251251574)99:0.0136738623,(CUC_Siraitia_grosvenorii_WGS:0.0044979106,CUC_Siraitia_grosvenorii_1_RNA:0.0046386863)100:0.0319314705)86:0.0062885647,(((CUC_Indofevillea_khasiana_RNA:0.0053224429,CUC_Indofevillea_khasiana:0.0158412091)100:0.0052901252,CUC_Indofevillea_khasiana_SYS066_GSK:0.0000024644)99:0.0134791285,((CUC_Baijiania_yunnanensis:0.0000010016,CUC_Baijiania_yunnanensis_HS2656_GSK:0.0032764248)73:0.0000021242,CUC_Baijiania_yunnanensis_RNA:0.0000010016)100:0.0270615194)75:0.0038873580)100:0.0373819922,(((((CUC_Gynostemma_burmanicum:0.0019718940,CUC_Gynostemma_burmanicum_SB16_GSK:0.0061942107)59:0.0023656647,CUC_Gynostemma_microspermum_GJ058_RNA:0.0014485772)61:0.0065251710,CUC_Gynostemma_yixingense_WGS:0.0041419711)59:0.0203488980,CUC_Gynostemma_microspermum_GSK:0.0735583096)100:0.0760169922,(CUC_Actinostemma_biglandulosum:0.0061530338,CUC_Actinostemma_biglandulosum_RNA:0.0014257866)100:0.0971661607)67:0.0174630474)90:0.0214683370,((CUC_Cyclantheropsis_parviflora_1_RNA:0.0082601845,CUC_Cyclantheropsis_parviflora:0.0088594177)100:0.0722934721,(CUC_Fevillea_cordifolia_WGS:0.0174976600,CUC_Fevillea_pedatifolia_GSK:0.0052078627)100:0.0324961185)100:0.0444739817)40:0.0103529564,CUC_Siolmatra_pentaphylla_WGS:0.1265631366)47:0.0073593500,(CUC_Gerrardanthus_macrorhizus:0.0255370042,CUC_Gerrardanthus_macrorhizus_RNA:0.0217588096)100:0.0726719608)100:0.0964887425,((COR_Coriaria_nepalensis:0.0221372803,COR_Coriaria_nepalensis_RNA:0.0055501513)100:0.1430817154,(CRN_Corynocarpus_cribbianus:0.0289368591,CRN_Corynocarpus_laevigatus_HS5848_WGS:0.0118126411)100:0.0950954957)97:0.0252408748)69:0.0086895354)100:0.1343943482);
(ANI_Anisophyllea_cinnamomoides:0.0468101608,ANI_Anisophyllea_purpurascens_GSK:0.0000023841,((((BEG_Begonia_coptidifolia_WGS:0.0892695619,BEG_Begonia_petasitifolia:0.0409962516)100:0.1085238136,(((DAT_Datisca_glomerata_WGS:0.0019509397,DAT_Datisca_glomerata_leaf_RNA:0.0000010047)99:0.0063704709,DAT_Datisca_cannabina:0.0295645387)100:0.1450292537,((CRN_Corynocarpus_laevigatus_HS5848_WGS:0.0723198747,(COR_Coriaria_nepalensis:0.0021251241,COR_Coriaria_nepalensis_RNA:0.0000010047)100:0.1465949570)98:0.0508979368,TET_Tetrameles_nudiflora:0.1649795781)89:0.0170994052)86:0.0137693796)80:0.0435857219,(((((CUC_Gynostemma_burmanicum:0.1309274423,CUC_Gynostemma_microspermum_GSK:0.0000023775)99:0.0207280593,CUC_Gynostemma_burmanicum_SB16_GSK:0.0479558173)97:0.0056676407,(CUC_Gynostemma_microspermum_GJ058_RNA:0.0190384971,CUC_Gynostemma_yixingense_WGS:0.0023397464)78:0.0038018517)100:0.0740345144,(((((((((((((((CUC_Dendrosicyos_socotranus_HS5731_WGS:0.0000010047,(CUC_Dendrosicyos_socotranus_SB25_GSK:0.0124160957,CUC_Dendrosicyos_socotranus:0.0239776378)88:0.0050107045)97:0.0446364568,(CUC_Wilbrandia_hibiscoides_1_WGS:0.0135542738,CUC_Apodanthera_mathewsii_HS5725_WGS:0.0040000958)100:0.0055471251)87:0.0110548906,CUC_Bambekea_racemosa_HS5726_WGS:0.0267393692)85:0.0171190196,CUC_Herpetospermum_pedunculosum_RNA:0.0529630236)70:0.0029132544,(((CUC_Cionosicys_macranthus_HS2657_GSK:0.0000023298,CUC_Cionosicys_macranthus_RNA:0.0000020011)67:0.0000022170,(CUC_Cucurbita_digitata_GSK:0.0260420229,CUC_Cionosicys_macranthus:0.0000021081)58:0.0037338804)100:0.0353692296,((((((CUC_Cucumis_melo_subsp_melo_WGS:0.0000010047,(CUC_Cucumis_omissus_HS5733_WGS:0.0397826096,CUC_Benincasa_hispida:0.0454333987)64:0.0000024602)86:0.0312607753,CUC_Cucumis_melo_RNA:0.0000010047)84:0.0071910902,(CUC_Cucumis_hystrix_RNA:0.0000010047,CUC_Cucumis_hystrix_WGS:0.0194029689)100:0.0189047266)87:0.0337887858,(CUC_Lagenaria_siceraria_var_siceraria_WGS:0.0281069502,CUC_Lagenaria_siceraria_GJ113_RNA:0.0000010047)88:0.0124460605)58:0.0000026078,((CUC_Citrullus_amarus_WGS:0.0018448555,CUC_Citrullus_lanatus_1_WGS:0.0383610534)88:0.0080839413,(CUC_Lemurosicyos_variegata_HS0262_WGS:0.0548068886,CUC_Raphidiocystis_welwitschii_HS5553_WGS:0.0180210298)97:0.0108107591)83:0.0065851818)56:0.0029589635,CUC_Benincasa_hispida_RNA:0.0265659172)88:0.0107312011)86:0.0087887331)56:0.0052876275,(((CUC_Bryonia_dioica_RNA:0.0109268075,(CUC_Bryonia_dioica_GSK:0.0000010047,CUC_Bryonia_marmorata:0.0045744179)69:0.0022434489)100:0.0554119088,CUC_Momordica_peteri:0.0102833602)65:0.0086560891,CUC_Herpetospermum_pedunculosum_SB13_GSK:0.0284730252)54:0.0055572813)50:0.0011328818,(CUC_Trichosanthes_pilosa_1_RNA:0.0122997564,CUC_Trichosanthes_pilosa:0.0558236232)85:0.0283911230)57:0.0086116172,CUC_Ampelosicyos_humblotii_SB12_GSK:0.1557677507)58:0.0093784411,(((CUC_Telfairia_pedata_RNA:0.0000026303,CUC_Telfairia_pedata:0.0229689497)73:0.0047616165,CUC_Telfairia_occidentalis_RNA:0.0126099506)57:0.0120345990,((CUC_Herpetospermum_pedunculosum:0.0442714317,CUC_Telfairia_occidentalis_WGS:0.0173109504)64:0.0248929452,CUC_Momordica_sessilifolia_HS2565_GSK:0.0517704717)56:0.0339343433)56:0.0174004811)80:0.0014078531,(CUC_Momordica_foetida_GSK:0.0102125240,CUC_Momordica_foetida_RNA:0.0000025672)100:0.0500125961)84:0.0091634567,(CUC_Siraitia_grosvenorii_WGS:0.0178716941,CUC_Siraitia_grosvenorii_1_RNA:0.0000023899)100:0.0367853989)81:0.0033189092,(CUC_Indofevillea_khasiana_RNA:0.0062525760,CUC_Indofevillea_khasiana_SYS066_GSK:0.0135366815)93:0.0222736698)64:0.0046097201,CUC_Indofevillea_khasiana:0.0072378247)30:0.0000020790,((CUC_Baijiania_yunnanensis:0.0000023790,CUC_Baijiania_yunnanensis_HS2656_GSK:0.0000024548)99:0.0085471908,CUC_Baijiania_yunnanensis_RNA:0.0147384724)99:0.0341631278)93:0.0309335309,(((CUC_Cyclantheropsis_parviflora_1_RNA:0.0219151640,CUC_Cyclantheropsis_parviflora:0.0054732868)100:0.0837559227,(CUC_Gerrardanthus_macrorhizus:0.0114238356,(CUC_Gerrardanthus_macrorhizus_RNA:0.0000022213,CUC_Gerrardanthus_macrorhizus_SB22_GSK:0.0000010047)100:0.0332156911)99:0.0543947956)92:0.0087335198,((CUC_Fevillea_pedatifolia_GSK:0.0278138216,CUC_Fevillea_cordifolia_WGS:0.0219030127)100:0.0438725058,CUC_Siolmatra_pentaphylla_WGS:0.1332536852)97:0.0129292401)93:0.0117853553)91:0.0087896139)58:0.0000020820,CUC_Actinostemma_biglandulosum_RNA:0.0874002050)97:0.0704404008)83:0.0558307273,CRN_Corynocarpus_cribbianus:0.4078790274)100:0.1476950645);
(ANI_Anisophyllea_cinnamomoides:0.0000020511,ANI_Anisophyllea_purpurascens_GSK:0.0290311725,((((COR_Coriaria_nepalensis_RNA:0.0000009998,COR_Coriaria_nepalensis:0.0000009998)100:0.0880886971,(CRN_Corynocarpus_cribbianus:0.0086059247,CRN_Corynocarpus_laevigatus_HS5848_WGS:0.0064521313)100:0.0700979611)97:0.0210077781,((DAT_Datisca_cannabina:0.0132060688,(DAT_Datisca_glomerata_leaf_RNA:0.0057166077,DAT_Datisca_glomerata_WGS:0.0058239294)100:0.0073945689)100:0.0819954651,TET_Tetrameles_nudiflora:0.1068960724)64:0.0317389167)51:0.0255460925,(((BEG_Begonia_petasitifolia:0.0608362168,BEG_Begonia_coptidifolia_WGS:0.0744379243)100:0.0874385955,CUC_Cucumis_hystrix_RNA:0.4163757607)62:0.0267133507,(((((CUC_Actinostemma_biglandulosum:0.0646243336,CUC_Actinostemma_biglandulosum_RNA:0.0000022531)100:0.0348896746,(((((((((CUC_Benincasa_hispida_RNA:0.0108370021,CUC_Benincasa_hispida:0.0469884102)64:0.0117845902,(((CUC_Lagenaria_siceraria_GJ113_RNA:0.0000023656,CUC_Lagenaria_siceraria_var_siceraria_WGS:0.0000024882)99:0.0034498028,(CUC_Cucumis_melo_RNA:0.0218995694,(CUC_Cucumis_omissus_HS5733_WGS:0.0115974547,CUC_Cucumis_hystrix_WGS:0.0216800241)88:0.0047257096)65:0.0348516309)28:0.0000028038,(CUC_Citrullus_amarus_WGS:0.0000020990,CUC_Citrullus_lanatus_1_WGS:0.0071385311)100:0.0180482721)49:0.0038685075)36:0.0076188115,CUC_Sicyos_edulis_SB09_GSK:0.0301532076)31:0.0038737011,((((CUC_Herpetospermum_pedunculosum:0.0000009998,CUC_Herpetospermum_pedunculosum_RNA:0.0000009998)54:0.0000022944,CUC_Herpetospermum_pedunculosum_SB13_GSK:0.0035369215)97:0.0114013455,(((((((CUC_Cucumis_melo_subsp_melo_WGS:0.0867813703,CUC_Siraitia_grosvenorii_WGS:0.0733388869)43:0.0162706195,CUC_Trichosanthes_baviensis_SYS319_GSK:0.2337964254)21:0.0000020669,CUC_Lemurosicyos_variegata_HS0262_WGS:0.0257451296)46:0.0138107761,CUC_Telfairia_occidentalis_RNA:0.0766653269)43:0.0251865608,CUC_Momordica_sessilifolia_HS2565_GSK:0.0865048905)47:0.0196206308,((CUC_Cionosicys_macranthus_RNA:0.0035759398,CUC_Cucurbita_digitata_GSK:0.0352021094)99:0.0336676829,CUC_Cionosicys_macranthus_HS2657_GSK:0.0420247459)98:0.0385873730)40:0.0165638276,CUC_Raphidiocystis_welwitschii_HS5553_WGS:0.0786413970)40:0.0316106240)20:0.0026555580,((((CUC_Apodanthera_mathewsii_HS5725_WGS:0.0174268082,CUC_Wilbrandia_hibiscoides_1_WGS:0.0213813603)99:0.0037684113,((CUC_Dendrosicyos_socotranus:0.0000025168,CUC_Dendrosicyos_socotranus_SB25_GSK:0.0000021441)100:0.0310217563,CUC_Dendrosicyos_socotranus_HS5731_WGS:0.0000024411)100:0.0238908802)99:0.0194292581,CUC_Bambekea_racemosa_HS5726_WGS:0.0327515482)91:0.0308227007,(((CUC_Trichosanthes_pilosa_1_RNA:0.0105937737,CUC_Trichosanthes_pilosa_SYS242_GSK:0.0137342527)48:0.0000020269,CUC_Trichosanthes_pilosa:0.0391034962)100:0.0455589167,CUC_Cionosicys_macranthus:0.0507320573)55:0.0163060901)46:0.0044221488)25:0.0038152019)46:0.0071050638,(CUC_Bryonia_marmorata:0.0013721182,(CUC_Bryonia_dioica_GSK:0.0000024291,CUC_Bryonia_marmorata_SB24_GSK:0.0132484223)98:0.0154053886)99:0.0387836299)47:0.0112916981,((CUC_Telfairia_occidentalis_WGS:0.0148211344,(CUC_Telfairia_pedata:0.0000021080,CUC_Telfairia_pedata_RNA:0.0000020521)100:0.0183569784)53:0.0139005284,CUC_Ampelosicyos_humblotii_SB12_GSK:0.0162051444)53:0.0188540019)55:0.0046659903,((CUC_Momordica_foetida_GSK:0.0000025149,CUC_Momordica_foetida_RNA:0.0035274008)100:0.0221259693,CUC_Momordica_peteri:0.0260537828)58:0.0124726825)76:0.0153156645,CUC_Siraitia_grosvenorii_1_RNA:0.0251936974)95:0.0034523862,(((CUC_Indofevillea_khasiana:0.0218413021,CUC_Indofevillea_khasiana_RNA:0.0000025737)100:0.0052791278,CUC_Indofevillea_khasiana_SYS066_GSK:0.0000023236)100:0.0385036492,((CUC_Baijiania_yunnanensis:0.0000009998,CUC_Baijiania_yunnanensis_HS2656_GSK:0.0313238638)78:0.0000028432,CUC_Baijiania_yunnanensis_RNA:0.0087721625)100:0.0452659735)96:0.0124394774)100:0.0688009078)50:0.0089906842,((((CUC_Gynostemma_burmanicum_SB16_GSK:0.0000023411,CUC_Gynostemma_microspermum_GSK:0.2309846672)98:0.0043795777,CUC_Gynostemma_burmanicum:0.0000009998)99:0.0036037167,CUC_Gynostemma_microspermum_GJ058_RNA:0.0000021405)100:0.0181844934,CUC_Gynostemma_yixingense_WGS:0.0181742163)100:0.0603372656)56:0.0189950624,(((CUC_Gerrardanthus_macrorhizus:0.0173895497,CUC_Gerrardanthus_macrorhizus_RNA:0.0177240266)94:0.0047661368,CUC_Gerrardanthus_macrorhizus_SB22_GSK:0.0533398006)96:0.0382997465,CUC_Siolmatra_pentaphylla_WGS:0.0890371324)51:0.0043389973)36:0.0205292472,((CUC_Fevillea_cordifolia_WGS:0.0187716384,CUC_Fevillea_pedatifolia_GSK:0.0149299010)100:0.0739402358,((CUC_Cyclantheropsis_parviflora:0.0000009998,CUC_Cyclantheropsis_parviflora_SB11_GSK:0.0045792622)99:0.0021807422,CUC_Cyclantheropsis_parviflora_1_RNA:0.0106380802)100:0.0651622950)99:0.0482931316)99:0.0675160734)43:0.0192635871)100:0.1215611763);
(ANI_Anisophyllea_cinnamomoides:0.0184286530,ANI_Anisophyllea_purpurascens_GSK:0.0154833181,(((((BEG_Begonia_coptidifolia_WGS:0.0245381866,BEG_Begonia_petasitifolia:0.0324767226)100:0.1049210362,CRN_Corynocarpus_cribbianus:0.5279288723)66:0.0310480428,(CRN_Corynocarpus_laevigatus_HS5848_WGS:0.0840967026,TET_Tetrameles_nudiflora:0.1334285153)20:0.0011883498)46:0.0175607194,((COR_Coriaria_nepalensis_RNA:0.0004293977,COR_Coriaria_nepalensis:0.0024716177)100:0.1466263257,(DAT_Datisca_glomerata_WGS:0.0000009974,DAT_Datisca_glomerata_leaf_RNA:0.0000009974)100:0.1057828409)50:0.0100621198)65:0.0143438553,(((((CUC_Actinostemma_biglandulosum:0.0012722239,CUC_Actinostemma_biglandulosum_RNA:0.0000009974)100:0.0642451761,CUC_Siolmatra_pentaphylla_WGS:0.0819281387)93:0.0138527480,((((((((CUC_Apodanthera_mathewsii_HS5725_WGS:0.0083741037,CUC_Wilbrandia_hibiscoides_1_WGS:0.0119198818)100:0.0098795937,((CUC_Dendrosicyos_socotranus:0.0000009974,CUC_Dendrosicyos_socotranus_SB25_GSK:0.0000009974)100:0.0042324126,CUC_Dendrosicyos_socotranus_HS5731_WGS:0.0000024115)100:0.0154902017)100:0.0059486633,CUC_Bambekea_racemosa_HS5726_WGS:0.0105096093)100:0.0183779241,((((((CUC_Benincasa_hispida:0.0000009974,CUC_Benincasa_hispida_RNA:0.0000009974)100:0.0163082776,(CUC_Citrullus_amarus_WGS:0.0008527447,CUC_Citrullus_lanatus_1_WGS:0.0008769063)100:0.0136847748)93:0.0017503560,(CUC_Lagenaria_siceraria_var_siceraria_WGS:0.0000009974,CUC_Lagenaria_siceraria_GJ113_RNA:0.0000009974)100:0.0082955895)91:0.0025125229,CUC_Lemurosicyos_variegata_HS0262_WGS:0.0297413790)64:0.0037043254,(((CUC_Cucumis_hystrix_RNA:0.0014628665,CUC_Cucumis_hystrix_WGS:0.0010245348)100:0.0092167580,(CUC_Cucumis_melo_RNA:0.0000009974,CUC_Cucumis_melo_subsp_melo_WGS:0.0000009974)100:0.0157478709)100:0.0074729589,CUC_Cucumis_omissus_HS5733_WGS:0.0087971690)100:0.0205862840)100:0.0132611707,(((((((CUC_Cionosicys_macranthus:0.0050893029,CUC_Cionosicys_macranthus_RNA:0.0000009974)100:0.0010483304,CUC_Cionosicys_macranthus_HS2657_GSK:0.0269082149)100:0.0050535264,CUC_Cucurbita_digitata_GSK:0.0384281844)100:0.0146762772,CUC_Sicyos_edulis_SB09_GSK:0.0503361226)94:0.0062924384,(CUC_Trichosanthes_pilosa_1_RNA:0.0000009974,CUC_Trichosanthes_pilosa_SYS242_GSK:0.0172767950)100:0.0185800298)91:0.0054130086,((CUC_Herpetospermum_pedunculosum:0.0010805399,CUC_Herpetospermum_pedunculosum_SB13_GSK:0.0015284409)47:0.0000040247,CUC_Herpetospermum_pedunculosum_RNA:0.0012201201)100:0.0366827663)65:0.0034492890,(CUC_Bryonia_dioica_RNA:0.0000009974,CUC_Bryonia_marmorata:0.0011299620)100:0.0359233718)33:0.0000020644)55:0.0008031007)99:0.0091487877,(((CUC_Momordica_foetida_GSK:0.0042952234,CUC_Momordica_foetida_RNA:0.0058128681)100:0.0141699707,(CUC_Momordica_peteri:0.0299613036,CUC_Momordica_sessilifolia_HS2565_GSK:0.0442194111)95:0.0049950976)100:0.0162252176,((CUC_Telfairia_occidentalis_WGS:0.0171048999,(CUC_Telfairia_pedata:0.0000009974,CUC_Telfairia_pedata_RNA:0.0008264555)100:0.0079928018)100:0.0183813653,CUC_Ampelosicyos_humblotii_SB12_GSK:0.0283053366)100:0.0215055829)90:0.0031322349)100:0.0094028874,(CUC_Siraitia_grosvenorii_1_RNA:0.0000009974,CUC_Siraitia_grosvenorii_WGS:0.0000009974)100:0.0301948226)97:0.0037937814,(((CUC_Baijiania_yunnanensis:0.0000009974,CUC_Baijiania_yunnanensis_HS2656_GSK:0.0011728077)59:0.0000009974,CUC_Baijiania_yunnanensis_RNA:0.0014719590)100:0.0261687638,((CUC_Indofevillea_khasiana:0.0033229791,CUC_Indofevillea_khasiana_SYS066_GSK:0.0061039754)84:0.0041745887,CUC_Indofevillea_khasiana_RNA:0.0009066391)100:0.0212218691)79:0.0029003708)100:0.0299625265,((CUC_Cyclantheropsis_parviflora:0.0190361404,CUC_Cyclantheropsis_parviflora_1_RNA:0.0099294994)100:0.0442385413,(CUC_Fevillea_cordifolia_WGS:0.0132024282,CUC_Fevillea_pedatifolia_GSK:0.0135517074)100:0.0338525574)99:0.0096535893)44:0.0021728164)47:0.0081781663,(CUC_Gerrardanthus_macrorhizus:0.0118899016,CUC_Gerrardanthus_macrorhizus_RNA:0.0198332337)100:0.0399622296)94:0.0091476762,((CUC_Gynostemma_burmanicum_SB16_GSK:0.0308704601,CUC_Gynostemma_burmanicum:0.0000009974)100:0.0126987221,CUC_Gynostemma_yixingense_WGS:0.0183199050)100:0.0608135345)100:0.0582115933)100:0.1529392801);
(ANI_Anisophyllea_cinnamomoides:0.0249581943,ANI_Anisophyllea_purpurascens_GSK:0.0263199925,(((((((CUC_Actinostemma_biglandulosum:0.0000010000,CUC_Actinostemma_biglandulosum_RNA:0.0017840481)100:0.0866989085,(((CUC_Fevillea_pedatifolia_GSK:0.0381793258,CUC_Fevillea_cordifolia_WGS:0.0331106306)100:0.0328988068,(CUC_Cyclantheropsis_parviflora_1_RNA:0.0094433838,(CUC_Cyclantheropsis_parviflora:0.0000010000,CUC_Cyclantheropsis_parviflora_SB11_GSK:0.0173345015)100:0.0048036863)100:0.0842540047)98:0.0248122800,((CUC_Gerrardanthus_macrorhizus:0.0000010000,CUC_Gerrardanthus_macrorhizus_SB22_GSK:0.0000010000)100:0.0159935330,CUC_Gerrardanthus_macrorhizus_RNA:0.0322661774)100:0.0582179497)99:0.0130098339)76:0.0060799706,((((((((((CUC_Apodanthera_mathewsii_HS5725_WGS:0.0123954141,CUC_Wilbrandia_hibiscoides_1_WGS:0.0160826533)90:0.0053016897,((CUC_Dendrosicyos_socotranus:0.0052293831,CUC_Dendrosicyos_socotranus_SB25_GSK:0.0000010000)61:0.0000010000,CUC_Dendrosicyos_socotranus_HS5731_WGS:0.0000010000)100:0.0215312434)32:0.0000025904,CUC_Bambekea_racemosa_HS5726_WGS:0.0123019961)98:0.0089247490,(((CUC_Citrullus_amarus_WGS:0.0028894606,CUC_Citrullus_lanatus_1_WGS:0.0048675100)100:0.0103884433,(CUC_Lagenaria_siceraria_GJ113_RNA:0.0000021078,CUC_Lagenaria_siceraria_var_siceraria_WGS:0.0034722061)100:0.0215078435)98:0.0071830052,(((CUC_Benincasa_hispida:0.0000010000,CUC_Benincasa_hispida_RNA:0.0000010000)100:0.0159233338,(CUC_Momordica_sessilifolia_HS2565_GSK:0.1334998592,CUC_Sicyos_edulis_SB09_GSK:0.0607059777)87:0.1016726273)30:0.0098671974,((((CUC_Cucumis_melo_RNA:0.0034661208,CUC_Cucumis_melo_subsp_melo_WGS:0.0000010000)100:0.0135376077,(CUC_Cucumis_hystrix_RNA:0.0000010000,CUC_Cucumis_hystrix_WGS:0.0000010000)100:0.0188457264)98:0.0047542720,CUC_Cucumis_omissus_HS5733_WGS:0.0134477950)100:0.0249734895,(CUC_Lemurosicyos_variegata_HS0262_WGS:0.0314752550,CUC_Raphidiocystis_welwitschii_HS5553_WGS:0.0230885552)99:0.0129847983)87:0.0093720692)37:0.0017100477)38:0.0051584871)34:0.0095900538,((CUC_Bryonia_dioica_RNA:0.0017281119,(CUC_Bryonia_marmorata_SB24_GSK:0.0000010000,CUC_Bryonia_marmorata:0.0000010000)100:0.0052071189)100:0.0552309555,((CUC_Herpetospermum_pedunculosum:0.0000010000,CUC_Herpetospermum_pedunculosum_RNA:0.0000010000)56:0.0000010000,CUC_Herpetospermum_pedunculosum_SB13_GSK:0.0235375154)100:0.0238062683)94:0.0108137607)28:0.0049579575,((((CUC_Cionosicys_macranthus_HS2657_GSK:0.0677124335,CUC_Cionosicys_macranthus:0.0052177503)48:0.0000024245,CUC_Cionosicys_macranthus_RNA:0.0000026610)98:0.0137811733,CUC_Cucurbita_digitata_GSK:0.0270175902)100:0.0332662518,((CUC_Trichosanthes_pilosa_1_RNA:0.0097009697,CUC_Trichosanthes_pilosa_SYS242_GSK:0.0871339474)34:0.0000010000,CUC_Trichosanthes_pilosa:0.0115427553)65:0.0118896368)62:0.0088118658)75:0.0140016246,((CUC_Momordica_foetida_GSK:0.0000021169,CUC_Momordica_foetida_RNA:0.0087295004)100:0.0267434006,CUC_Momordica_peteri:0.0350755499)80:0.0218667807)81:0.0061792490,(((CUC_Telfairia_occidentalis_WGS:0.0107142971,(CUC_Telfairia_pedata:0.0017318628,CUC_Telfairia_pedata_RNA:0.0000010000)100:0.0041305235)98:0.0053310321,CUC_Telfairia_occidentalis_RNA:0.0796802305)98:0.0127965928,CUC_Ampelosicyos_humblotii_SB12_GSK:0.0117083242)99:0.0148468096)93:0.0126065771,(((CUC_Baijiania_yunnanensis_RNA:0.0000010000,CUC_Baijiania_yunnanensis:0.0022389620)99:0.0021422927,CUC_Baijiania_yunnanensis_HS2656_GSK:0.0362879145)100:0.0457171222,(((CUC_Indofevillea_khasiana:0.0017365374,CUC_Indofevillea_khasiana_SYS066_GSK:0.0000010000)73:0.0000020864,CUC_Indofevillea_khasiana_RNA:0.0000010000)100:0.0206976222,(CUC_Siraitia_grosvenorii_WGS:0.0033773030,CUC_Siraitia_grosvenorii_1_RNA:0.0469177205)100:0.0201128434)66:0.0049220412)78:0.0091891945)100:0.0399818299,((CUC_Gynostemma_burmanicum:0.0000010000,(CUC_Gynostemma_microspermum_GSK:0.0019625852,(CUC_Gynostemma_burmanicum_SB16_GSK:0.0000010000,CUC_Gynostemma_microspermum_GJ058_RNA:0.0032817225)50:0.0000026014)69:0.0000010000)98:0.0059801211,CUC_Gynostemma_yixingense_WGS:0.0043545094)100:0.0889357719)90:0.0079086460)100:0.0601485404,((CRN_Corynocarpus_cribbianus:0.0084147355,CRN_Corynocarpus_laevigatus_HS5848_WGS:0.0264705314)100:0.0598885554,(COR_Coriaria_nepalensis:0.0000010000,COR_Coriaria_nepalensis_RNA:0.0000010000)100:0.1836988868)96:0.0324043605)83:0.0050894134,(BEG_Begonia_coptidifolia_WGS:0.0482522832,BEG_Begonia_petasitifolia:0.0416217930)100:0.1696104682)89:0.0202348735,TET_Tetrameles_nudiflora:0.2107569399)72:0.0168215100,(DAT_Datisca_cannabina:0.0284134449,(DAT_Datisca_glomerata_WGS:0.0000010000,DAT_Datisca_glomerata_leaf_RNA:0.0000010000)100:0.0255872613)100:0.0712085484)100:0.1602788153);
(ANI_Anisophyllea_cinnamomoides:0.0430605084,ANI_Anisophyllea_purpurascens_GSK:0.0219683355,((BEG_Begonia_coptidifolia_WGS:0.0445274168,BEG_Begonia_petasitifolia:0.0310634135)100:0.1323281568,(((((CRN_Corynocarpus_cribbianus:0.0237406190,CRN_Corynocarpus_laevigatus_HS5848_WGS:0.0256458245)99:0.0288745110,(COR_Coriaria_nepalensis_RNA:0.0321001382,COR_Coriaria_nepalensis:0.0518813377)100:0.1515663718)40:0.0216464546,((((((((((((CUC_Apodanthera_mathewsii_HS5725_WGS:0.0073427148,CUC_Wilbrandia_hibiscoides_1_WGS:0.0052779595)100:0.0104511904,(CUC_Dendrosicyos_socotranus:0.0037122511,(CUC_Dendrosicyos_socotranus_HS5731_WGS:0.0000010002,CUC_Dendrosicyos_socotranus_SB25_GSK:0.0000010002)65:0.0000010002)100:0.0140406017)97:0.0042701093,CUC_Bambekea_racemosa_HS5726_WGS:0.0107700308)99:0.0076729237,((((CUC_Lagenaria_siceraria_GJ113_RNA:0.0000010002,CUC_Lagenaria_siceraria_var_siceraria_WGS:0.0000010002)100:0.0074554201,((CUC_Benincasa_hispida_RNA:0.0000010002,CUC_Benincasa_hispida:0.0000010002)100:0.0230661948,(CUC_Citrullus_amarus_WGS:0.0060640777,CUC_Citrullus_lanatus_1_WGS:0.0062285852)100:0.0204302434)67:0.0000013986)79:0.0018782776,(CUC_Lemurosicyos_variegata_HS0262_WGS:0.0162203042,((CUC_Cucumis_hystrix_RNA:0.0000010002,CUC_Cucumis_hystrix_WGS:0.0015036169)100:0.0198622723,((CUC_Cucumis_melo_RNA:0.0000028246,CUC_Cucumis_melo_subsp_melo_WGS:0.0014805666)100:0.0167398866,CUC_Cucumis_omissus_HS5733_WGS:0.0079356637)52:0.0000020754)100:0.0200126756)76:0.0026095327)96:0.0056392471,(((CUC_Cionosicys_macranthus_HS2657_GSK:0.0000010002,CUC_Cionosicys_macranthus:0.0197178227)59:0.0000021804,CUC_Cionosicys_macranthus_RNA:0.0000021942)98:0.0086250878,CUC_Cucurbita_digitata_GSK:0.0248182147)99:0.0128244796)99:0.0060836602)97:0.0058926108,(CUC_Bryonia_dioica_RNA:0.0000010002,CUC_Bryonia_marmorata:0.0069941893)100:0.0320346267)90:0.0094015535,((CUC_Trichosanthes_pilosa_1_RNA:0.0143311336,CUC_Sicyos_edulis_SB09_GSK:0.0519883077)98:0.0140945884,((CUC_Herpetospermum_pedunculosum_RNA:0.0015492679,CUC_Herpetospermum_pedunculosum_SB13_GSK:0.0621636223)98:0.0022030322,CUC_Herpetospermum_pedunculosum:0.0017969328)100:0.0323209692)69:0.0031581311)96:0.0074079121,((CUC_Telfairia_occidentalis_WGS:0.0000010002,CUC_Telfairia_occidentalis_RNA:0.0428887235)100:0.0121831823,(CUC_Telfairia_pedata_RNA:0.0000016401,CUC_Telfairia_pedata:0.0000010002)80:0.0032604334)99:0.0284546591)95:0.0061340222,((CUC_Momordica_foetida_GSK:0.0000010002,CUC_Momordica_foetida_RNA:0.0014895926)100:0.0107271668,(CUC_Momordica_peteri:0.0114541373,CUC_Momordica_sessilifolia_HS2565_GSK:0.0284716120)99:0.0020305837)100:0.0168535915)97:0.0109518154,((CUC_Siraitia_grosvenorii_1_RNA:0.0029817606,CUC_Siraitia_grosvenorii_WGS:0.0015087507)100:0.0344681657,((CUC_Indofevillea_khasiana_RNA:0.0000010002,(CUC_Indofevillea_khasiana:0.0000010002,CUC_Indofevillea_khasiana_SYS066_GSK:0.0111216540)100:0.0115615682)100:0.0294142843,(CUC_Baijiania_yunnanensis:0.0000021122,(CUC_Baijiania_yunnanensis_HS2656_GSK:0.0075402302,CUC_Baijiania_yunnanensis_RNA:0.0000010002)97:0.0046546771)100:0.0372568230)88:0.0015752389)88:0.0027783259)98:0.0234638619,(((CUC_Gynostemma_burmanicum_SB16_GSK:0.0000010002,CUC_Gynostemma_burmanicum:0.0078495242)100:0.0105015921,CUC_Gynostemma_microspermum_GSK:0.0040773572)99:0.0084768393,CUC_Gynostemma_yixingense_WGS:0.0126492150)100:0.0546056511)73:0.0052165960,((((CUC_Cyclantheropsis_parviflora_1_RNA:0.0159366673,CUC_Cyclantheropsis_parviflora:0.0418112613)97:0.0452135443,CUC_Siolmatra_pentaphylla_WGS:0.0510813484)56:0.0115644287,(CUC_Fevillea_cordifolia_WGS:0.0168264638,CUC_Fevillea_pedatifolia_GSK:0.0079174046)100:0.0439600708)53:0.0057740252,(CUC_Gerrardanthus_macrorhizus_RNA:0.0000014113,CUC_Gerrardanthus_macrorhizus:0.0217329020)100:0.0522767096)66:0.0087088517)74:0.0039722616,(CUC_Actinostemma_biglandulosum:0.0000010002,CUC_Actinostemma_biglandulosum_RNA:0.0039864460)100:0.0571907647)100:0.0675671100)45:0.0104854128,(DAT_Datisca_glomerata_WGS:0.0000010002,DAT_Datisca_glomerata_leaf_RNA:0.0000010002)100:0.1034040410)45:0.0115163909,TET_Tetrameles_nudiflora:0.0790844371)48:0.0275258011)100:0.1166102169);
(ANI_Anisophyllea_cinnamomoides:0.1197676782,ANI_Anisophyllea_purpurascens_GSK:0.0000020019,(TET_Tetrameles_nudiflora:0.1003483624,(((((DAT_Datisca_glomerata_leaf_RNA:0.0123624658,DAT_Datisca_glomerata_WGS:0.0123667450)100:0.0679634174,DAT_Datisca_cannabina:0.0375172545)79:0.0224308994,(BEG_Begonia_coptidifolia_WGS:0.0023680837,BEG_Begonia_petasitifolia:0.0423573136)100:0.2275768342)51:0.0311795352,(((COR_Coriaria_nepalensis:0.0000010000,COR_Coriaria_nepalensis_RNA:0.0000010000)100:0.1113543072,CRN_Corynocarpus_cribbianus:0.4683249546)48:0.0426626091,CRN_Corynocarpus_laevigatus_HS5848_WGS:0.1013504898)41:0.0084262822)45:0.0061233158,((((((((CUC_Ampelosicyos_humblotii_SB12_GSK:0.0159725504,(((((((CUC_Benincasa_hispida:0.0000022224,CUC_Benincasa_hispida_RNA:0.0000028128)100:0.0202038143,CUC_Raphidiocystis_welwitschii_HS5553_WGS:0.0531057465)46:0.0000025688,(((CUC_Citrullus_amarus_WGS:0.0039652060,CUC_Citrullus_lanatus_1_WGS:0.0000010000)98:0.0101441225,CUC_Bryonia_marmorata:0.1250880904)88:0.0101539261,(CUC_Lagenaria_siceraria_GJ113_RNA:0.0000022352,CUC_Lagenaria_siceraria_var_siceraria_WGS:0.0000022355)100:0.0202598555)30:0.0000021284)91:0.0040003416,(((CUC_Cucumis_hystrix_RNA:0.0000010000,CUC_Cucumis_hystrix_WGS:0.0000010000)64:0.0000020052,CUC_Cucumis_melo_subsp_melo_WGS:0.0119676660)52:0.0000021117,CUC_Cucumis_omissus_HS5733_WGS:0.0202860934)97:0.0078962198)53:0.0000020219,CUC_Lemurosicyos_variegata_HS0262_WGS:0.0947983375)93:0.0081823842,((((((CUC_Dendrosicyos_socotranus_HS5731_WGS:0.0000025940,CUC_Dendrosicyos_socotranus:0.0091110029)89:0.0000029408,CUC_Dendrosicyos_socotranus_SB25_GSK:0.0000010000)82:0.0040521723,(CUC_Apodanthera_mathewsii_HS5725_WGS:0.0040041528,CUC_Wilbrandia_hibiscoides_1_WGS:0.0039935338)91:0.0080265179)94:0.0122302315,(((((CUC_Cionosicys_macranthus_RNA:0.0000010000,CUC_Cionosicys_macranthus:0.0000010000)98:0.0042677189,CUC_Cionosicys_macranthus_HS2657_GSK:0.0294120619)80:0.0036329776,CUC_Cucurbita_digitata_GSK:0.0462799363)60:0.0000026589,CUC_Herpetospermum_pedunculosum_SB13_GSK:0.0412785923)42:0.0044406683,CUC_Herpetospermum_pedunculosum:0.0197470527)54:0.0039677895)34:0.0038136895,(CUC_Trichosanthes_pilosa_1_RNA:0.0000020400,CUC_Trichosanthes_pilosa_SYS242_GSK:0.0096623382)99:0.0249382376)34:0.0038523179,CUC_Bambekea_racemosa_HS5726_WGS:0.0205776030)65:0.0040903962)89:0.0121816069,(((CUC_Telfairia_occidentalis_RNA:0.0000010000,CUC_Telfairia_occidentalis_WGS:0.0000010000)86:0.0000020204,CUC_Telfairia_pedata:0.0279017517)83:0.0166579034,CUC_Telfairia_pedata_RNA:0.0166533236)79:0.0079457492)52:0.0000023219)57:0.0038951593,(CUC_Momordica_foetida_GSK:0.0163714306,CUC_Momordica_sessilifolia_HS2565_GSK:0.0211309809)90:0.0164552050)67:0.0040828164,((CUC_Siraitia_grosvenorii_1_RNA:0.0000027339,CUC_Siraitia_grosvenorii_WGS:0.0000020368)99:0.0134862629,CUC_Siolmatra_pentaphylla_WGS:0.0980500332)63:0.0071499437)46:0.0037671117,((CUC_Momordica_peteri:0.0000021616,((CUC_Indofevillea_khasiana_RNA:0.0000021901,CUC_Indofevillea_khasiana:0.0042792223)98:0.0080808583,CUC_Indofevillea_khasiana_SYS066_GSK:0.0187362054)97:0.0090966759)50:0.0000024508,((CUC_Baijiania_yunnanensis:0.0000021702,CUC_Baijiania_yunnanensis_RNA:0.0544161565)75:0.0000025533,CUC_Baijiania_yunnanensis_HS2656_GSK:0.0000021970)99:0.0159383983)35:0.0000020261)69:0.0119055925,(CUC_Gerrardanthus_macrorhizus:0.0000023191,CUC_Gerrardanthus_macrorhizus_SB22_GSK:0.0100146546)99:0.0529989249)58:0.0078462904,((((CUC_Gynostemma_burmanicum:0.0000010000,CUC_Gynostemma_microspermum_GSK:0.0079721634)99:0.0030866213,CUC_Gynostemma_burmanicum_SB16_GSK:0.0047385412)88:0.0081139338,CUC_Gynostemma_yixingense_WGS:0.0085953694)99:0.0314070102,(CUC_Actinostemma_biglandulosum_RNA:0.0000024147,CUC_Actinostemma_biglandulosum:0.1730311814)100:0.1093864761)68:0.0064681479)55:0.0043287669,(CUC_Cyclantheropsis_parviflora:0.0042649067,CUC_Cyclantheropsis_parviflora_1_RNA:0.0040875141)100:0.0550767016)41:0.0027213695,(CUC_Fevillea_pedatifolia_GSK:0.0099710564,CUC_Fevillea_cordifolia_WGS:0.1021246632)70:0.0238582895)87:0.0499185972)39:0.0244794002)99:0.1142331717);
(ANI_Anisophyllea_cinnamomoides:0.0342694654,ANI_Anisophyllea_purpurascens_GSK:0.0352123942,((BEG_Begonia_coptidifolia_WGS:0.0256010524,BEG_Begonia_petasitifolia:0.0478569714)100:0.1634289809,(((((COR_Coriaria_nepalensis_RNA:0.0211468223,COR_Coriaria_nepalensis:0.0120069444)100:0.1034195431,(CRN_Corynocarpus_cribbianus:0.0000024458,CRN_Corynocarpus_laevigatus_HS5848_WGS:0.0056229710)100:0.0796750586)99:0.0511100167,CUC_Siolmatra_pentaphylla_WGS:0.3668910317)60:0.0047048900,((((CUC_Actinostemma_biglandulosum:0.0000010027,CUC_Actinostemma_biglandulosum_RNA:0.0030205896)100:0.0934177845,(((((((CUC_Telfairia_occidentalis_RNA:0.0204036978,CUC_Telfairia_occidentalis_WGS:0.0144259521)100:0.0439227372,(CUC_Telfairia_pedata:0.0021735249,CUC_Telfairia_pedata_RNA:0.0000010027)100:0.0105949390)100:0.0145247544,CUC_Ampelosicyos_humblotii_SB12_GSK:0.0735508700)100:0.0301563138,(((((((CUC_Apodanthera_mathewsii_HS5725_WGS:0.0065658942,CUC_Wilbrandia_hibiscoides_1_WGS:0.0082863924)99:0.0105932191,((CUC_Dendrosicyos_socotranus_HS5731_WGS:0.0000010027,CUC_Dendrosicyos_socotranus_SB25_GSK:0.0073380397)60:0.0000010027,CUC_Dendrosicyos_socotranus:0.1103358324)100:0.0152901700)99:0.0081864806,CUC_Bambekea_racemosa_HS5726_WGS:0.0155958693)99:0.0108702441,((((CUC_Benincasa_hispida:0.0000010027,CUC_Benincasa_hispida_RNA:0.0000010027)100:0.0435450263,(CUC_Lagenaria_siceraria_GJ113_RNA:0.0000010027,CUC_Lagenaria_siceraria_var_siceraria_WGS:0.0000010027)100:0.0493116137)76:0.0098777861,((CUC_Citrullus_lanatus_1_WGS:0.0000028000,CUC_Citrullus_amarus_WGS:0.0112464026)100:0.0248243206,(CUC_Lemurosicyos_variegata_HS0262_WGS:0.0165361669,CUC_Raphidiocystis_welwitschii_HS5553_WGS:0.0317985734)90:0.0145178574)71:0.0049646294)43:0.0000021352,(((CUC_Cucumis_hystrix_RNA:0.0000010027,CUC_Cucumis_hystrix_WGS:0.0149003253)100:0.0115304495,(CUC_Cucumis_melo_RNA:0.0096884028,CUC_Cucumis_melo_subsp_melo_WGS:0.0000010027)100:0.0290602158)98:0.0134001299,CUC_Cucumis_omissus_HS5733_WGS:0.0162034434)100:0.0280135795)97:0.0100298040)62:0.0027470358,((CUC_Cionosicys_macranthus_RNA:0.0000023676,CUC_Cionosicys_macranthus:0.0000010027)99:0.0098802094,(CUC_Cucurbita_digitata_GSK:0.0764864521,CUC_Cionosicys_macranthus_HS2657_GSK:0.0229664394)85:0.0076883238)88:0.0134368912)68:0.0109092438,((CUC_Trichosanthes_pilosa:0.0000021840,(CUC_Trichosanthes_pilosa_1_RNA:0.0087253396,CUC_Trichosanthes_pilosa_SYS242_GSK:0.2054952696)93:0.0085755621)55:0.0000021142,CUC_Trichosanthes_baviensis_SYS319_GSK:0.1350773517)86:0.0191174586)60:0.0063866712,((CUC_Bryonia_dioica_RNA:0.0027245762,CUC_Bryonia_marmorata:0.0030005470)100:0.0416613759,((CUC_Herpetospermum_pedunculosum:0.0195646875,(CUC_Herpetospermum_pedunculosum_RNA:0.0000010027,CUC_Herpetospermum_pedunculosum_SB13_GSK:0.0063493005)57:0.0000010027)100:0.0459577722,CUC_Sicyos_edulis_SB09_GSK:0.0593228102)62:0.0042925134)57:0.0045015314)92:0.0091365728)90:0.0102913673,(CUC_Momordica_peteri:0.0227058880,((CUC_Momordica_foetida_GSK:0.0000010027,CUC_Momordica_foetida_RNA:0.0153957087)100:0.0210949333,CUC_Momordica_sessilifolia_HS2565_GSK:0.0440692946)87:0.0048825363)100:0.0348110010)44:0.0018734549,(CUC_Siraitia_grosvenorii_WGS:0.0234520773,CUC_Siraitia_grosvenorii_1_RNA:0.0000020825)100:0.0250880017)59:0.0037869238,(((CUC_Indofevillea_khasiana_RNA:0.0000010027,CUC_Indofevillea_khasiana_SYS066_GSK:0.0246798293)64:0.0000024424,CUC_Indofevillea_khasiana:0.0909339544)100:0.0291055007,(CUC_Baijiania_yunnanensis:0.0028732643,(CUC_Baijiania_yunnanensis_HS2656_GSK:0.0000010027,CUC_Baijiania_yunnanensis_RNA:0.0000010027)58:0.0000010027)100:0.0327012458)92:0.0100496389)98:0.0299678849)30:0.0033535790,((((CUC_Gerrardanthus_macrorhizus:0.0000010027,CUC_Gerrardanthus_macrorhizus_SB22_GSK:0.0057326381)100:0.0223243203,CUC_Gerrardanthus_macrorhizus_RNA:0.0452563325)100:0.0606270634,(CUC_Fevillea_pedatifolia_GSK:0.0000023443,CUC_Fevillea_cordifolia_WGS:0.0197299938)100:0.0478740608)90:0.0082391352,(CUC_Cyclantheropsis_parviflora:0.0412261227,CUC_Cyclantheropsis_parviflora_1_RNA:0.0124244601)100:0.0690412113)96:0.0079145769)34:0.0075334296,(((CUC_Gynostemma_burmanicum:0.0000010027,CUC_Gynostemma_microspermum_GSK:0.0000010027)85:0.0153612455,CUC_Gynostemma_yixingense_WGS:0.0137133854)82:0.0068334176,(CUC_Gynostemma_burmanicum_SB16_GSK:0.0041294078,CUC_Gynostemma_microspermum_GJ058_RNA:0.0066162746)84:0.0078771857)100:0.0637804229)100:0.0947280812)66:0.0203793122,(TET_Tetrameles_nudiflora:0.1089081285,(DAT_Datisca_cannabina:0.0250355640,(DAT_Datisca_glomerata_leaf_RNA:0.0017321152,DAT_Datisca_glomerata_WGS:0.0202421356)99:0.0091100014)100:0.0751928877)50:0.0065636562)54:0.0298113140)100:0.1073658786);
(ANI_Anisophyllea_purpurascens_GSK:0.2616421430,((((COR_Coriaria_nepalensis_RNA:0.0398342026,COR_Coriaria_nepalensis:0.0303936876)100:0.1031157319,CRN_Corynocarpus_cribbianus:0.7754065392)71:0.0243887940,CRN_Corynocarpus_laevigatus_HS5848_WGS:0.1095618793)89:0.0339286813,(((DAT_Datisca_cannabina:0.0348502955,(DAT_Datisca_glomerata_WGS:0.0000009996,DAT_Datisca_glomerata_leaf_RNA:0.0014248614)96:0.0120037657)100:0.0939572762,TET_Tetrameles_nudiflora:0.1654381142)63:0.0088092718,(BEG_Begonia_coptidifolia_WGS:0.0302046736,BEG_Begonia_petasitifolia:0.0134417532)100:0.1879383589)80:0.0193499449)59:0.0119837364,(((CUC_Actinostemma_biglandulosum_RNA:0.1226519845,(((((CUC_Cyclantheropsis_parviflora:0.0070503992,CUC_Cyclantheropsis_parviflora_SB11_GSK:0.0081883128)96:0.0055924490,CUC_Cyclantheropsis_parviflora_1_RNA:0.0053509828)100:0.0555837085,(CUC_Fevillea_cordifolia_WGS:0.0299285280,CUC_Fevillea_pedatifolia_GSK:0.0158086712)100:0.0269997817)99:0.0147424297,CUC_Gerrardanthus_macrorhizus:0.0965848306)59:0.0069418026,CUC_Siolmatra_pentaphylla_WGS:0.1749292689)72:0.0109286717)69:0.0045963995,(((CUC_Baijiania_yunnanensis_RNA:0.0299496823,(CUC_Baijiania_yunnanensis:0.0000009996,CUC_Baijiania_yunnanensis_HS2656_GSK:0.0053041524)99:0.0198801629)100:0.0381925669,((((CUC_Ampelosicyos_humblotii_SB12_GSK:0.0135210558,(CUC_Telfairia_occidentalis_WGS:0.0150218180,(CUC_Telfairia_pedata:0.0000009996,CUC_Telfairia_pedata_RNA:0.0032107182)100:0.0036490112)100:0.0143208055)98:0.0094868326,(((((CUC_Trichosanthes_pilosa_SYS242_GSK:0.0029879008,CUC_Trichosanthes_pilosa_1_RNA:0.0045707503)99:0.0104537335,CUC_Sicyos_edulis_SB09_GSK:0.0739373478)98:0.0055731974,(((CUC_Cionosicys_macranthus_RNA:0.0112343170,CUC_Cionosicys_macranthus_HS2657_GSK:0.0203877543)69:0.0047104065,CUC_Cionosicys_macranthus:0.0182448269)89:0.0114456822,CUC_Cucurbita_digitata_GSK:0.0310537057)100:0.0134855460)99:0.0090285133,((CUC_Bryonia_marmorata:0.0208701783,CUC_Bryonia_dioica_RNA:0.0017781978)100:0.0460799151,(CUC_Herpetospermum_pedunculosum_RNA:0.0174451576,CUC_Herpetospermum_pedunculosum:0.0476493594)100:0.0217339599)99:0.0076433586)91:0.0019432945,((((CUC_Apodanthera_mathewsii_HS5725_WGS:0.0189629280,CUC_Wilbrandia_hibiscoides_1_WGS:0.0067278019)100:0.0079073849,(CUC_Dendrosicyos_socotranus_HS5731_WGS:0.0000009996,CUC_Dendrosicyos_socotranus_SB25_GSK:0.0329075478)100:0.0167114050)100:0.0130811111,CUC_Bambekea_racemosa_HS5726_WGS:0.0294342404)100:0.0170318658,(((CUC_Benincasa_hispida_RNA:0.0270789267,((CUC_Lagenaria_siceraria_GJ113_RNA:0.0028444372,CUC_Lagenaria_siceraria_var_siceraria_WGS:0.0000009996)100:0.0230340054,(CUC_Citrullus_lanatus_1_WGS:0.0077505797,CUC_Citrullus_amarus_WGS:0.0095394607)100:0.0338783018)95:0.0036944914)83:0.0012147549,CUC_Lemurosicyos_variegata_HS0262_WGS:0.0156950248)65:0.0033384121,(((CUC_Cucumis_hystrix_RNA:0.0000009996,CUC_Cucumis_hystrix_WGS:0.0076881201)100:0.0098894231,(CUC_Cucumis_melo_RNA:0.0012197624,CUC_Cucumis_melo_subsp_melo_WGS:0.0043292566)100:0.0139363732)99:0.0043773100,CUC_Cucumis_omissus_HS5733_WGS:0.0104311592)100:0.0280076510)100:0.0129086943)99:0.0078961420)100:0.0139162471)95:0.0037985881,(CUC_Momordica_sessilifolia_HS2565_GSK:0.0602048319,(CUC_Momordica_foetida_GSK:0.0092104046,CUC_Momordica_foetida_RNA:0.0107341525)100:0.0136142097)100:0.0263878161)99:0.0078804557,(CUC_Siraitia_grosvenorii_1_RNA:0.0014046889,CUC_Siraitia_grosvenorii_WGS:0.0013261182)100:0.0257656282)91:0.0062313914)61:0.0023312314,((CUC_Indofevillea_khasiana_RNA:0.0046608060,CUC_Indofevillea_khasiana_SYS066_GSK:0.0411602110)71:0.0003293985,CUC_Indofevillea_khasiana:0.0070443131)100:0.0169205204)100:0.0432376234)79:0.0101110205,(((CUC_Gynostemma_microspermum_GJ058_RNA:0.0103953586,CUC_Gynostemma_microspermum_GSK:0.0018838237)78:0.0012254047,CUC_Gynostemma_burmanicum:0.0131266849)53:0.0035311762,CUC_Gynostemma_yixingense_WGS:0.0090541723)100:0.1185358097)100:0.1111037758);
(ANI_Anisophyllea_cinnamomoides:0.0333540608,ANI_Anisophyllea_purpurascens_GSK:0.0073862924,((((CRN_Corynocarpus_cribbianus:0.0246575095,CRN_Corynocarpus_laevigatus_HS5848_WGS:0.0230268671)100:0.0688853348,(COR_Coriaria_nepalensis_RNA:0.0000010006,COR_Coriaria_nepalensis:0.0000029454)100:0.1631461374)83:0.0326185620,(TET_Tetrameles_nudiflora:0.1070557812,((DAT_Datisca_cannabina:0.0298116173,(DAT_Datisca_glomerata_WGS:0.0000010006,DAT_Datisca_glomerata_leaf_RNA:0.0000010006)100:0.0099290266)100:0.0661415865,(BEG_Begonia_coptidifolia_WGS:0.0168231271,BEG_Begonia_petasitifolia:0.0549671586)100:0.1424018242)93:0.0143525569)90:0.0191732327)29:0.0075899205,(((CUC_Actinostemma_biglandulosum:0.0047835115,CUC_Actinostemma_biglandulosum_RNA:0.0026223769)100:0.0636496501,(((((((CUC_Ampelosicyos_humblotii_SB12_GSK:0.0180836577,((CUC_Telfairia_pedata_RNA:0.0000021846,CUC_Telfairia_pedata:0.0000027230)100:0.0100985951,(CUC_Telfairia_occidentalis_WGS:0.0000010006,CUC_Telfairia_occidentalis_RNA:0.0255912974)100:0.0113343994)100:0.0189331594)100:0.0147344173,(((((CUC_Herpetospermum_pedunculosum_SB13_GSK:0.0000010006,CUC_Herpetospermum_pedunculosum_RNA:0.0000020238)62:0.0153162936,CUC_Sicyos_edulis_SB09_GSK:0.0847602008)71:0.0047524772,((CUC_Bambekea_racemosa_HS5726_WGS:0.0090430815,((CUC_Dendrosicyos_socotranus:0.0000010006,(CUC_Dendrosicyos_socotranus_HS5731_WGS:0.0000010006,CUC_Dendrosicyos_socotranus_SB25_GSK:0.0000010006)63:0.0000025202)100:0.0108305503,(CUC_Apodanthera_mathewsii_HS5725_WGS:0.0081092660,CUC_Wilbrandia_hibiscoides_1_WGS:0.0106736277)100:0.0108527338)100:0.0098544281)100:0.0122205182,((((CUC_Cionosicys_macranthus:0.0000010006,CUC_Cionosicys_macranthus_RNA:0.0000020929)73:0.0000020401,CUC_Cionosicys_macranthus_HS2657_GSK:0.0000010006)100:0.0149872132,CUC_Cucurbita_digitata_GSK:0.0246857040)97:0.0061194468,(((((CUC_Citrullus_amarus_WGS:0.0000021658,CUC_Citrullus_lanatus_1_WGS:0.0013621898)100:0.0279744099,(CUC_Lagenaria_siceraria_GJ113_RNA:0.0000010006,CUC_Lagenaria_siceraria_var_siceraria_WGS:0.0000010006)100:0.0158058026)92:0.0021015889,(CUC_Benincasa_hispida:0.0031722045,CUC_Benincasa_hispida_RNA:0.0000024185)100:0.0351030370)84:0.0046772746,(CUC_Raphidiocystis_welwitschii_HS5553_WGS:0.0197834200,CUC_Lemurosicyos_variegata_HS0262_WGS:0.0105932990)99:0.0058392527)84:0.0052423178,((CUC_Cucumis_hystrix_RNA:0.0000010006,CUC_Cucumis_hystrix_WGS:0.0000010006)100:0.0144461031,((CUC_Cucumis_melo_RNA:0.0000026899,CUC_Cucumis_melo_subsp_melo_WGS:0.0000028607)100:0.0097174146,CUC_Cucumis_omissus_HS5733_WGS:0.0088031173)83:0.0042143498)100:0.0297788299)99:0.0118736867)98:0.0119926881)51:0.0034085496)55:0.0055449206,(CUC_Trichosanthes_pilosa_1_RNA:0.0000010006,CUC_Trichosanthes_baviensis_SYS319_GSK:0.0000010006)100:0.0206499638)58:0.0041210653,(CUC_Bryonia_dioica_RNA:0.0000029654,CUC_Bryonia_marmorata:0.0430503209)100:0.0566281175)68:0.0039238441)97:0.0175845269,((CUC_Momordica_foetida_GSK:0.0000026675,CUC_Momordica_foetida_RNA:0.0013650861)100:0.0194103437,(CUC_Momordica_sessilifolia_HS2565_GSK:0.0484770215,CUC_Momordica_peteri:0.0236699283)94:0.0104472765)100:0.0293906880)80:0.0078607980,(CUC_Siraitia_grosvenorii_1_RNA:0.0000010006,CUC_Siraitia_grosvenorii_WGS:0.0000010006)100:0.0359220398)85:0.0060620234,((CUC_Indofevillea_khasiana:0.0000010006,CUC_Indofevillea_khasiana_RNA:0.0000010006)98:0.0012327925,CUC_Indofevillea_khasiana_SYS066_GSK:0.0046117848)100:0.0343707329)82:0.0079793452,(CUC_Baijiania_yunnanensis_HS2656_GSK:0.0000028707,(CUC_Baijiania_yunnanensis:0.0000010006,CUC_Baijiania_yunnanensis_RNA:0.0000010006)71:0.0000021884)100:0.0358745476)100:0.0480758503,(((CUC_Gerrardanthus_macrorhizus_SB22_GSK:0.0000029609,CUC_Gerrardanthus_macrorhizus:0.0000021399)100:0.0157090465,CUC_Gerrardanthus_macrorhizus_RNA:0.0187570275)100:0.0426535541,(((CUC_Fevillea_cordifolia_WGS:0.0058872609,CUC_Fevillea_pedatifolia_GSK:0.0099746917)100:0.0405339000,(CUC_Cyclantheropsis_parviflora:0.0000010006,(CUC_Cyclantheropsis_parviflora_1_RNA:0.0089442265,CUC_Cyclantheropsis_parviflora_SB11_GSK:0.0264218810)55:0.0000020920)100:0.0612351684)91:0.0051260283,CUC_Siolmatra_pentaphylla_WGS:0.1595978734)46:0.0113350924)46:0.0193190729)35:0.0068850990)32:0.0060773439,((((CUC_Gynostemma_burmanicum:0.0000029150,CUC_Gynostemma_microspermum_GSK:0.0000010006)44:0.0000020453,CUC_Gynostemma_microspermum_GJ058_RNA:0.0032609317)61:0.0000029004,CUC_Gynostemma_burmanicum_SB16_GSK:0.0067083612)97:0.0047897975,CUC_Gynostemma_yixingense_WGS:0.0061944346)100:0.0714527389)100:0.1141754148)100:0.1408724206);
(ANI_Anisophyllea_purpurascens_GSK:0.2140131045,(((COR_Coriaria_nepalensis_RNA:0.0045536902,COR_Coriaria_nepalensis:0.0165125956)100:0.2017647676,CRN_Corynocarpus_laevigatus_HS5848_WGS:0.1145059175)93:0.0252506716,TET_Tetrameles_nudiflora:0.1636922383)69:0.0302920480,(((DAT_Datisca_cannabina:0.1178538015,(DAT_Datisca_glomerata_WGS:0.0013770508,DAT_Datisca_glomerata_leaf_RNA:0.0066670190)100:0.1217238491)99:0.0561600575,(BEG_Begonia_coptidifolia_WGS:0.0595911369,BEG_Begonia_petasitifolia:0.0673815854)100:0.2363885671)90:0.0276397750,(((CUC_Actinostemma_biglandulosum:0.0555083643,CUC_Actinostemma_biglandulosum_RNA:0.0000024765)100:0.1471333205,((((((CUC_Ampelosicyos_humblotii_SB12_GSK:0.0267993410,((CUC_Telfairia_occidentalis_RNA:0.0032055316,CUC_Telfairia_occidentalis_WGS:0.0250266735)78:0.0083033749,(CUC_Telfairia_pedata_RNA:0.0000010007,CUC_Telfairia_pedata:0.0794684211)78:0.0118552176)100:0.0326602709)100:0.0293128603,(((((((CUC_Apodanthera_mathewsii_HS5725_WGS:0.0297440974,CUC_Wilbrandia_hibiscoides_1_WGS:0.0119910146)32:0.0034250488,(CUC_Dendrosicyos_socotranus:0.0015994892,(CUC_Dendrosicyos_socotranus_HS5731_WGS:0.0000010007,CUC_Dendrosicyos_socotranus_SB25_GSK:0.0000010007)58:0.0000010006)100:0.0246229110)100:0.0200031466,CUC_Bambekea_racemosa_HS5726_WGS:0.0245679117)99:0.0163994285,((CUC_Benincasa_hispida:0.0285250800,CUC_Benincasa_hispida_RNA:0.0000022743)100:0.0251463688,(((CUC_Lagenaria_siceraria_GJ113_RNA:0.0000010007,CUC_Lagenaria_siceraria_var_siceraria_WGS:0.0000010007)100:0.0240458822,((((CUC_Cucumis_hystrix_RNA:0.0000010007,CUC_Cucumis_hystrix_WGS:0.0050212583)100:0.0273625932,CUC_Cucumis_omissus_HS5733_WGS:0.0142008163)92:0.0106485915,(CUC_Cucumis_melo_RNA:0.0007378424,CUC_Cucumis_melo_subsp_melo_WGS:0.0056700553)100:0.0150653377)100:0.0314610284,(CUC_Raphidiocystis_welwitschii_HS5553_WGS:0.0264209538,CUC_Lemurosicyos_variegata_HS0262_WGS:0.0334194282)99:0.0087312515)85:0.0047194540)89:0.0062161368,(CUC_Citrullus_amarus_WGS:0.0016646835,CUC_Citrullus_lanatus_1_WGS:0.0000010007)100:0.0455319382)90:0.0028398147)98:0.0148278332)97:0.0145626884,((CUC_Bryonia_dioica_RNA:0.0078742426,CUC_Bryonia_marmorata:0.0390681463)87:0.0627314158,(CUC_Herpetospermum_pedunculosum:0.0083746858,CUC_Herpetospermum_pedunculosum_RNA:0.0036694230)100:0.0419683970)85:0.0063114118)80:0.0040484391,CUC_Sicyos_edulis_SB09_GSK:0.1080653804)54:0.0117277790,(((CUC_Cionosicys_macranthus:0.0060347674,CUC_Cionosicys_macranthus_RNA:0.0097910116)100:0.0322850390,CUC_Cucurbita_digitata_GSK:0.0374429592)100:0.0385946493,(CUC_Trichosanthes_pilosa_1_RNA:0.0161246586,(CUC_Trichosanthes_pilosa_SYS242_GSK:0.0975191013,CUC_Trichosanthes_pilosa:0.0281139645)94:0.0045675136)97:0.0202155162)89:0.0167300277)72:0.0062173697)67:0.0030403355,((CUC_Siraitia_grosvenorii_1_RNA:0.0195544523,CUC_Siraitia_grosvenorii_WGS:0.0030382737)100:0.0429637960,((CUC_Momordica_foetida_GSK:0.0021826933,CUC_Momordica_foetida_RNA:0.0071429040)100:0.0275680478,(CUC_Momordica_peteri:0.0322641252,CUC_Momordica_sessilifolia_HS2565_GSK:0.0633703730)89:0.0010485794)100:0.0378112163)96:0.0027517746)86:0.0132305433,((CUC_Baijiania_yunnanensis:0.0052995012,CUC_Baijiania_yunnanensis_HS2656_GSK:0.1298908938)23:0.0000027933,CUC_Baijiania_yunnanensis_RNA:0.0000028134)60:0.0449064016)65:0.0067671068,((CUC_Indofevillea_khasiana_RNA:0.0000021568,CUC_Indofevillea_khasiana:0.0349553095)73:0.0230441484,CUC_Indofevillea_khasiana_SYS066_GSK:0.0460967545)73:0.0220956769)100:0.0456500726,((((CUC_Fevillea_cordifolia_WGS:0.0076247603,CUC_Fevillea_pedatifolia_GSK:0.0200074274)100:0.0936857070,((CUC_Cyclantheropsis_parviflora:0.0050057731,CUC_Cyclantheropsis_parviflora_SB11_GSK:0.0019085736)100:0.0101228445,CUC_Cyclantheropsis_parviflora_1_RNA:0.0051856850)100:0.0927942696)93:0.0197708763,(((CUC_Gerrardanthus_macrorhizus:0.0000010007,CUC_Gerrardanthus_macrorhizus_SB22_GSK:0.0164356509)100:0.0264914614,CUC_Gerrardanthus_macrorhizus_RNA:0.0236359971)100:0.0767720451,CUC_Siolmatra_pentaphylla_WGS:0.1575568472)84:0.0333731144)90:0.0165092115,(((CUC_Gynostemma_burmanicum:0.0031462755,CUC_Gynostemma_microspermum_GJ058_RNA:0.0060009573)83:0.0032394999,(CUC_Gynostemma_microspermum_GSK:0.0114783232,CUC_Gynostemma_burmanicum_SB16_GSK:0.0491898499)83:0.0074292984)100:0.0182895946,CUC_Gynostemma_yixingense_WGS:0.0294059046)100:0.1003415725)63:0.0038529769)70:0.0150075797)98:0.0631095589,CRN_Corynocarpus_cribbianus:0.7055894224)51:0.0507144847)25:0.0011598264);
(ANI_Anisophyllea_cinnamomoides:0.0200519095,ANI_Anisophyllea_purpurascens_GSK:0.0164400031,(((((BEG_Begonia_coptidifolia_WGS:0.0168199395,BEG_Begonia_petasitifolia:0.0689036810)100:0.1596478754,(DAT_Datisca_glomerata_leaf_RNA:0.0000010171,DAT_Datisca_glomerata_WGS:0.0000010171)100:0.0874128603)36:0.0168127966,((TET_Tetrameles_nudiflora:0.0910498778,(((((CUC_Actinostemma_biglandulosum:0.0000010171,CUC_Actinostemma_biglandulosum_RNA:0.0012516427)100:0.0645859713,((((CUC_Cyclantheropsis_parviflora_1_RNA:0.0019021228,CUC_Cyclantheropsis_parviflora_SB11_GSK:0.1647931489)50:0.0001283951,CUC_Cyclantheropsis_parviflora:0.0239380344)100:0.0384429026,(CUC_Fevillea_pedatifolia_GSK:0.0049372573,CUC_Fevillea_cordifolia_WGS:0.0091113391)87:0.0163569867)79:0.0096132556,(CUC_Gerrardanthus_macrorhizus_RNA:0.0124794838,CUC_Gerrardanthus_macrorhizus:0.0348722616)100:0.0360610314)74:0.0036130907)48:0.0006951731,(((((((((CUC_Apodanthera_mathewsii_HS5725_WGS:0.0037741523,CUC_Wilbrandia_hibiscoides_1_WGS:0.0085467140)84:0.0015166647,((CUC_Dendrosicyos_socotranus:0.0000010171,CUC_Dendrosicyos_socotranus_SB25_GSK:0.0000010171)80:0.0000010171,CUC_Dendrosicyos_socotranus_HS5731_WGS:0.0000010171)98:0.0027771724)99:0.0045242697,CUC_Bambekea_racemosa_HS5726_WGS:0.0039690472)98:0.0017014895,((((((CUC_Cucumis_hystrix_WGS:0.0000010171,CUC_Cucumis_hystrix_RNA:0.0012388436)100:0.0075616252,(CUC_Cucumis_melo_RNA:0.0000010171,CUC_Cucumis_melo_subsp_melo_WGS:0.0000010171)100:0.0088305455)99:0.0014309415,CUC_Cucumis_omissus_HS5733_WGS:0.0047901201)100:0.0077026459,((CUC_Lagenaria_siceraria_GJ113_RNA:0.0000010171,CUC_Lagenaria_siceraria_var_siceraria_WGS:0.0000010171)100:0.0102543740,(CUC_Citrullus_amarus_WGS:0.0000010171,CUC_Citrullus_lanatus_1_WGS:0.0000010171)100:0.0114981434)99:0.0034140136)94:0.0013166410,CUC_Lemurosicyos_variegata_HS0262_WGS:0.0155678183)92:0.0056719911,(CUC_Benincasa_hispida_RNA:0.0000010171,CUC_Benincasa_hispida:0.0000010171)100:0.0252486175)100:0.0098490805)99:0.0068577401,((((CUC_Bryonia_dioica_RNA:0.0000010171,CUC_Bryonia_marmorata:0.0000010171)100:0.0395885776,(CUC_Herpetospermum_pedunculosum:0.0012633472,CUC_Herpetospermum_pedunculosum_RNA:0.0024799758)98:0.0107602571)54:0.0021346461,((CUC_Herpetospermum_pedunculosum_SB13_GSK:0.0028658209,CUC_Trichosanthes_pilosa:0.0180312023)52:0.0015424998,CUC_Cionosicys_macranthus_HS2657_GSK:0.0847520887)69:0.0196960419)26:0.0000021927,(((CUC_Cionosicys_macranthus_RNA:0.0000010171,CUC_Cionosicys_macranthus:0.0000010171)100:0.0089904206,CUC_Cucurbita_digitata_GSK:0.0181739338)99:0.0117861276,(CUC_Sicyos_edulis_SB09_GSK:0.0282983415,(CUC_Trichosanthes_pilosa_1_RNA:0.0000021770,CUC_Trichosanthes_pilosa_SYS242_GSK:0.0217008228)100:0.0145783568)63:0.0008179960)70:0.0053760465)87:0.0032553109)98:0.0061927172,((CUC_Telfairia_pedata_RNA:0.0000010171,CUC_Telfairia_pedata:0.0000010171)98:0.0007028381,(CUC_Telfairia_occidentalis_WGS:0.0000021277,CUC_Telfairia_occidentalis_RNA:0.0106496140)100:0.0098502107)100:0.0215219102)93:0.0064683850,(((CUC_Momordica_foetida_GSK:0.0023032307,CUC_Momordica_foetida_RNA:0.0016738884)100:0.0130622804,CUC_Momordica_sessilifolia_HS2565_GSK:0.0328280619)98:0.0019959248,CUC_Momordica_peteri:0.0222948087)100:0.0153210880)87:0.0026596052,(CUC_Siraitia_grosvenorii_1_RNA:0.0012455761,CUC_Siraitia_grosvenorii_WGS:0.0000010171)100:0.0262402235)81:0.0010886387,((CUC_Baijiania_yunnanensis_HS2656_GSK:0.0012313049,(CUC_Baijiania_yunnanensis_RNA:0.0012336413,CUC_Baijiania_yunnanensis:0.0000010171)48:0.0000010171)100:0.0131774318,((CUC_Indofevillea_khasiana:0.0000010171,CUC_Indofevillea_khasiana_RNA:0.0000010171)100:0.0012433684,CUC_Indofevillea_khasiana_SYS066_GSK:0.0149150666)100:0.0116390935)95:0.0051418155)100:0.0227445808)56:0.0054123250,CUC_Siolmatra_pentaphylla_WGS:0.0204418903)72:0.0034017231,(((CUC_Gynostemma_burmanicum:0.0015185078,CUC_Gynostemma_microspermum_GSK:0.0000010171)99:0.0016675972,(CUC_Gynostemma_microspermum_GJ058_RNA:0.0000010171,CUC_Gynostemma_burmanicum_SB16_GSK:0.0176981450)94:0.0009012070)94:0.0062146000,CUC_Gynostemma_yixingense_WGS:0.0085793499)100:0.0278979360)100:0.0569729583)74:0.0122899376,(CRN_Corynocarpus_cribbianus:0.0228821411,CRN_Corynocarpus_laevigatus_HS5848_WGS:0.0270708189)100:0.0618248973)30:0.0023695513)37:0.0091549618,(COR_Coriaria_nepalensis:0.0000010171,COR_Coriaria_nepalensis_RNA:0.0000010171)100:0.1147462134)64:0.0059708240,DAT_Datisca_cannabina:0.1154608347)100:0.0814265101);
(ANI_Anisophyllea_cinnamomoides:0.0247385588,ANI_Anisophyllea_purpurascens_GSK:0.0138723837,(((((BEG_Begonia_coptidifolia_WGS:0.0348603466,BEG_Begonia_petasitifolia:0.0206614287)100:0.1055742664,TET_Tetrameles_nudiflora:0.0951662704)91:0.0141379438,(DAT_Datisca_cannabina:0.0100692011,(DAT_Datisca_glomerata_WGS:0.0000010000,DAT_Datisca_glomerata_leaf_RNA:0.0000010000)100:0.0171792666)100:0.0756862119)70:0.0039452656,(((CUC_Actinostemma_biglandulosum_RNA:0.0701486012,(((CUC_Gynostemma_burmanicum:0.0000010000,(CUC_Gynostemma_burmanicum_SB16_GSK:0.0000010000,CUC_Gynostemma_microspermum_GSK:0.0000010000)55:0.0028065352)52:0.0000025098,CUC_Gynostemma_microspermum_GJ058_RNA:0.0026248598)95:0.0045386240,CUC_Gynostemma_yixingense_WGS:0.0182732264)100:0.0535856848)96:0.0100380987,(((((CUC_Cyclantheropsis_parviflora:0.0020503251,CUC_Cyclantheropsis_parviflora_SB11_GSK:0.0000022966)100:0.0034510310,CUC_Cyclantheropsis_parviflora_1_RNA:0.0048915470)100:0.0400286943,(CUC_Fevillea_cordifolia_WGS:0.0049552094,CUC_Fevillea_pedatifolia_GSK:0.0103961909)100:0.0344947555)99:0.0105619996,(CUC_Gerrardanthus_macrorhizus:0.0358922451,CUC_Siolmatra_pentaphylla_WGS:0.0502846753)84:0.0000027699)93:0.0033233171,CUC_Gerrardanthus_macrorhizus_RNA:0.0744632266)98:0.0135978451)89:0.0066416180,(((((((((CUC_Apodanthera_mathewsii_HS5725_WGS:0.0040316388,CUC_Wilbrandia_hibiscoides_1_WGS:0.0050695518)98:0.0047715347,((CUC_Dendrosicyos_socotranus_HS5731_WGS:0.0000010000,CUC_Dendrosicyos_socotranus_SB25_GSK:0.0000010000)73:0.0000010000,CUC_Dendrosicyos_socotranus:0.0090321599)100:0.0076831400)99:0.0064892531,CUC_Bambekea_racemosa_HS5726_WGS:0.0065079416)99:0.0089527847,((CUC_Trichosanthes_pilosa_1_RNA:0.0039523176,CUC_Trichosanthes_pilosa:0.0039575280)89:0.0110115815,(((CUC_Herpetospermum_pedunculosum_RNA:0.0071438137,CUC_Herpetospermum_pedunculosum_SB13_GSK:0.0019993222)96:0.0073031919,CUC_Herpetospermum_pedunculosum:0.0045255796)100:0.0136144861,((CUC_Bryonia_dioica_RNA:0.0018971559,CUC_Bryonia_marmorata:0.0060617448)99:0.0073351328,CUC_Bryonia_marmorata_SB24_GSK:0.0354834236)100:0.0370513809)97:0.0051097413)43:0.0033552590)44:0.0079121771,((((CUC_Cionosicys_macranthus_RNA:0.0029930533,CUC_Cionosicys_macranthus:0.0171992002)81:0.0082651377,CUC_Cucurbita_digitata_GSK:0.0200811618)81:0.0106383841,((((((CUC_Citrullus_amarus_WGS:0.0012592126,CUC_Citrullus_lanatus_1_WGS:0.0000010000)100:0.0123696693,(CUC_Lagenaria_siceraria_GJ113_RNA:0.0000010000,CUC_Lagenaria_siceraria_var_siceraria_WGS:0.0000010000)100:0.0164388354)97:0.0043302267,(CUC_Cucumis_omissus_HS5733_WGS:0.0102490896,((CUC_Cucumis_hystrix_RNA:0.0000010000,CUC_Cucumis_hystrix_WGS:0.0060545472)100:0.0155888668,(CUC_Cucumis_melo_RNA:0.0000021595,CUC_Cucumis_melo_subsp_melo_WGS:0.0000024735)100:0.0077130147)100:0.0064560736)100:0.0094705722)68:0.0013898176,(CUC_Benincasa_hispida_RNA:0.0000010000,CUC_Benincasa_hispida:0.0027603645)100:0.0244130478)36:0.0000020797,CUC_Raphidiocystis_welwitschii_HS5553_WGS:0.0229171032)91:0.0031483016,CUC_Lemurosicyos_variegata_HS0262_WGS:0.0500655469)93:0.0023264734)81:0.0060999582,(CUC_Cionosicys_macranthus_HS2657_GSK:0.0382632108,CUC_Ampelosicyos_humblotii_SB12_GSK:0.0000010000)84:0.0394333319)50:0.0031293859)30:0.0025932501,((CUC_Momordica_peteri:0.0099854394,CUC_Momordica_sessilifolia_HS2565_GSK:0.0409205393)58:0.0000022293,(CUC_Momordica_foetida_GSK:0.0000010000,CUC_Momordica_foetida_RNA:0.0012653558)100:0.0135537721)100:0.0123758113)33:0.0027454232,((CUC_Telfairia_occidentalis_RNA:0.0021031216,CUC_Telfairia_occidentalis_WGS:0.0014087612)98:0.0042426999,(CUC_Telfairia_pedata_RNA:0.0048726221,(CUC_Telfairia_pedata:0.0000020590,CUC_Sicyos_edulis_SB09_GSK:0.0677634719)63:0.0178978817)57:0.0015975697)62:0.0219381943)88:0.0091828977,((CUC_Siraitia_grosvenorii_1_RNA:0.0000010000,CUC_Siraitia_grosvenorii_WGS:0.0000010000)100:0.0169423808,((CUC_Indofevillea_khasiana_RNA:0.0000010000,CUC_Indofevillea_khasiana:0.0000010000)99:0.0017982301,CUC_Indofevillea_khasiana_SYS066_GSK:0.0035372707)100:0.0194850818)89:0.0005683964)72:0.0037141914,((CUC_Baijiania_yunnanensis:0.0000010000,CUC_Baijiania_yunnanensis_RNA:0.0017211712)42:0.0000010000,CUC_Baijiania_yunnanensis_HS2656_GSK:0.0000010000)100:0.0221926642)91:0.0131431042)100:0.0832990535)63:0.0039436450,((COR_Coriaria_nepalensis_RNA:0.0000010000,COR_Coriaria_nepalensis:0.0000010000)100:0.0766734983,(CRN_Corynocarpus_cribbianus:0.0611290691,CRN_Corynocarpus_laevigatus_HS5848_WGS:0.0420090696)100:0.0511006209)72:0.0125144665)100:0.1111540357);
(ANI_Anisophyllea_cinnamomoides:0.0231680155,ANI_Anisophyllea_purpurascens_GSK:0.0137918797,((((CUC_Actinostemma_biglandulosum:0.0059322895,CUC_Actinostemma_biglandulosum_RNA:0.0024840362)100:0.0695830928,((((((CUC_Ampelosicyos_humblotii_SB12_GSK:0.0296872490,(CUC_Telfairia_occidentalis_WGS:0.0194687985,(CUC_Telfairia_pedata_RNA:0.0028928780,CUC_Telfairia_pedata:0.0047644908)99:0.0099104251)100:0.0280820492)99:0.0111793258,((((((((CUC_Apodanthera_mathewsii_HS5725_WGS:0.0088709114,CUC_Wilbrandia_hibiscoides_1_WGS:0.0264754369)100:0.0112930111,((CUC_Dendrosicyos_socotranus:0.0000010008,CUC_Dendrosicyos_socotranus_HS5731_WGS:0.0000010008)55:0.0000010008,CUC_Dendrosicyos_socotranus_SB25_GSK:0.0000010008)100:0.0244605211)92:0.0054732390,CUC_Bambekea_racemosa_HS5726_WGS:0.0228465410)100:0.0078295279,(((((CUC_Citrullus_amarus_WGS:0.0000022659,CUC_Citrullus_lanatus_1_WGS:0.0043207460)100:0.0095464707,(CUC_Benincasa_hispida:0.0081192418,CUC_Benincasa_hispida_RNA:0.0000025897)100:0.0307416776)85:0.0039692676,((CUC_Lagenaria_siceraria_var_siceraria_WGS:0.0000025897,CUC_Lagenaria_siceraria_GJ113_RNA:0.0086554768)100:0.0245109249,(((CUC_Cucumis_hystrix_WGS:0.0084758935,CUC_Cucumis_hystrix_RNA:0.0050604334)100:0.0202211275,(CUC_Cucumis_melo_RNA:0.0000010008,CUC_Cucumis_melo_subsp_melo_WGS:0.0000010008)100:0.0195917156)94:0.0016876409,CUC_Cucumis_omissus_HS5733_WGS:0.0129003684)100:0.0235426626)63:0.0010317331)68:0.0010355325,(CUC_Lemurosicyos_variegata_HS0262_WGS:0.0153645593,CUC_Raphidiocystis_welwitschii_HS5553_WGS:0.0243220457)90:0.0050127734)100:0.0192782620,((CUC_Cionosicys_macranthus:0.0242538925,CUC_Cionosicys_macranthus_RNA:0.0170261233)100:0.0273808442,CUC_Cucurbita_digitata_GSK:0.0249166404)96:0.0177051003)79:0.0067395143)73:0.0024176843,(CUC_Herpetospermum_pedunculosum:0.0018421808,CUC_Herpetospermum_pedunculosum_RNA:0.0000021627)100:0.0255719188)64:0.0008943318,((CUC_Bryonia_dioica_RNA:0.0037156955,CUC_Bryonia_marmorata:0.0214152780)100:0.0404507666,CUC_Sicyos_edulis_SB09_GSK:0.0648954279)71:0.0144571506)67:0.0066616143,((CUC_Trichosanthes_pilosa:0.0240460252,CUC_Trichosanthes_baviensis_SYS319_GSK:0.0037445659)95:0.0291130717,CUC_Trichosanthes_pilosa_1_RNA:0.0156806233)95:0.0300994506)99:0.0069666625,(((CUC_Momordica_foetida_GSK:0.0020913825,CUC_Momordica_foetida_RNA:0.0025296790)100:0.0292520422,CUC_Momordica_sessilifolia_HS2565_GSK:0.0270785277)99:0.0033741258,CUC_Momordica_peteri:0.0201140362)100:0.0136733350)86:0.0026186183)85:0.0043531970,(CUC_Siraitia_grosvenorii_WGS:0.0066915836,CUC_Siraitia_grosvenorii_1_RNA:0.0000010008)100:0.0322371858)98:0.0075018118,(CUC_Indofevillea_khasiana_SYS066_GSK:0.0214761694,(CUC_Indofevillea_khasiana:0.0045478450,CUC_Indofevillea_khasiana_RNA:0.0180875086)100:0.0432280012)100:0.0192484018)80:0.0031255799,((CUC_Baijiania_yunnanensis_HS2656_GSK:0.0023652543,CUC_Baijiania_yunnanensis_RNA:0.0000010008)99:0.0035684360,CUC_Baijiania_yunnanensis:0.0029567281)100:0.0277324475)100:0.0237066854,((((CUC_Cyclantheropsis_parviflora_1_RNA:0.0150416800,CUC_Cyclantheropsis_parviflora:0.0112541325)100:0.0544402776,(CUC_Fevillea_cordifolia_WGS:0.0046678575,CUC_Fevillea_pedatifolia_GSK:0.0166142283)100:0.0533603055)100:0.0290464534,CUC_Gerrardanthus_macrorhizus:0.0914601955)98:0.0084870732,CUC_Siolmatra_pentaphylla_WGS:0.1380276417)57:0.0016591824)66:0.0184659338)65:0.0133205850,((CUC_Gynostemma_burmanicum:0.0197254121,CUC_Gynostemma_microspermum_GSK:0.0158463275)98:0.0062886145,CUC_Gynostemma_yixingense_WGS:0.0083399990)100:0.0758055485)100:0.1317265250,((((COR_Coriaria_nepalensis:0.0000026653,COR_Coriaria_nepalensis_RNA:0.0355254582)100:0.1390229944,(CRN_Corynocarpus_cribbianus:0.0433720153,CRN_Corynocarpus_laevigatus_HS5848_WGS:0.0492122651)100:0.0932897098)99:0.0508031015,TET_Tetrameles_nudiflora:0.1509094884)52:0.0075672180,((DAT_Datisca_cannabina:0.0471200141,(DAT_Datisca_glomerata_WGS:0.0067836193,DAT_Datisca_glomerata_leaf_RNA:0.0031750563)100:0.0264084982)100:0.1189202129,(BEG_Begonia_coptidifolia_WGS:0.0397841605,BEG_Begonia_petasitifolia:0.0450485838)100:0.1686646887)89:0.0199340518)51:0.0230003814)100:0.2072619089);
(ANI_Anisophyllea_cinnamomoides:0.1087709342,ANI_Anisophyllea_purpurascens_GSK:0.0578999035,(((((COR_Coriaria_nepalensis:0.0236074607,COR_Coriaria_nepalensis_RNA:0.0000023518)100:0.2200049957,(((((((CUC_Actinostemma_biglandulosum:0.0363144105,CUC_Actinostemma_biglandulosum_RNA:0.0000026683)100:0.1797901652,((((CUC_Gerrardanthus_macrorhizus:0.0000020357,CUC_Gerrardanthus_macrorhizus_SB22_GSK:0.1036584494)88:0.0173332224,CUC_Gerrardanthus_macrorhizus_RNA:0.0422456374)100:0.1616479435,(((CUC_Cyclantheropsis_parviflora_1_RNA:0.0173920100,(CUC_Cyclantheropsis_parviflora:0.2207770812,CUC_Cyclantheropsis_parviflora_SB11_GSK:0.2026254629)100:0.1693940525)100:0.0924944857,(CUC_Fevillea_pedatifolia_GSK:0.1138541933,CUC_Fevillea_cordifolia_WGS:0.0538741496)100:0.0945327030)100:0.0699074855,CUC_Siolmatra_pentaphylla_WGS:0.1458982556)58:0.0115728905)67:0.0340930909,((CUC_Gynostemma_burmanicum:0.0000010082,(CUC_Gynostemma_microspermum_GJ058_RNA:0.0000021343,CUC_Gynostemma_burmanicum_SB16_GSK:0.1933607631)70:0.0000023651)90:0.0136614072,(CUC_Gynostemma_yixingense_WGS:0.0724981479,CUC_Gynostemma_microspermum_GSK:0.0849747836)94:0.0200468763)92:0.1282501610)66:0.0367260148)60:0.0270638870,((CUC_Baijiania_yunnanensis:0.0816114304,(CUC_Baijiania_yunnanensis_RNA:0.0148886872,CUC_Baijiania_yunnanensis_HS2656_GSK:0.0000010082)100:0.0369682763)100:0.0464217988,((CUC_Indofevillea_khasiana_RNA:0.0300262550,CUC_Indofevillea_khasiana:0.0000010082)75:0.0000027410,CUC_Indofevillea_khasiana_SYS066_GSK:0.0092346587)100:0.0565136309)99:0.0304514895)58:0.0223114540,(CUC_Siraitia_grosvenorii_1_RNA:0.0000023467,CUC_Siraitia_grosvenorii_WGS:0.0898156693)100:0.0449967853)40:0.0138267163,((CUC_Momordica_foetida_GSK:0.1266098981,CUC_Momordica_foetida_RNA:0.0533247678)100:0.0878688052,((CUC_Momordica_peteri:0.0440064415,CRN_Corynocarpus_cribbianus:1.0907711876)32:0.0467402244,CUC_Momordica_sessilifolia_HS2565_GSK:0.0577234743)38:0.0316249220)32:0.0709502188)21:0.0160117755,((CUC_Ampelosicyos_humblotii_SB12_GSK:0.1386951141,(((CUC_Telfairia_occidentalis_RNA:0.0608327471,CUC_Telfairia_pedata:0.0597826389)98:0.1249392666,CUC_Telfairia_occidentalis_WGS:0.0861418495)93:0.0098196257,CUC_Telfairia_pedata_RNA:0.0598350418)88:0.0281316389)90:0.0645070273,((((((CUC_Apodanthera_mathewsii_HS5725_WGS:0.0416076374,(((CUC_Dendrosicyos_socotranus:0.0441236148,CUC_Dendrosicyos_socotranus_SB25_GSK:0.0000010082)65:0.0000021896,CUC_Dendrosicyos_socotranus_HS5731_WGS:0.0000021174)99:0.0381090064,CUC_Wilbrandia_hibiscoides_1_WGS:0.0426180269)98:0.0090483973)100:0.0573565838,CUC_Bambekea_racemosa_HS5726_WGS:0.1037004093)98:0.0196196082,(((((CUC_Benincasa_hispida_RNA:0.0000021876,CUC_Benincasa_hispida:0.0000010082)100:0.0431730489,(((CUC_Cucumis_melo_RNA:0.0000010082,CUC_Cucumis_melo_subsp_melo_WGS:0.0000010082)98:0.0158036702,(CUC_Cucumis_hystrix_RNA:0.0152487443,CUC_Cucumis_hystrix_WGS:0.0994723316)71:0.0463421193)71:0.0176575482,CUC_Cucumis_omissus_HS5733_WGS:0.0000026815)66:0.0175382868)59:0.0000022299,((CUC_Lagenaria_siceraria_GJ113_RNA:0.0000010082,CUC_Lagenaria_siceraria_var_siceraria_WGS:0.0524671303)45:0.0187150860,(CUC_Citrullus_amarus_WGS:0.0000021209,CUC_Citrullus_lanatus_1_WGS:0.0692270647)68:0.0338095256)68:0.0105843686)31:0.0000029485,CUC_Lemurosicyos_variegata_HS0262_WGS:0.0365470087)93:0.0294292006,CUC_Cucurbita_digitata_GSK:0.0946739378)59:0.0130437119)54:0.0068774983,(((CUC_Cionosicys_macranthus_RNA:0.0038194858,CUC_Bryonia_dioica_GSK:1.0792174601)16:0.0000147810,(CUC_Cionosicys_macranthus:0.0790741456,CUC_Cionosicys_macranthus_HS2657_GSK:0.0088933851)94:0.0189219846)36:0.0480079893,(CUC_Trichosanthes_pilosa:0.0000010082,CUC_Trichosanthes_pilosa_1_RNA:0.0000010082)98:0.1467312091)15:0.0503871647)9:0.0193463568,(((CUC_Herpetospermum_pedunculosum_RNA:0.0000010082,CUC_Herpetospermum_pedunculosum_SB13_GSK:0.1394092069)86:0.0107657489,CUC_Herpetospermum_pedunculosum:0.1528890589)82:0.1322839296,CUC_Sicyos_edulis_SB09_GSK:0.1653995034)55:0.0357980578)18:0.0025973398,((CUC_Bryonia_dioica_RNA:0.0123684988,CUC_Bryonia_marmorata:0.0000010082)32:0.0000023467,CUC_Bryonia_marmorata_SB24_GSK:0.0000010082)44:0.1052336093)88:0.0171105410)77:0.0192571716)67:0.1516387630,(BEG_Begonia_coptidifolia_WGS:0.0227248698,BEG_Begonia_petasitifolia:0.5519117442)100:0.3271526694)62:0.0030976503)36:0.0386076371,TET_Tetrameles_nudiflora:0.1770905796)37:0.0000028697,CRN_Corynocarpus_laevigatus_HS5848_WGS:0.4344511398)69:0.0469429377,((DAT_Datisca_glomerata_WGS:0.0107075868,DAT_Datisca_glomerata_leaf_RNA:0.0000020354)100:0.1973991533,DAT_Datisca_cannabina:0.1676489161)84:0.0926769740)100:0.3063176257);
(ANI_Anisophyllea_cinnamomoides:0.0212916055,ANI_Anisophyllea_purpurascens_GSK:0.0140438627,(((COR_Coriaria_nepalensis_RNA:0.0000010096,COR_Coriaria_nepalensis:0.0000026859)100:0.0513215030,((CRN_Corynocarpus_cribbianus:0.0080121195,CRN_Corynocarpus_laevigatus_HS5848_WGS:0.0041484936)100:0.0432620796,(((((CUC_Actinostemma_biglandulosum_RNA:0.0217685876,CUC_Actinostemma_biglandulosum:0.0742668131)95:0.0260040226,(((CUC_Gynostemma_microspermum_GJ058_RNA:0.0095630440,CUC_Gynostemma_yixingense_WGS:0.0083118432)65:0.0021821082,CUC_Gynostemma_microspermum_GSK:0.0084621119)68:0.0022088738,CUC_Gynostemma_burmanicum:0.0091183912)100:0.0622780756)81:0.0122714898,((((((CUC_Ampelosicyos_humblotii_SB12_GSK:0.0145395630,((CUC_Telfairia_occidentalis_RNA:0.0000010096,CUC_Telfairia_occidentalis_WGS:0.0000010096)100:0.0045310845,(CUC_Telfairia_pedata_RNA:0.0000010096,CUC_Telfairia_pedata:0.0026932558)100:0.0074589340)99:0.0066546678)100:0.0172153057,(CUC_Siraitia_grosvenorii_1_RNA:0.0000010096,CUC_Siraitia_grosvenorii_WGS:0.0000010096)100:0.0120691115)94:0.0114179676,(((((CUC_Cucurbita_digitata_GSK:0.0160194303,((CUC_Cionosicys_macranthus_RNA:0.0000010096,CUC_Cionosicys_macranthus:0.0000010096)57:0.0000010096,CUC_Cionosicys_macranthus_HS2657_GSK:0.0446067798)100:0.0145892636)99:0.0084497252,(((CUC_Trichosanthes_baviensis_SYS319_GSK:0.0082672349,CUC_Trichosanthes_pilosa:0.0000010096)75:0.0000024523,CUC_Trichosanthes_pilosa_1_RNA:0.0000010096)78:0.0000022695,CUC_Trichosanthes_pilosa_SYS242_GSK:0.1374150802)61:0.0142490763)58:0.0080518133,CUC_Sicyos_edulis_SB09_GSK:0.0547031096)58:0.0046396893,((((CUC_Apodanthera_mathewsii_HS5725_WGS:0.0039605635,CUC_Wilbrandia_hibiscoides_1_WGS:0.0080868919)96:0.0021043943,((CUC_Dendrosicyos_socotranus:0.0019877423,CUC_Dendrosicyos_socotranus_HS5731_WGS:0.0000010096)61:0.0000022676,CUC_Dendrosicyos_socotranus_SB25_GSK:0.0236695236)100:0.0144067781)99:0.0103200918,CUC_Bambekea_racemosa_HS5726_WGS:0.0167021382)93:0.0056967527,(((CUC_Herpetospermum_pedunculosum_RNA:0.0000029920,CUC_Herpetospermum_pedunculosum_SB13_GSK:0.1041179286)85:0.0069541292,CUC_Herpetospermum_pedunculosum:0.0071717734)85:0.0270398147,(CUC_Bryonia_dioica_RNA:0.0023827937,CUC_Bryonia_marmorata:0.0022326906)100:0.0352152088)69:0.0038131272)42:0.0024266659)46:0.0039989047,(((CUC_Benincasa_hispida_RNA:0.0000010096,CUC_Benincasa_hispida:0.0108646357)100:0.0168484834,(((CUC_Cucumis_melo_RNA:0.0000010096,CUC_Cucumis_melo_subsp_melo_WGS:0.0000010096)100:0.0127704098,(CUC_Cucumis_hystrix_RNA:0.0000028378,CUC_Cucumis_hystrix_WGS:0.0000010096)99:0.0080930237)60:0.0056613829,CUC_Cucumis_omissus_HS5733_WGS:0.0123387623)100:0.0225312434)86:0.0013887761,(((CUC_Citrullus_amarus_WGS:0.0040103290,CUC_Citrullus_lanatus_1_WGS:0.0000010096)97:0.0020856336,(CUC_Lagenaria_siceraria_GJ113_RNA:0.0000010096,CUC_Lagenaria_siceraria_var_siceraria_WGS:0.0000010096)100:0.0251007422)79:0.0018903824,CUC_Lemurosicyos_variegata_HS0262_WGS:0.0260691742)53:0.0022075701)99:0.0149318484)55:0.0053927828)49:0.0029727415,(CUC_Momordica_peteri:0.0218318531,((CUC_Momordica_foetida_GSK:0.0000010096,CUC_Momordica_foetida_RNA:0.0019539261)100:0.0082679828,(CUC_Momordica_sessilifolia_HS2565_GSK:0.0263427007,CUC_Raphidiocystis_welwitschii_HS5553_WGS:0.1212367370)54:0.0277498925)54:0.0033786947)57:0.0191536702)83:0.0021544575,(CUC_Baijiania_yunnanensis_HS2656_GSK:0.0000010096,(CUC_Baijiania_yunnanensis_RNA:0.0000010096,CUC_Baijiania_yunnanensis:0.0040927079)100:0.0021786792)100:0.0207204525)76:0.0014113039,(CUC_Indofevillea_khasiana:0.0023327839,(CUC_Indofevillea_khasiana_RNA:0.0000010096,CUC_Indofevillea_khasiana_SYS066_GSK:0.0000010096)54:0.0000010096)99:0.0151128191)100:0.0255805390)31:0.0035164922,(CUC_Gerrardanthus_macrorhizus:0.0053559271,CUC_Gerrardanthus_macrorhizus_RNA:0.0122251812)100:0.0597365382)32:0.0090927345,((CUC_Fevillea_cordifolia_WGS:0.0059317339,CUC_Fevillea_pedatifolia_GSK:0.0099466758)100:0.0172662585,(CUC_Cyclantheropsis_parviflora_1_RNA:0.0011780377,(CUC_Cyclantheropsis_parviflora:0.0000026546,CUC_Cyclantheropsis_parviflora_SB11_GSK:0.0483819687)98:0.0120381466)98:0.0522459096)94:0.0074732479)100:0.1272215018)42:0.0064995202)87:0.0210041406,(((DAT_Datisca_glomerata_WGS:0.0000010096,DAT_Datisca_glomerata_leaf_RNA:0.0000010096)99:0.0050741768,DAT_Datisca_cannabina:0.0572902819)100:0.0488704928,(TET_Tetrameles_nudiflora:0.0940084828,(BEG_Begonia_coptidifolia_WGS:0.0206455084,BEG_Begonia_petasitifolia:0.0383757468)100:0.1389080515)76:0.0260841158)70:0.0085855435)100:0.1361276822);
(ANI_Anisophyllea_cinnamomoides:0.0155332541,ANI_Anisophyllea_purpurascens_GSK:0.0217405325,(((((((((CUC_Ampelosicyos_humblotii_SB12_GSK:0.0203174923,(CUC_Telfairia_occidentalis_WGS:0.0033434462,(CUC_Telfairia_pedata:0.0017328396,CUC_Telfairia_pedata_RNA:0.0000010018)100:0.0093458898)100:0.0227496717)100:0.0166173895,(((((((CUC_Benincasa_hispida:0.0065292643,CUC_Benincasa_hispida_RNA:0.0000010018)100:0.0173418538,CUC_Lemurosicyos_variegata_HS0262_WGS:0.0433640240)65:0.0017283538,(((CUC_Citrullus_amarus_WGS:0.0000010018,CUC_Citrullus_lanatus_1_WGS:0.0015579386)100:0.0140367963,(CUC_Lagenaria_siceraria_GJ113_RNA:0.0000010018,CUC_Lagenaria_siceraria_var_siceraria_WGS:0.0000010018)100:0.0151293486)96:0.0048443107,((CUC_Cucumis_hystrix_RNA:0.0000010018,CUC_Cucumis_hystrix_WGS:0.0000010018)100:0.0098415252,((CUC_Cucumis_melo_RNA:0.0047183534,CUC_Cucumis_melo_subsp_melo_WGS:0.0000010018)100:0.0065245689,CUC_Cucumis_omissus_HS5733_WGS:0.0195853204)99:0.0011702628)100:0.0287715660)85:0.0030565921)83:0.0027870680,CUC_Raphidiocystis_welwitschii_HS5553_WGS:0.0305315863)100:0.0179130175,(CUC_Cionosicys_macranthus_HS2657_GSK:0.0000010018,CUC_Cionosicys_macranthus:0.0000010018)100:0.0438683074)96:0.0053929500,(((CUC_Apodanthera_mathewsii_HS5725_WGS:0.0087222288,CUC_Wilbrandia_hibiscoides_1_WGS:0.0071889365)89:0.0032259803,((CUC_Dendrosicyos_socotranus:0.0000010018,CUC_Dendrosicyos_socotranus_HS5731_WGS:0.0000010018)57:0.0000010017,CUC_Dendrosicyos_socotranus_SB25_GSK:0.0017550611)100:0.0191610484)100:0.0186058017,CUC_Bambekea_racemosa_HS5726_WGS:0.0218065968)99:0.0137514559)94:0.0112851427,(((((CUC_Herpetospermum_pedunculosum:0.0085990421,CUC_Herpetospermum_pedunculosum_RNA:0.0000010018)81:0.0036610197,CUC_Herpetospermum_pedunculosum_SB13_GSK:0.0096125039)99:0.0208943149,((CUC_Bryonia_dioica_GSK:0.0000010018,CUC_Bryonia_dioica_RNA:0.0000010018)99:0.0062948175,CUC_Bryonia_marmorata:0.0138403254)100:0.0464061320)62:0.0083780598,((CUC_Trichosanthes_baviensis_SYS319_GSK:0.0039476397,CUC_Trichosanthes_pilosa:0.0041410913)100:0.0322935780,(CUC_Cionosicys_macranthus_RNA:0.0372035754,CUC_Cucurbita_digitata_GSK:0.0342975742)99:0.0219477446)81:0.0013732032)55:0.0000025844,CUC_Sicyos_edulis_SB09_GSK:0.0758697998)48:0.0133508085)66:0.0107388379)63:0.0060202007,((CUC_Momordica_foetida_GSK:0.0000010018,CUC_Momordica_foetida_RNA:0.0032400959)100:0.0272159978,(CUC_Momordica_sessilifolia_HS2565_GSK:0.0343866540,CUC_Momordica_peteri:0.0301372340)50:0.0000029171)97:0.0255699906)92:0.0020017800,(CUC_Siraitia_grosvenorii_1_RNA:0.0000010018,CUC_Siraitia_grosvenorii_WGS:0.0000010018)100:0.0355796211)98:0.0072288395,(CUC_Baijiania_yunnanensis:0.0000010018,CUC_Baijiania_yunnanensis_HS2656_GSK:0.0000010018)100:0.0511148957)95:0.0069746421,(CUC_Indofevillea_khasiana:0.0025084992,CUC_Indofevillea_khasiana_SYS066_GSK:0.0358276195)100:0.0192806129)100:0.0364529270,(((((CUC_Cyclantheropsis_parviflora:0.0060094986,CUC_Cyclantheropsis_parviflora_SB11_GSK:0.0000010018)75:0.0000026571,CUC_Cyclantheropsis_parviflora_1_RNA:0.0104925795)100:0.0796905049,(CUC_Fevillea_cordifolia_WGS:0.0121126749,CUC_Fevillea_pedatifolia_GSK:0.0120111072)100:0.0294420875)98:0.0281633438,(CUC_Gerrardanthus_macrorhizus:0.0025343133,CUC_Gerrardanthus_macrorhizus_SB22_GSK:0.0037498750)100:0.0910204734)87:0.0056886506,(((((CUC_Gynostemma_burmanicum:0.0000028350,CUC_Gynostemma_burmanicum_SB16_GSK:0.0978141562)100:0.0082282808,CUC_Gynostemma_microspermum_GSK:0.0083890933)70:0.0023991657,CUC_Gynostemma_microspermum_GJ058_RNA:0.0033134203)100:0.0164574229,CUC_Gynostemma_yixingense_WGS:0.0044363433)100:0.1062496285,(CUC_Actinostemma_biglandulosum:0.0000010018,CUC_Actinostemma_biglandulosum_RNA:0.0033779493)100:0.0827973386)90:0.0153818993)93:0.0141296401)100:0.0685403296,((CRN_Corynocarpus_cribbianus:0.0467526439,CRN_Corynocarpus_laevigatus_HS5848_WGS:0.0263825728)100:0.0790901446,COR_Coriaria_nepalensis:0.1124730303)100:0.0695261986)77:0.0211250427,((DAT_Datisca_cannabina:0.0245414630,(DAT_Datisca_glomerata_WGS:0.0000010018,DAT_Datisca_glomerata_leaf_RNA:0.0000010018)98:0.0034655343)100:0.1116858628,(TET_Tetrameles_nudiflora:0.1232607628,(BEG_Begonia_coptidifolia_WGS:0.0277613484,BEG_Begonia_petasitifolia:0.0483614786)100:0.1950514631)44:0.0195663329)58:0.0109945746)100:0.1557541751);
(ANI_Anisophyllea_cinnamomoides:0.0147117618,ANI_Anisophyllea_purpurascens_GSK:0.0041295483,(((BEG_Begonia_coptidifolia_WGS:0.0166195971,BEG_Begonia_petasitifolia:0.0341061198)100:0.2067750215,(((((((((((((((CUC_Cucumis_omissus_HS5733_WGS:0.0125755010,((CUC_Cucumis_melo_RNA:0.0000009993,CUC_Cucumis_melo_subsp_melo_WGS:0.0016451281)100:0.0069882527,(CUC_Cucumis_hystrix_RNA:0.0000009993,CUC_Cucumis_hystrix_WGS:0.0016380534)100:0.0188039844)100:0.0085278332)100:0.0332596490,(CUC_Raphidiocystis_welwitschii_HS5553_WGS:0.0219468348,CUC_Lemurosicyos_variegata_HS0262_WGS:0.0199240763)99:0.0112764430)90:0.0037033932,(((CUC_Citrullus_amarus_WGS:0.0016376345,CUC_Citrullus_lanatus_1_WGS:0.0000009993)100:0.0192128142,(CUC_Lagenaria_siceraria_GJ113_RNA:0.0000009993,CUC_Lagenaria_siceraria_var_siceraria_WGS:0.0000009993)100:0.0210030397)93:0.0047023005,(CUC_Benincasa_hispida_RNA:0.0000009993,CUC_Benincasa_hispida:0.0000009993)100:0.0264193699)95:0.0021646509)100:0.0136729549,CUC_Cionosicys_macranthus_HS2657_GSK:0.0252642648)44:0.0028376705,((((CUC_Wilbrandia_hibiscoides_1_WGS:0.0136236603,CUC_Apodanthera_mathewsii_HS5725_WGS:0.0033339775)99:0.0071746499,((CUC_Dendrosicyos_socotranus:0.0000009993,CUC_Dendrosicyos_socotranus_HS5731_WGS:0.0000009993)63:0.0000009993,CUC_Dendrosicyos_socotranus_SB25_GSK:0.0000009993)100:0.0168038539)98:0.0066214110,CUC_Bambekea_racemosa_HS5726_WGS:0.0139978454)100:0.0104197989,(((CUC_Bryonia_dioica_RNA:0.0032676614,CUC_Bryonia_marmorata_SB24_GSK:0.0729665946)59:0.0000028135,CUC_Bryonia_marmorata:0.0000009993)100:0.0590985255,((CUC_Herpetospermum_pedunculosum_RNA:0.0000009993,CUC_Herpetospermum_pedunculosum:0.0000009993)100:0.0054356380,CUC_Herpetospermum_pedunculosum_SB13_GSK:0.0356929269)100:0.0323432414)74:0.0087642724)37:0.0049968126)86:0.0087267488,((CUC_Trichosanthes_pilosa:0.0000009993,(CUC_Trichosanthes_pilosa_1_RNA:0.0033980918,CUC_Trichosanthes_baviensis_SYS319_GSK:0.0106065557)60:0.0000009993)98:0.0016896389,CUC_Trichosanthes_pilosa_SYS242_GSK:0.0016569939)100:0.0193977496)53:0.0042113945,(((CUC_Cionosicys_macranthus_RNA:0.0000009993,CUC_Cionosicys_macranthus:0.0000009993)100:0.0103863773,CUC_Cucurbita_digitata_GSK:0.0268537086)99:0.0074984565,CUC_Sicyos_edulis_SB09_GSK:0.0746079641)78:0.0053482861)95:0.0247469825,(((CUC_Telfairia_occidentalis_RNA:0.0000009993,CUC_Telfairia_occidentalis_WGS:0.0016520036)100:0.0054871317,(CUC_Telfairia_pedata:0.0000009993,CUC_Telfairia_pedata_RNA:0.0033067451)100:0.0083138808)100:0.0173967086,CUC_Ampelosicyos_humblotii_SB12_GSK:0.0068060527)99:0.0212004018)87:0.0097260749,((CUC_Momordica_foetida_GSK:0.0069635916,CUC_Momordica_foetida_RNA:0.0016087715)100:0.0178075267,(CUC_Momordica_peteri:0.0304521115,CUC_Momordica_sessilifolia_HS2565_GSK:0.0348191151)89:0.0269360896)99:0.0275571882)92:0.0113691949,((((CUC_Baijiania_yunnanensis:0.0000009993,CUC_Baijiania_yunnanensis_HS2656_GSK:0.0000009993)45:0.0000009993,CUC_Baijiania_yunnanensis_RNA:0.0000009993)100:0.0188605336,((CUC_Indofevillea_khasiana:0.0016437891,CUC_Indofevillea_khasiana_SYS066_GSK:0.0071115520)54:0.0000009993,CUC_Indofevillea_khasiana_RNA:0.0032983367)100:0.0273451741)83:0.0140561322,(CUC_Siraitia_grosvenorii_1_RNA:0.0000009993,CUC_Siraitia_grosvenorii_WGS:0.0016383476)100:0.0104320762)52:0.0042339644)98:0.0475169184,((CUC_Actinostemma_biglandulosum:0.0000009993,CUC_Actinostemma_biglandulosum_RNA:0.0048966746)100:0.0989021017,((((CUC_Gynostemma_burmanicum_SB16_GSK:0.0016412432,CUC_Gynostemma_burmanicum:0.0000009993)51:0.0000009993,CUC_Gynostemma_microspermum_GSK:0.0032921591)94:0.0015985428,CUC_Gynostemma_microspermum_GJ058_RNA:0.0016911135)97:0.0047743899,CUC_Gynostemma_yixingense_WGS:0.0087830476)100:0.1187744351)89:0.0376353237)65:0.0098183447,((CUC_Gerrardanthus_macrorhizus_RNA:0.0268370820,(CUC_Gerrardanthus_macrorhizus:0.0016373675,CUC_Gerrardanthus_macrorhizus_SB22_GSK:0.0000009993)100:0.0159933320)100:0.0443310663,CUC_Siolmatra_pentaphylla_WGS:0.0375660340)84:0.0200198474)63:0.0054931393,(((CUC_Cyclantheropsis_parviflora:0.0000009993,CUC_Cyclantheropsis_parviflora_SB11_GSK:0.0000009993)66:0.0000009993,CUC_Cyclantheropsis_parviflora_1_RNA:0.0065690364)100:0.0438682261,(CUC_Fevillea_pedatifolia_GSK:0.0336290274,CUC_Fevillea_cordifolia_WGS:0.0871005845)100:0.0532570345)95:0.0254247476)98:0.0800157514,(DAT_Datisca_cannabina:0.0123689176,(DAT_Datisca_glomerata_WGS:0.0000009993,DAT_Datisca_glomerata_leaf_RNA:0.0000009993)100:0.0179962347)100:0.0926633597)57:0.0248672096,((CRN_Corynocarpus_cribbianus:0.0042175742,CRN_Corynocarpus_laevigatus_HS5848_WGS:0.0091376619)100:0.1429353932,(COR_Coriaria_nepalensis_RNA:0.0000009993,COR_Coriaria_nepalensis:0.0000009993)100:0.1925701004)50:0.0248480920)52:0.0032971729)94:0.0422973884,TET_Tetrameles_nudiflora:0.1441965992)100:0.0711395212);
(ANI_Anisophyllea_cinnamomoides:0.0000009994,(((((((((CUC_Trichosanthes_pilosa:0.0000009994,(CUC_Trichosanthes_pilosa_1_RNA:0.0000009994,CUC_Trichosanthes_pilosa_SYS242_GSK:0.0958471662)50:0.0000009994)100:0.0233764427,(CUC_Cionosicys_macranthus_RNA:0.0008197234,(CUC_Cionosicys_macranthus:0.0162072020,CUC_Cionosicys_macranthus_HS2657_GSK:0.0136033492)99:0.0064635454)100:0.0223158664)78:0.0073978356,((((((CUC_Benincasa_hispida:0.0000009994,CUC_Benincasa_hispida_RNA:0.0000009994)100:0.0382942624,(CUC_Cucumis_omissus_HS5733_WGS:0.0081169272,((CUC_Cucumis_melo_RNA:0.0020471904,CUC_Cucumis_melo_subsp_melo_WGS:0.0000009994)99:0.0268161039,(CUC_Cucumis_hystrix_RNA:0.0016678524,CUC_Cucumis_hystrix_WGS:0.0033580669)100:0.0072788393)97:0.0036767455)99:0.0250822833)45:0.0000026880,(CUC_Lemurosicyos_variegata_HS0262_WGS:0.0080541636,CUC_Raphidiocystis_welwitschii_HS5553_WGS:0.0245339438)99:0.0133617639)79:0.0033615729,((CUC_Citrullus_lanatus_1_WGS:0.0000009994,CUC_Citrullus_amarus_WGS:0.0096915796)100:0.0421829080,(CUC_Lagenaria_siceraria_GJ113_RNA:0.0000009994,CUC_Lagenaria_siceraria_var_siceraria_WGS:0.0000009994)100:0.0359109337)78:0.0134883408)98:0.0251450549,((CUC_Bambekea_racemosa_HS5726_WGS:0.0098283706,((CUC_Apodanthera_mathewsii_HS5725_WGS:0.0082579371,CUC_Wilbrandia_hibiscoides_1_WGS:0.0111068544)88:0.0046442146,((CUC_Dendrosicyos_socotranus:0.0000009994,CUC_Dendrosicyos_socotranus_HS5731_WGS:0.0000009994)69:0.0000020658,CUC_Dendrosicyos_socotranus_SB25_GSK:0.0932604561)91:0.0193389208)93:0.0165175653)96:0.0276119139,(((CUC_Bryonia_dioica_GSK:0.0000009994,CUC_Bryonia_marmorata:0.0036389815)47:0.0000011007,CUC_Bryonia_dioica_RNA:0.0013704185)100:0.0452650040,((CUC_Herpetospermum_pedunculosum:0.0019799000,CUC_Herpetospermum_pedunculosum_SB13_GSK:0.0000009994)69:0.0000028295,CUC_Herpetospermum_pedunculosum_RNA:0.0000009994)100:0.0425336173)92:0.0088758901)55:0.0022740159)79:0.0060568419,CUC_Cucurbita_digitata_GSK:0.0883401170)56:0.0002868778)82:0.0053540975,CUC_Sicyos_edulis_SB09_GSK:0.0842722587)90:0.0053706088,((CUC_Ampelosicyos_humblotii_SB12_GSK:0.0116872967,((CUC_Telfairia_occidentalis_RNA:0.0047769129,CUC_Telfairia_occidentalis_WGS:0.0000009994)100:0.0076976963,(CUC_Telfairia_pedata_RNA:0.0089591370,CUC_Telfairia_pedata:0.0040677050)99:0.0026969284)100:0.0237691901)100:0.0172845337,((CUC_Momordica_foetida_GSK:0.0000009994,CUC_Momordica_foetida_RNA:0.0048927897)100:0.0227106424,(CUC_Momordica_peteri:0.0191672660,CUC_Momordica_sessilifolia_HS2565_GSK:0.0243518709)99:0.0083277412)100:0.0176914955)71:0.0063443071)86:0.0087776196,((((CUC_Baijiania_yunnanensis:0.0018625467,CUC_Baijiania_yunnanensis_RNA:0.0000009994)59:0.0000009994,CUC_Baijiania_yunnanensis_HS2656_GSK:0.0022430816)100:0.0310959235,(CUC_Siraitia_grosvenorii_1_RNA:0.0000009994,CUC_Siraitia_grosvenorii_WGS:0.0000009994)100:0.0243809673)82:0.0042207302,((CUC_Indofevillea_khasiana:0.0000009994,CUC_Indofevillea_khasiana_RNA:0.0000009994)64:0.0000009994,CUC_Indofevillea_khasiana_SYS066_GSK:0.0039109343)100:0.0220912831)84:0.0059193663)98:0.0243755267,(((CUC_Gerrardanthus_macrorhizus_RNA:0.0178965181,CUC_Gerrardanthus_macrorhizus:0.0132916386)100:0.0352902155,CUC_Siolmatra_pentaphylla_WGS:0.1300526905)54:0.0054924960,((CUC_Fevillea_cordifolia_WGS:0.0029857424,CUC_Fevillea_pedatifolia_GSK:0.0083036164)100:0.0327000440,(CUC_Cyclantheropsis_parviflora_1_RNA:0.0000024579,CUC_Cyclantheropsis_parviflora:0.0071597472)100:0.0701922261)61:0.0128123272)52:0.0144054955)35:0.0021858159,((CUC_Actinostemma_biglandulosum:0.0021005844,CUC_Actinostemma_biglandulosum_RNA:0.0000009994)100:0.0479950153,((((CUC_Gynostemma_burmanicum:0.0018981426,CUC_Gynostemma_microspermum_GSK:0.0000009994)98:0.0018631645,CUC_Gynostemma_burmanicum_SB16_GSK:0.0000009994)58:0.0000024632,CUC_Gynostemma_microspermum_GJ058_RNA:0.0038554696)92:0.0050286708,CUC_Gynostemma_yixingense_WGS:0.0064961013)100:0.1233368494)95:0.0206601765)100:0.0737234638,(((CRN_Corynocarpus_cribbianus:0.0287176978,CRN_Corynocarpus_laevigatus_HS5848_WGS:0.0114730016)100:0.0586897795,(COR_Coriaria_nepalensis_RNA:0.0312433218,COR_Coriaria_nepalensis:0.0309946944)100:0.1097968517)97:0.0347837466,((BEG_Begonia_coptidifolia_WGS:0.0171989065,BEG_Begonia_petasitifolia:0.0496198010)100:0.1738148647,((DAT_Datisca_cannabina:0.0086500403,(DAT_Datisca_glomerata_WGS:0.0000009994,DAT_Datisca_glomerata_leaf_RNA:0.0000009994)100:0.0164951086)100:0.0873727303,TET_Tetrameles_nudiflora:0.1339715837)98:0.0323270773)93:0.0136258910)90:0.0208855811)100:0.1072632927,ANI_Anisophyllea_purpurascens_GSK:0.0082070740);
(ANI_Anisophyllea_cinnamomoides:0.0314033189,ANI_Anisophyllea_purpurascens_GSK:0.0173695468,(((((COR_Coriaria_nepalensis_RNA:0.0169019307,COR_Coriaria_nepalensis:0.0000025664)100:0.1684125696,(CRN_Corynocarpus_cribbianus:0.0458318889,CRN_Corynocarpus_laevigatus_HS5848_WGS:0.0272043106)100:0.0846492337)95:0.0479546154,((BEG_Begonia_coptidifolia_WGS:0.0238007485,BEG_Begonia_petasitifolia:0.0266921404)100:0.1418257220,(((((CUC_Actinostemma_biglandulosum:0.0000009985,CUC_Actinostemma_biglandulosum_RNA:0.0000009985)100:0.1372677016,((((CUC_Cyclantheropsis_parviflora:0.0000026811,CUC_Cyclantheropsis_parviflora_SB11_GSK:0.0081405645)99:0.0056800644,CUC_Cyclantheropsis_parviflora_1_RNA:0.0031740607)100:0.0592282456,(CUC_Fevillea_cordifolia_WGS:0.0092641263,CUC_Fevillea_pedatifolia_GSK:0.0508088977)100:0.0496889368)97:0.0218867537,((CUC_Gerrardanthus_macrorhizus:0.0106350145,CUC_Gerrardanthus_macrorhizus_SB22_GSK:0.0000021437)100:0.0178468696,CUC_Gerrardanthus_macrorhizus_RNA:0.0141599385)100:0.0382697992)86:0.0159599506)44:0.0058326960,(((((CUC_Ampelosicyos_humblotii_SB12_GSK:0.0110364462,((CUC_Telfairia_occidentalis_RNA:0.0000009985,CUC_Telfairia_occidentalis_WGS:0.0000009985)100:0.0050985402,(CUC_Telfairia_pedata:0.0000009985,CUC_Telfairia_pedata_RNA:0.0000009985)100:0.0049934004)100:0.0179496523)96:0.0073740035,(((((CUC_Bryonia_dioica_RNA:0.0012447754,CUC_Bryonia_marmorata:0.0037732445)100:0.0394476877,((CUC_Herpetospermum_pedunculosum:0.0024841957,CUC_Herpetospermum_pedunculosum_RNA:0.0000009985)99:0.0047888865,CUC_Herpetospermum_pedunculosum_SB13_GSK:0.0538131047)100:0.0206331915)84:0.0031949608,((CUC_Trichosanthes_pilosa:0.0000026645,CUC_Trichosanthes_baviensis_SYS319_GSK:0.0000026816)100:0.0032426496,CUC_Trichosanthes_pilosa_1_RNA:0.0000021953)100:0.0225029262)85:0.0050965178,CUC_Sicyos_edulis_SB09_GSK:0.0490470845)92:0.0019360107,((((CUC_Apodanthera_mathewsii_HS5725_WGS:0.0050852889,CUC_Wilbrandia_hibiscoides_1_WGS:0.0076406658)99:0.0026079640,((CUC_Dendrosicyos_socotranus:0.0000009985,CUC_Dendrosicyos_socotranus_HS5731_WGS:0.0000009985)100:0.0018450076,CUC_Dendrosicyos_socotranus_SB25_GSK:0.0156409502)100:0.0146408368)99:0.0083907543,CUC_Bambekea_racemosa_HS5726_WGS:0.0123174100)100:0.0118891635,(((((CUC_Benincasa_hispida_RNA:0.0000009985,CUC_Benincasa_hispida:0.0190729162)100:0.0249660892,(CUC_Cucumis_omissus_HS5733_WGS:0.0044633987,((CUC_Cucumis_melo_RNA:0.0000009985,CUC_Cucumis_melo_subsp_melo_WGS:0.0000009985)100:0.0067182094,(CUC_Cucumis_hystrix_RNA:0.0000009985,CUC_Cucumis_hystrix_WGS:0.0000009985)100:0.0088545000)100:0.0149643874)100:0.0255808029)43:0.0034631372,((CUC_Raphidiocystis_welwitschii_HS5553_WGS:0.0209255138,CUC_Lemurosicyos_variegata_HS0262_WGS:0.0196715620)86:0.0055153246,(CUC_Citrullus_amarus_WGS:0.0000009985,CUC_Citrullus_lanatus_1_WGS:0.0024866367)100:0.0373830839)48:0.0024783454)41:0.0019954069,(CUC_Lagenaria_siceraria_GJ113_RNA:0.0000027333,CUC_Lagenaria_siceraria_var_siceraria_WGS:0.0012306505)100:0.0122594782)100:0.0179251152,(((CUC_Cionosicys_macranthus_HS2657_GSK:0.0000009985,CUC_Cionosicys_macranthus_RNA:0.0000009985)100:0.0038631391,CUC_Cionosicys_macranthus:0.0140501909)100:0.0220410554,CUC_Cucurbita_digitata_GSK:0.0279254853)98:0.0143114390)93:0.0030619661)95:0.0045085852)99:0.0112933721)56:0.0036382378,((CUC_Momordica_foetida_GSK:0.0024613594,CUC_Momordica_foetida_RNA:0.0025527783)100:0.0157292688,(CUC_Momordica_peteri:0.0221222906,CUC_Momordica_sessilifolia_HS2565_GSK:0.0364477549)95:0.0041195531)100:0.0196390870)90:0.0056654132,(CUC_Siraitia_grosvenorii_1_RNA:0.0012507739,CUC_Siraitia_grosvenorii_WGS:0.0000020781)100:0.0297422442)91:0.0041245103,(((CUC_Baijiania_yunnanensis:0.0000009985,CUC_Baijiania_yunnanensis_HS2656_GSK:0.0000009985)56:0.0000009985,CUC_Baijiania_yunnanensis_RNA:0.0012451504)100:0.0218950778,(CUC_Indofevillea_khasiana:0.0012532361,(CUC_Indofevillea_khasiana_RNA:0.0000023280,CUC_Indofevillea_khasiana_SYS066_GSK:0.0889898734)94:0.0012652197)100:0.0217154915)85:0.0061889371)100:0.0274743997)28:0.0031062568,CUC_Siolmatra_pentaphylla_WGS:0.1612845753)46:0.0050411099,(((CUC_Gynostemma_burmanicum:0.0000024925,CUC_Gynostemma_burmanicum_SB16_GSK:0.0382793969)72:0.0041613953,(CUC_Gynostemma_microspermum_GSK:0.0013450802,CUC_Gynostemma_microspermum_GJ058_RNA:0.0012558409)46:0.0000028332)86:0.0099386222,CUC_Gynostemma_yixingense_WGS:0.0106283343)97:0.0600525644)100:0.0736232809)81:0.0292045090)46:0.0074227901,((DAT_Datisca_cannabina:0.0236189741,DAT_Datisca_glomerata_WGS:0.0065047927)99:0.0134526190,DAT_Datisca_glomerata_leaf_RNA:0.0219100549)100:0.0768771432)67:0.0245536419,TET_Tetrameles_nudiflora:0.1553007678)100:0.1285133682);
(ANI_Anisophyllea_cinnamomoides:0.0217882128,ANI_Anisophyllea_purpurascens_GSK:0.0166297823,((((((CUC_Actinostemma_biglandulosum_RNA:0.0068640497,CUC_Actinostemma_biglandulosum:0.0069604594)100:0.1139269711,(((((((((((((CUC_Apodanthera_mathewsii_HS5725_WGS:0.0066500827,CUC_Wilbrandia_hibiscoides_1_WGS:0.0353949235)100:0.0116769198,CUC_Bambekea_racemosa_HS5726_WGS:0.0121467180)84:0.0078926407,(CUC_Dendrosicyos_socotranus_SB25_GSK:0.0000029878,(CUC_Dendrosicyos_socotranus:0.0000009995,CUC_Dendrosicyos_socotranus_HS5731_WGS:0.0000024715)97:0.0114182314)100:0.0240940729)100:0.0198188973,(((CUC_Benincasa_hispida:0.0000009995,CUC_Benincasa_hispida_RNA:0.0014015361)100:0.0382438475,(((CUC_Citrullus_amarus_WGS:0.0094481514,CUC_Citrullus_lanatus_1_WGS:0.0047079852)98:0.0148363850,(CUC_Lagenaria_siceraria_GJ113_RNA:0.0081333456,CUC_Lagenaria_siceraria_var_siceraria_WGS:0.0074983406)100:0.0156239713)87:0.0036943508,(CUC_Lemurosicyos_variegata_HS0262_WGS:0.0180303954,CUC_Raphidiocystis_welwitschii_HS5553_WGS:0.0330555120)81:0.0067649490)53:0.0042372885)67:0.0069900752,(((CUC_Cucumis_hystrix_RNA:0.0000009995,CUC_Cucumis_hystrix_WGS:0.0009047075)100:0.0155675286,(CUC_Cucumis_melo_RNA:0.0017919260,CUC_Cucumis_melo_subsp_melo_WGS:0.0000026704)100:0.0152720994)98:0.0031024953,CUC_Cucumis_omissus_HS5733_WGS:0.0169821196)100:0.0302446432)100:0.0199664576)95:0.0048412891,(((CUC_Trichosanthes_baviensis_SYS319_GSK:0.0055576014,CUC_Trichosanthes_pilosa_SYS242_GSK:0.0284888647)96:0.0095289763,CUC_Trichosanthes_pilosa:0.0000009995)99:0.0170023230,CUC_Trichosanthes_pilosa_1_RNA:0.0086091540)100:0.0472894793)40:0.0075034222,(((CUC_Herpetospermum_pedunculosum:0.0034908446,CUC_Herpetospermum_pedunculosum_SB13_GSK:0.0009704485)96:0.0103316887,CUC_Herpetospermum_pedunculosum_RNA:0.0066366965)100:0.0284581985,(CUC_Bryonia_dioica_RNA:0.0011606200,CUC_Bryonia_marmorata:0.0236914497)100:0.0638539870)50:0.0086993850)49:0.0070001209,((((CUC_Cionosicys_macranthus:0.0108233875,CUC_Cionosicys_macranthus_HS2657_GSK:0.0345932985)79:0.0031015164,CUC_Cionosicys_macranthus_RNA:0.0017371369)79:0.0166542761,CUC_Cucurbita_digitata_GSK:0.0627648463)100:0.0277932218,CUC_Sicyos_edulis_SB09_GSK:0.0721218481)80:0.0097998698)98:0.0053395162,(((CUC_Telfairia_occidentalis_RNA:0.0241150840,CUC_Telfairia_occidentalis_WGS:0.0029840707)100:0.0194536644,(CUC_Telfairia_pedata_RNA:0.0000009995,CUC_Telfairia_pedata:0.0042861749)100:0.0051496896)100:0.0212045809,CUC_Ampelosicyos_humblotii_SB12_GSK:0.0171652590)99:0.0076996696)100:0.0120743989,(((CUC_Momordica_foetida_GSK:0.0000024032,CUC_Momordica_foetida_RNA:0.0094999638)100:0.0274421623,CUC_Momordica_sessilifolia_HS2565_GSK:0.0404426413)100:0.0028944734,CUC_Momordica_peteri:0.0582290211)100:0.0217199214)100:0.0098719117,(CUC_Siraitia_grosvenorii_1_RNA:0.0060853932,CUC_Siraitia_grosvenorii_WGS:0.0132948988)100:0.0387537229)100:0.0103628347,((CUC_Indofevillea_khasiana_RNA:0.0040139185,CUC_Indofevillea_khasiana:0.0146094880)100:0.0054015821,CUC_Indofevillea_khasiana_SYS066_GSK:0.0035671660)100:0.0175222572)98:0.0061879875,(CUC_Baijiania_yunnanensis_HS2656_GSK:0.0295508979,(CUC_Baijiania_yunnanensis_RNA:0.0023121353,CUC_Baijiania_yunnanensis:0.0145866820)91:0.0055519547)100:0.0375100992)100:0.0220581045,(((CUC_Gynostemma_burmanicum_SB16_GSK:0.0183628304,CUC_Gynostemma_burmanicum:0.0018681087)88:0.0066874896,CUC_Gynostemma_yixingense_WGS:0.0059433933)85:0.0016927968,(CUC_Gynostemma_microspermum_GJ058_RNA:0.0238038268,CUC_Gynostemma_microspermum_GSK:0.0089836144)96:0.0056836981)100:0.1927580121)79:0.0061650149)83:0.0055177722,((((CUC_Cyclantheropsis_parviflora_1_RNA:0.0216230984,CUC_Cyclantheropsis_parviflora:0.0168033220)100:0.0739340999,(CUC_Fevillea_cordifolia_WGS:0.0138751275,CUC_Fevillea_pedatifolia_GSK:0.0135552322)100:0.0416560092)95:0.0120659440,(CUC_Gerrardanthus_macrorhizus_RNA:0.0143940608,CUC_Gerrardanthus_macrorhizus:0.0178138755)100:0.0861644152)87:0.0038326732,CUC_Siolmatra_pentaphylla_WGS:0.0727562621)100:0.0224824896)100:0.1046812537,(CRN_Corynocarpus_laevigatus_HS5848_WGS:0.0948546336,(COR_Coriaria_nepalensis_RNA:0.0248491961,COR_Coriaria_nepalensis:0.2321437363)100:0.1442629353)100:0.0299900514)93:0.0104233350,((BEG_Begonia_coptidifolia_WGS:0.0444730007,BEG_Begonia_petasitifolia:0.0612546190)100:0.2232425956,(TET_Tetrameles_nudiflora:0.1916517344,(DAT_Datisca_cannabina:0.0547782410,(DAT_Datisca_glomerata_leaf_RNA:0.0000024979,DAT_Datisca_glomerata_WGS:0.0184106755)100:0.0195615028)100:0.1236780402)88:0.0185296280)99:0.0479384819)95:0.0507634816,CRN_Corynocarpus_cribbianus:0.5722881975)100:0.1640026863);
(ANI_Anisophyllea_cinnamomoides:0.0009606495,ANI_Anisophyllea_purpurascens_GSK:0.0381156351,(((TET_Tetrameles_nudiflora:0.0512487229,(BEG_Begonia_coptidifolia_WGS:0.0171185391,BEG_Begonia_petasitifolia:0.0549930703)100:0.0903165658)44:0.0137997874,(((((CUC_Actinostemma_biglandulosum:0.0000010000,CUC_Actinostemma_biglandulosum_RNA:0.0000021318)100:0.0448841788,((((CUC_Indofevillea_khasiana:0.0000010000,(CUC_Indofevillea_khasiana_SYS066_GSK:0.0006757274,(CUC_Baijiania_yunnanensis:0.0000010000,CUC_Baijiania_yunnanensis_HS2656_GSK:0.0000010000)98:0.0383814567)86:0.0415558017)60:0.0000023054,CUC_Indofevillea_khasiana_RNA:0.0030434856)85:0.0179263361,(((CUC_Momordica_peteri:0.0247027868,((CUC_Momordica_foetida_RNA:0.0000023199,CUC_Momordica_foetida_GSK:0.0617504862)100:0.0176149071,CUC_Momordica_sessilifolia_HS2565_GSK:0.0343679468)86:0.0042831822)99:0.0290428820,(((((((CUC_Apodanthera_mathewsii_HS5725_WGS:0.0079134028,CUC_Wilbrandia_hibiscoides_1_WGS:0.0173846447)98:0.0072614712,((CUC_Dendrosicyos_socotranus_HS5731_WGS:0.0000010000,CUC_Dendrosicyos_socotranus_SB25_GSK:0.0000010000)100:0.0052610130,(CUC_Dendrosicyos_socotranus:0.0146132652,CUC_Trichosanthes_baviensis_SYS319_GSK:0.0206990581)61:0.0041595774)64:0.0141852359)95:0.0159303829,CUC_Bambekea_racemosa_HS5726_WGS:0.0140610240)95:0.0085437308,((CUC_Herpetospermum_pedunculosum_RNA:0.0000010000,CUC_Herpetospermum_pedunculosum:0.0033587682)78:0.0000021509,CUC_Herpetospermum_pedunculosum_SB13_GSK:0.0000010000)100:0.0194734294)74:0.0037395360,((((((CUC_Cucumis_melo_RNA:0.0000022711,CUC_Cucumis_melo_subsp_melo_WGS:0.0090018989)100:0.0062333829,(CUC_Cucumis_hystrix_RNA:0.0023738490,CUC_Cucumis_hystrix_WGS:0.0000021849)100:0.0145464630)70:0.0000026596,CUC_Cucumis_omissus_HS5733_WGS:0.0052677508)100:0.0213678199,((CUC_Lagenaria_siceraria_GJ113_RNA:0.0000010000,CUC_Lagenaria_siceraria_var_siceraria_WGS:0.0000010000)98:0.0021195818,(CUC_Citrullus_amarus_WGS:0.0024251887,CUC_Citrullus_lanatus_1_WGS:0.0021547529)100:0.0218864447)60:0.0020501059)60:0.0020343022,((CUC_Benincasa_hispida:0.0000010000,CUC_Benincasa_hispida_RNA:0.0000022518)100:0.0212751743,(CUC_Lemurosicyos_variegata_HS0262_WGS:0.0120394424,CUC_Raphidiocystis_welwitschii_HS5553_WGS:0.0143704047)34:0.0068047745)55:0.0018325157)95:0.0021108693,(((CUC_Cionosicys_macranthus:0.0000028855,CUC_Cionosicys_macranthus_RNA:0.0000021305)96:0.0015751803,CUC_Cionosicys_macranthus_HS2657_GSK:0.0616133459)93:0.0023193361,CUC_Cucurbita_digitata_GSK:0.0403985611)94:0.0106063019)95:0.0083563342)31:0.0000020996,((CUC_Trichosanthes_pilosa_1_RNA:0.0104127610,CUC_Trichosanthes_pilosa:0.0361424517)42:0.0000025975,CUC_Sicyos_edulis_SB09_GSK:0.0533700412)34:0.0000025271)73:0.0049435523,((CUC_Bryonia_dioica_GSK:0.0232107095,CUC_Bryonia_dioica_RNA:0.0000027152)98:0.0066196119,CUC_Bryonia_marmorata:0.0054983748)99:0.0475328733)92:0.0106518673)45:0.0041933092,((CUC_Siraitia_grosvenorii_WGS:0.0029853499,CUC_Siraitia_grosvenorii_1_RNA:0.0071908193)100:0.0121039435,(((CUC_Telfairia_pedata_RNA:0.0000010000,CUC_Telfairia_pedata:0.0055326219)100:0.0141723610,(CUC_Telfairia_occidentalis_RNA:0.0000028743,CUC_Telfairia_occidentalis_WGS:0.0025027922)100:0.0114349378)73:0.0000028425,CUC_Ampelosicyos_humblotii_SB12_GSK:0.0070385313)95:0.0209461542)47:0.0030542503)64:0.0106028968)30:0.0000022080,CUC_Baijiania_yunnanensis_RNA:0.0278910029)99:0.0307669977)90:0.0075030971,(((((CUC_Fevillea_cordifolia_WGS:0.0024941551,CUC_Fevillea_pedatifolia_GSK:0.0231901557)99:0.0050269551,CUC_Siolmatra_pentaphylla_WGS:0.1152629330)80:0.0255261009,(CUC_Cyclantheropsis_parviflora_1_RNA:0.0111524986,(CUC_Cyclantheropsis_parviflora:0.0000010000,CUC_Cyclantheropsis_parviflora_SB11_GSK:0.0283732489)69:0.0000022254)81:0.0426992785)98:0.0093377547,((CUC_Gerrardanthus_macrorhizus:0.0000023147,CUC_Gerrardanthus_macrorhizus_SB22_GSK:0.0344806317)98:0.0109401321,CUC_Gerrardanthus_macrorhizus_RNA:0.0122016598)99:0.0411706961)90:0.0086713627,((((CUC_Gynostemma_burmanicum:0.0000010000,CUC_Gynostemma_microspermum_GSK:0.0000010000)91:0.0000020650,CUC_Gynostemma_burmanicum_SB16_GSK:0.0000010000)90:0.0017418814,CUC_Gynostemma_yixingense_WGS:0.0144031207)95:0.0333459913,CUC_Gynostemma_microspermum_GJ058_RNA:0.0111124335)100:0.0453998751)94:0.0086925421)100:0.0926524964,(DAT_Datisca_cannabina:0.0376470614,(DAT_Datisca_glomerata_WGS:0.0064968630,DAT_Datisca_glomerata_leaf_RNA:0.0000010000)100:0.0260167208)100:0.0708639797)30:0.0167726515,(COR_Coriaria_nepalensis:0.0000010000,COR_Coriaria_nepalensis_RNA:0.0000010000)100:0.1339720871)40:0.0112004048)80:0.0098279593,(CRN_Corynocarpus_cribbianus:0.0000020688,CRN_Corynocarpus_laevigatus_HS5848_WGS:0.0064401238)100:0.0984174622)100:0.1207687467);
(ANI_Anisophyllea_cinnamomoides:0.0432693066,(((((((CUC_Fevillea_pedatifolia_GSK:0.0000010029,CUC_Fevillea_cordifolia_WGS:0.0037135535)100:0.0272509554,((CUC_Cyclantheropsis_parviflora:0.0072523008,CUC_Cyclantheropsis_parviflora_SB11_GSK:0.0098830008)100:0.0595812710,CUC_Cyclantheropsis_parviflora_1_RNA:0.0005144669)100:0.0215548651)97:0.0113985848,((CUC_Gerrardanthus_macrorhizus:0.0444504689,CUC_Gerrardanthus_macrorhizus_RNA:0.0138852466)94:0.0183977135,CUC_Siolmatra_pentaphylla_WGS:0.0349520640)70:0.0000025502)72:0.0069874992,((CUC_Actinostemma_biglandulosum_RNA:0.0029185037,CUC_Actinostemma_biglandulosum:0.0068955846)100:0.0528249758,((CUC_Gynostemma_burmanicum:0.0061727931,((CUC_Gynostemma_burmanicum_SB16_GSK:0.0000010029,CUC_Gynostemma_microspermum_GJ058_RNA:0.0031978492)63:0.0001743318,CUC_Gynostemma_microspermum_GSK:0.0036437391)56:0.0000023508)66:0.0051615962,CUC_Gynostemma_yixingense_WGS:0.0064077953)100:0.0549097129)66:0.0039114983)87:0.0027679411,(((CUC_Indofevillea_khasiana_SYS066_GSK:0.0000010029,CUC_Indofevillea_khasiana:0.0052661255)52:0.0000021529,CUC_Indofevillea_khasiana_RNA:0.0000026453)100:0.0141753561,((((((CUC_Telfairia_occidentalis_WGS:0.0105055744,CUC_Telfairia_occidentalis_RNA:0.0041549274)99:0.0177491337,CUC_Telfairia_pedata_RNA:0.0044933429)95:0.0046461956,(((((CUC_Benincasa_hispida_RNA:0.0086130529,(CUC_Benincasa_hispida:0.0263633920,(CUC_Bryonia_marmorata_SB24_GSK:0.1906257356,CUC_Raphidiocystis_welwitschii_HS5553_WGS:0.0569140951)74:0.0424654570)90:0.0393068039)56:0.0097174881,(CUC_Lagenaria_siceraria_GJ113_RNA:0.0000023738,CUC_Lagenaria_siceraria_var_siceraria_WGS:0.0260150953)62:0.0096853753)81:0.0040153404,CUC_Lemurosicyos_variegata_HS0262_WGS:0.0436841941)51:0.0000020873,(CUC_Citrullus_amarus_WGS:0.0014671172,CUC_Citrullus_lanatus_1_WGS:0.0014704209)100:0.0094947454)70:0.0028729210,(((CUC_Cucumis_melo_RNA:0.0000010029,CUC_Cucumis_melo_subsp_melo_WGS:0.0000010029)100:0.0074051641,(CUC_Cucumis_hystrix_RNA:0.0014752542,CUC_Cucumis_hystrix_WGS:0.0000010029)100:0.0052023738)99:0.0047636964,CUC_Cucumis_omissus_HS5733_WGS:0.0373693471)100:0.0181872772)90:0.0196243951)62:0.0023523809,((CUC_Bryonia_marmorata:0.0788616998,CUC_Bryonia_dioica_RNA:0.0000025411)95:0.0265351331,((((((CUC_Dendrosicyos_socotranus_HS5731_WGS:0.0000026830,CUC_Dendrosicyos_socotranus_SB25_GSK:0.0121642177)98:0.0039146449,CUC_Dendrosicyos_socotranus:0.0000021754)87:0.0039667014,CUC_Bambekea_racemosa_HS5726_WGS:0.0054499215)97:0.0051899271,(CUC_Apodanthera_mathewsii_HS5725_WGS:0.0037709602,CUC_Wilbrandia_hibiscoides_1_WGS:0.0264698960)98:0.0055484623)97:0.0065733028,(((CUC_Cionosicys_macranthus_RNA:0.0000010029,CUC_Cionosicys_macranthus:0.0000010029)100:0.0092894724,CUC_Cucurbita_digitata_GSK:0.0293881194)85:0.0054141468,CUC_Cionosicys_macranthus_HS2657_GSK:0.0334076684)91:0.0050350192)64:0.0000022408,((((CUC_Herpetospermum_pedunculosum_RNA:0.0000010029,CUC_Herpetospermum_pedunculosum:0.0000010029)98:0.0062516892,CUC_Herpetospermum_pedunculosum_SB13_GSK:0.0254990169)90:0.0119488563,CUC_Sicyos_edulis_SB09_GSK:0.0330242239)53:0.0000022009,(CUC_Trichosanthes_pilosa_1_RNA:0.0000010029,CUC_Trichosanthes_pilosa_SYS242_GSK:0.0000010029)100:0.0090355946)75:0.0014860061)71:0.0030219133)71:0.0021349027)56:0.0032149027,(((CUC_Momordica_foetida_RNA:0.0015445017,CUC_Momordica_foetida_GSK:0.0017635325)99:0.0086230984,CUC_Momordica_sessilifolia_HS2565_GSK:0.1055826781)96:0.0080854376,(CUC_Momordica_peteri:0.0000021962,(CUC_Trichosanthes_pilosa:0.0000022134,CUC_Ampelosicyos_humblotii_SB12_GSK:0.0328050606)93:0.7719706035)44:0.0076468656)52:0.0053709957)89:0.0064518592,(((CUC_Baijiania_yunnanensis_HS2656_GSK:0.0014796277,CUC_Baijiania_yunnanensis_RNA:0.0029668603)81:0.0000027682,CUC_Baijiania_yunnanensis:0.0065390282)100:0.0188444444,(CUC_Siraitia_grosvenorii_1_RNA:0.0000010029,CUC_Siraitia_grosvenorii_WGS:0.0014801039)100:0.0167913314)98:0.0047851580)95:0.0055318538)99:0.0166705512)100:0.0627867582,(((BEG_Begonia_coptidifolia_WGS:0.0098901824,BEG_Begonia_petasitifolia:0.0424973741)100:0.1249906503,(((DAT_Datisca_glomerata_WGS:0.0000022839,DAT_Datisca_glomerata_leaf_RNA:0.0000010029)100:0.0174788125,DAT_Datisca_cannabina:0.0360716061)100:0.0423276569,TET_Tetrameles_nudiflora:0.1460807643)91:0.0030034052)79:0.0116104077,((COR_Coriaria_nepalensis_RNA:0.0073162882,COR_Coriaria_nepalensis:0.0107601542)100:0.0775053291,CRN_Corynocarpus_laevigatus_HS5848_WGS:0.0733060508)91:0.0236242235)39:0.0080300431)57:0.0387477185,CRN_Corynocarpus_cribbianus:0.3962010135)100:0.1039873246,ANI_Anisophyllea_purpurascens_GSK:0.0112429847);
(ANI_Anisophyllea_cinnamomoides:0.0870213594,(((((DAT_Datisca_cannabina:0.0943508800,(DAT_Datisca_glomerata_WGS:0.0000027194,DAT_Datisca_glomerata_leaf_RNA:0.0368582401)95:0.0443038619)99:0.1421311564,((CRN_Corynocarpus_laevigatus_HS5848_WGS:0.0193677478,CRN_Corynocarpus_cribbianus:0.1223238611)100:0.1256317180,(COR_Coriaria_nepalensis_RNA:0.0315719356,COR_Coriaria_nepalensis:0.0492652649)100:0.1519682696)100:0.1004860786)72:0.0176985047,(BEG_Begonia_coptidifolia_WGS:0.0229604690,BEG_Begonia_petasitifolia:0.0313309216)100:0.4588284390)71:0.0464308820,((((((((((((((((((CUC_Cucumis_melo_subsp_melo_WGS:0.0124000815,CUC_Cucumis_melo_RNA:0.0184295807)100:0.0378150607,(CUC_Cucumis_hystrix_RNA:0.0000010000,CUC_Cucumis_hystrix_WGS:0.0000010000)100:0.0691002765)71:0.0087978199,CUC_Cucumis_omissus_HS5733_WGS:0.0114584103)72:0.0172713290,(CUC_Benincasa_hispida_RNA:0.0000020502,CUC_Benincasa_hispida:0.2727638712)98:0.0329162902)59:0.0101979531,((CUC_Lemurosicyos_variegata_HS0262_WGS:0.0118900145,CUC_Raphidiocystis_welwitschii_HS5553_WGS:0.0475787969)40:0.0053300358,((CUC_Lagenaria_siceraria_GJ113_RNA:0.0000010000,CUC_Lagenaria_siceraria_var_siceraria_WGS:0.0000010000)100:0.0738003426,(CUC_Citrullus_amarus_WGS:0.0035853063,CUC_Citrullus_lanatus_1_WGS:0.0194955316)99:0.0445328272)38:0.0165472620)20:0.0022762140)95:0.0467395176,(((CUC_Cionosicys_macranthus_RNA:0.0000010000,CUC_Cionosicys_macranthus:0.0416758254)56:0.0000020092,CUC_Cionosicys_macranthus_HS2657_GSK:0.1021415351)100:0.0429983724,CUC_Cucurbita_digitata_GSK:0.0551206539)92:0.0153239039)52:0.0078035878,(CUC_Trichosanthes_pilosa_1_RNA:0.0386538002,(CUC_Trichosanthes_pilosa:0.0395417935,CUC_Trichosanthes_pilosa_SYS242_GSK:0.5088967965)29:0.0000029690)88:0.0449967574)49:0.0082523927,(CUC_Sicyos_edulis_SB09_GSK:0.0800767864,((CUC_Bryonia_dioica_RNA:0.0573932579,CUC_Bryonia_marmorata:0.0000010000)64:0.0000021295,CUC_Bryonia_marmorata_SB24_GSK:0.1372431795)99:0.0882246296)81:0.0377315066)67:0.0026129002,CUC_Bambekea_racemosa_HS5726_WGS:0.0390976145)60:0.0056101350,((CUC_Wilbrandia_hibiscoides_1_WGS:0.0337186929,CUC_Apodanthera_mathewsii_HS5725_WGS:0.0478593813)98:0.0225054064,(CUC_Dendrosicyos_socotranus:0.0095803182,(CUC_Dendrosicyos_socotranus_HS5731_WGS:0.0000010000,CUC_Dendrosicyos_socotranus_SB25_GSK:0.0000010000)69:0.0000026059)100:0.0300644489)99:0.0262211819)96:0.0301217012,((CUC_Telfairia_occidentalis_WGS:0.0108211879,(CUC_Telfairia_pedata_RNA:0.0509003187,CUC_Telfairia_pedata:0.0384354199)99:0.0119254843)100:0.0565550026,((CUC_Herpetospermum_pedunculosum:0.0000010000,CUC_Herpetospermum_pedunculosum_RNA:0.0000010000)64:0.0000010000,CUC_Herpetospermum_pedunculosum_SB13_GSK:0.0000010000)100:0.0960158234)80:0.0252380253)92:0.0377135439,(((CUC_Momordica_foetida_GSK:0.0045074602,CUC_Momordica_foetida_RNA:0.0000010000)100:0.0501514164,CUC_Momordica_sessilifolia_HS2565_GSK:0.0311203795)100:0.0282402820,CUC_Momordica_peteri:0.1204125041)99:0.0412427720)55:0.0095220302,(CUC_Siraitia_grosvenorii_1_RNA:0.0065556402,CUC_Siraitia_grosvenorii_WGS:0.0072621494)100:0.0451292445)56:0.0123150153,(CUC_Indofevillea_khasiana_SYS066_GSK:0.0053003445,(CUC_Indofevillea_khasiana_RNA:0.0192479452,CUC_Indofevillea_khasiana:0.0279820705)100:0.0180887552)100:0.0461436861)53:0.0104879056,(CUC_Baijiania_yunnanensis:0.0262967410,CUC_Baijiania_yunnanensis_HS2656_GSK:0.0355872064)100:0.0883669035)96:0.0573234497,((CUC_Gynostemma_burmanicum:0.0042524618,CUC_Gynostemma_microspermum_GSK:0.0000010000)100:0.0190389161,CUC_Gynostemma_yixingense_WGS:0.0341348319)100:0.1809303586)80:0.0255564777,(CUC_Actinostemma_biglandulosum:0.0000010000,CUC_Actinostemma_biglandulosum_RNA:0.0000010000)100:0.2014328719)86:0.0202108364,(((CUC_Cyclantheropsis_parviflora_1_RNA:0.0121996411,(CUC_Cyclantheropsis_parviflora:0.0000010000,CUC_Cyclantheropsis_parviflora_SB11_GSK:0.0108230443)99:0.0074721207)100:0.1010046591,(CUC_Fevillea_cordifolia_WGS:0.0053159524,CUC_Fevillea_pedatifolia_GSK:0.0240250033)100:0.0611749301)99:0.0412625282,((CUC_Gerrardanthus_macrorhizus:0.0000025764,(CUC_Gerrardanthus_macrorhizus_RNA:0.3219140801,CUC_Gerrardanthus_macrorhizus_SB22_GSK:0.0391075945)98:0.0568284334)100:0.1020873965,CUC_Siolmatra_pentaphylla_WGS:0.1933706064)93:0.0396781172)90:0.0191886625)91:0.0936088765)67:0.0403249418,TET_Tetrameles_nudiflora:0.2549691147)100:0.2161025387,ANI_Anisophyllea_purpurascens_GSK:0.1305846038);
(ANI_Anisophyllea_cinnamomoides:0.0091720788,((((((((CUC_Indofevillea_khasiana_SYS066_GSK:0.0072247879,(CUC_Indofevillea_khasiana:0.0000010059,CUC_Indofevillea_khasiana_RNA:0.0000010059)100:0.0066547136)100:0.0136809331,((((CUC_Ampelosicyos_humblotii_SB12_GSK:0.0447726984,((CUC_Telfairia_occidentalis_WGS:0.0068796980,CUC_Telfairia_occidentalis_RNA:0.0343508920)100:0.0093996057,(CUC_Telfairia_pedata:0.0000024422,CUC_Telfairia_pedata_RNA:0.0000026953)98:0.0032024899)97:0.0102945262)95:0.0264310712,((((((CUC_Cucurbita_digitata_GSK:0.0288358007,CUC_Cionosicys_macranthus_HS2657_GSK:0.0730233913)60:0.0000021759,CUC_Sicyos_edulis_SB09_GSK:0.1064452396)55:0.0148330143,(CUC_Trichosanthes_pilosa_1_RNA:0.0000023803,(CUC_Trichosanthes_baviensis_SYS319_GSK:0.1305807426,(CUC_Trichosanthes_pilosa_SYS242_GSK:0.1000365003,CUC_Trichosanthes_pilosa:0.0093996826)83:0.0197053783)79:0.0107543627)81:0.0164678786)36:0.0000027332,(((CUC_Bambekea_racemosa_HS5726_WGS:0.0254154940,(((CUC_Dendrosicyos_socotranus:0.0000010059,CUC_Dendrosicyos_socotranus_HS5731_WGS:0.0000010059)100:0.0291745633,CUC_Dendrosicyos_socotranus_SB25_GSK:0.0223764730)100:0.0322975780,(CUC_Apodanthera_mathewsii_HS5725_WGS:0.0184632743,CUC_Wilbrandia_hibiscoides_1_WGS:0.0102328401)100:0.0146813283)95:0.0071852399)69:0.0046731048,((CUC_Cionosicys_macranthus_RNA:0.0000028520,CUC_Cionosicys_macranthus:0.0000028995)100:0.0304680057,(((CUC_Benincasa_hispida:0.0000010059,CUC_Benincasa_hispida_RNA:0.0000010059)97:0.0066971172,((CUC_Cucumis_melo_RNA:0.0000020480,CUC_Cucumis_melo_subsp_melo_WGS:0.0000010059)100:0.0067021113,(CUC_Cucumis_omissus_HS5733_WGS:0.0032178784,(CUC_Cucumis_hystrix_RNA:0.0000023383,CUC_Cucumis_hystrix_WGS:0.0032899453)100:0.0133566205)92:0.0033248259)89:0.0067169218)96:0.0066089630,(((CUC_Raphidiocystis_welwitschii_HS5553_WGS:0.0000021824,CUC_Lemurosicyos_variegata_HS0262_WGS:0.0103044192)97:0.0095642194,(CUC_Lagenaria_siceraria_GJ113_RNA:0.0000021351,CUC_Lagenaria_siceraria_var_siceraria_WGS:0.0000025851)98:0.0067133842)68:0.0046254265,(CUC_Citrullus_amarus_WGS:0.0065863916,CUC_Citrullus_lanatus_1_WGS:0.0000027809)86:0.0066261003)41:0.0000024627)99:0.0142039672)49:0.0000026996)47:0.0000025647,(CUC_Bryonia_dioica_RNA:0.0096322262,CUC_Bryonia_marmorata:0.0000025240)100:0.0513435121)97:0.0155875240)40:0.0062174646,(CUC_Herpetospermum_pedunculosum:0.0000027214,(CUC_Herpetospermum_pedunculosum_RNA:0.0000022889,CUC_Herpetospermum_pedunculosum_SB13_GSK:0.0050775353)82:0.0032284739)89:0.0201062491)91:0.0094723933,(CUC_Siraitia_grosvenorii_1_RNA:0.0040531852,CUC_Siraitia_grosvenorii_WGS:0.0139628489)94:0.0133894389)47:0.0000027501)35:0.0000027248,((CUC_Momordica_peteri:0.0093912294,CUC_Momordica_sessilifolia_HS2565_GSK:0.0389155094)97:0.0105823063,(CUC_Momordica_foetida_GSK:0.0097161976,CUC_Momordica_foetida_RNA:0.0000010059)100:0.0307922676)94:0.0128884292)74:0.0082657826,((CUC_Baijiania_yunnanensis:0.0000010059,CUC_Baijiania_yunnanensis_HS2656_GSK:0.0000010059)61:0.0000010060,CUC_Baijiania_yunnanensis_RNA:0.0032679019)100:0.0309716381)57:0.0039350978)70:0.0085505344,(((CUC_Gynostemma_burmanicum_SB16_GSK:0.0000025343,(CUC_Gynostemma_yixingense_WGS:0.0096754171,CUC_Gynostemma_microspermum_GSK:0.0031916124)99:0.0129521845)60:0.0000020192,CUC_Gynostemma_microspermum_GJ058_RNA:0.0000020084)53:0.0000023130,CUC_Gynostemma_burmanicum:0.1013175835)100:0.0304871548)87:0.0070604176,(CUC_Actinostemma_biglandulosum:0.0000026844,CUC_Actinostemma_biglandulosum_RNA:0.0000010059)100:0.0635429494)95:0.0037622642,(((CUC_Cyclantheropsis_parviflora:0.0047729081,CUC_Cyclantheropsis_parviflora_1_RNA:0.0000028061)100:0.0191179704,CUC_Cyclantheropsis_parviflora_SB11_GSK:0.1193070709)62:0.0510420179,(((CUC_Gerrardanthus_macrorhizus_RNA:0.0255462502,CUC_Gerrardanthus_macrorhizus:0.0918514064)76:0.0015299996,CUC_Siolmatra_pentaphylla_WGS:0.1248339291)36:0.0117426894,(CUC_Fevillea_cordifolia_WGS:0.0824435902,CUC_Fevillea_pedatifolia_GSK:0.0214031509)81:0.0306128798)52:0.0109618116)82:0.0078948265)100:0.0619486058,((CRN_Corynocarpus_cribbianus:0.0110840412,CRN_Corynocarpus_laevigatus_HS5848_WGS:0.0161195155)100:0.0466485877,(COR_Coriaria_nepalensis_RNA:0.0000027087,COR_Coriaria_nepalensis:0.0000020682)100:0.0927475702)70:0.0143947437)68:0.0029433175,(TET_Tetrameles_nudiflora:0.1057184182,(BEG_Begonia_coptidifolia_WGS:0.0979900112,BEG_Begonia_petasitifolia:0.0290423607)100:0.1199742209)89:0.0173041610)77:0.0128537156,(DAT_Datisca_cannabina:0.0238913430,(DAT_Datisca_glomerata_WGS:0.0000010059,DAT_Datisca_glomerata_leaf_RNA:0.0000010059)100:0.0025894053)100:0.0790826798)100:0.0866418538,ANI_Anisophyllea_purpurascens_GSK:0.0201510903);
(ANI_Anisophyllea_cinnamomoides:0.1064481658,ANI_Anisophyllea_purpurascens_GSK:0.0331577849,(((((((((CUC_Cyclantheropsis_parviflora_SB11_GSK:0.0154805851,CUC_Cyclantheropsis_parviflora:0.0155052166)98:0.0048747226,CUC_Cyclantheropsis_parviflora_1_RNA:0.0063773577)100:0.0593568564,(CUC_Fevillea_cordifolia_WGS:0.0104235489,CUC_Fevillea_pedatifolia_GSK:0.0019451666)100:0.0277606390)98:0.0123987375,((CUC_Gerrardanthus_macrorhizus:0.0027072623,CUC_Gerrardanthus_macrorhizus_SB22_GSK:0.0211836682)100:0.0092870960,CUC_Gerrardanthus_macrorhizus_RNA:0.0114393208)100:0.0500096018)81:0.0063337000,((CUC_Actinostemma_biglandulosum_RNA:0.0004917024,CUC_Actinostemma_biglandulosum:0.0301055745)100:0.0696374848,((((((((((((CUC_Apodanthera_mathewsii_HS5725_WGS:0.0078368967,CUC_Wilbrandia_hibiscoides_1_WGS:0.0047167445)99:0.0047421616,((CUC_Dendrosicyos_socotranus:0.0000010017,CUC_Dendrosicyos_socotranus_HS5731_WGS:0.0000010017)70:0.0000020086,CUC_Dendrosicyos_socotranus_SB25_GSK:0.0035487695)100:0.0169551376)100:0.0160411777,CUC_Bambekea_racemosa_HS5726_WGS:0.0113724541)100:0.0173371631,((CUC_Cionosicys_macranthus_RNA:0.0000010017,CUC_Cionosicys_macranthus:0.0000010017)100:0.0174506088,((((CUC_Benincasa_hispida_RNA:0.0000027102,CUC_Benincasa_hispida:0.0011035102)100:0.0225819413,(CUC_Lemurosicyos_variegata_HS0262_WGS:0.0194118298,CUC_Raphidiocystis_welwitschii_HS5553_WGS:0.0200533975)97:0.0036393415)85:0.0018527746,(((CUC_Cucumis_hystrix_RNA:0.0000021276,CUC_Cucumis_hystrix_WGS:0.0000010017)100:0.0094316265,(CUC_Cucumis_melo_RNA:0.0000010017,CUC_Cucumis_melo_subsp_melo_WGS:0.0006253852)100:0.0181798795)83:0.0022401241,CUC_Cucumis_omissus_HS5733_WGS:0.0133433088)100:0.0266129364)99:0.0027633014,((CUC_Citrullus_amarus_WGS:0.0019004972,CUC_Citrullus_lanatus_1_WGS:0.0031034896)100:0.0084546162,(CUC_Lagenaria_siceraria_var_siceraria_WGS:0.0000010017,CUC_Lagenaria_siceraria_GJ113_RNA:0.0000010017)100:0.0110669321)100:0.0057679861)100:0.0181503070)85:0.0023502354)92:0.0045900666,((CUC_Cionosicys_macranthus_HS2657_GSK:0.0132589368,CUC_Cucurbita_digitata_GSK:0.0378861051)82:0.0058619982,(CUC_Trichosanthes_pilosa_1_RNA:0.0102415066,((CUC_Sicyos_edulis_SB09_GSK:0.0533123232,CUC_Trichosanthes_pilosa_SYS242_GSK:0.0129317673)53:0.0026731587,CUC_Trichosanthes_pilosa:0.0000010017)58:0.0079812584)54:0.0074085905)41:0.0052851126)66:0.0037698169,(((CUC_Herpetospermum_pedunculosum_RNA:0.0007728570,CUC_Herpetospermum_pedunculosum_SB13_GSK:0.0776919092)54:0.0000018380,CUC_Herpetospermum_pedunculosum:0.0000010017)100:0.0168142242,((CUC_Bryonia_dioica_RNA:0.0011757248,CUC_Bryonia_marmorata:0.0038134722)93:0.0039675180,(CUC_Bryonia_dioica_GSK:0.0306184171,CUC_Bryonia_marmorata_SB24_GSK:0.0414172455)100:0.0606548622)100:0.0410138219)98:0.0071678257)100:0.0114883453,(((CUC_Telfairia_occidentalis_WGS:0.0019794853,CUC_Telfairia_occidentalis_RNA:0.0154301433)100:0.0091042187,(CUC_Telfairia_pedata:0.0014582577,CUC_Telfairia_pedata_RNA:0.0000029113)100:0.0046642006)100:0.0170954765,CUC_Ampelosicyos_humblotii_SB12_GSK:0.0185136291)100:0.0127855325)99:0.0042953371,((CUC_Momordica_sessilifolia_HS2565_GSK:0.0389169445,CUC_Momordica_peteri:0.0123946293)94:0.0070470383,(CUC_Momordica_foetida_GSK:0.0015391660,CUC_Momordica_foetida_RNA:0.0034082817)100:0.0139838838)100:0.0212714948)95:0.0033239874,(CUC_Siraitia_grosvenorii_WGS:0.0000021297,CUC_Siraitia_grosvenorii_1_RNA:0.0034893998)100:0.0244186841)97:0.0020450447,((CUC_Baijiania_yunnanensis:0.0013239086,CUC_Baijiania_yunnanensis_HS2656_GSK:0.0000010017)99:0.0034598471,CUC_Baijiania_yunnanensis_RNA:0.0000020243)100:0.0238894778)98:0.0024633510,((CUC_Indofevillea_khasiana_RNA:0.0019568298,CUC_Indofevillea_khasiana:0.0027689134)99:0.0010275710,CUC_Indofevillea_khasiana_SYS066_GSK:0.0021662289)100:0.0176301571)100:0.0203555435,(CUC_Gynostemma_yixingense_WGS:0.0121790418,(((CUC_Gynostemma_burmanicum:0.0017236260,CUC_Gynostemma_microspermum_GSK:0.0131960996)62:0.0000029948,CUC_Gynostemma_burmanicum_SB16_GSK:0.0216763589)92:0.0076111680,CUC_Gynostemma_microspermum_GJ058_RNA:0.0102017634)88:0.0011873793)100:0.0629392253)46:0.0030177969)78:0.0062983874)78:0.0389820753,CUC_Siolmatra_pentaphylla_WGS:0.2212140008)100:0.0801923541,(((COR_Coriaria_nepalensis_RNA:0.0194907283,COR_Coriaria_nepalensis:0.0148283337)100:0.1246292096,CRN_Corynocarpus_laevigatus_HS5848_WGS:0.0744813793)84:0.0204171676,CRN_Corynocarpus_cribbianus:0.7468505950)52:0.0353655581)47:0.0093972841,((BEG_Begonia_coptidifolia_WGS:0.0294493792,BEG_Begonia_petasitifolia:0.0387806152)100:0.2000758494,(DAT_Datisca_cannabina:0.0295239463,(DAT_Datisca_glomerata_WGS:0.0105635648,DAT_Datisca_glomerata_leaf_RNA:0.0040689573)93:0.0251261175)100:0.0868050188)76:0.0197460972)65:0.0271753370,TET_Tetrameles_nudiflora:0.0885027746)100:0.1180675312);
(ANI_Anisophyllea_cinnamomoides:0.0285814178,ANI_Anisophyllea_purpurascens_GSK:0.0311915956,((((BEG_Begonia_coptidifolia_WGS:0.0343153189,BEG_Begonia_petasitifolia:0.0245132609)100:0.1730364134,(COR_Coriaria_nepalensis:0.0000009974,COR_Coriaria_nepalensis_RNA:0.0000009974)100:0.2651031118)89:0.0657843459,TET_Tetrameles_nudiflora:0.1467201158)71:0.0235388108,(((DAT_Datisca_cannabina:0.0129936311,(DAT_Datisca_glomerata_WGS:0.0000009974,DAT_Datisca_glomerata_leaf_RNA:0.0000009974)100:0.0112560675)100:0.1521142173,((((CUC_Actinostemma_biglandulosum:0.0000024892,CUC_Actinostemma_biglandulosum_RNA:0.0089315646)100:0.0966683373,(((CUC_Gynostemma_burmanicum:0.0000026934,CUC_Gynostemma_burmanicum_SB16_GSK:0.0451305157)99:0.0059622489,CUC_Gynostemma_microspermum_GSK:0.0026155419)92:0.0094230681,CUC_Gynostemma_yixingense_WGS:0.0141299579)100:0.2229049749)93:0.0285774126,((((CUC_Gerrardanthus_macrorhizus:0.0000027611,CUC_Gerrardanthus_macrorhizus_SB22_GSK:0.0759579785)100:0.0227734547,CUC_Gerrardanthus_macrorhizus_RNA:0.0223722586)100:0.0666864272,CUC_Siolmatra_pentaphylla_WGS:0.0780367468)93:0.0222112615,((CUC_Fevillea_pedatifolia_GSK:0.0041979419,CUC_Fevillea_cordifolia_WGS:0.0000027017)100:0.0775226887,((CUC_Cyclantheropsis_parviflora_1_RNA:0.0187595934,CUC_Cyclantheropsis_parviflora_SB11_GSK:0.0000021248)98:0.0056080185,CUC_Cyclantheropsis_parviflora:0.0020627329)100:0.1159552245)73:0.0172946818)92:0.0181599404)77:0.0123596803,((((CUC_Baijiania_yunnanensis:0.0000009974,CUC_Baijiania_yunnanensis_RNA:0.0017308881)100:0.0019483507,CUC_Baijiania_yunnanensis_HS2656_GSK:0.0273035606)100:0.0431124677,((CUC_Indofevillea_khasiana:0.0015581271,CUC_Indofevillea_khasiana_SYS066_GSK:0.0052323606)79:0.0000033572,CUC_Indofevillea_khasiana_RNA:0.0000024399)100:0.0299523658)99:0.0147970661,((CUC_Siraitia_grosvenorii_1_RNA:0.0015220998,CUC_Siraitia_grosvenorii_WGS:0.0000020626)100:0.0285670614,(((CUC_Ampelosicyos_humblotii_SB12_GSK:0.0560855997,((CUC_Telfairia_occidentalis_WGS:0.0038233786,CUC_Telfairia_occidentalis_RNA:0.0450484934)100:0.0075103028,(CUC_Telfairia_pedata:0.0051013095,CUC_Telfairia_pedata_RNA:0.0000026810)100:0.0094176377)100:0.0240408981)99:0.0101642908,((((((CUC_Apodanthera_mathewsii_HS5725_WGS:0.0139307784,CUC_Wilbrandia_hibiscoides_1_WGS:0.0242091016)71:0.0054264119,((CUC_Dendrosicyos_socotranus:0.0017754130,CUC_Dendrosicyos_socotranus_SB25_GSK:0.0000009974)64:0.0000022151,CUC_Dendrosicyos_socotranus_HS5731_WGS:0.0000009974)100:0.0305999561)98:0.0115560118,CUC_Bambekea_racemosa_HS5726_WGS:0.0541430540)100:0.0217418184,(((((CUC_Cucumis_melo_RNA:0.0000023638,CUC_Cucumis_melo_subsp_melo_WGS:0.0284890607)62:0.0187122463,(CUC_Cucumis_hystrix_WGS:0.0313273650,CUC_Cucumis_hystrix_RNA:0.0044823791)62:0.0120693902)54:0.0047273992,CUC_Cucumis_omissus_HS5733_WGS:0.0092415569)100:0.0323396671,(((CUC_Benincasa_hispida:0.0000009974,CUC_Benincasa_hispida_RNA:0.0000009974)100:0.0247042935,((CUC_Lagenaria_siceraria_GJ113_RNA:0.0000028426,CUC_Lagenaria_siceraria_var_siceraria_WGS:0.0122268302)63:0.0150493480,(CUC_Citrullus_amarus_WGS:0.0000009974,CUC_Citrullus_lanatus_1_WGS:0.0016958445)100:0.0240326276)99:0.0033051934)98:0.0065623547,(CUC_Lemurosicyos_variegata_HS0262_WGS:0.0139379453,CUC_Raphidiocystis_welwitschii_HS5553_WGS:0.0444372208)99:0.0051615686)86:0.0048223478)100:0.0219954703,((CUC_Cionosicys_macranthus:0.0094628232,(CUC_Cionosicys_macranthus_HS2657_GSK:0.0000009974,CUC_Cionosicys_macranthus_RNA:0.0000022505)63:0.0026126213)86:0.0167293248,CUC_Cucurbita_digitata_GSK:0.0331973420)95:0.0116273077)23:0.0000020061)53:0.0077382705,((CUC_Bryonia_dioica_RNA:0.0089995029,CUC_Bryonia_marmorata:0.0082820846)100:0.0672786173,((CUC_Herpetospermum_pedunculosum:0.0037445756,CUC_Herpetospermum_pedunculosum_SB13_GSK:0.0214690513)100:0.0052703702,CUC_Herpetospermum_pedunculosum_RNA:0.0000021812)100:0.0974328847)41:0.0078429295)43:0.0058864502,(((CUC_Trichosanthes_pilosa:0.0061509783,CUC_Trichosanthes_pilosa_1_RNA:0.0028263385)50:0.0000024150,CUC_Trichosanthes_baviensis_SYS319_GSK:0.0508781218)96:0.0074252789,CUC_Sicyos_edulis_SB09_GSK:0.1233967428)94:0.0190242594)100:0.0217635313)99:0.0106637992,((CUC_Momordica_foetida_GSK:0.0109156170,CUC_Momordica_foetida_RNA:0.0032989340)100:0.0171161994,(CUC_Momordica_sessilifolia_HS2565_GSK:0.0646245847,CUC_Momordica_peteri:0.0748440556)99:0.0228242627)100:0.0229086035)100:0.0298423186)88:0.0059450213)95:0.0125670952)100:0.0954455112)65:0.0179876232,(CRN_Corynocarpus_cribbianus:0.0000023918,CRN_Corynocarpus_laevigatus_HS5848_WGS:0.0276226319)100:0.1610416124)64:0.0193251910)100:0.2552493797);
(ANI_Anisophyllea_cinnamomoides:0.0257038414,ANI_Anisophyllea_purpurascens_GSK:0.0357217102,((((BEG_Begonia_coptidifolia_WGS:0.0309166273,BEG_Begonia_petasitifolia:0.0504059222)100:0.1044081309,((DAT_Datisca_cannabina:0.0255585546,(DAT_Datisca_glomerata_WGS:0.0000009981,DAT_Datisca_glomerata_leaf_RNA:0.0000009981)100:0.0248549428)100:0.0994345308,TET_Tetrameles_nudiflora:0.1258654823)97:0.0159379172)94:0.0213008294,((((((((((((CUC_Trichosanthes_baviensis_SYS319_GSK:0.0000009981,CUC_Trichosanthes_pilosa:0.0000009981)100:0.0040663964,CUC_Trichosanthes_pilosa_1_RNA:0.0037955766)100:0.0229524596,((CUC_Cucurbita_digitata_GSK:0.0446738084,((CUC_Cionosicys_macranthus:0.0098942153,CUC_Cionosicys_macranthus_HS2657_GSK:0.0155118299)53:0.0000018780,CUC_Cionosicys_macranthus_RNA:0.0000009981)99:0.0165108199)84:0.0089016063,CUC_Sicyos_edulis_SB09_GSK:0.0864614292)79:0.0056514745)83:0.0085571743,(((CUC_Apodanthera_mathewsii_HS5725_WGS:0.0052933537,CUC_Wilbrandia_hibiscoides_1_WGS:0.0446275077)99:0.0096845982,((CUC_Dendrosicyos_socotranus_HS5731_WGS:0.0038320611,CUC_Dendrosicyos_socotranus_SB25_GSK:0.0633734983)47:0.0000009981,CUC_Dendrosicyos_socotranus:0.0000017050)100:0.0141951519)100:0.0091431815,CUC_Bambekea_racemosa_HS5726_WGS:0.0262651460)100:0.0149058604)60:0.0038891328,(((((((CUC_Citrullus_amarus_WGS:0.0000014428,CUC_Citrullus_lanatus_1_WGS:0.0108295388)100:0.0221202814,(((CUC_Cucumis_melo_subsp_melo_WGS:0.0085923135,CUC_Cucumis_melo_RNA:0.0023528799)100:0.0058006087,(CUC_Cucumis_hystrix_RNA:0.0000016541,CUC_Cucumis_hystrix_WGS:0.0084738258)100:0.0153348186)100:0.0127198421,CUC_Cucumis_omissus_HS5733_WGS:0.0254334934)100:0.0314611987)78:0.0016430453,(CUC_Lemurosicyos_variegata_HS0262_WGS:0.0239055481,CUC_Raphidiocystis_welwitschii_HS5553_WGS:0.0564924974)94:0.0065370343)94:0.0092227341,(CUC_Lagenaria_siceraria_GJ113_RNA:0.0000009981,CUC_Lagenaria_siceraria_var_siceraria_WGS:0.0079840800)100:0.0234203673)88:0.0037777598,(CUC_Benincasa_hispida_RNA:0.0000009981,CUC_Benincasa_hispida:0.0000009981)100:0.0261973750)100:0.0169902893,(CUC_Bryonia_dioica_GSK:0.0000014759,(CUC_Bryonia_dioica_RNA:0.0060764345,CUC_Bryonia_marmorata:0.0000009981)95:0.0227406286)83:0.0485297757)56:0.0019860424,((CUC_Herpetospermum_pedunculosum:0.0000009981,CUC_Herpetospermum_pedunculosum_RNA:0.0014153413)50:0.0000009981,CUC_Herpetospermum_pedunculosum_SB13_GSK:0.0000009981)100:0.0365624342)78:0.0027176853)100:0.0153158252,(CUC_Ampelosicyos_humblotii_SB12_GSK:0.0153298038,(CUC_Telfairia_occidentalis_WGS:0.0054078671,(CUC_Telfairia_pedata:0.0000009981,CUC_Telfairia_pedata_RNA:0.0000009981)100:0.0295291455)97:0.0116642872)100:0.0129484129)95:0.0049175233,(((CUC_Momordica_foetida_GSK:0.0000009981,CUC_Momordica_foetida_RNA:0.0000009981)100:0.0190732514,CUC_Momordica_sessilifolia_HS2565_GSK:0.0638364731)97:0.0048375693,CUC_Momordica_peteri:0.0375540170)100:0.0264970111)98:0.0049873964,(CUC_Siraitia_grosvenorii_1_RNA:0.0000017050,CUC_Siraitia_grosvenorii_WGS:0.0094229640)100:0.0264353328)97:0.0045044612,((CUC_Baijiania_yunnanensis:0.0000009981,CUC_Baijiania_yunnanensis_HS2656_GSK:0.0000009981)59:0.0000009981,CUC_Baijiania_yunnanensis_RNA:0.0000009981)100:0.0261189534)95:0.0027494449,((CUC_Indofevillea_khasiana_RNA:0.0011895830,CUC_Indofevillea_khasiana:0.0056270390)98:0.0012399806,CUC_Indofevillea_khasiana_SYS066_GSK:0.0012536087)100:0.0133505050)100:0.0398933385,((CUC_Actinostemma_biglandulosum:0.0000009981,CUC_Actinostemma_biglandulosum_RNA:0.0000009981)100:0.0602228425,((((CUC_Gynostemma_burmanicum:0.0031397521,CUC_Gynostemma_microspermum_GSK:0.0000009981)92:0.0012457966,CUC_Gynostemma_burmanicum_SB16_GSK:0.0569543093)98:0.0018825549,CUC_Gynostemma_microspermum_GJ058_RNA:0.0038062032)86:0.0052834239,CUC_Gynostemma_yixingense_WGS:0.0075843855)100:0.0940532365)47:0.0024535557)68:0.0040804691,((((CUC_Cyclantheropsis_parviflora:0.0000009981,CUC_Cyclantheropsis_parviflora_SB11_GSK:0.0306104965)100:0.0076360202,CUC_Cyclantheropsis_parviflora_1_RNA:0.0021208953)100:0.0548477107,(CUC_Fevillea_pedatifolia_GSK:0.0000018721,CUC_Fevillea_cordifolia_WGS:0.0162093164)100:0.0290881404)99:0.0183449535,(((CUC_Gerrardanthus_macrorhizus_RNA:0.0110657782,CUC_Gerrardanthus_macrorhizus:0.0066209370)99:0.0244307699,CUC_Gerrardanthus_macrorhizus_SB22_GSK:0.0112465451)100:0.0320636469,CUC_Siolmatra_pentaphylla_WGS:0.1418506018)83:0.0069815146)95:0.0135218203)100:0.0764629544)77:0.0117002842,((CRN_Corynocarpus_cribbianus:0.0086145714,CRN_Corynocarpus_laevigatus_HS5848_WGS:0.0132434993)100:0.0855985240,(COR_Coriaria_nepalensis:0.0000009981,COR_Coriaria_nepalensis_RNA:0.0000009981)100:0.1924426958)88:0.0151223308)100:0.1616433221);
(ANI_Anisophyllea_cinnamomoides:0.0363136638,ANI_Anisophyllea_purpurascens_GSK:0.0113821349,(((((COR_Coriaria_nepalensis:0.0074458756,COR_Coriaria_nepalensis_RNA:0.0000010039)100:0.2166514772,CRN_Corynocarpus_laevigatus_HS5848_WGS:0.0661794395)100:0.0457464017,((CUC_Actinostemma_biglandulosum_RNA:0.0000010039,CUC_Actinostemma_biglandulosum:0.0000010039)100:0.0637698162,(((((CUC_Cyclantheropsis_parviflora_1_RNA:0.0127688449,(CUC_Cyclantheropsis_parviflora:0.0000010039,CUC_Cyclantheropsis_parviflora_SB11_GSK:0.0995201704)97:0.0152137752)100:0.0653972076,(CUC_Fevillea_cordifolia_WGS:0.0192104215,CUC_Fevillea_pedatifolia_GSK:0.0115598715)100:0.0516484761)93:0.0073557328,(CUC_Gerrardanthus_macrorhizus_RNA:0.0093300778,CUC_Gerrardanthus_macrorhizus:0.0270792260)100:0.0697308790)93:0.0208807339,(((CUC_Gynostemma_burmanicum:0.0042552424,CUC_Gynostemma_microspermum_GJ058_RNA:0.0061655598)78:0.0000026324,CUC_Gynostemma_microspermum_GSK:0.0049485139)95:0.0067474306,CUC_Gynostemma_yixingense_WGS:0.0120635579)100:0.0964884616)74:0.0118772970,((((CUC_Ampelosicyos_humblotii_SB12_GSK:0.0236546265,((CUC_Telfairia_occidentalis_WGS:0.0000010039,CUC_Telfairia_occidentalis_RNA:0.0000010039)100:0.0099230112,CUC_Telfairia_pedata_RNA:0.0027674309)100:0.0232616455)100:0.0230373012,(((((CUC_Momordica_foetida_GSK:0.0106153272,CUC_Momordica_foetida_RNA:0.0041976539)98:0.0180188932,CUC_Momordica_sessilifolia_HS2565_GSK:0.3599757401)60:0.0023205192,CUC_Momordica_peteri:0.0234196615)95:0.0186754528,(CUC_Siraitia_grosvenorii_WGS:0.0151375898,CUC_Siraitia_grosvenorii_1_RNA:0.0079725342)100:0.0372467352)49:0.0034979462,((((CUC_Herpetospermum_pedunculosum_RNA:0.0000010039,CUC_Herpetospermum_pedunculosum:0.0081650182)100:0.0396794017,((CUC_Bryonia_dioica_RNA:0.0022220380,CUC_Bryonia_marmorata:0.0064990203)100:0.0702109508,CUC_Sicyos_edulis_SB09_GSK:0.1450464846)27:0.0000020293)49:0.0032554416,(((((CUC_Benincasa_hispida_RNA:0.0032728151,CUC_Benincasa_hispida:0.0344727501)100:0.0294860972,((CUC_Lagenaria_siceraria_GJ113_RNA:0.0000010039,CUC_Lagenaria_siceraria_var_siceraria_WGS:0.0027893520)100:0.0085838491,(CUC_Citrullus_amarus_WGS:0.0022303905,CUC_Citrullus_lanatus_1_WGS:0.0160170732)100:0.0279526061)94:0.0014071995)74:0.0033220076,(CUC_Cucumis_omissus_HS5733_WGS:0.0160161843,((CUC_Cucumis_hystrix_RNA:0.0000023143,CUC_Cucumis_hystrix_WGS:0.0000010039)100:0.0194286002,(CUC_Cucumis_melo_RNA:0.0000028316,CUC_Cucumis_melo_subsp_melo_WGS:0.0557620271)100:0.0155319955)99:0.0093111606)100:0.0365868266)48:0.0028385736,(CUC_Raphidiocystis_welwitschii_HS5553_WGS:0.0082086441,CUC_Lemurosicyos_variegata_HS0262_WGS:0.0098036495)73:0.0067813484)99:0.0204617430,(((CUC_Apodanthera_mathewsii_HS5725_WGS:0.0076335880,CUC_Wilbrandia_hibiscoides_1_WGS:0.0096798513)100:0.0087715580,(CUC_Dendrosicyos_socotranus_HS5731_WGS:0.0170114780,(CUC_Dendrosicyos_socotranus_SB25_GSK:0.0099818850,CUC_Dendrosicyos_socotranus:0.0000021194)90:0.0377145038)99:0.0218326830)95:0.0089897967,CUC_Bambekea_racemosa_HS5726_WGS:0.0220595139)100:0.0285788819)39:0.0041410342)40:0.0042308564,(CUC_Trichosanthes_pilosa_1_RNA:0.0219269480,((CUC_Cionosicys_macranthus_HS2657_GSK:0.0178326336,(CUC_Cionosicys_macranthus_RNA:0.0000010039,CUC_Cionosicys_macranthus:0.0000021170)100:0.0335394157)93:0.0435477993,CUC_Cucurbita_digitata_GSK:0.0801776157)100:0.0555182454)64:0.0068071559)100:0.0327657002)45:0.0073663108)36:0.0032001930,((CUC_Baijiania_yunnanensis:0.1261709496,CUC_Baijiania_yunnanensis_HS2656_GSK:0.0610747511)60:0.0050450139,CUC_Baijiania_yunnanensis_RNA:0.0000022233)100:0.0560846290)69:0.0039638178,((CUC_Indofevillea_khasiana_RNA:0.0000026123,CUC_Indofevillea_khasiana_SYS066_GSK:0.0230763601)100:0.0033428322,CUC_Indofevillea_khasiana:0.0102430654)100:0.0166349302)98:0.0309091879)75:0.0133536889)100:0.0916619902)94:0.0194820420,(((DAT_Datisca_glomerata_WGS:0.0008319598,DAT_Datisca_glomerata_leaf_RNA:0.0383322096)99:0.0245622159,DAT_Datisca_cannabina:0.0278386953)100:0.0930212059,(BEG_Begonia_coptidifolia_WGS:0.0706873535,BEG_Begonia_petasitifolia:0.0411509289)100:0.2453576566)97:0.0434130417)84:0.0127505671,(TET_Tetrameles_nudiflora:0.1231282288,CRN_Corynocarpus_cribbianus:0.7958854412)93:0.0400672214)100:0.1911090144);
(ANI_Anisophyllea_cinnamomoides:0.0264760960,ANI_Anisophyllea_purpurascens_GSK:0.0204113694,((((BEG_Begonia_coptidifolia_WGS:0.0234988739,BEG_Begonia_petasitifolia:0.0890079310)100:0.1454781036,(TET_Tetrameles_nudiflora:0.0583867669,(DAT_Datisca_cannabina:0.0252079869,(DAT_Datisca_glomerata_WGS:0.0000009998,DAT_Datisca_glomerata_leaf_RNA:0.0000009998)100:0.0208208846)100:0.0913762430)71:0.0270344593)68:0.0077015635,((((((CUC_Siolmatra_pentaphylla_WGS:0.0117414471,((CUC_Fevillea_cordifolia_WGS:0.0042651055,CUC_Fevillea_pedatifolia_GSK:0.0111925828)100:0.0560161379,(CUC_Cyclantheropsis_parviflora_1_RNA:0.0075534656,CUC_Cyclantheropsis_parviflora:0.0034224887)100:0.0761120110)100:0.0620270449)54:0.0056485879,(CUC_Actinostemma_biglandulosum:0.0000009998,CUC_Actinostemma_biglandulosum_RNA:0.0022315933)100:0.1102157374)55:0.0078375353,(((CUC_Gynostemma_burmanicum:0.0050966721,(CUC_Gynostemma_microspermum_GSK:0.0000009998,CUC_Gynostemma_burmanicum_SB16_GSK:0.0753076526)99:0.0490411924)99:0.0111644048,CUC_Gynostemma_microspermum_GJ058_RNA:0.0057137872)93:0.0113820854,CUC_Gynostemma_yixingense_WGS:0.0190667774)100:0.0715480952)45:0.0092430415,((CUC_Gerrardanthus_macrorhizus:0.0000009998,CUC_Gerrardanthus_macrorhizus_SB22_GSK:0.0000009998)99:0.0113711570,CUC_Gerrardanthus_macrorhizus_RNA:0.0133272762)100:0.0909468391)50:0.0114949003,(((((CUC_Ampelosicyos_humblotii_SB12_GSK:0.0136629365,((CUC_Telfairia_occidentalis_WGS:0.0022882254,CUC_Telfairia_occidentalis_RNA:0.0067480929)95:0.0063577476,(CUC_Telfairia_pedata:0.0000009998,CUC_Telfairia_pedata_RNA:0.0000009998)100:0.0058422936)100:0.0223263538)100:0.0205813421,(((((((CUC_Apodanthera_mathewsii_HS5725_WGS:0.0270234596,CUC_Wilbrandia_hibiscoides_1_WGS:0.0156450156)89:0.0056484803,((CUC_Dendrosicyos_socotranus:0.0000009998,CUC_Dendrosicyos_socotranus_HS5731_WGS:0.0000009998)43:0.0000009998,CUC_Dendrosicyos_socotranus_SB25_GSK:0.0000009998)98:0.0079782723)99:0.0136177813,CUC_Bambekea_racemosa_HS5726_WGS:0.0245055103)100:0.0208288803,(CUC_Herpetospermum_pedunculosum:0.0000009998,(CUC_Herpetospermum_pedunculosum_RNA:0.0000009998,CUC_Herpetospermum_pedunculosum_SB13_GSK:0.0069257080)100:0.0023297487)100:0.0260995438)79:0.0039651087,(((CUC_Lemurosicyos_variegata_HS0262_WGS:0.0174414376,((CUC_Lagenaria_siceraria_GJ113_RNA:0.0000009998,CUC_Lagenaria_siceraria_var_siceraria_WGS:0.0000009998)100:0.0185308193,(CUC_Cucumis_omissus_HS5733_WGS:0.0147335498,((CUC_Cucumis_hystrix_RNA:0.0000009998,CUC_Cucumis_hystrix_WGS:0.0000009998)100:0.0095299863,(CUC_Cucumis_melo_RNA:0.0000009998,CUC_Cucumis_melo_subsp_melo_WGS:0.0000009998)100:0.0073215923)100:0.0100669046)96:0.0158079217)77:0.0029006393)92:0.0025589960,((CUC_Citrullus_amarus_WGS:0.0000009998,CUC_Citrullus_lanatus_1_WGS:0.0046515109)100:0.0092560292,(CUC_Benincasa_hispida:0.0000009998,CUC_Benincasa_hispida_RNA:0.0000009998)100:0.0264480129)98:0.0076386376)91:0.0035902736,CUC_Raphidiocystis_welwitschii_HS5553_WGS:0.1115411992)97:0.0185617864)76:0.0051483724,(((CUC_Trichosanthes_pilosa:0.0000009998,(CUC_Trichosanthes_pilosa_1_RNA:0.0038648140,CUC_Trichosanthes_pilosa_SYS242_GSK:0.0037665824)99:0.0014041813)99:0.0082185552,(((CUC_Cionosicys_macranthus:0.0000009998,CUC_Cionosicys_macranthus_RNA:0.0000009998)68:0.0000009998,CUC_Cionosicys_macranthus_HS2657_GSK:0.0267846899)93:0.0104557800,CUC_Cucurbita_digitata_GSK:0.0134100294)99:0.0140197520)80:0.0016431219,CUC_Sicyos_edulis_SB09_GSK:0.0993019679)89:0.0057654801)64:0.0080752397,(CUC_Bryonia_dioica_RNA:0.0047237927,CUC_Bryonia_marmorata:0.0023062517)100:0.0366526742)98:0.0088266837)79:0.0023868390,(CUC_Momordica_sessilifolia_HS2565_GSK:0.0409032536,(CUC_Momordica_peteri:0.0292751687,(CUC_Momordica_foetida_GSK:0.0047935953,CUC_Momordica_foetida_RNA:0.0046587409)100:0.0283668354)89:0.0043228637)86:0.0092858010)78:0.0050703140,(CUC_Siraitia_grosvenorii_1_RNA:0.0016115090,CUC_Siraitia_grosvenorii_WGS:0.0078077381)100:0.0421446570)74:0.0051465349,(((CUC_Indofevillea_khasiana:0.0022251215,CUC_Indofevillea_khasiana_SYS066_GSK:0.0023518914)99:0.0045000748,CUC_Indofevillea_khasiana_RNA:0.0022250032)100:0.0159746539,((CUC_Baijiania_yunnanensis:0.0000009998,CUC_Baijiania_yunnanensis_HS2656_GSK:0.0000009998)94:0.0023527400,CUC_Baijiania_yunnanensis_RNA:0.0000024178)100:0.0391284492)94:0.0029726912)94:0.0185998809)100:0.0963180375,(CRN_Corynocarpus_laevigatus_HS5848_WGS:0.0871141540,(COR_Coriaria_nepalensis_RNA:0.0000009998,COR_Coriaria_nepalensis:0.0000009998)100:0.2479832571)90:0.0266410471)87:0.0275825376)68:0.0437934859,CRN_Corynocarpus_cribbianus:0.3672164112)100:0.0766859010);
(ANI_Anisophyllea_cinnamomoides:0.0210440487,ANI_Anisophyllea_purpurascens_GSK:0.0154923843,((((CRN_Corynocarpus_cribbianus:0.0102878195,CRN_Corynocarpus_laevigatus_HS5848_WGS:0.0100296574)100:0.0736601624,(COR_Coriaria_nepalensis_RNA:0.0000010356,COR_Coriaria_nepalensis:0.0000010356)100:0.1222420656)98:0.0158830529,((CUC_Actinostemma_biglandulosum:0.0006762912,CUC_Actinostemma_biglandulosum_RNA:0.0008220572)100:0.0706369904,(((((CUC_Cyclantheropsis_parviflora:0.0139247993,CUC_Cyclantheropsis_parviflora_1_RNA:0.0023519794)100:0.0606653440,(CUC_Fevillea_pedatifolia_GSK:0.0000010356,CUC_Fevillea_cordifolia_WGS:0.0043376807)100:0.0236498939)100:0.0206279543,(CUC_Gerrardanthus_macrorhizus:0.0050785120,CUC_Gerrardanthus_macrorhizus_RNA:0.0105451842)100:0.0525612873)99:0.0083112990,(((CUC_Gynostemma_burmanicum:0.0023277541,CUC_Gynostemma_burmanicum_SB16_GSK:0.0043911082)64:0.0000022678,CUC_Gynostemma_microspermum_GSK:0.0076144856)99:0.0056056372,CUC_Gynostemma_yixingense_WGS:0.0131578660)100:0.0524244193)79:0.0025351593,(((((((((CUC_Apodanthera_mathewsii_HS5725_WGS:0.0108759421,CUC_Wilbrandia_hibiscoides_1_WGS:0.0202939660)100:0.0055519953,(CUC_Dendrosicyos_socotranus_HS5731_WGS:0.0000020652,(CUC_Dendrosicyos_socotranus:0.0092530555,CUC_Dendrosicyos_socotranus_SB25_GSK:0.0000010356)65:0.0000021869)100:0.0161981469)100:0.0112432152,CUC_Bambekea_racemosa_HS5726_WGS:0.0107370572)100:0.0113771992,((((CUC_Benincasa_hispida_RNA:0.0000020652,CUC_Benincasa_hispida:0.0087127378)100:0.0278515816,(CUC_Lemurosicyos_variegata_HS0262_WGS:0.0171108047,CUC_Raphidiocystis_welwitschii_HS5553_WGS:0.0140574935)100:0.0093781181)93:0.0015830066,((CUC_Citrullus_amarus_WGS:0.0005970326,CUC_Citrullus_lanatus_1_WGS:0.0019300958)100:0.0160943502,(CUC_Lagenaria_siceraria_GJ113_RNA:0.0000010356,CUC_Lagenaria_siceraria_var_siceraria_WGS:0.0009871461)100:0.0244074005)100:0.0049094599)95:0.0026600639,(((CUC_Cucumis_melo_subsp_melo_WGS:0.0000010356,CUC_Cucumis_melo_RNA:0.0000010356)100:0.0147546467,(CUC_Cucumis_hystrix_WGS:0.0000010356,CUC_Cucumis_hystrix_RNA:0.0000010356)100:0.0119730983)100:0.0038538835,CUC_Cucumis_omissus_HS5733_WGS:0.0111405503)100:0.0215137295)100:0.0223415563)100:0.0035463114,((((CUC_Trichosanthes_pilosa_1_RNA:0.0133353734,((CUC_Cionosicys_macranthus:0.0002883117,(CUC_Cionosicys_macranthus_RNA:0.0000010356,CUC_Cionosicys_macranthus_HS2657_GSK:0.0026762445)97:0.0010725840)100:0.0213230347,CUC_Cucurbita_digitata_GSK:0.0320922737)100:0.0138441834)87:0.0029612135,(CUC_Bryonia_dioica_RNA:0.0009288654,CUC_Bryonia_marmorata:0.0070595190)100:0.0444023902)84:0.0020437120,CUC_Sicyos_edulis_SB09_GSK:0.0691747465)89:0.0025950995,CUC_Herpetospermum_pedunculosum:0.0236480311)98:0.0033851197)100:0.0142436759,(((CUC_Telfairia_occidentalis_RNA:0.0013975800,CUC_Telfairia_occidentalis_WGS:0.0017815568)100:0.0063643206,(CUC_Telfairia_pedata_RNA:0.0034913743,CUC_Telfairia_pedata:0.1134165730)99:0.0042782871)100:0.0154094534,CUC_Ampelosicyos_humblotii_SB12_GSK:0.0276427971)99:0.0093683069)100:0.0062040023,((CUC_Momordica_foetida_GSK:0.0000010356,CUC_Momordica_foetida_RNA:0.0017885397)100:0.0189433254,(CUC_Momordica_peteri:0.0197714216,CUC_Momordica_sessilifolia_HS2565_GSK:0.0348127371)85:0.0037436594)100:0.0229012987)100:0.0090633207,(CUC_Siraitia_grosvenorii_WGS:0.0048755717,CUC_Siraitia_grosvenorii_1_RNA:0.0037821180)100:0.0206278988)100:0.0071363496,(((CUC_Indofevillea_khasiana:0.0011083886,CUC_Indofevillea_khasiana_RNA:0.0056336651)99:0.0009234807,CUC_Indofevillea_khasiana_SYS066_GSK:0.0061144932)100:0.0144206565,(CUC_Baijiania_yunnanensis:0.0000020652,CUC_Baijiania_yunnanensis_HS2656_GSK:0.0047983845)100:0.0250145310)86:0.0021210179)100:0.0295320190)76:0.0070467289)100:0.0989672619)82:0.0055256976,(((DAT_Datisca_cannabina:0.0187956223,(DAT_Datisca_glomerata_WGS:0.0000010356,DAT_Datisca_glomerata_leaf_RNA:0.0000010356)100:0.0159341840)100:0.0735807755,(BEG_Begonia_petasitifolia:0.0344591429,BEG_Begonia_coptidifolia_WGS:0.0372796681)100:0.1602211354)74:0.0082392616,TET_Tetrameles_nudiflora:0.1214639226)100:0.0155339624)100:0.1403005024);
(ANI_Anisophyllea_cinnamomoides:0.0196952453,ANI_Anisophyllea_purpurascens_GSK:0.0379382768,(((((BEG_Begonia_coptidifolia_WGS:0.0550001831,BEG_Begonia_petasitifolia:0.0207604596)100:0.1197265559,(DAT_Datisca_cannabina:0.0471711647,(DAT_Datisca_glomerata_WGS:0.0000009983,DAT_Datisca_glomerata_leaf_RNA:0.0000009983)100:0.0323848817)100:0.0520322581)96:0.0150773557,((COR_Coriaria_nepalensis:0.0000023193,COR_Coriaria_nepalensis_RNA:0.0016445955)100:0.1103021169,(CRN_Corynocarpus_cribbianus:0.0079535474,CRN_Corynocarpus_laevigatus_HS5848_WGS:0.0106038159)100:0.0735606599)98:0.0215844653)73:0.0054762055,((CUC_Actinostemma_biglandulosum:0.0000009983,CUC_Actinostemma_biglandulosum_RNA:0.0025347171)100:0.0730657887,((((((((((((CUC_Apodanthera_mathewsii_HS5725_WGS:0.0062226055,CUC_Wilbrandia_hibiscoides_1_WGS:0.0111530050)100:0.0094995085,((CUC_Dendrosicyos_socotranus:0.0000009983,CUC_Dendrosicyos_socotranus_HS5731_WGS:0.0000009983)59:0.0000009983,CUC_Dendrosicyos_socotranus_SB25_GSK:0.0146669396)100:0.0150742758)99:0.0057267339,CUC_Bambekea_racemosa_HS5726_WGS:0.0115611746)100:0.0122405576,((CUC_Bryonia_dioica_RNA:0.0000021085,CUC_Bryonia_dioica_GSK:0.0378860824)59:0.0019769188,CUC_Bryonia_marmorata:0.0018991826)100:0.0504812443)92:0.0027803424,(((CUC_Benincasa_hispida_RNA:0.0046345256,CUC_Benincasa_hispida:0.0009360853)100:0.0203503039,(((CUC_Cucumis_hystrix_RNA:0.0000009983,CUC_Cucumis_hystrix_WGS:0.0000009983)100:0.0115343536,(CUC_Cucumis_melo_RNA:0.0000009983,CUC_Cucumis_melo_subsp_melo_WGS:0.0164281801)99:0.0090898304)100:0.0086167934,CUC_Cucumis_omissus_HS5733_WGS:0.0206526599)100:0.0149959355)88:0.0031658330,((((CUC_Citrullus_amarus_WGS:0.0000009983,CUC_Citrullus_lanatus_1_WGS:0.0037276878)100:0.0186108058,(CUC_Lagenaria_siceraria_GJ113_RNA:0.0007859495,CUC_Lagenaria_siceraria_var_siceraria_WGS:0.0018817847)100:0.0067949971)100:0.0083472545,CUC_Raphidiocystis_welwitschii_HS5553_WGS:0.0194568976)81:0.0040022184,CUC_Lemurosicyos_variegata_HS0262_WGS:0.0225213320)38:0.0000029705)100:0.0146466003)95:0.0077997559,((((((CUC_Cionosicys_macranthus:0.0101428383,CUC_Cionosicys_macranthus_HS2657_GSK:0.0068433901)100:0.0008011813,CUC_Cionosicys_macranthus_RNA:0.0000021232)100:0.0188872767,CUC_Cucurbita_digitata_GSK:0.0212057384)99:0.0119702007,CUC_Sicyos_edulis_SB09_GSK:0.1864929951)50:0.0000027453,((CUC_Trichosanthes_pilosa:0.0143127755,(CUC_Trichosanthes_baviensis_SYS319_GSK:0.0123980722,CUC_Trichosanthes_pilosa_SYS242_GSK:0.0252595588)52:0.0074600268)45:0.0051468563,CUC_Trichosanthes_pilosa_1_RNA:0.0343877845)88:0.0089754087)98:0.0058873434,(CUC_Herpetospermum_pedunculosum:0.0025804297,CUC_Herpetospermum_pedunculosum_RNA:0.0008278118)100:0.0371848011)85:0.0020785893)99:0.0061852195,(((CUC_Momordica_foetida_GSK:0.0065213468,CUC_Momordica_foetida_RNA:0.0007919333)100:0.0170828543,(CUC_Momordica_peteri:0.0170029176,CUC_Momordica_sessilifolia_HS2565_GSK:0.0344884087)98:0.0047169919)100:0.0217319546,((CUC_Telfairia_occidentalis_WGS:0.0062885648,(CUC_Telfairia_pedata:0.0000009983,CUC_Telfairia_pedata_RNA:0.0007841889)100:0.0068084276)100:0.0140988595,CUC_Ampelosicyos_humblotii_SB12_GSK:0.0249155589)99:0.0096986809)80:0.0019463395)99:0.0080082773,(CUC_Siraitia_grosvenorii_WGS:0.0067985689,CUC_Siraitia_grosvenorii_1_RNA:0.0096540269)100:0.0275824164)93:0.0037048096,(CUC_Indofevillea_khasiana:0.0038584450,(CUC_Indofevillea_khasiana_RNA:0.0000021372,CUC_Indofevillea_khasiana_SYS066_GSK:0.0014853734)99:0.0007924510)100:0.0135694509)79:0.0001683507,((CUC_Baijiania_yunnanensis:0.0068098513,CUC_Baijiania_yunnanensis_HS2656_GSK:0.0000023093)92:0.0060762369,CUC_Baijiania_yunnanensis_RNA:0.0064565873)100:0.0311060853)100:0.0201254028,((((CUC_Gynostemma_burmanicum:0.0000009983,CUC_Gynostemma_microspermum_GJ058_RNA:0.0750432222)65:0.0000009983,CUC_Gynostemma_burmanicum_SB16_GSK:0.0000009983)100:0.0046082483,CUC_Gynostemma_microspermum_GSK:0.0171712704)91:0.0029554205,CUC_Gynostemma_yixingense_WGS:0.0050110662)100:0.0631233555)66:0.0024835950,((((CUC_Fevillea_cordifolia_WGS:0.0076579676,CUC_Fevillea_pedatifolia_GSK:0.0050736709)100:0.0258827083,((CUC_Cyclantheropsis_parviflora:0.0104230823,CUC_Cyclantheropsis_parviflora_1_RNA:0.0000026874)98:0.0136532958,CUC_Cyclantheropsis_parviflora_SB11_GSK:0.0657727455)99:0.0393997295)87:0.0119885991,CUC_Siolmatra_pentaphylla_WGS:0.8408667882)72:0.0011072541,(CUC_Gerrardanthus_macrorhizus:0.0124817803,CUC_Gerrardanthus_macrorhizus_RNA:0.0132215948)100:0.0447702901)97:0.0100503620)65:0.0039951668)100:0.0675613580)71:0.0055539411,TET_Tetrameles_nudiflora:0.1100738042)100:0.1303163255);
(ANI_Anisophyllea_cinnamomoides:0.0221635357,ANI_Anisophyllea_purpurascens_GSK:0.0000021505,(((CRN_Corynocarpus_laevigatus_HS5848_WGS:0.0979531608,(COR_Coriaria_nepalensis_RNA:0.0000009992,COR_Coriaria_nepalensis:0.0193137305)100:0.1114564597)90:0.0209369825,(((DAT_Datisca_cannabina:0.0137581133,(DAT_Datisca_glomerata_WGS:0.0119211073,DAT_Datisca_glomerata_leaf_RNA:0.0020718787)100:0.0176220076)100:0.0451731080,TET_Tetrameles_nudiflora:0.0972748424)45:0.0067018407,((BEG_Begonia_coptidifolia_WGS:0.0231012418,BEG_Begonia_petasitifolia:0.0292334187)100:0.0783950058,CRN_Corynocarpus_cribbianus:0.4338677655)39:0.0825967232)32:0.0046570488)40:0.0252074292,((((CUC_Actinostemma_biglandulosum:0.0034329412,CUC_Actinostemma_biglandulosum_RNA:0.0000009992)100:0.0538440571,((CUC_Gerrardanthus_macrorhizus:0.0239608253,CUC_Gerrardanthus_macrorhizus_SB22_GSK:0.1155804850)97:0.0163111281,CUC_Gerrardanthus_macrorhizus_RNA:0.0097277144)97:0.0337523948)77:0.0068731254,(((((((((((CUC_Ampelosicyos_humblotii_SB12_GSK:0.0274005330,CUC_Telfairia_occidentalis_WGS:0.0503656741)52:0.0000022478,CUC_Telfairia_pedata:0.0359784589)92:0.0172830349,CUC_Telfairia_occidentalis_RNA:0.0022421483)89:0.0045886348,CUC_Telfairia_pedata_RNA:0.0040481510)100:0.0275741489,(((CUC_Momordica_foetida_RNA:0.0000009992,CUC_Momordica_foetida_GSK:0.0028897090)100:0.0180500406,CUC_Momordica_peteri:0.0445923688)100:0.0039088517,CUC_Momordica_sessilifolia_HS2565_GSK:0.0254182247)98:0.0118504410)96:0.0041433292,(((((CUC_Apodanthera_mathewsii_HS5725_WGS:0.0050808366,CUC_Wilbrandia_hibiscoides_1_WGS:0.0209943989)100:0.0112928214,(CUC_Dendrosicyos_socotranus:0.0000009992,CUC_Dendrosicyos_socotranus_HS5731_WGS:0.0147874465)100:0.0093577786)100:0.0116125378,CUC_Bambekea_racemosa_HS5726_WGS:0.0145670672)100:0.0166863613,((CUC_Bryonia_dioica_RNA:0.0029039498,CUC_Bryonia_marmorata:0.0017976976)100:0.0491059567,(((((CUC_Cionosicys_macranthus:0.0017894805,CUC_Cionosicys_macranthus_RNA:0.0000009992)64:0.0000009992,CUC_Cionosicys_macranthus_HS2657_GSK:0.0000009992)100:0.0220058383,CUC_Cucurbita_digitata_GSK:0.0404860919)100:0.0098426715,((((CUC_Benincasa_hispida:0.0000009992,CUC_Benincasa_hispida_RNA:0.0000009992)100:0.0227267339,(CUC_Citrullus_amarus_WGS:0.0054224328,CUC_Citrullus_lanatus_1_WGS:0.0033615923)100:0.0091361616)60:0.0022935953,((CUC_Lemurosicyos_variegata_HS0262_WGS:0.0161223970,CUC_Raphidiocystis_welwitschii_HS5553_WGS:0.0107548415)96:0.0026562835,(((CUC_Cucumis_hystrix_RNA:0.0000009992,CUC_Cucumis_hystrix_WGS:0.0000009992)100:0.0119649735,(CUC_Cucumis_melo_RNA:0.0000009992,CUC_Cucumis_melo_subsp_melo_WGS:0.0000009992)100:0.0135007934)100:0.0080594099,CUC_Cucumis_omissus_HS5733_WGS:0.0089179281)100:0.0345905012)75:0.0044420742)58:0.0009848441,(CUC_Lagenaria_siceraria_GJ113_RNA:0.0000009992,CUC_Lagenaria_siceraria_var_siceraria_WGS:0.0000009992)100:0.0100867919)100:0.0132583720)100:0.0121111245,((CUC_Herpetospermum_pedunculosum:0.0000009992,CUC_Herpetospermum_pedunculosum_SB13_GSK:0.0462604666)54:0.0000009992,CUC_Herpetospermum_pedunculosum_RNA:0.0000009992)100:0.0191348154)90:0.0011700544)92:0.0025267303)92:0.0012380476,(CUC_Trichosanthes_pilosa_1_RNA:0.0206161993,CUC_Sicyos_edulis_SB09_GSK:0.0535098637)98:0.0113061362)100:0.0102541029)99:0.0062672536,(CUC_Siraitia_grosvenorii_1_RNA:0.0078263822,CUC_Siraitia_grosvenorii_WGS:0.0046847600)100:0.0190081431)96:0.0078400370,((CUC_Indofevillea_khasiana:0.0000009992,CUC_Indofevillea_khasiana_RNA:0.0000027640)100:0.0027713547,CUC_Indofevillea_khasiana_SYS066_GSK:0.0392147022)100:0.0148752384)73:0.0052422665,((CUC_Baijiania_yunnanensis:0.0000009992,CUC_Baijiania_yunnanensis_HS2656_GSK:0.0016539475)61:0.0000009992,CUC_Baijiania_yunnanensis_RNA:0.0000009992)100:0.0411217853)100:0.0296110837,((((CUC_Gynostemma_burmanicum:0.0000021372,CUC_Gynostemma_burmanicum_SB16_GSK:0.0142163715)79:0.0004021724,CUC_Gynostemma_microspermum_GSK:0.0000009992)98:0.0037688832,CUC_Gynostemma_microspermum_GJ058_RNA:0.0040146428)100:0.0139402169,CUC_Gynostemma_yixingense_WGS:0.0073847350)100:0.0539647405)61:0.0018270538,((CUC_Fevillea_cordifolia_WGS:0.0064170156,CUC_Fevillea_pedatifolia_GSK:0.0056872245)100:0.0354212546,(CUC_Cyclantheropsis_parviflora_1_RNA:0.0090151951,(CUC_Cyclantheropsis_parviflora_SB11_GSK:0.0285839050,CUC_Cyclantheropsis_parviflora:0.0000009992)100:0.0532115597)100:0.0445769288)93:0.0132380832)61:0.0047934322)92:0.0543609593,CUC_Siolmatra_pentaphylla_WGS:0.2018954514)42:0.0364959990)100:0.1252000613);
(ANI_Anisophyllea_cinnamomoides:0.0092066715,ANI_Anisophyllea_purpurascens_GSK:0.0262555519,(TET_Tetrameles_nudiflora:0.1175960487,((((BEG_Begonia_coptidifolia_WGS:0.0382697044,BEG_Begonia_petasitifolia:0.0524320334)100:0.1149733192,((DAT_Datisca_glomerata_WGS:0.0013465513,DAT_Datisca_glomerata_leaf_RNA:0.0000010075)100:0.0090157788,DAT_Datisca_cannabina:0.0297797613)100:0.0952815320)97:0.0387455557,((CRN_Corynocarpus_cribbianus:0.0011008240,CRN_Corynocarpus_laevigatus_HS5848_WGS:0.0071153049)100:0.0945831631,(COR_Coriaria_nepalensis_RNA:0.0000010075,COR_Coriaria_nepalensis:0.0000010075)100:0.1747283417)51:0.0228254123)75:0.0106750902,((((CUC_Actinostemma_biglandulosum:0.0000010075,CUC_Actinostemma_biglandulosum_RNA:0.0000010075)100:0.0671209423,((CUC_Gynostemma_burmanicum:0.0000020820,(CUC_Gynostemma_burmanicum_SB16_GSK:0.0017977254,(CUC_Gynostemma_microspermum_GJ058_RNA:0.0000010075,CUC_Gynostemma_microspermum_GSK:0.0037907674)98:0.0033370556)97:0.0015745340)100:0.0115762836,CUC_Gynostemma_yixingense_WGS:0.0044992282)100:0.0407664654)84:0.0135748468,(((CUC_Baijiania_yunnanensis:0.0000010075,CUC_Baijiania_yunnanensis_HS2656_GSK:0.0015542973)59:0.0000010075,CUC_Baijiania_yunnanensis_RNA:0.0017961919)100:0.0309238494,((CUC_Indofevillea_khasiana:0.0063893533,(CUC_Indofevillea_khasiana_RNA:0.0000010075,CUC_Indofevillea_khasiana_SYS066_GSK:0.0092064289)100:0.0040785440)100:0.0245340637,((((((((CUC_Apodanthera_mathewsii_HS5725_WGS:0.0111933936,CUC_Wilbrandia_hibiscoides_1_WGS:0.0110908808)83:0.0033093899,((CUC_Dendrosicyos_socotranus:0.0000010075,CUC_Dendrosicyos_socotranus_HS5731_WGS:0.0000010075)61:0.0000010075,CUC_Dendrosicyos_socotranus_SB25_GSK:0.0000010075)100:0.0128807432)100:0.0098348780,CUC_Bambekea_racemosa_HS5726_WGS:0.0065245370)100:0.0108521428,(((((CUC_Benincasa_hispida:0.0000010075,CUC_Benincasa_hispida_RNA:0.0000010075)100:0.0366148679,CUC_Raphidiocystis_welwitschii_HS5553_WGS:0.0286899319)30:0.0003357022,((CUC_Citrullus_amarus_WGS:0.0040105401,CUC_Citrullus_lanatus_1_WGS:0.0025942849)100:0.0102375821,(CUC_Lagenaria_siceraria_var_siceraria_WGS:0.0000010075,CUC_Lagenaria_siceraria_GJ113_RNA:0.0000010075)100:0.0120933414)95:0.0052509361)51:0.0027632538,(CUC_Lemurosicyos_variegata_HS0262_WGS:0.0277078695,(CUC_Cucumis_omissus_HS5733_WGS:0.0153544937,((CUC_Cucumis_hystrix_WGS:0.0013357090,CUC_Cucumis_hystrix_RNA:0.0011279479)100:0.0081842496,(CUC_Cucumis_melo_subsp_melo_WGS:0.0000010075,CUC_Cucumis_melo_RNA:0.0000010075)100:0.0199444153)99:0.0080906153)100:0.0334466516)46:0.0010068051)100:0.0185273610,(((CUC_Cionosicys_macranthus:0.0000010075,CUC_Cionosicys_macranthus_RNA:0.0000010075)61:0.0000021682,CUC_Cionosicys_macranthus_HS2657_GSK:0.0441275028)100:0.0155740763,CUC_Cucurbita_digitata_GSK:0.0286794834)100:0.0183846740)80:0.0024405310)83:0.0051763347,(((CUC_Trichosanthes_pilosa_1_RNA:0.0018510243,CUC_Trichosanthes_baviensis_SYS319_GSK:0.0036460812)99:0.0033750699,CUC_Trichosanthes_pilosa:0.0091890929)99:0.0160006754,((CUC_Bryonia_marmorata:0.0032430284,CUC_Bryonia_dioica_RNA:0.0022476049)100:0.0349177592,(CUC_Herpetospermum_pedunculosum:0.0012729227,(CUC_Herpetospermum_pedunculosum_SB13_GSK:0.0013152809,CUC_Herpetospermum_pedunculosum_RNA:0.0011785865)100:0.0012203181)100:0.0301981134)92:0.0087763641)52:0.0035907037)41:0.0056802981,CUC_Sicyos_edulis_SB09_GSK:0.0980544499)86:0.0054235188,(((CUC_Telfairia_pedata:0.0000010075,CUC_Telfairia_pedata_RNA:0.0026403172)100:0.0065560548,(CUC_Telfairia_occidentalis_RNA:0.0031555249,CUC_Telfairia_occidentalis_WGS:0.0048540410)100:0.0115933156)100:0.0129381850,CUC_Ampelosicyos_humblotii_SB12_GSK:0.0283778564)98:0.0132547527)94:0.0093708588,(((CUC_Momordica_foetida_GSK:0.0018746356,CUC_Momordica_foetida_RNA:0.0032974125)100:0.0302877809,(CUC_Momordica_peteri:0.0156331004,CUC_Momordica_sessilifolia_HS2565_GSK:0.0523580850)91:0.0074882492)100:0.0345194569,(CUC_Siraitia_grosvenorii_1_RNA:0.0011610458,CUC_Siraitia_grosvenorii_WGS:0.0067181928)100:0.0451487175)63:0.0006405847)91:0.0079067847)80:0.0038515358)100:0.0253030859)75:0.0060362048,(((CUC_Gerrardanthus_macrorhizus:0.0107412537,CUC_Gerrardanthus_macrorhizus_RNA:0.0272675417)100:0.0411682888,((CUC_Cyclantheropsis_parviflora_1_RNA:0.0072170918,CUC_Cyclantheropsis_parviflora:0.0038832645)100:0.0785241935,CUC_Fevillea_pedatifolia_GSK:0.0634476177)90:0.0119271658)83:0.0125470133,CUC_Siolmatra_pentaphylla_WGS:0.1004891002)39:0.0000955690)100:0.0678852009)84:0.0218911351)100:0.1061092415);
(ANI_Anisophyllea_cinnamomoides:0.0351152381,ANI_Anisophyllea_purpurascens_GSK:0.0421525805,(((((((CUC_Actinostemma_biglandulosum:0.1202251690,CUC_Actinostemma_biglandulosum_RNA:0.0000021698)100:0.0756065707,(((((CUC_Ampelosicyos_humblotii_SB12_GSK:0.0232625516,(((CUC_Telfairia_pedata:0.0000010000,CUC_Telfairia_pedata_RNA:0.0000010000)99:0.0062113247,CUC_Telfairia_occidentalis_WGS:0.0039782186)49:0.0000020399,CUC_Telfairia_occidentalis_RNA:0.0058322078)100:0.0218920934)99:0.0188439483,((((((CUC_Cionosicys_macranthus_HS2657_GSK:0.0084071609,CUC_Cionosicys_macranthus:0.0115892461)98:0.0147164200,(((CUC_Apodanthera_mathewsii_HS5725_WGS:0.0000029272,CUC_Wilbrandia_hibiscoides_1_WGS:0.0097149840)100:0.0163930111,((CUC_Dendrosicyos_socotranus_HS5731_WGS:0.0000024062,CUC_Dendrosicyos_socotranus:0.0092459720)98:0.0031693735,CUC_Dendrosicyos_socotranus_SB25_GSK:0.0788163655)61:0.0000028808)100:0.0189561029,CUC_Bambekea_racemosa_HS5726_WGS:0.0123592983)94:0.0061782757)61:0.0094032300,(CUC_Herpetospermum_pedunculosum_RNA:0.0000022988,((CUC_Herpetospermum_pedunculosum:0.0097651547,CUC_Sicyos_edulis_SB09_GSK:0.1368101220)20:0.0000022052,CUC_Herpetospermum_pedunculosum_SB13_GSK:0.0037018957)37:0.0000020803)59:0.0091613570)22:0.0000021397,(CUC_Bryonia_dioica_RNA:0.0000029072,CUC_Bryonia_marmorata:0.0126238758)91:0.0216011584)43:0.0000020305,(((((CUC_Benincasa_hispida:0.0208411867,((CUC_Cucumis_melo_subsp_melo_WGS:0.0153978265,CUC_Cucumis_melo_RNA:0.0000010000)100:0.0248656061,(CUC_Cucumis_hystrix_RNA:0.0000010000,CUC_Cucumis_hystrix_WGS:0.0153991419)100:0.0185718034)94:0.0059095265)70:0.0000024518,((CUC_Citrullus_amarus_WGS:0.0000027192,CUC_Citrullus_lanatus_1_WGS:0.0000021642)99:0.0099426401,(CUC_Lagenaria_siceraria_GJ113_RNA:0.0000010000,CUC_Lagenaria_siceraria_var_siceraria_WGS:0.0000010000)100:0.0282267722)95:0.0090879866)95:0.0030990747,(CUC_Lemurosicyos_variegata_HS0262_WGS:0.0213455629,CUC_Raphidiocystis_welwitschii_HS5553_WGS:0.0430933867)96:0.0041555520)99:0.0124537496,(CUC_Cucumis_omissus_HS5733_WGS:0.0133645092,CUC_Benincasa_hispida_RNA:0.0125550015)99:0.0027370785)98:0.0096312831,(CUC_Cionosicys_macranthus_RNA:0.0033238453,CUC_Cucurbita_digitata_GSK:0.0217870131)86:0.0185090715)67:0.0090507509)79:0.0063121540,((CUC_Trichosanthes_pilosa_1_RNA:0.0000024658,CUC_Trichosanthes_pilosa_SYS242_GSK:0.0126763599)58:0.0000022278,CUC_Trichosanthes_baviensis_SYS319_GSK:0.1158092111)99:0.0345510141)91:0.0117932066)99:0.0235550962,((CUC_Siraitia_grosvenorii_WGS:0.0124689128,CUC_Siraitia_grosvenorii_1_RNA:0.0000024142)73:0.0030092255,((CUC_Momordica_foetida_GSK:0.0069245468,CUC_Momordica_foetida_RNA:0.0000022050)98:0.0122466058,(CUC_Momordica_peteri:0.0313138737,CUC_Momordica_sessilifolia_HS2565_GSK:0.1630501618)89:0.0163853923)82:0.0314786388)38:0.0000023723)53:0.0029732229,((CUC_Indofevillea_khasiana:0.0000010000,CUC_Indofevillea_khasiana_SYS066_GSK:0.0030711376)100:0.0155920044,CUC_Indofevillea_khasiana_RNA:0.0000028069)89:0.0153788566)65:0.0030588211,((CUC_Baijiania_yunnanensis:0.0161085932,CUC_Baijiania_yunnanensis_HS2656_GSK:0.0000010000)78:0.0000024750,CUC_Baijiania_yunnanensis_RNA:0.0000020038)90:0.0155289766)89:0.0158478582)64:0.0099757950,((((CUC_Gynostemma_burmanicum:0.0000026103,CUC_Gynostemma_burmanicum_SB16_GSK:0.1082550159)100:0.0053868305,CUC_Gynostemma_microspermum_GSK:0.0036849167)100:0.0109608520,CUC_Gynostemma_yixingense_WGS:0.0000028500)97:0.0761143448,(CUC_Cyclantheropsis_parviflora_1_RNA:0.0639308119,(CUC_Fevillea_cordifolia_WGS:0.0131781161,CUC_Fevillea_pedatifolia_GSK:0.0093720106)99:0.0087015467)100:0.0312870433)41:0.0065712166)46:0.0084909295,((CUC_Gerrardanthus_macrorhizus_RNA:0.0291660763,CUC_Gerrardanthus_macrorhizus:0.0134273313)99:0.0538295841,CUC_Siolmatra_pentaphylla_WGS:0.0312537325)56:0.0044704710)100:0.0650046098,(((CRN_Corynocarpus_cribbianus:0.0091736679,CRN_Corynocarpus_laevigatus_HS5848_WGS:0.0128450108)100:0.0773208266,(COR_Coriaria_nepalensis_RNA:0.0000028536,COR_Coriaria_nepalensis:0.0000010000)100:0.1381836570)82:0.0283463293,(DAT_Datisca_cannabina:0.0313109501,(DAT_Datisca_glomerata_WGS:0.0000010000,DAT_Datisca_glomerata_leaf_RNA:0.0000010000)100:0.0170335858)99:0.0457749309)49:0.0099658221)64:0.0156168864,TET_Tetrameles_nudiflora:0.1277106737)73:0.0115860575,(BEG_Begonia_coptidifolia_WGS:0.0411768801,BEG_Begonia_petasitifolia:0.0478895115)100:0.1274664873)99:0.0816108829);
(ANI_Anisophyllea_cinnamomoides:0.0315516312,ANI_Anisophyllea_purpurascens_GSK:0.0108620553,(((((COR_Coriaria_nepalensis:0.0000010091,COR_Coriaria_nepalensis_RNA:0.0000010091)100:0.1936307334,CRN_Corynocarpus_laevigatus_HS5848_WGS:0.1131873728)97:0.0386044029,(BEG_Begonia_coptidifolia_WGS:0.0268119753,BEG_Begonia_petasitifolia:0.0499664010)100:0.2729223661)53:0.0097071026,(DAT_Datisca_cannabina:0.1454224670,((((((CUC_Actinostemma_biglandulosum:0.0000010091,CUC_Actinostemma_biglandulosum_RNA:0.0000010091)100:0.0907723335,((((((CUC_Ampelosicyos_humblotii_SB12_GSK:0.0080393863,(CUC_Telfairia_occidentalis_WGS:0.0102548141,(CUC_Telfairia_pedata:0.0012148088,CUC_Telfairia_pedata_RNA:0.0012115823)100:0.0045606043)100:0.0289945406)100:0.0222193573,(((((((CUC_Apodanthera_mathewsii_HS5725_WGS:0.0012063267,CUC_Wilbrandia_hibiscoides_1_WGS:0.0048696590)100:0.0098803545,((CUC_Dendrosicyos_socotranus:0.0000010091,CUC_Dendrosicyos_socotranus_SB25_GSK:0.0000010091)27:0.0000010091,CUC_Dendrosicyos_socotranus_HS5731_WGS:0.0000010091)100:0.0184911008)97:0.0095635427,CUC_Bambekea_racemosa_HS5726_WGS:0.0269310467)100:0.0226394489,(((CUC_Herpetospermum_pedunculosum:0.0050695009,CUC_Herpetospermum_pedunculosum_RNA:0.0035734741)98:0.0039281082,CUC_Herpetospermum_pedunculosum_SB13_GSK:0.0051677745)100:0.0187384018,((((CUC_Benincasa_hispida:0.0000010091,CUC_Benincasa_hispida_RNA:0.0000010091)100:0.0131875902,CUC_Raphidiocystis_welwitschii_HS5553_WGS:0.0363803239)74:0.0041206570,((((CUC_Cucumis_hystrix_RNA:0.0000010091,CUC_Cucumis_hystrix_WGS:0.0000010091)100:0.0142113874,(CUC_Cucumis_melo_RNA:0.0012360451,CUC_Cucumis_melo_subsp_melo_WGS:0.0012041370)100:0.0096673414)96:0.0010979036,CUC_Cucumis_omissus_HS5733_WGS:0.0053365131)100:0.0343989308,((CUC_Lagenaria_siceraria_GJ113_RNA:0.0000010091,CUC_Lagenaria_siceraria_var_siceraria_WGS:0.0012112958)100:0.0221541954,CUC_Lemurosicyos_variegata_HS0262_WGS:0.0286410657)58:0.0005592637)27:0.0000021624)95:0.0027858617,(CUC_Citrullus_amarus_WGS:0.0025591990,CUC_Citrullus_lanatus_1_WGS:0.0010949806)100:0.0213416319)100:0.0204217065)87:0.0015553918)83:0.0036443277,(CUC_Bryonia_dioica_RNA:0.0000026468,(CUC_Bryonia_marmorata:0.0000010091,CUC_Bryonia_marmorata_SB24_GSK:0.0000010091)84:0.0012382148)100:0.0383566933)91:0.0060900534,(((CUC_Trichosanthes_pilosa_1_RNA:0.0036644417,CUC_Trichosanthes_baviensis_SYS319_GSK:0.0057834816)44:0.0000023752,(CUC_Trichosanthes_pilosa_SYS242_GSK:0.0000010091,CUC_Trichosanthes_pilosa:0.0025785336)83:0.0015379458)100:0.0237696970,CUC_Sicyos_edulis_SB09_GSK:0.0924652330)35:0.0000026404)68:0.0015508281,((CUC_Cionosicys_macranthus:0.0000010091,CUC_Cionosicys_macranthus_RNA:0.0000010091)100:0.0132445745,CUC_Cucurbita_digitata_GSK:0.0405537687)100:0.0212855223)98:0.0171060773)94:0.0098051889,(CUC_Siraitia_grosvenorii_WGS:0.0015821685,CUC_Siraitia_grosvenorii_1_RNA:0.0019820535)100:0.0254909231)87:0.0083770736,((CUC_Momordica_foetida_GSK:0.0000010091,CUC_Momordica_foetida_RNA:0.0023956200)100:0.0221495747,(CUC_Momordica_peteri:0.0205681055,CUC_Momordica_sessilifolia_HS2565_GSK:0.0527965364)99:0.0065486053)100:0.0342796016)74:0.0033303444,((CUC_Indofevillea_khasiana:0.0000010091,CUC_Indofevillea_khasiana_RNA:0.0000010091)100:0.0089957658,CUC_Indofevillea_khasiana_SYS066_GSK:0.0072056752)100:0.0168167686)91:0.0069041201,(CUC_Baijiania_yunnanensis:0.0000010091,CUC_Baijiania_yunnanensis_HS2656_GSK:0.0000010091)100:0.0343799407)100:0.0249336909)69:0.0024806352,(CUC_Gynostemma_burmanicum_SB16_GSK:0.0132577724,((CUC_Gynostemma_microspermum_GJ058_RNA:0.0030270870,(CUC_Gynostemma_microspermum_GSK:0.0040798325,CUC_Gynostemma_burmanicum:0.0148900644)95:0.0214369375)90:0.0041078649,CUC_Gynostemma_yixingense_WGS:0.0091015493)75:0.0012529765)100:0.0632926115)90:0.0199461002,((CUC_Gerrardanthus_macrorhizus_RNA:0.0216490965,CUC_Gerrardanthus_macrorhizus:0.0107393990)100:0.0543888363,CUC_Siolmatra_pentaphylla_WGS:0.1283471080)86:0.0147129546)91:0.0276499833,((CUC_Fevillea_cordifolia_WGS:0.0111505943,CUC_Fevillea_pedatifolia_GSK:0.0071598414)100:0.0342865684,(CUC_Cyclantheropsis_parviflora_1_RNA:0.0068707250,(CUC_Cyclantheropsis_parviflora_SB11_GSK:0.0012522400,CUC_Cyclantheropsis_parviflora:0.0014557564)99:0.0016046542)100:0.0847489813)93:0.0215083841)99:0.0904707470,CRN_Corynocarpus_cribbianus:0.6748256243)48:0.0429184196)35:0.0083716057)56:0.0136371250,((DAT_Datisca_glomerata_WGS:0.0000010091,DAT_Datisca_glomerata_leaf_RNA:0.0000010091)100:0.1342967246,TET_Tetrameles_nudiflora:0.1483752474)60:0.0063701024)100:0.2261331409);
(ANI_Anisophyllea_cinnamomoides:0.0000025075,((((((CUC_Gerrardanthus_macrorhizus_RNA:0.0653034475,CUC_Siolmatra_pentaphylla_WGS:0.0292211935)79:0.0147742026,(((CUC_Cyclantheropsis_parviflora_1_RNA:0.0099682131,CUC_Cyclantheropsis_parviflora:0.0945789611)96:0.0043109700,CUC_Cyclantheropsis_parviflora_SB11_GSK:0.0870838165)94:0.0475540321,(CUC_Fevillea_cordifolia_WGS:0.0100614710,CUC_Fevillea_pedatifolia_GSK:0.0114467772)100:0.0486277270)84:0.0067371425)68:0.0117010784,((((((CUC_Ampelosicyos_humblotii_SB12_GSK:0.0218346112,((CUC_Telfairia_pedata:0.0000010000,CUC_Telfairia_pedata_RNA:0.0023976438)99:0.0039657135,(CUC_Telfairia_occidentalis_RNA:0.0000010000,CUC_Telfairia_occidentalis_WGS:0.0000010000)100:0.0031153792)100:0.0305005989)94:0.0073980232,(((((((CUC_Apodanthera_mathewsii_HS5725_WGS:0.0142946213,CUC_Wilbrandia_hibiscoides_1_WGS:0.0174084258)97:0.0026374135,((CUC_Dendrosicyos_socotranus_HS5731_WGS:0.0000010000,CUC_Dendrosicyos_socotranus:0.0000010000)62:0.0000023890,CUC_Dendrosicyos_socotranus_SB25_GSK:0.0522266171)100:0.0243438168)99:0.0145534905,CUC_Bambekea_racemosa_HS5726_WGS:0.0127800066)73:0.0110514202,((((((CUC_Benincasa_hispida_RNA:0.0000024063,CUC_Benincasa_hispida:0.0000010000)100:0.0283521864,CUC_Lemurosicyos_variegata_HS0262_WGS:0.0259660459)76:0.0030739197,CUC_Raphidiocystis_welwitschii_HS5553_WGS:0.0172760331)71:0.0036146359,(CUC_Lagenaria_siceraria_GJ113_RNA:0.0023406702,CUC_Lagenaria_siceraria_var_siceraria_WGS:0.0027202064)99:0.0166280526)64:0.0028350339,((CUC_Citrullus_amarus_WGS:0.0047801292,CUC_Citrullus_lanatus_1_WGS:0.0047909341)98:0.0075798194,(((CUC_Cucumis_hystrix_RNA:0.0000025472,CUC_Cucumis_hystrix_WGS:0.0000023985)100:0.0076546706,(CUC_Cucumis_melo_RNA:0.0000022763,CUC_Cucumis_melo_subsp_melo_WGS:0.0029970914)100:0.0091420811)99:0.0097403364,CUC_Cucumis_omissus_HS5733_WGS:0.0053511076)100:0.0194227159)84:0.0020842156)99:0.0209162162,((CUC_Cionosicys_macranthus_RNA:0.0095934077,CUC_Cionosicys_macranthus:0.0000029604)89:0.0104034599,CUC_Cionosicys_macranthus_HS2657_GSK:0.0275485445)83:0.0181245449)80:0.0058487205)51:0.0059407513,((CUC_Bryonia_dioica_RNA:0.0065271137,CUC_Bryonia_marmorata:0.0486289347)100:0.0501289755,((CUC_Herpetospermum_pedunculosum_RNA:0.0000010000,CUC_Herpetospermum_pedunculosum:0.0000010000)100:0.0092344022,CUC_Herpetospermum_pedunculosum_SB13_GSK:0.0041442898)100:0.0291206029)96:0.0124336864)47:0.0017132307,CUC_Cucurbita_digitata_GSK:0.0367086474)57:0.0092175048,(((CUC_Trichosanthes_baviensis_SYS319_GSK:0.0000028304,CUC_Trichosanthes_pilosa:0.0000021103)69:0.0000025606,CUC_Sicyos_edulis_SB09_GSK:0.0502640748)61:0.1025188461,CUC_Trichosanthes_pilosa_1_RNA:0.0169411994)65:0.0216004165)89:0.0116943756)91:0.0118530347,((CUC_Momordica_foetida_GSK:0.0113877437,(CUC_Momordica_sessilifolia_HS2565_GSK:0.0752332325,CUC_Momordica_peteri:0.0511989613)100:0.0527034891)97:0.0150769633,CUC_Momordica_foetida_RNA:0.0182268700)100:0.0902226209)93:0.0124228849,((CUC_Baijiania_yunnanensis_RNA:0.0020937078,(CUC_Baijiania_yunnanensis_HS2656_GSK:0.0000010000,CUC_Baijiania_yunnanensis:0.0091971185)100:0.0024065553)100:0.0354918823,((CUC_Indofevillea_khasiana:0.0000010000,CUC_Indofevillea_khasiana_RNA:0.0000010000)100:0.0023195780,CUC_Indofevillea_khasiana_SYS066_GSK:0.0024102271)98:0.0129354276)93:0.0056865827)56:0.0044742730,(CUC_Siraitia_grosvenorii_1_RNA:0.0023051690,CUC_Siraitia_grosvenorii_WGS:0.0053095609)100:0.0253386472)94:0.0177252794,((CUC_Actinostemma_biglandulosum_RNA:0.0036830505,CUC_Actinostemma_biglandulosum:0.1179503592)100:0.0857365719,((CUC_Gynostemma_burmanicum:0.0531473637,(CUC_Gynostemma_burmanicum_SB16_GSK:0.0010295178,(CUC_Gynostemma_microspermum_GJ058_RNA:0.0000023598,CUC_Gynostemma_microspermum_GSK:0.0000010000)100:0.0108304624)98:0.0181874078)98:0.0636149952,CUC_Gerrardanthus_macrorhizus:0.2337762227)76:0.0569226727)68:0.0136612890)73:0.0088377712)92:0.1152713143,(BEG_Begonia_petasitifolia:0.0584996412,BEG_Begonia_coptidifolia_WGS:0.0304369167)98:0.0978102961)49:0.0207932726,(((COR_Coriaria_nepalensis_RNA:0.0000010000,COR_Coriaria_nepalensis:0.0000025582)100:0.1124201843,(CRN_Corynocarpus_cribbianus:0.0113928918,CRN_Corynocarpus_laevigatus_HS5848_WGS:0.0151203240)100:0.0651398520)86:0.0351838150,(DAT_Datisca_glomerata_WGS:0.0387011478,(DAT_Datisca_cannabina:0.0878616457,(CUC_Gynostemma_yixingense_WGS:0.0000025212,DAT_Datisca_glomerata_leaf_RNA:0.0934398032)100:5.1335679830)46:0.0000026126)61:0.0552644539)54:0.0214989925)28:0.0000295783,TET_Tetrameles_nudiflora:0.0897183292)99:0.1105336615,ANI_Anisophyllea_purpurascens_GSK:0.0404736960);
(ANI_Anisophyllea_cinnamomoides:0.0160289175,ANI_Anisophyllea_purpurascens_GSK:0.0172953760,((((((CUC_Actinostemma_biglandulosum:0.0000009986,CUC_Actinostemma_biglandulosum_RNA:0.0000009986)100:0.0777529050,CUC_Siolmatra_pentaphylla_WGS:0.0808746316)87:0.0076210898,(((CUC_Ampelosicyos_humblotii_SB12_GSK:0.0071385124,(((CUC_Telfairia_occidentalis_WGS:0.0017032430,CUC_Telfairia_occidentalis_RNA:0.0300863741)96:0.0017938502,CUC_Telfairia_pedata_RNA:0.0052665094)49:0.0000009986,CUC_Telfairia_pedata:0.0088782866)100:0.0359881765)96:0.0154983849,((((((CUC_Trichosanthes_pilosa_SYS242_GSK:0.0042222047,CUC_Trichosanthes_baviensis_SYS319_GSK:0.0383017158)36:0.0000026250,CUC_Trichosanthes_pilosa:0.0000009986)62:0.0000029111,CUC_Trichosanthes_pilosa_1_RNA:0.0048406151)95:0.0098735674,(((CUC_Cucurbita_digitata_GSK:0.0328897878,(CUC_Cionosicys_macranthus_RNA:0.0000009986,CUC_Cionosicys_macranthus:0.0000009986)100:0.0382016598)70:0.0026423102,(((CUC_Herpetospermum_pedunculosum:0.0018187617,CUC_Herpetospermum_pedunculosum_RNA:0.0036613876)34:0.0000020098,CUC_Herpetospermum_pedunculosum_SB13_GSK:0.0329664514)96:0.0369765931,CUC_Sicyos_edulis_SB09_GSK:0.1604487939)72:0.0182281446)59:0.0051185634,(CUC_Bryonia_dioica_RNA:0.0000009986,CUC_Bryonia_marmorata:0.0000027605)100:0.0553207967)54:0.0024352721)94:0.0097635686,((((((CUC_Dendrosicyos_socotranus:0.0000009986,CUC_Dendrosicyos_socotranus_HS5731_WGS:0.0000009986)60:0.0000009986,CUC_Dendrosicyos_socotranus_SB25_GSK:0.0000009986)97:0.0056410652,(CUC_Wilbrandia_hibiscoides_1_WGS:0.0271786094,CUC_Apodanthera_mathewsii_HS5725_WGS:0.0147538549)99:0.0147269360)99:0.0076117532,((CUC_Benincasa_hispida:0.0000009986,CUC_Benincasa_hispida_RNA:0.0000009986)100:0.0147626909,(((CUC_Citrullus_amarus_WGS:0.0017563487,CUC_Citrullus_lanatus_1_WGS:0.0017417973)99:0.0059023872,(((CUC_Cucumis_hystrix_WGS:0.0079997608,CUC_Cucumis_omissus_HS5733_WGS:0.0150776135)99:0.0037837683,(CUC_Cucumis_melo_RNA:0.0000009986,CUC_Cucumis_melo_subsp_melo_WGS:0.0017569976)100:0.0072097574)100:0.0414325460,(CUC_Lemurosicyos_variegata_HS0262_WGS:0.0263280711,CUC_Raphidiocystis_welwitschii_HS5553_WGS:0.0180532600)93:0.0064044210)49:0.0026922601)55:0.0033155024,(CUC_Lagenaria_siceraria_GJ113_RNA:0.0000009986,CUC_Lagenaria_siceraria_var_siceraria_WGS:0.0000009986)100:0.0238773443)54:0.0034658918)100:0.0259689783)86:0.0017525392,CUC_Bambekea_racemosa_HS5726_WGS:0.0148288483)55:0.0000027985,CUC_Cionosicys_macranthus_HS2657_GSK:0.0628864540)97:0.0113330896)99:0.0168306524,((CUC_Momordica_peteri:0.0176669371,CUC_Momordica_sessilifolia_HS2565_GSK:0.0926821361)99:0.0083851491,(CUC_Momordica_foetida_GSK:0.0000027234,CUC_Momordica_foetida_RNA:0.0017481709)100:0.0323012997)100:0.0254563378)96:0.0093117125)92:0.0164124982,((((CUC_Baijiania_yunnanensis:0.0000009986,CUC_Baijiania_yunnanensis_RNA:0.0000009986)33:0.0000009986,CUC_Baijiania_yunnanensis_HS2656_GSK:0.0000009986)100:0.0322162211,((CUC_Indofevillea_khasiana:0.0018132391,CUC_Indofevillea_khasiana_RNA:0.0000009986)100:0.0020373774,CUC_Indofevillea_khasiana_SYS066_GSK:0.0000009986)100:0.0209617714)96:0.0094832927,(CUC_Siraitia_grosvenorii_1_RNA:0.0017767782,CUC_Siraitia_grosvenorii_WGS:0.0017533121)100:0.0277247725)97:0.0180505645)98:0.0283485293)70:0.0018362226,((((CUC_Cyclantheropsis_parviflora:0.0000009986,CUC_Cyclantheropsis_parviflora_SB11_GSK:0.0000009986)100:0.0072642159,CUC_Cyclantheropsis_parviflora_1_RNA:0.0097115578)100:0.0755631261,(CUC_Fevillea_pedatifolia_GSK:0.0084750242,CUC_Fevillea_cordifolia_WGS:0.0076126444)100:0.0511942106)89:0.0140953859,(CUC_Gerrardanthus_macrorhizus:0.0117594494,CUC_Gerrardanthus_macrorhizus_RNA:0.0247297454)100:0.0693082943)58:0.0060855878)52:0.0264367315,(((CUC_Gynostemma_burmanicum:0.0000009986,CUC_Gynostemma_microspermum_GJ058_RNA:0.0018514387)100:0.0018241837,CUC_Gynostemma_yixingense_WGS:0.0173158399)99:0.0021074737,CUC_Gynostemma_microspermum_GSK:0.0000024623)100:0.1606348248)83:0.0538115475,(((COR_Coriaria_nepalensis_RNA:0.0017513383,COR_Coriaria_nepalensis:0.0000009986)100:0.1724248351,(CRN_Corynocarpus_cribbianus:0.0113635843,CRN_Corynocarpus_laevigatus_HS5848_WGS:0.0000025712)100:0.1493965175)91:0.0376920757,((((DAT_Datisca_cannabina:0.0000020052,CUC_Cucumis_hystrix_RNA:0.6194377004)43:0.0127538921,(DAT_Datisca_glomerata_WGS:0.0035058908,DAT_Datisca_glomerata_leaf_RNA:0.0000009986)100:0.0223940006)51:0.0893438504,TET_Tetrameles_nudiflora:0.1224218031)53:0.0061693717,(BEG_Begonia_coptidifolia_WGS:0.0076879328,BEG_Begonia_petasitifolia:0.0596211773)100:0.1613567528)54:0.0262660570)56:0.0119868110)100:0.1912817648);
(ANI_Anisophyllea_cinnamomoides:0.0248482948,ANI_Anisophyllea_purpurascens_GSK:0.0141567765,((((DAT_Datisca_cannabina:0.0259538926,(DAT_Datisca_glomerata_WGS:0.0050845819,DAT_Datisca_glomerata_leaf_RNA:0.0000010012)100:0.0164094828)100:0.0673952653,((BEG_Begonia_petasitifolia:0.0224737013,BEG_Begonia_coptidifolia_WGS:0.0198768277)100:0.1376673503,TET_Tetrameles_nudiflora:0.1157646567)59:0.0038539900)77:0.0093902613,((CRN_Corynocarpus_cribbianus:0.0802298514,CRN_Corynocarpus_laevigatus_HS5848_WGS:0.0102962182)100:0.0520722327,(COR_Coriaria_nepalensis_RNA:0.0224739207,COR_Coriaria_nepalensis:0.0200297865)100:0.0821975970)100:0.0237739227)74:0.0080265515,((((CUC_Actinostemma_biglandulosum:0.0059652848,CUC_Actinostemma_biglandulosum_RNA:0.0000304444)100:0.0520181405,(((CUC_Fevillea_cordifolia_WGS:0.0099470821,CUC_Fevillea_pedatifolia_GSK:0.0143542760)100:0.0182143691,(CUC_Cyclantheropsis_parviflora:0.0052214486,CUC_Cyclantheropsis_parviflora_1_RNA:0.0000010012)100:0.0475809918)100:0.0140994023,(CUC_Gerrardanthus_macrorhizus_RNA:0.0116876261,CUC_Gerrardanthus_macrorhizus:0.0161985085)100:0.0253602802)98:0.0070174281)86:0.0024230280,((((((((((((CUC_Apodanthera_mathewsii_HS5725_WGS:0.0096044861,CUC_Wilbrandia_hibiscoides_1_WGS:0.0119936076)100:0.0073702655,(CUC_Dendrosicyos_socotranus_HS5731_WGS:0.0000010012,CUC_Dendrosicyos_socotranus:0.0036218109)100:0.0143484867)100:0.0075021858,CUC_Bambekea_racemosa_HS5726_WGS:0.0134180437)99:0.0024212989,(((((CUC_Benincasa_hispida_RNA:0.0000010012,CUC_Benincasa_hispida:0.0000010012)100:0.0210414893,(((CUC_Cucumis_melo_RNA:0.0006129523,CUC_Cucumis_melo_subsp_melo_WGS:0.0000010012)100:0.0106362811,(CUC_Cucumis_hystrix_RNA:0.0000010012,CUC_Cucumis_hystrix_WGS:0.0000010012)100:0.0195715145)99:0.0059195543,CUC_Cucumis_omissus_HS5733_WGS:0.0156732283)100:0.0200813059)86:0.0011784002,(CUC_Lemurosicyos_variegata_HS0262_WGS:0.0227942586,CUC_Raphidiocystis_welwitschii_HS5553_WGS:0.0225336576)100:0.0083720118)87:0.0013837001,(CUC_Citrullus_amarus_WGS:0.0065855564,CUC_Citrullus_lanatus_1_WGS:0.0022655353)100:0.0247885286)93:0.0013444659,(CUC_Lagenaria_siceraria_GJ113_RNA:0.0006148457,CUC_Lagenaria_siceraria_var_siceraria_WGS:0.0000010012)100:0.0141128988)99:0.0033163396)100:0.0043028623,(CUC_Bryonia_dioica_RNA:0.0051484977,CUC_Bryonia_marmorata:0.0046417955)100:0.0324619949)90:0.0010096975,(CUC_Herpetospermum_pedunculosum_RNA:0.0012895546,CUC_Herpetospermum_pedunculosum:0.0069931046)100:0.0217417167)98:0.0057937562,((CUC_Trichosanthes_pilosa_1_RNA:0.0098351573,(((CUC_Cionosicys_macranthus_RNA:0.0000010012,CUC_Cionosicys_macranthus_HS2657_GSK:0.0115866487)54:0.0000021142,CUC_Cionosicys_macranthus:0.0030068670)99:0.0103062415,CUC_Cucurbita_digitata_GSK:0.0309803885)100:0.0176461831)52:0.0000026847,CUC_Sicyos_edulis_SB09_GSK:0.0378391489)99:0.0061172722)100:0.0073309147,(((CUC_Telfairia_occidentalis_WGS:0.0000010012,CUC_Telfairia_occidentalis_RNA:0.0132370162)100:0.0046490446,(CUC_Telfairia_pedata_RNA:0.0024044146,CUC_Telfairia_pedata:0.0017816372)100:0.0067678836)99:0.0082463730,CUC_Ampelosicyos_humblotii_SB12_GSK:0.0382413753)97:0.0075382372)100:0.0057689516,((CUC_Momordica_foetida_GSK:0.0020126663,CUC_Momordica_foetida_RNA:0.0004363631)100:0.0173562581,(CUC_Momordica_peteri:0.0171003031,CUC_Momordica_sessilifolia_HS2565_GSK:0.0427898408)95:0.0033320951)100:0.0181362991)87:0.0027245013,(CUC_Siraitia_grosvenorii_1_RNA:0.0000010012,CUC_Siraitia_grosvenorii_WGS:0.0021080591)100:0.0246175639)96:0.0034754391,(CUC_Indofevillea_khasiana_RNA:0.0042104227,(CUC_Indofevillea_khasiana:0.0045967231,CUC_Indofevillea_khasiana_SYS066_GSK:0.0065370346)76:0.0016413531)100:0.0175238345)49:0.0031351238,((CUC_Baijiania_yunnanensis_HS2656_GSK:0.0000010012,CUC_Baijiania_yunnanensis:0.0020831330)97:0.0010921326,CUC_Baijiania_yunnanensis_RNA:0.0045180639)100:0.0229384407)100:0.0208926932)90:0.0027570697,((CUC_Gynostemma_microspermum_GSK:0.0047684030,(CUC_Gynostemma_yixingense_WGS:0.0061747960,CUC_Gynostemma_microspermum_GJ058_RNA:0.0000010012)37:0.0005342179)13:0.0019091253,(CUC_Gynostemma_burmanicum:0.0000010012,CUC_Gynostemma_burmanicum_SB16_GSK:0.0075151524)31:0.0043271676)100:0.0478256707)100:0.0661429341)100:0.1033257406);
(ANI_Anisophyllea_cinnamomoides:0.0258449433,((((((((CUC_Baijiania_yunnanensis:0.0000010000,(CUC_Baijiania_yunnanensis_HS2656_GSK:0.0000010000,CUC_Baijiania_yunnanensis_RNA:0.0000010000)56:0.0000010000)100:0.0394399223,(((((((((CUC_Apodanthera_mathewsii_HS5725_WGS:0.0109283427,CUC_Wilbrandia_hibiscoides_1_WGS:0.0108756392)100:0.0167030097,((CUC_Dendrosicyos_socotranus:0.0000010000,CUC_Dendrosicyos_socotranus_HS5731_WGS:0.0000010000)57:0.0000010000,CUC_Dendrosicyos_socotranus_SB25_GSK:0.0466558379)100:0.0185751603)99:0.0088117793,CUC_Bambekea_racemosa_HS5726_WGS:0.0205029394)98:0.0120488586,((CUC_Benincasa_hispida:0.0000010000,CUC_Benincasa_hispida_RNA:0.0000010000)100:0.0210759691,(((CUC_Citrullus_lanatus_1_WGS:0.0000010000,CUC_Citrullus_amarus_WGS:0.0031777539)100:0.0223391484,(CUC_Lagenaria_siceraria_GJ113_RNA:0.0000010000,CUC_Lagenaria_siceraria_var_siceraria_WGS:0.0000010000)100:0.0229679414)75:0.0053177937,((CUC_Lemurosicyos_variegata_HS0262_WGS:0.0166345418,CUC_Raphidiocystis_welwitschii_HS5553_WGS:0.0263312854)93:0.0053061885,(((CUC_Cucumis_hystrix_RNA:0.0017282367,CUC_Cucumis_hystrix_WGS:0.0000010000)100:0.0106557704,(CUC_Cucumis_melo_RNA:0.0000010000,CUC_Cucumis_melo_subsp_melo_WGS:0.0003262016)73:0.0030454962)98:0.0058523879,CUC_Cucumis_omissus_HS5733_WGS:0.0175526943)100:0.0288072732)72:0.0024860449)67:0.0029589903)100:0.0215046741)96:0.0097594778,((((CUC_Bryonia_dioica_GSK:0.0096740226,CUC_Bryonia_marmorata:0.0000010000)99:0.0377085132,((CUC_Herpetospermum_pedunculosum:0.0024288818,CUC_Herpetospermum_pedunculosum_RNA:0.0000010000)100:0.0028089717,CUC_Herpetospermum_pedunculosum_SB13_GSK:0.0064815648)100:0.0278728076)84:0.0015211395,(((CUC_Cionosicys_macranthus_RNA:0.0000010000,CUC_Cionosicys_macranthus_HS2657_GSK:0.0015397363)59:0.0000010000,CUC_Cionosicys_macranthus:0.0000010000)100:0.0336241128,CUC_Cucurbita_digitata_GSK:0.0207933510)100:0.0266213627)79:0.0042547308,(CUC_Trichosanthes_pilosa_1_RNA:0.0043044702,(CUC_Trichosanthes_baviensis_SYS319_GSK:0.0000010000,CUC_Trichosanthes_pilosa:0.0468634128)100:0.0055140213)100:0.0131856484)64:0.0025576653)90:0.0087308638,((((CUC_Telfairia_occidentalis_RNA:0.0090776142,CUC_Telfairia_pedata:0.0194212324)52:0.0000028162,CUC_Telfairia_pedata_RNA:0.0000010000)96:0.0054527420,CUC_Telfairia_occidentalis_WGS:0.0128932231)100:0.0206082164,CUC_Ampelosicyos_humblotii_SB12_GSK:0.0248139795)99:0.0139798150)90:0.0071903193,((CUC_Momordica_peteri:0.0118078256,CUC_Momordica_sessilifolia_HS2565_GSK:0.0503863556)99:0.0100047980,(CUC_Momordica_foetida_GSK:0.0000010000,CUC_Momordica_foetida_RNA:0.0411176336)100:0.0215926778)99:0.0195085130)86:0.0071349171,((CUC_Indofevillea_khasiana:0.0017696780,CUC_Indofevillea_khasiana_RNA:0.0000010000)68:0.0000038959,CUC_Indofevillea_khasiana_SYS066_GSK:0.0000010000)100:0.0481153811)60:0.0005582949,(CUC_Siraitia_grosvenorii_WGS:0.0044485329,CUC_Siraitia_grosvenorii_1_RNA:0.0189311272)100:0.0224282441)80:0.0108443265)100:0.0354898615,((((CUC_Cyclantheropsis_parviflora_SB11_GSK:0.0301243354,CUC_Cyclantheropsis_parviflora_1_RNA:0.0053690625)87:0.0012341257,CUC_Cyclantheropsis_parviflora:0.0208895161)100:0.0577193459,(CUC_Fevillea_cordifolia_WGS:0.0341683566,CUC_Fevillea_pedatifolia_GSK:0.0000022414)99:0.0394906727)82:0.0197258552,(CUC_Gerrardanthus_macrorhizus_RNA:0.0000010000,CUC_Gerrardanthus_macrorhizus:0.0222739437)100:0.0779227355)83:0.0114435752)54:0.0033144934,(CUC_Actinostemma_biglandulosum:0.0000010000,CUC_Actinostemma_biglandulosum_RNA:0.0000010000)100:0.0871663447)57:0.0152016471,((CUC_Gynostemma_microspermum_GSK:0.0054345833,CUC_Gynostemma_yixingense_WGS:0.0086372388)26:0.0000022388,(CUC_Gynostemma_burmanicum:0.0227815884,(CUC_Gynostemma_microspermum_GJ058_RNA:0.0000021743,CUC_Gynostemma_burmanicum_SB16_GSK:0.2466304526)64:0.0055309588)27:0.0000010000)100:0.0577559248)59:0.0183522985,CUC_Siolmatra_pentaphylla_WGS:0.1078594235)100:0.0474412888,(((COR_Coriaria_nepalensis_RNA:0.0354770903,COR_Coriaria_nepalensis:0.0353271218)100:0.0701416214,CRN_Corynocarpus_cribbianus:0.5587463598)51:0.0433911517,CRN_Corynocarpus_laevigatus_HS5848_WGS:0.1050885563)47:0.0046789867)71:0.0291745404,(((BEG_Begonia_coptidifolia_WGS:0.0103092827,BEG_Begonia_petasitifolia:0.0234839784)100:0.1295032628,TET_Tetrameles_nudiflora:0.0905132033)92:0.0136648449,(DAT_Datisca_cannabina:0.0169569839,(DAT_Datisca_glomerata_WGS:0.0089173375,DAT_Datisca_glomerata_leaf_RNA:0.0000010000)100:0.0232979977)100:0.0950579627)92:0.0132868715)100:0.1701136054,ANI_Anisophyllea_purpurascens_GSK:0.0160587323);
(ANI_Anisophyllea_cinnamomoides:0.0042164573,ANI_Anisophyllea_purpurascens_GSK:0.0112811939,((((((CRN_Corynocarpus_cribbianus:0.0335137896,CRN_Corynocarpus_laevigatus_HS5848_WGS:0.0390642860)100:0.0258764973,((DAT_Datisca_glomerata_WGS:0.0000010186,DAT_Datisca_glomerata_leaf_RNA:0.0000010186)100:0.0157503559,DAT_Datisca_cannabina:0.0346615856)100:0.0883892150)95:0.0173590037,(((((CUC_Fevillea_cordifolia_WGS:0.0000114442,CUC_Fevillea_pedatifolia_GSK:0.0159720276)96:0.0125730717,((CUC_Cyclantheropsis_parviflora:0.0022849492,CUC_Cyclantheropsis_parviflora_1_RNA:0.0039696812)78:0.0046385447,CUC_Cyclantheropsis_parviflora_SB11_GSK:0.0504458069)100:0.0522923522)80:0.0053764323,CUC_Siolmatra_pentaphylla_WGS:0.0390304932)91:0.0085972439,(CUC_Gerrardanthus_macrorhizus_RNA:0.0119165402,CUC_Gerrardanthus_macrorhizus:0.0091003800)100:0.0346087005)90:0.0058934951,(((CUC_Actinostemma_biglandulosum:0.0000010186,CUC_Actinostemma_biglandulosum_RNA:0.0000010186)100:0.0771826691,(((CUC_Gynostemma_burmanicum:0.0025205360,CUC_Gynostemma_burmanicum_SB16_GSK:0.0097526259)83:0.0000010186,(CUC_Gynostemma_yixingense_WGS:0.0129400402,CUC_Gynostemma_microspermum_GSK:0.0073626579)67:0.0011561132)99:0.0052586134,CUC_Gynostemma_microspermum_GJ058_RNA:0.0010590620)100:0.0572548747)98:0.0082297796,((((CUC_Ampelosicyos_humblotii_SB12_GSK:0.0148531199,((CUC_Telfairia_occidentalis_RNA:0.0012552217,CUC_Telfairia_occidentalis_WGS:0.0012508619)100:0.0025511693,(CUC_Telfairia_pedata_RNA:0.0000010186,CUC_Telfairia_pedata:0.0025137406)100:0.0050522672)100:0.0194090833)99:0.0105141993,(((((((CUC_Benincasa_hispida:0.0000010186,CUC_Benincasa_hispida_RNA:0.0000010186)100:0.0206067218,((CUC_Citrullus_amarus_WGS:0.0010824067,CUC_Citrullus_lanatus_1_WGS:0.0043343212)100:0.0121192837,(CUC_Lagenaria_siceraria_GJ113_RNA:0.0000010186,CUC_Lagenaria_siceraria_var_siceraria_WGS:0.0000010186)99:0.0083408148)99:0.0050018719)51:0.0014267812,((CUC_Lemurosicyos_variegata_HS0262_WGS:0.0213090170,CUC_Raphidiocystis_welwitschii_HS5553_WGS:0.0156571844)86:0.0043683091,(((CUC_Cucumis_hystrix_RNA:0.0026366450,CUC_Cucumis_hystrix_WGS:0.0011469483)100:0.0132484334,(CUC_Cucumis_melo_RNA:0.0000010186,CUC_Cucumis_melo_subsp_melo_WGS:0.0012567320)100:0.0180398797)99:0.0043828186,CUC_Cucumis_omissus_HS5733_WGS:0.0099014004)100:0.0242478037)48:0.0010070127)97:0.0077265230,((CUC_Cionosicys_macranthus_RNA:0.0139521566,CUC_Cionosicys_macranthus_HS2657_GSK:0.0050724563)66:0.0053236226,CUC_Cucurbita_digitata_GSK:0.0345238865)80:0.0023984222)67:0.0037435232,((((CUC_Apodanthera_mathewsii_HS5725_WGS:0.0092810674,CUC_Wilbrandia_hibiscoides_1_WGS:0.0051007028)100:0.0086020728,((CUC_Dendrosicyos_socotranus_HS5731_WGS:0.0000010186,CUC_Dendrosicyos_socotranus:0.0000010186)68:0.0000010186,CUC_Dendrosicyos_socotranus_SB25_GSK:0.0000010186)100:0.0190692859)95:0.0028680687,CUC_Bambekea_racemosa_HS5726_WGS:0.0092160847)99:0.0114342874,((CUC_Bryonia_dioica_RNA:0.0017735033,CUC_Bryonia_marmorata:0.0007787415)100:0.0405375539,((CUC_Herpetospermum_pedunculosum_RNA:0.0042147935,CUC_Herpetospermum_pedunculosum_SB13_GSK:0.0201380845)100:0.0022694465,CUC_Herpetospermum_pedunculosum:0.0024531839)100:0.0234883206)89:0.0074498233)83:0.0098341957)68:0.0032118382,((CUC_Trichosanthes_pilosa_1_RNA:0.0017653909,CUC_Trichosanthes_pilosa:0.0139186400)100:0.0151740763,(CUC_Cionosicys_macranthus:0.0180680466,(CUC_Sicyos_edulis_SB09_GSK:0.0356055535,(CUC_Trichosanthes_baviensis_SYS319_GSK:0.0561643839,CUC_Trichosanthes_pilosa_SYS242_GSK:0.1246340977)97:0.0319143311)82:0.0240751256)77:0.0044837849)38:0.0022637009)87:0.0113128506,(((CUC_Momordica_foetida_GSK:0.0037072345,CUC_Momordica_foetida_RNA:0.0051963104)100:0.0132511379,CUC_Momordica_peteri:0.0129331119)81:0.0041715894,CUC_Momordica_sessilifolia_HS2565_GSK:0.0415576998)99:0.0130840074)57:0.0059974073)77:0.0055228461,(CUC_Siraitia_grosvenorii_1_RNA:0.0046551115,CUC_Siraitia_grosvenorii_WGS:0.0148096952)100:0.0142199652)78:0.0042850410,(((CUC_Baijiania_yunnanensis:0.0000010186,CUC_Baijiania_yunnanensis_HS2656_GSK:0.0012557235)99:0.0012902891,CUC_Baijiania_yunnanensis_RNA:0.0025109601)100:0.0265412950,((CUC_Indofevillea_khasiana_SYS066_GSK:0.0053070514,CUC_Indofevillea_khasiana_RNA:0.0009543973)79:0.0002970780,CUC_Indofevillea_khasiana:0.0038025487)99:0.0044266753)61:0.0011446189)81:0.0156595488)71:0.0067726071)100:0.0763754966)43:0.0028933339,(BEG_Begonia_coptidifolia_WGS:0.0244878838,BEG_Begonia_petasitifolia:0.0117755251)100:0.0889507876)88:0.0031949054,(COR_Coriaria_nepalensis_RNA:0.0000010186,COR_Coriaria_nepalensis:0.0000010186)100:0.1131501365)93:0.0130643892,TET_Tetrameles_nudiflora:0.0915442722)100:0.0848379907);
(ANI_Anisophyllea_cinnamomoides:0.0592162126,ANI_Anisophyllea_purpurascens_GSK:0.0404218534,((((BEG_Begonia_coptidifolia_WGS:0.0737894652,BEG_Begonia_petasitifolia:0.1731365570)100:0.3175148729,((DAT_Datisca_glomerata_WGS:0.0404428261,DAT_Datisca_glomerata_leaf_RNA:0.0388793593)100:0.1470314945,TET_Tetrameles_nudiflora:0.2339321091)66:0.0303387099)71:0.0354437799,((CRN_Corynocarpus_laevigatus_HS5848_WGS:0.0968865676,CRN_Corynocarpus_cribbianus:0.0952154629)100:0.0868421299,(COR_Coriaria_nepalensis_RNA:0.0000029780,COR_Coriaria_nepalensis:0.0976751014)100:0.3482660049)95:0.0173130902)95:0.0866801878,(((((CUC_Actinostemma_biglandulosum:0.0000025064,CUC_Actinostemma_biglandulosum_RNA:0.0000020923)100:0.1260149689,((CUC_Gynostemma_burmanicum:0.0061553801,(CUC_Gynostemma_yixingense_WGS:0.0272645855,CUC_Gynostemma_microspermum_GSK:0.0279922038)88:0.0290339651)46:0.0444377088,(CUC_Gynostemma_microspermum_GJ058_RNA:0.0000027484,CUC_Gynostemma_burmanicum_SB16_GSK:0.0000021953)30:0.0127433605)100:0.1233152919)74:0.0124445633,(((CUC_Cyclantheropsis_parviflora:0.0116755969,CUC_Cyclantheropsis_parviflora_SB11_GSK:0.0523284478)98:0.0244085633,CUC_Cyclantheropsis_parviflora_1_RNA:0.0089940515)100:0.2100532712,((((CUC_Gerrardanthus_macrorhizus:0.0000027934,CUC_Gerrardanthus_macrorhizus_SB22_GSK:0.1257487087)100:0.0088375618,CUC_Gerrardanthus_macrorhizus_RNA:0.1730878447)98:0.0765292460,CUC_Siolmatra_pentaphylla_WGS:0.1926055320)98:0.0631776592,(CUC_Fevillea_pedatifolia_GSK:0.0267717409,CUC_Fevillea_cordifolia_WGS:0.0433585901)100:0.0781607934)92:0.0274230413)75:0.0283535011)72:0.0086057455,((((((((CUC_Wilbrandia_hibiscoides_1_WGS:0.0283746517,CUC_Apodanthera_mathewsii_HS5725_WGS:0.0228698230)100:0.0355884115,(((CUC_Dendrosicyos_socotranus:0.0000029388,CUC_Dendrosicyos_socotranus_HS5731_WGS:0.0000010005)80:0.0000024902,CUC_Dendrosicyos_socotranus_SB25_GSK:0.0840209744)91:0.0485845552,(CUC_Herpetospermum_pedunculosum:0.0055358669,CUC_Herpetospermum_pedunculosum_RNA:0.0579138328)97:0.0569485462)94:0.0628150963)65:0.0300599073,(CUC_Bambekea_racemosa_HS5726_WGS:0.0256659998,CUC_Ampelosicyos_humblotii_SB12_GSK:0.0684475714)99:0.0618923167)82:0.0315308869,((((((((CUC_Benincasa_hispida:0.0000025069,CUC_Benincasa_hispida_RNA:0.0000024007)100:0.0376481008,(((CUC_Cucumis_hystrix_RNA:0.0000010005,CUC_Cucumis_hystrix_WGS:0.0972880856)100:0.0233664798,((CUC_Cucumis_melo_RNA:0.0000028228,CUC_Cucumis_melo_subsp_melo_WGS:0.1489460527)100:0.0222258352,CUC_Cucumis_omissus_HS5733_WGS:0.0077163261)97:0.0032887785)100:0.0314968807,(CUC_Citrullus_amarus_WGS:0.0364328470,CUC_Citrullus_lanatus_1_WGS:0.0513747076)99:0.0781903918)86:0.0049430344)88:0.0041191379,CUC_Lagenaria_siceraria_GJ113_RNA:0.0000023008)85:0.0032150349,(CUC_Lemurosicyos_variegata_HS0262_WGS:0.0561945417,(CUC_Lagenaria_siceraria_var_siceraria_WGS:0.0182089763,CUC_Bryonia_dioica_GSK:0.0722593737)97:0.0491470796)86:0.0373559138)81:0.0153111960,((CUC_Cionosicys_macranthus:0.1442988059,CUC_Cionosicys_macranthus_HS2657_GSK:0.3234995579)97:0.0302731498,CUC_Cucurbita_digitata_GSK:0.0930722436)97:0.0744176779)77:0.0149753685,(CUC_Cionosicys_macranthus_RNA:0.0449754125,(CUC_Trichosanthes_pilosa_1_RNA:0.0198117228,(CUC_Trichosanthes_pilosa:0.0000028903,CUC_Trichosanthes_pilosa_SYS242_GSK:0.2532619568)99:0.2353473854)93:0.0161789256)55:0.0031967530)46:0.0031911621,(CUC_Bryonia_dioica_RNA:0.0000026380,(CUC_Bryonia_marmorata:0.1549442352,CUC_Bryonia_marmorata_SB24_GSK:0.0496811338)55:0.0000022163)97:0.0540375566)80:0.0082455123,((CUC_Momordica_foetida_GSK:0.0461292326,CUC_Momordica_foetida_RNA:0.0000027295)100:0.0370425348,(CUC_Momordica_peteri:0.1256649224,CUC_Momordica_sessilifolia_HS2565_GSK:0.1207561248)99:0.0316455063)100:0.0336971228)55:0.0032781642)62:0.0049277984,((CUC_Telfairia_pedata_RNA:0.0000022590,CUC_Telfairia_pedata:0.1105815856)99:0.0191037402,(CUC_Telfairia_occidentalis_WGS:0.0000022702,CUC_Telfairia_occidentalis_RNA:0.2417440250)100:0.1074416978)100:0.0273401000)91:0.0138585310,((CUC_Baijiania_yunnanensis:0.0000022903,CUC_Baijiania_yunnanensis_HS2656_GSK:0.0000010005)92:0.0477824610,CUC_Baijiania_yunnanensis_RNA:0.0376674437)100:0.0809742242)53:0.0034073064,(CUC_Siraitia_grosvenorii_1_RNA:0.0000010005,CUC_Siraitia_grosvenorii_WGS:0.0030439154)100:0.0444897402)96:0.0129895594,((CUC_Indofevillea_khasiana:0.0000023645,CUC_Indofevillea_khasiana_SYS066_GSK:0.1288384567)51:0.0897538946,CUC_Indofevillea_khasiana_RNA:0.0000020066)100:0.0397103535)68:0.0088219821)98:0.0727136821,DAT_Datisca_cannabina:0.5591732884)94:0.0398964594)100:0.3765474987);
(ANI_Anisophyllea_cinnamomoides:0.0081950198,ANI_Anisophyllea_purpurascens_GSK:0.0148329484,((((BEG_Begonia_coptidifolia_WGS:0.0247889498,BEG_Begonia_petasitifolia:0.0425009996)100:0.1632623773,TET_Tetrameles_nudiflora:0.1075444966)58:0.0182441123,((DAT_Datisca_glomerata_WGS:0.0015329005,DAT_Datisca_glomerata_leaf_RNA:0.0000010041)99:0.0051406471,DAT_Datisca_cannabina:0.0250173412)100:0.0682644476)58:0.0157299761,(((COR_Coriaria_nepalensis_RNA:0.0000010041,COR_Coriaria_nepalensis:0.0017306414)100:0.1355200042,(((((((((((CUC_Apodanthera_mathewsii_HS5725_WGS:0.0057354307,CUC_Wilbrandia_hibiscoides_1_WGS:0.0169262673)100:0.0097618612,((CUC_Dendrosicyos_socotranus:0.0000010041,CUC_Dendrosicyos_socotranus_HS5731_WGS:0.0000010041)61:0.0000010041,CUC_Dendrosicyos_socotranus_SB25_GSK:0.0000010041)100:0.0215802408)95:0.0038978544,CUC_Bambekea_racemosa_HS5726_WGS:0.0096284121)99:0.0035350274,((((CUC_Cionosicys_macranthus_RNA:0.0000010041,CUC_Cionosicys_macranthus:0.0000010041)60:0.0000010041,CUC_Cionosicys_macranthus_HS2657_GSK:0.0069833591)100:0.0160106030,CUC_Cucurbita_digitata_GSK:0.0266175299)99:0.0114550618,((((CUC_Citrullus_amarus_WGS:0.0064885435,CUC_Citrullus_lanatus_1_WGS:0.0151290981)100:0.0133304778,(CUC_Lagenaria_siceraria_GJ113_RNA:0.0000010041,CUC_Lagenaria_siceraria_var_siceraria_WGS:0.0000010041)100:0.0144919034)98:0.0049314446,(CUC_Benincasa_hispida:0.0000010041,CUC_Benincasa_hispida_RNA:0.0000010041)100:0.0240944133)90:0.0014583623,(((CUC_Cucumis_omissus_HS5733_WGS:0.0138565192,(CUC_Cucumis_hystrix_RNA:0.0000010041,CUC_Cucumis_hystrix_WGS:0.0015500443)100:0.0254621357)99:0.0024249645,(CUC_Cucumis_melo_RNA:0.0000010041,CUC_Cucumis_melo_subsp_melo_WGS:0.0000010041)100:0.0141929358)100:0.0133563280,(CUC_Raphidiocystis_welwitschii_HS5553_WGS:0.0148853079,CUC_Lemurosicyos_variegata_HS0262_WGS:0.0145413833)99:0.0119469465)94:0.0022718244)96:0.0033798601)77:0.0020529331)91:0.0059228639,(((CUC_Herpetospermum_pedunculosum:0.0000010041,CUC_Herpetospermum_pedunculosum_RNA:0.0000010041)98:0.0030991000,CUC_Herpetospermum_pedunculosum_SB13_GSK:0.0258148238)100:0.0177622738,((CUC_Bryonia_dioica_RNA:0.0063377700,CUC_Bryonia_marmorata:0.0082883941)100:0.0530296761,CUC_Sicyos_edulis_SB09_GSK:0.0995859019)44:0.0010101896)65:0.0062199298)48:0.0013231219,((CUC_Trichosanthes_pilosa:0.0048936453,CUC_Trichosanthes_baviensis_SYS319_GSK:0.0000010041)100:0.0068197193,CUC_Trichosanthes_pilosa_1_RNA:0.0030687092)100:0.0239151672)87:0.0053795862,(((CUC_Telfairia_pedata_RNA:0.0000010041,CUC_Telfairia_pedata:0.0000010041)100:0.0047596781,(CUC_Telfairia_occidentalis_RNA:0.0015627141,CUC_Telfairia_occidentalis_WGS:0.0015750084)100:0.0063107383)99:0.0109628174,CUC_Ampelosicyos_humblotii_SB12_GSK:0.0206192882)92:0.0061908592)83:0.0021889085,(((CUC_Momordica_foetida_GSK:0.0000010041,CUC_Momordica_foetida_RNA:0.0000010041)100:0.0195991189,CUC_Momordica_peteri:0.0177916439)90:0.0029033855,CUC_Momordica_sessilifolia_HS2565_GSK:0.0574025132)98:0.0126197177)97:0.0061483543,(((CUC_Indofevillea_khasiana:0.0000010041,CUC_Indofevillea_khasiana_RNA:0.0015317683)99:0.0047465666,CUC_Indofevillea_khasiana_SYS066_GSK:0.0211492181)100:0.0145666326,((CUC_Baijiania_yunnanensis:0.0000010041,CUC_Baijiania_yunnanensis_HS2656_GSK:0.0000010041)99:0.0015865095,CUC_Baijiania_yunnanensis_RNA:0.0015327654)100:0.0287338652)76:0.0020222973)67:0.0021362794,(CUC_Siraitia_grosvenorii_1_RNA:0.0000010041,CUC_Siraitia_grosvenorii_WGS:0.0000010041)100:0.0245297330)91:0.0163172279,((((CUC_Fevillea_cordifolia_WGS:0.0121741324,CUC_Fevillea_pedatifolia_GSK:0.0168787538)100:0.0270412884,((CUC_Cyclantheropsis_parviflora:0.0082511063,CUC_Cyclantheropsis_parviflora_SB11_GSK:0.0965114206)70:0.0000025083,CUC_Cyclantheropsis_parviflora_1_RNA:0.0027356887)100:0.0667127838)96:0.0194259851,((CUC_Gerrardanthus_macrorhizus:0.0113944773,CUC_Gerrardanthus_macrorhizus_RNA:0.0227882749)100:0.0511984729,CUC_Siolmatra_pentaphylla_WGS:0.1151431130)39:0.0000023061)98:0.0164670119,((((CUC_Gynostemma_burmanicum:0.0014117722,CUC_Gynostemma_burmanicum_SB16_GSK:0.0100081756)73:0.0001489865,(CUC_Gynostemma_yixingense_WGS:0.0175653308,CUC_Gynostemma_microspermum_GSK:0.0000010041)26:0.0000010041)47:0.0015549175,CUC_Gynostemma_microspermum_GJ058_RNA:0.0000023460)100:0.0568222038,(CUC_Actinostemma_biglandulosum:0.0000010041,CUC_Actinostemma_biglandulosum_RNA:0.0031246392)100:0.1134448947)67:0.0064025605)82:0.0158069927)100:0.0775459376)38:0.0059136846,(CRN_Corynocarpus_cribbianus:0.1243656480,CRN_Corynocarpus_laevigatus_HS5848_WGS:0.0601843773)100:0.0528264735)49:0.0066951428)100:0.1351499731);
(ANI_Anisophyllea_cinnamomoides:0.0166962459,ANI_Anisophyllea_purpurascens_GSK:0.0456944447,(((((COR_Coriaria_nepalensis_RNA:0.0000009991,COR_Coriaria_nepalensis:0.0000009991)100:0.1933237789,(((CUC_Actinostemma_biglandulosum:0.0000009991,CUC_Actinostemma_biglandulosum_RNA:0.0000009991)100:0.1504234370,(((((((CUC_Ampelosicyos_humblotii_SB12_GSK:0.0090195950,(((CUC_Indofevillea_khasiana_SYS066_GSK:0.0000009991,(CUC_Indofevillea_khasiana_RNA:0.0000009991,CUC_Indofevillea_khasiana:0.0000009991)69:0.0000009991)99:0.0240929548,((CUC_Baijiania_yunnanensis:0.0000009991,CUC_Baijiania_yunnanensis_HS2656_GSK:0.0000009991)100:0.0064892651,CUC_Baijiania_yunnanensis_RNA:0.0000009991)100:0.0772485966)97:0.0103057065,(CUC_Siraitia_grosvenorii_1_RNA:0.0000009991,CUC_Siraitia_grosvenorii_WGS:0.0283958103)99:0.0161777456)72:0.0311121740)38:0.0019373747,((CUC_Telfairia_pedata:0.0000009991,CUC_Telfairia_pedata_RNA:0.0000009991)99:0.0027190708,(CUC_Telfairia_occidentalis_RNA:0.0032441781,CUC_Telfairia_occidentalis_WGS:0.0060794832)99:0.0124932519)99:0.0115334730)59:0.0146449312,((CUC_Momordica_sessilifolia_HS2565_GSK:0.0345449800,CUC_Momordica_peteri:0.0622457297)96:0.0263925732,(CUC_Momordica_foetida_GSK:0.0000009991,CUC_Momordica_foetida_RNA:0.0000009991)100:0.0399576541)96:0.0380357900)59:0.0122163048,(((((CUC_Apodanthera_mathewsii_HS5725_WGS:0.0000009991,CUC_Wilbrandia_hibiscoides_1_WGS:0.0058603229)96:0.0057611376,((CUC_Dendrosicyos_socotranus:0.0000009991,CUC_Dendrosicyos_socotranus_HS5731_WGS:0.0000009991)47:0.0000009991,CUC_Dendrosicyos_socotranus_SB25_GSK:0.0000009991)100:0.0215604828)85:0.0061443667,CUC_Bambekea_racemosa_HS5726_WGS:0.0000009991)97:0.0123209289,CUC_Cionosicys_macranthus_HS2657_GSK:0.0216133723)88:0.0027607811,((((((CUC_Raphidiocystis_welwitschii_HS5553_WGS:0.0137165813,(((CUC_Benincasa_hispida:0.0000009991,CUC_Benincasa_hispida_RNA:0.0000009991)100:0.0169074374,(CUC_Lagenaria_siceraria_GJ113_RNA:0.0000009991,CUC_Lagenaria_siceraria_var_siceraria_WGS:0.0000009991)100:0.0670506733)88:0.0078030485,(((CUC_Cucumis_melo_RNA:0.0000023795,CUC_Cucumis_melo_subsp_melo_WGS:0.0221360151)99:0.0031109699,(CUC_Cucumis_omissus_HS5733_WGS:0.0220639115,CUC_Cucumis_hystrix_WGS:0.0161899583)99:0.0059680614)100:0.0780050399,(CUC_Citrullus_amarus_WGS:0.0030053403,CUC_Citrullus_lanatus_1_WGS:0.0071075893)100:0.0203086808)77:0.0092453898)76:0.0071870010)33:0.0000020079,CUC_Lemurosicyos_variegata_HS0262_WGS:0.0157213360)91:0.0330873823,CUC_Sicyos_edulis_SB09_GSK:0.0809663946)26:0.0059235779,(CUC_Trichosanthes_pilosa:0.0091606766,CUC_Trichosanthes_pilosa_1_RNA:0.0060255987)100:0.0233174176)30:0.0044065845,((CUC_Herpetospermum_pedunculosum:0.0032924666,CUC_Herpetospermum_pedunculosum_RNA:0.0000009991)100:0.0452873233,(CUC_Bryonia_dioica_RNA:0.0286815838,CUC_Bryonia_marmorata:0.0000009991)100:0.0535066966)70:0.0127717886)42:0.0079153849,((CUC_Cionosicys_macranthus_RNA:0.0000009991,CUC_Cionosicys_macranthus:0.0000009991)100:0.0190663637,CUC_Cucurbita_digitata_GSK:0.0181431479)99:0.0230396400)49:0.0080105535)64:0.0145782207)98:0.0828452348,((CUC_Cyclantheropsis_parviflora_1_RNA:0.0578066471,CUC_Cyclantheropsis_parviflora:0.0009537340)80:0.0304506615,CUC_Cucumis_hystrix_RNA:0.5334674245)97:0.0748331912)98:0.0932355152,(CUC_Fevillea_pedatifolia_GSK:0.0061128403,CUC_Fevillea_cordifolia_WGS:0.0473031658)99:0.0446861773)90:0.0373102361,(CUC_Gerrardanthus_macrorhizus:0.0454102465,CUC_Gerrardanthus_macrorhizus_RNA:0.0385316598)99:0.0414013460)80:0.0211734579)66:0.0493260056,(((CUC_Gynostemma_burmanicum:0.0000029342,(CUC_Gynostemma_microspermum_GSK:0.0000009991,CUC_Gynostemma_burmanicum_SB16_GSK:0.1224814164)100:0.0335601768)94:0.0042989899,CUC_Gynostemma_microspermum_GJ058_RNA:0.0064542374)63:0.0000029347,CUC_Gynostemma_yixingense_WGS:0.0212274288)84:0.0458619395)90:0.0935250054)90:0.0494606635,(CRN_Corynocarpus_cribbianus:0.0031677511,CRN_Corynocarpus_laevigatus_HS5848_WGS:0.0181702359)100:0.1279513944)91:0.0643543863,((DAT_Datisca_cannabina:0.0545439922,(DAT_Datisca_glomerata_WGS:0.0000009991,DAT_Datisca_glomerata_leaf_RNA:0.0000009991)89:0.0000021463)100:0.1359646345,TET_Tetrameles_nudiflora:0.1059388027)87:0.0273653776)72:0.0393106134,(BEG_Begonia_coptidifolia_WGS:0.0309399393,BEG_Begonia_petasitifolia:0.0233415890)100:0.1252909566)100:0.1100312868);
(ANI_Anisophyllea_cinnamomoides:0.0471652399,ANI_Anisophyllea_purpurascens_GSK:0.0249976932,((((DAT_Datisca_cannabina:0.0400258596,(DAT_Datisca_glomerata_WGS:0.0049322377,DAT_Datisca_glomerata_leaf_RNA:0.0000010002)100:0.0439347863)100:0.0725417628,(BEG_Begonia_coptidifolia_WGS:0.0417676414,BEG_Begonia_petasitifolia:0.0295443428)100:0.2177925499)95:0.0261329235,TET_Tetrameles_nudiflora:0.1428539318)77:0.0133792669,(((((CUC_Gerrardanthus_macrorhizus_RNA:0.0253240966,(CUC_Gerrardanthus_macrorhizus:0.0000025564,CUC_Gerrardanthus_macrorhizus_SB22_GSK:0.0000024250)100:0.0246713965)100:0.0874941473,((CUC_Fevillea_cordifolia_WGS:0.0274516016,CUC_Fevillea_pedatifolia_GSK:0.0268441951)100:0.0349002831,((CUC_Cyclantheropsis_parviflora:0.0000022221,CUC_Cyclantheropsis_parviflora_SB11_GSK:0.0000010002)100:0.0051797209,CUC_Cyclantheropsis_parviflora_1_RNA:0.0161561778)100:0.0984422383)99:0.0299042871)96:0.0201481972,(((((((((((CUC_Apodanthera_mathewsii_HS5725_WGS:0.0226570334,CUC_Wilbrandia_hibiscoides_1_WGS:0.0154555904)99:0.0127943170,((CUC_Dendrosicyos_socotranus:0.0041171411,CUC_Dendrosicyos_socotranus_SB25_GSK:0.0000023165)60:0.0027185662,CUC_Dendrosicyos_socotranus_HS5731_WGS:0.0104046717)100:0.0263056159)99:0.0080741423,CUC_Bambekea_racemosa_HS5726_WGS:0.0358801713)100:0.0144497348,(((CUC_Lagenaria_siceraria_var_siceraria_WGS:0.0000010002,CUC_Lagenaria_siceraria_GJ113_RNA:0.0000029799)100:0.0256815520,(((((CUC_Cucumis_hystrix_RNA:0.0013187635,CUC_Cucumis_hystrix_WGS:0.0000010002)100:0.0191989685,(CUC_Cucumis_melo_RNA:0.0000028144,CUC_Cucumis_melo_subsp_melo_WGS:0.0103033684)100:0.0241675016)85:0.0029302201,CUC_Cucumis_omissus_HS5733_WGS:0.0423926379)100:0.0213382246,(CUC_Citrullus_amarus_WGS:0.0023646564,CUC_Citrullus_lanatus_1_WGS:0.0035234911)100:0.0274412370)79:0.0063689765,(CUC_Lemurosicyos_variegata_HS0262_WGS:0.0193919130,CUC_Raphidiocystis_welwitschii_HS5553_WGS:0.1079201171)67:0.0191984071)46:0.0019969167)43:0.0022185483,(CUC_Benincasa_hispida:0.0000010002,CUC_Benincasa_hispida_RNA:0.0102102904)100:0.0343708478)70:0.0158629475)68:0.0069900571,(CUC_Cucurbita_digitata_GSK:0.0527226651,((CUC_Cionosicys_macranthus_RNA:0.0000026806,CUC_Cionosicys_macranthus_HS2657_GSK:0.0476221451)62:0.0005586090,CUC_Cionosicys_macranthus:0.0522044665)100:0.0242767208)97:0.0127449976)57:0.0043865027,((((CUC_Herpetospermum_pedunculosum:0.0000010002,CUC_Herpetospermum_pedunculosum_RNA:0.0000010002)99:0.0021393040,CUC_Herpetospermum_pedunculosum_SB13_GSK:0.0017642384)100:0.0235583427,((CUC_Bryonia_dioica_RNA:0.0000027950,CUC_Bryonia_marmorata_SB24_GSK:0.1048607639)99:0.0350527581,CUC_Bryonia_marmorata:0.0041647523)100:0.0658833273)83:0.0104412979,((CUC_Trichosanthes_pilosa:0.0166696734,CUC_Trichosanthes_pilosa_1_RNA:0.0138245193)100:0.0365648715,CUC_Sicyos_edulis_SB09_GSK:0.0909518304)67:0.0000024116)51:0.0049951292)99:0.0216857295,(CUC_Ampelosicyos_humblotii_SB12_GSK:0.0499825345,(CUC_Telfairia_occidentalis_WGS:0.0109699645,(CUC_Telfairia_pedata:0.0130706746,CUC_Telfairia_pedata_RNA:0.0015808634)100:0.0138635283)99:0.0255776984)98:0.0252177167)100:0.0185923941,(((CUC_Momordica_foetida_GSK:0.0157746705,CUC_Momordica_foetida_RNA:0.0270291319)100:0.0312400892,CUC_Momordica_peteri:0.0593234037)99:0.0149385272,CUC_Momordica_sessilifolia_HS2565_GSK:0.0796944206)99:0.0189114078)90:0.0088356387,((CUC_Indofevillea_khasiana:0.0000010002,CUC_Indofevillea_khasiana_RNA:0.0237433981)98:0.0033645889,CUC_Indofevillea_khasiana_SYS066_GSK:0.0061672710)100:0.0233918166)47:0.0047181629,((CUC_Siraitia_grosvenorii_1_RNA:0.0257690867,CUC_Siraitia_grosvenorii_WGS:0.0000027792)100:0.0379022029,((CUC_Baijiania_yunnanensis:0.0000010002,CUC_Baijiania_yunnanensis_HS2656_GSK:0.0000010002)99:0.0040070920,CUC_Baijiania_yunnanensis_RNA:0.0053966509)100:0.0720214719)54:0.0071134192)100:0.0357594599,((CUC_Gynostemma_burmanicum_SB16_GSK:0.0000010002,CUC_Gynostemma_microspermum_GSK:0.0000025441)94:0.0008968390,((CUC_Gynostemma_burmanicum:0.0000010002,CUC_Gynostemma_microspermum_GJ058_RNA:0.0000010002)100:0.0132038248,CUC_Gynostemma_yixingense_WGS:0.0191613951)78:0.0020512176)100:0.0535669280)64:0.0000027357)73:0.0119898649,(CUC_Actinostemma_biglandulosum:0.0000010002,CUC_Actinostemma_biglandulosum_RNA:0.0000026270)100:0.0779922687)100:0.1479051997,(((COR_Coriaria_nepalensis:0.0000010002,COR_Coriaria_nepalensis_RNA:0.0000010002)100:0.1983397175,CRN_Corynocarpus_laevigatus_HS5848_WGS:0.1401507526)90:0.0223191788,CRN_Corynocarpus_cribbianus:0.7008554570)76:0.0182813220)83:0.0196706289)100:0.2291615012);
(ANI_Anisophyllea_cinnamomoides:0.0000027164,(((((((CUC_Cyclantheropsis_parviflora_SB11_GSK:0.1214381028,CUC_Cyclantheropsis_parviflora_1_RNA:0.3118047589)99:0.0389664665,CUC_Cyclantheropsis_parviflora:0.0000024763)99:0.1850639602,(CUC_Fevillea_pedatifolia_GSK:0.0000027739,CUC_Fevillea_cordifolia_WGS:0.1938548417)84:0.1045083177)81:0.0420657261,CUC_Siolmatra_pentaphylla_WGS:0.3391868508)95:0.0494621470,(CUC_Gerrardanthus_macrorhizus_RNA:0.2462507245,CUC_Gerrardanthus_macrorhizus:0.1561711551)99:0.2130404353)68:0.0225128940,(((((((((CUC_Ampelosicyos_humblotii_SB12_GSK:0.0320700951,((CUC_Telfairia_occidentalis_RNA:0.0822045110,CUC_Telfairia_occidentalis_WGS:0.1437033304)99:0.0586048238,CUC_Telfairia_pedata_RNA:0.0302709809)99:0.1138011965)85:0.0857999920,(CUC_Cionosicys_macranthus_RNA:0.0384728703,CUC_Cucurbita_digitata_GSK:0.2457292994)87:0.0624483727)60:0.0000026957,((CUC_Momordica_foetida_RNA:0.0000021891,CUC_Momordica_foetida_GSK:0.0663609136)100:0.1017057431,(CUC_Momordica_peteri:0.1393158129,CUC_Momordica_sessilifolia_HS2565_GSK:0.2313616565)67:0.0000022982)98:0.0876368367)24:0.0000021734,((((((CUC_Benincasa_hispida_RNA:0.0550144515,CUC_Benincasa_hispida:0.0445250532)97:0.0274209839,((((CUC_Cucumis_melo_RNA:0.0238793555,CUC_Cucumis_melo_subsp_melo_WGS:0.8225379004)100:0.1085535709,(CUC_Cucumis_hystrix_RNA:0.1350958438,CUC_Cucumis_hystrix_WGS:0.0183066219)100:0.0631166813)100:0.0174281442,CUC_Cucumis_omissus_HS5733_WGS:0.1950944558)100:0.1520172309,CUC_Lemurosicyos_variegata_HS0262_WGS:0.0931722664)94:0.0074142376)94:0.0270485198,(((CUC_Citrullus_amarus_WGS:0.1322681137,CUC_Citrullus_lanatus_1_WGS:0.0788450735)97:0.0544257991,CUC_Raphidiocystis_welwitschii_HS5553_WGS:0.1689394124)96:0.0641115643,(CUC_Lagenaria_siceraria_var_siceraria_WGS:0.0180280005,CUC_Lagenaria_siceraria_GJ113_RNA:0.3618254729)98:0.0441902879)69:0.0000028772)98:0.0528579178,(CUC_Cionosicys_macranthus:0.0172319482,CUC_Cionosicys_macranthus_HS2657_GSK:0.4669184802)97:0.0562283986)92:0.0154963054,(CUC_Bambekea_racemosa_HS5726_WGS:0.1013810549,((CUC_Dendrosicyos_socotranus_HS5731_WGS:0.0277429760,(CUC_Dendrosicyos_socotranus:0.2190907165,CUC_Dendrosicyos_socotranus_SB25_GSK:0.0758433181)98:0.0952807532)98:0.1130909607,(CUC_Wilbrandia_hibiscoides_1_WGS:0.0910605077,CUC_Apodanthera_mathewsii_HS5725_WGS:0.1593496873)96:0.0493517253)95:0.0331779729)97:0.0612687184)93:0.0214618456,((((CUC_Herpetospermum_pedunculosum:0.0000027175,CUC_Herpetospermum_pedunculosum_RNA:0.3022812729)99:0.0756551637,CUC_Herpetospermum_pedunculosum_SB13_GSK:0.2064628317)96:0.0386541664,CUC_Sicyos_edulis_SB09_GSK:0.1972940008)76:0.0189860315,(((CUC_Bryonia_dioica_RNA:0.0000029390,CUC_Bryonia_marmorata_SB24_GSK:0.1164521233)95:0.0349581370,CUC_Bryonia_marmorata:0.3447436951)94:0.0495396897,CUC_Bryonia_dioica_GSK:1.0272259905)95:0.2607285381)34:0.0000024248)49:0.0128966217)49:0.0157918853,((CUC_Siraitia_grosvenorii_1_RNA:0.0329206938,(CUC_Siraitia_grosvenorii_WGS:0.0000024488,CUC_Trichosanthes_baviensis_SYS319_GSK:1.2652306848)89:0.5074721943)89:0.2906156307,CUC_Trichosanthes_pilosa_1_RNA:0.2238352357)33:0.0000025730)63:0.0243244803,((CUC_Indofevillea_khasiana_RNA:0.0829263888,CUC_Indofevillea_khasiana_SYS066_GSK:0.2418746943)98:0.0640107857,CUC_Indofevillea_khasiana:0.0486253124)95:0.0232056807)69:0.0281553504,((CUC_Baijiania_yunnanensis_HS2656_GSK:0.0000010000,CUC_Baijiania_yunnanensis:0.0000010000)89:0.0000021623,CUC_Baijiania_yunnanensis_RNA:0.1918908482)100:0.1585695024)94:0.0996572289,(((CUC_Gynostemma_burmanicum:0.0000021431,(CUC_Gynostemma_burmanicum_SB16_GSK:0.2127176909,CUC_Gynostemma_microspermum_GSK:0.0863131380)100:0.2805586446)100:0.0739850291,CUC_Gynostemma_yixingense_WGS:0.2736935306)99:0.0993569071,CUC_Gynostemma_microspermum_GJ058_RNA:0.0329120309)100:0.5330318848)42:0.0220119609,(CUC_Actinostemma_biglandulosum_RNA:0.1762744851,CUC_Actinostemma_biglandulosum:0.0926030962)100:0.2669562139)61:0.0190403221)100:0.4778971740,(((BEG_Begonia_coptidifolia_WGS:0.0764034547,BEG_Begonia_petasitifolia:0.2605614372)100:0.6567266778,(((DAT_Datisca_glomerata_WGS:0.0714645212,DAT_Datisca_glomerata_leaf_RNA:0.1136143479)100:0.1441318383,DAT_Datisca_cannabina:0.2334690145)100:0.3496705237,TET_Tetrameles_nudiflora:0.4333624332)83:0.1599121485)73:0.1639722797,(((COR_Coriaria_nepalensis_RNA:0.0000027642,COR_Coriaria_nepalensis:0.2682696188)100:0.5747810585,CRN_Corynocarpus_cribbianus:1.1918108704)79:0.4225008613,CRN_Corynocarpus_laevigatus_HS5848_WGS:0.5602986137)70:0.2182436424)74:0.0769695924)100:0.7382342794,ANI_Anisophyllea_purpurascens_GSK:0.7869901913);
(ANI_Anisophyllea_cinnamomoides:0.0273231414,ANI_Anisophyllea_purpurascens_GSK:0.0102358861,((((((CUC_Actinostemma_biglandulosum:0.0111416138,CUC_Actinostemma_biglandulosum_RNA:0.0000024274)100:0.0586036551,(((((((((((CUC_Apodanthera_mathewsii_HS5725_WGS:0.0059176142,CUC_Wilbrandia_hibiscoides_1_WGS:0.0090937503)100:0.0063331318,(CUC_Dendrosicyos_socotranus:0.0013396784,(CUC_Dendrosicyos_socotranus_HS5731_WGS:0.0000020576,CUC_Dendrosicyos_socotranus_SB25_GSK:0.0389013042)100:0.0031125484)100:0.0261636175)99:0.0064919947,CUC_Bambekea_racemosa_HS5726_WGS:0.0226705694)89:0.0071474591,((((CUC_Benincasa_hispida:0.0000009994,CUC_Benincasa_hispida_RNA:0.0000009994)100:0.0204769626,(CUC_Lagenaria_siceraria_GJ113_RNA:0.0000009994,CUC_Lagenaria_siceraria_var_siceraria_WGS:0.0000009994)100:0.0122135886)75:0.0017007631,((((CUC_Cucumis_melo_RNA:0.0035372055,CUC_Cucumis_melo_subsp_melo_WGS:0.0018360833)100:0.0117552314,(CUC_Cucumis_hystrix_RNA:0.0000009994,CUC_Cucumis_hystrix_WGS:0.0022531158)100:0.0174629785)100:0.0084400443,CUC_Cucumis_omissus_HS5733_WGS:0.0386836518)99:0.0132559460,CUC_Lemurosicyos_variegata_HS0262_WGS:0.0784971430)86:0.0064625552)77:0.0014206727,(CUC_Citrullus_amarus_WGS:0.0000009994,CUC_Citrullus_lanatus_1_WGS:0.0142648537)100:0.0259984844)100:0.0243133023)68:0.0043728835,((CUC_Cionosicys_macranthus_RNA:0.0000009994,CUC_Cionosicys_macranthus:0.0000009994)100:0.0132764259,(CUC_Cucurbita_digitata_GSK:0.0443225111,CUC_Cionosicys_macranthus_HS2657_GSK:0.0126515401)93:0.0280536773)89:0.0145292901)96:0.0069857600,(((CUC_Bryonia_dioica_RNA:0.0036874419,CUC_Bryonia_marmorata:0.0000009994)87:0.0063882776,(CUC_Bryonia_dioica_GSK:0.1302836065,CUC_Bryonia_marmorata_SB24_GSK:0.1071762866)61:0.0330068723)99:0.0491696644,((CUC_Trichosanthes_pilosa:0.0000009994,CUC_Trichosanthes_pilosa_1_RNA:0.0000009994)100:0.0174777638,(CUC_Sicyos_edulis_SB09_GSK:0.0650498302,(CUC_Herpetospermum_pedunculosum:0.0083381956,CUC_Herpetospermum_pedunculosum_RNA:0.0000023964)100:0.0524800241)86:0.0189771236)85:0.0079739073)96:0.0157506820)87:0.0144856708,(((CUC_Telfairia_occidentalis_WGS:0.0230792911,CUC_Ampelosicyos_humblotii_SB12_GSK:0.1124091519)61:0.0000021798,CUC_Telfairia_occidentalis_RNA:0.0255413343)95:0.0167219083,(CUC_Telfairia_pedata:0.0026794415,CUC_Telfairia_pedata_RNA:0.0000009994)100:0.0201711819)100:0.0351168924)89:0.0099112482,(CUC_Momordica_foetida_RNA:0.0000009994,(CUC_Momordica_foetida_GSK:0.0145375580,(CUC_Momordica_peteri:0.0471513043,CUC_Momordica_sessilifolia_HS2565_GSK:0.0673995035)95:0.0162610014)92:0.0433850004)78:0.0294958543)54:0.0044641555,(CUC_Siraitia_grosvenorii_WGS:0.0396305346,CUC_Siraitia_grosvenorii_1_RNA:0.0252398419)97:0.0287038249)73:0.0092850820,((CUC_Indofevillea_khasiana_RNA:0.0084378110,(CUC_Indofevillea_khasiana:0.0154883744,CUC_Indofevillea_khasiana_SYS066_GSK:0.0132142527)96:0.0516995038)76:0.0152939637,((CUC_Baijiania_yunnanensis:0.0000024743,CUC_Baijiania_yunnanensis_RNA:0.0000009994)92:0.0008135690,CUC_Baijiania_yunnanensis_HS2656_GSK:0.0114937560)100:0.0460166425)66:0.0009296324)99:0.0305397037,(((CUC_Cyclantheropsis_parviflora:0.0000024800,CUC_Cyclantheropsis_parviflora_SB11_GSK:0.0822340993)100:0.0080545163,CUC_Cyclantheropsis_parviflora_1_RNA:0.0017656819)100:0.0718137591,((((CUC_Gynostemma_yixingense_WGS:0.0215852152,(CUC_Gynostemma_burmanicum:0.0149703716,CUC_Gynostemma_burmanicum_SB16_GSK:0.2464322115)100:0.0042146064)99:0.0023723754,CUC_Gynostemma_microspermum_GSK:0.0141126379)100:0.0774414490,((CUC_Gerrardanthus_macrorhizus:0.0120446464,CUC_Gerrardanthus_macrorhizus_RNA:0.0211130253)100:0.0367556696,CUC_Siolmatra_pentaphylla_WGS:0.0595755837)93:0.0268880390)76:0.0075798678,(CUC_Fevillea_pedatifolia_GSK:0.0096578533,CUC_Fevillea_cordifolia_WGS:0.0178651429)100:0.0604836695)67:0.0322088541)90:0.0242918155)79:0.0137515453)99:0.0476689719,CRN_Corynocarpus_cribbianus:0.4481405487)75:0.0550093371,(CRN_Corynocarpus_laevigatus_HS5848_WGS:0.1421271483,(COR_Coriaria_nepalensis:0.0161500362,COR_Coriaria_nepalensis_RNA:0.0000029325)100:0.1378182456)87:0.0478780085)79:0.0087691112,((DAT_Datisca_cannabina:0.0475549711,(DAT_Datisca_glomerata_WGS:0.0543072070,DAT_Datisca_glomerata_leaf_RNA:0.0041509802)100:0.0430140131)100:0.0807468340,(BEG_Begonia_coptidifolia_WGS:0.0321210615,BEG_Begonia_petasitifolia:0.0546016486)100:0.1161723230)93:0.0375745117)78:0.0265132409,TET_Tetrameles_nudiflora:0.1261386908)100:0.2116834966);
(ANI_Anisophyllea_cinnamomoides:0.0446456087,ANI_Anisophyllea_purpurascens_GSK:0.0034232190,((((BEG_Begonia_coptidifolia_WGS:0.0149981128,BEG_Begonia_petasitifolia:0.0352015272)100:0.1355719821,TET_Tetrameles_nudiflora:0.1159159465)76:0.0106490917,(DAT_Datisca_cannabina:0.0219559295,(DAT_Datisca_glomerata_WGS:0.0000010047,DAT_Datisca_glomerata_leaf_RNA:0.0000022028)99:0.0123046561)100:0.0652950842)93:0.0199586999,(((COR_Coriaria_nepalensis_RNA:0.0000025946,COR_Coriaria_nepalensis:0.0094131421)100:0.1365776322,(CRN_Corynocarpus_cribbianus:0.0242113629,CRN_Corynocarpus_laevigatus_HS5848_WGS:0.0000010047)100:0.0587936828)99:0.0366573516,((((CUC_Actinostemma_biglandulosum:0.0000020485,CUC_Actinostemma_biglandulosum_RNA:0.0087513572)100:0.0691836611,((CUC_Gynostemma_burmanicum:0.0026933118,((CUC_Gynostemma_yixingense_WGS:0.0107272099,CUC_Gynostemma_burmanicum_SB16_GSK:0.0108939416)97:0.0073075951,CUC_Gynostemma_microspermum_GJ058_RNA:0.0088415098)73:0.0000020656)91:0.0046310515,CUC_Gynostemma_microspermum_GSK:0.0591153948)100:0.0422437091)79:0.0006780517,(((((CUC_Ampelosicyos_humblotii_SB12_GSK:0.0210963102,((CUC_Telfairia_pedata:0.0000022112,CUC_Telfairia_pedata_RNA:0.0000027239)100:0.0071489148,(CUC_Telfairia_occidentalis_WGS:0.0145823657,CUC_Telfairia_occidentalis_RNA:0.0072359145)100:0.0017684298)99:0.0060256441)99:0.0113150337,(((((((CUC_Benincasa_hispida:0.0000010047,CUC_Benincasa_hispida_RNA:0.0064376328)100:0.0170873939,CUC_Raphidiocystis_welwitschii_HS5553_WGS:0.0523938488)90:0.0034072116,(((CUC_Cucumis_hystrix_RNA:0.0000025946,CUC_Cucumis_hystrix_WGS:0.0206630331)90:0.0188477509,(CUC_Cucumis_melo_RNA:0.0031092098,CUC_Cucumis_melo_subsp_melo_WGS:0.0322525767)90:0.0151778092)99:0.0076559941,CUC_Cucumis_omissus_HS5733_WGS:0.0285169777)99:0.0106503360)82:0.0074809651,CUC_Lemurosicyos_variegata_HS0262_WGS:0.0135448812)84:0.0046550495,((CUC_Lagenaria_siceraria_var_siceraria_WGS:0.0000010047,CUC_Lagenaria_siceraria_GJ113_RNA:0.0036198884)100:0.0089270832,(CUC_Citrullus_amarus_WGS:0.0017353396,CUC_Citrullus_lanatus_1_WGS:0.0000010047)100:0.0101891594)79:0.0017685648)100:0.0135511548,((((CUC_Sicyos_edulis_SB09_GSK:0.0366614396,CUC_Apodanthera_mathewsii_HS5725_WGS:0.0040834197)43:0.0000028754,CUC_Wilbrandia_hibiscoides_1_WGS:0.0104779338)48:0.0000022181,CUC_Dendrosicyos_socotranus_SB25_GSK:0.0487881015)46:0.0077884267,((CUC_Dendrosicyos_socotranus_HS5731_WGS:0.0000025946,CUC_Dendrosicyos_socotranus:0.0073753184)83:0.0174834507,CUC_Bambekea_racemosa_HS5726_WGS:0.0237273269)63:0.0182160396)74:0.0074729814)60:0.0024763219,(((CUC_Bryonia_dioica_RNA:0.0111655598,CUC_Bryonia_marmorata:0.0058173083)100:0.0343904076,(CUC_Herpetospermum_pedunculosum:0.0097974583,(CUC_Herpetospermum_pedunculosum_RNA:0.0000020189,CUC_Herpetospermum_pedunculosum_SB13_GSK:0.0063118215)100:0.0153575307)100:0.0227096047)75:0.0063158265,((((CUC_Cionosicys_macranthus_RNA:0.0000010047,CUC_Cionosicys_macranthus:0.0000010047)100:0.0304714886,CUC_Cucurbita_digitata_GSK:0.0297028820)91:0.0101907298,((CUC_Trichosanthes_pilosa_1_RNA:0.0040203296,CUC_Trichosanthes_pilosa:0.0122854897)97:0.0076190709,CUC_Trichosanthes_baviensis_SYS319_GSK:0.0596800538)75:0.0093925902)68:0.0036176789,CUC_Cionosicys_macranthus_HS2657_GSK:0.0205605385)65:0.0042175614)44:0.0000023072)92:0.0029465499)92:0.0056569601,(CUC_Indofevillea_khasiana:0.0024022529,(CUC_Indofevillea_khasiana_RNA:0.0000027639,CUC_Indofevillea_khasiana_SYS066_GSK:0.0547311177)98:0.0112470820)100:0.0185862860)55:0.0033557383,((((CUC_Momordica_foetida_GSK:0.0089357936,CUC_Momordica_foetida_RNA:0.0053694427)100:0.0185876100,CUC_Momordica_peteri:0.0411246995)99:0.0018086069,CUC_Momordica_sessilifolia_HS2565_GSK:0.0450735476)98:0.0101825995,(CUC_Siraitia_grosvenorii_1_RNA:0.0013989927,CUC_Siraitia_grosvenorii_WGS:0.0387272791)100:0.0210887971)96:0.0046811717)95:0.0074913166,((CUC_Baijiania_yunnanensis:0.0000010047,CUC_Baijiania_yunnanensis_HS2656_GSK:0.0000023345)99:0.0123725196,CUC_Baijiania_yunnanensis_RNA:0.0125442501)100:0.0304962423)95:0.0190472842)94:0.0094894557,(((((CUC_Cyclantheropsis_parviflora:0.0000028474,CUC_Cyclantheropsis_parviflora_SB11_GSK:0.1083337232)99:0.0116675203,CUC_Cyclantheropsis_parviflora_1_RNA:0.0143435705)100:0.0504621711,(CUC_Fevillea_cordifolia_WGS:0.0135494365,CUC_Fevillea_pedatifolia_GSK:0.0326504208)100:0.0255452832)91:0.0083135307,CUC_Gerrardanthus_macrorhizus:0.0500826800)97:0.0080093419,CUC_Siolmatra_pentaphylla_WGS:0.0686567377)99:0.0241946731)100:0.0975389301)74:0.0015446391)100:0.1757399517);
(ANI_Anisophyllea_cinnamomoides:0.0428742839,ANI_Anisophyllea_purpurascens_GSK:0.0043333235,((((COR_Coriaria_nepalensis:0.0000010000,COR_Coriaria_nepalensis_RNA:0.0000010000)100:0.0857323408,(CRN_Corynocarpus_cribbianus:0.0084436453,CRN_Corynocarpus_laevigatus_HS5848_WGS:0.0011252976)100:0.1115938534)85:0.0073577477,(((DAT_Datisca_cannabina:0.0286009860,(DAT_Datisca_glomerata_WGS:0.0000010000,DAT_Datisca_glomerata_leaf_RNA:0.0000010000)100:0.0156326033)100:0.0689451567,TET_Tetrameles_nudiflora:0.1100030383)97:0.0125194364,(BEG_Begonia_coptidifolia_WGS:0.0284897334,BEG_Begonia_petasitifolia:0.0318200372)100:0.1036092510)97:0.0091747168)87:0.0118662554,(((((((CUC_Ampelosicyos_humblotii_SB12_GSK:0.0411803447,(CUC_Telfairia_occidentalis_WGS:0.0140421864,(CUC_Telfairia_pedata_RNA:0.0021812143,CUC_Telfairia_pedata:0.0286959410)100:0.0025459744)100:0.0227633643)98:0.0173554651,(((((((CUC_Apodanthera_mathewsii_HS5725_WGS:0.0107293960,CUC_Wilbrandia_hibiscoides_1_WGS:0.0320910912)90:0.0033440513,((CUC_Dendrosicyos_socotranus:0.0000010000,CUC_Dendrosicyos_socotranus_HS5731_WGS:0.0000010000)75:0.0000010000,CUC_Dendrosicyos_socotranus_SB25_GSK:0.0019240326)100:0.0158306888)98:0.0080093501,CUC_Bambekea_racemosa_HS5726_WGS:0.0153630212)65:0.0000021163,((((CUC_Citrullus_amarus_WGS:0.0000010000,CUC_Citrullus_lanatus_1_WGS:0.0033337395)99:0.0053939466,(((CUC_Cucumis_hystrix_RNA:0.0000010000,CUC_Cucumis_hystrix_WGS:0.0000010000)100:0.0084204876,(CUC_Cucumis_melo_RNA:0.0016491315,CUC_Cucumis_melo_subsp_melo_WGS:0.0000010000)100:0.0205788910)98:0.0034211794,CUC_Cucumis_omissus_HS5733_WGS:0.0067286842)100:0.0153677176)64:0.0015761502,(((CUC_Lemurosicyos_variegata_HS0262_WGS:0.0157050820,CUC_Raphidiocystis_welwitschii_HS5553_WGS:0.0469367347)98:0.0086950563,(CUC_Benincasa_hispida_RNA:0.0000010000,CUC_Benincasa_hispida:0.0251687683)100:0.0222020896)91:0.0017373024,(CUC_Lagenaria_siceraria_GJ113_RNA:0.0000010000,CUC_Lagenaria_siceraria_var_siceraria_WGS:0.0000010000)100:0.0119478221)84:0.0015268426)99:0.0120953547,((CUC_Cionosicys_macranthus_RNA:0.0000010000,(CUC_Cionosicys_macranthus:0.0000010000,CUC_Cionosicys_macranthus_HS2657_GSK:0.0142255543)100:0.0225684591)100:0.0147598640,CUC_Cucurbita_digitata_GSK:0.0166260113)99:0.0139449981)99:0.0085376591)99:0.0092776887,((((CUC_Trichosanthes_pilosa:0.0000010000,CUC_Trichosanthes_baviensis_SYS319_GSK:0.1035453510)99:0.0099335997,CUC_Trichosanthes_pilosa_SYS242_GSK:0.0000010000)44:0.0000010000,CUC_Trichosanthes_pilosa_1_RNA:0.0000024852)100:0.0179963818,CUC_Sicyos_edulis_SB09_GSK:0.0756438422)38:0.0000020429)72:0.0031661795,(CUC_Bryonia_marmorata_SB24_GSK:0.0000010000,((CUC_Bryonia_dioica_RNA:0.0106536075,CUC_Bryonia_marmorata:0.0180094422)59:0.0002514710,CUC_Bryonia_dioica_GSK:0.0851889929)98:0.0146459304)98:0.0315940034)60:0.0016369755,(CUC_Herpetospermum_pedunculosum:0.0058051626,CUC_Herpetospermum_pedunculosum_RNA:0.0000010000)100:0.0267522601)84:0.0068784779)83:0.0053578773,((((CUC_Momordica_foetida_GSK:0.0000010000,CUC_Momordica_foetida_RNA:0.0033095973)100:0.0045552917,CUC_Momordica_sessilifolia_HS2565_GSK:0.0350489480)95:0.0076981252,CUC_Momordica_peteri:0.0670001433)100:0.0267858073,(CUC_Siraitia_grosvenorii_1_RNA:0.0000010000,CUC_Siraitia_grosvenorii_WGS:0.0000010000)100:0.0305306352)65:0.0038480141)98:0.0104421668,((CUC_Indofevillea_khasiana_RNA:0.0000010000,(CUC_Indofevillea_khasiana:0.0000024817,CUC_Siolmatra_pentaphylla_WGS:0.3341137527)80:0.0184112813)78:0.0020934205,CUC_Indofevillea_khasiana_SYS066_GSK:0.0040645140)80:0.0155748035)73:0.0010597284,((CUC_Baijiania_yunnanensis:0.0000010000,CUC_Baijiania_yunnanensis_RNA:0.0023011143)59:0.0000010000,CUC_Baijiania_yunnanensis_HS2656_GSK:0.0000010000)100:0.0267653153)79:0.0249688565,(((((CUC_Cyclantheropsis_parviflora:0.0104670589,CUC_Cyclantheropsis_parviflora_SB11_GSK:0.0000010000)100:0.0819179150,CUC_Cyclantheropsis_parviflora_1_RNA:0.0056954725)100:0.0500955125,(CUC_Fevillea_cordifolia_WGS:0.0036807532,CUC_Fevillea_pedatifolia_GSK:0.0113875438)100:0.0192092543)88:0.0144135945,(CUC_Gerrardanthus_macrorhizus_RNA:0.0000025370,CUC_Gerrardanthus_macrorhizus:0.1277232619)100:0.0582866523)98:0.0207848971,((CUC_Gynostemma_yixingense_WGS:0.0101269745,CUC_Gynostemma_microspermum_GJ058_RNA:0.0311924666)55:0.0000010000,((CUC_Gynostemma_burmanicum:0.0000010000,CUC_Gynostemma_burmanicum_SB16_GSK:0.0017063390)94:0.0033522717,CUC_Gynostemma_microspermum_GSK:0.0096844878)76:0.0016865904)81:0.0507267744)35:0.0000027161)59:0.0089357658,(CUC_Actinostemma_biglandulosum_RNA:0.0000020638,CUC_Actinostemma_biglandulosum:0.0299071340)100:0.0731078326)100:0.0756964025)100:0.1613777096);
(ANI_Anisophyllea_cinnamomoides:0.0259504705,ANI_Anisophyllea_purpurascens_GSK:0.0371464210,(((((BEG_Begonia_coptidifolia_WGS:0.0291416749,BEG_Begonia_petasitifolia:0.0487273681)100:0.1695983606,TET_Tetrameles_nudiflora:0.1149775698)86:0.0173041999,(DAT_Datisca_cannabina:0.0731944929,(DAT_Datisca_glomerata_WGS:0.0000010003,DAT_Datisca_glomerata_leaf_RNA:0.0000010003)100:0.0668824905)100:0.0687252545)87:0.0216506693,((CUC_Actinostemma_biglandulosum:0.0041561812,CUC_Actinostemma_biglandulosum_RNA:0.0000010003)100:0.0878588790,(((((((CUC_Ampelosicyos_humblotii_SB12_GSK:0.0172267485,((CUC_Telfairia_occidentalis_WGS:0.0000028554,CUC_Telfairia_occidentalis_RNA:0.2126723994)92:0.0032800541,(CUC_Telfairia_pedata:0.0000010003,CUC_Telfairia_pedata_RNA:0.0012294073)100:0.0068879107)97:0.0223798496)99:0.0142400532,(((((CUC_Bryonia_dioica_RNA:0.0033965070,CUC_Bryonia_marmorata:0.0071822711)100:0.0627736781,((CUC_Trichosanthes_pilosa:0.0000010003,CUC_Trichosanthes_baviensis_SYS319_GSK:0.0659238884)99:0.0063643301,CUC_Trichosanthes_pilosa_1_RNA:0.0082993296)99:0.0180217468)55:0.0000026787,CUC_Sicyos_edulis_SB09_GSK:0.0620895362)60:0.0057686166,(CUC_Herpetospermum_pedunculosum:0.0033663425,CUC_Herpetospermum_pedunculosum_RNA:0.0042206787)100:0.0325373200)79:0.0128609394,((((CUC_Apodanthera_mathewsii_HS5725_WGS:0.0242883583,CUC_Wilbrandia_hibiscoides_1_WGS:0.0080775325)98:0.0076119118,(CUC_Dendrosicyos_socotranus_SB25_GSK:0.0000010003,(CUC_Dendrosicyos_socotranus:0.0000010003,CUC_Dendrosicyos_socotranus_HS5731_WGS:0.0000010003)74:0.0000010003)100:0.0287079238)96:0.0092004130,CUC_Bambekea_racemosa_HS5726_WGS:0.0219060899)100:0.0195808091,(((CUC_Benincasa_hispida:0.0000010003,CUC_Benincasa_hispida_RNA:0.0000010003)100:0.0252505310,(((((CUC_Cucumis_hystrix_RNA:0.0019702295,CUC_Cucumis_hystrix_WGS:0.0288972077)100:0.0120463610,CUC_Cucumis_omissus_HS5733_WGS:0.0268374028)94:0.0045508221,(CUC_Cucumis_melo_RNA:0.0012111155,CUC_Cucumis_melo_subsp_melo_WGS:0.0024583545)100:0.0080866447)100:0.0362232931,(CUC_Raphidiocystis_welwitschii_HS5553_WGS:0.0289098358,CUC_Lemurosicyos_variegata_HS0262_WGS:0.0412672551)97:0.0045966510)88:0.0040390748,((CUC_Lagenaria_siceraria_GJ113_RNA:0.0000010003,CUC_Lagenaria_siceraria_var_siceraria_WGS:0.0000010003)100:0.0211808630,(CUC_Citrullus_amarus_WGS:0.0000010003,CUC_Citrullus_lanatus_1_WGS:0.0062430560)100:0.0232037730)90:0.0103589093)80:0.0066564525)100:0.0121113177,(((CUC_Cionosicys_macranthus:0.0000010003,CUC_Cionosicys_macranthus_RNA:0.0000010003)59:0.0000020864,CUC_Cionosicys_macranthus_HS2657_GSK:0.0429092349)100:0.0208948446,CUC_Cucurbita_digitata_GSK:0.0279936073)98:0.0118830336)98:0.0064904757)99:0.0155891226)97:0.0126424662)85:0.0056161549,((CUC_Momordica_foetida_GSK:0.0024674712,CUC_Momordica_foetida_RNA:0.0037660252)100:0.0298489954,(CUC_Momordica_peteri:0.0471618644,CUC_Momordica_sessilifolia_HS2565_GSK:0.0445031677)80:0.0155341022)100:0.0508088597)100:0.0218728475,(CUC_Siraitia_grosvenorii_WGS:0.0000010003,CUC_Siraitia_grosvenorii_1_RNA:0.0000010003)100:0.0303562133)87:0.0160140576,(((CUC_Indofevillea_khasiana_RNA:0.0000010003,CUC_Indofevillea_khasiana:0.0000010003)97:0.0029724494,CUC_Indofevillea_khasiana_SYS066_GSK:0.0061047959)99:0.0196075181,(CUC_Baijiania_yunnanensis:0.0000010003,(CUC_Baijiania_yunnanensis_HS2656_GSK:0.0012890398,CUC_Baijiania_yunnanensis_RNA:0.0050411206)71:0.0000010003)100:0.0468591985)92:0.0033617820)100:0.0415267938,(((CUC_Fevillea_cordifolia_WGS:0.0054639451,CUC_Fevillea_pedatifolia_GSK:0.0083813816)100:0.0585776232,(CUC_Cyclantheropsis_parviflora_1_RNA:0.0116272281,(CUC_Cyclantheropsis_parviflora:0.0010947053,CUC_Cyclantheropsis_parviflora_SB11_GSK:0.0503169384)81:0.0032315121)100:0.1286568484)99:0.0157380110,(CUC_Gerrardanthus_macrorhizus:0.0000024182,CUC_Gerrardanthus_macrorhizus_SB22_GSK:0.0678146807)100:0.0682191821)99:0.0224558175)95:0.0063643031,((CUC_Gynostemma_burmanicum:0.0046023848,CUC_Gynostemma_burmanicum_SB16_GSK:0.0410773453)66:0.0046752788,(CUC_Gynostemma_microspermum_GJ058_RNA:0.0054941747,(CUC_Gynostemma_microspermum_GSK:0.0031478657,CUC_Gynostemma_yixingense_WGS:0.0252864215)68:0.0105021757)65:0.0028612991)100:0.0603083899)93:0.0173342943)100:0.0653726927)62:0.0049904537,((CRN_Corynocarpus_cribbianus:0.0149290252,CRN_Corynocarpus_laevigatus_HS5848_WGS:0.0067394619)100:0.1134934801,(COR_Coriaria_nepalensis:0.0000010003,COR_Coriaria_nepalensis_RNA:0.0015856859)100:0.1729734714)95:0.0426070311)100:0.1665118762);
(ANI_Anisophyllea_cinnamomoides:0.0280073323,ANI_Anisophyllea_purpurascens_GSK:0.0178161752,(((CRN_Corynocarpus_cribbianus:0.0092443961,CRN_Corynocarpus_laevigatus_HS5848_WGS:0.0063986186)100:0.0517425240,(COR_Coriaria_nepalensis:0.0000010000,COR_Coriaria_nepalensis_RNA:0.0000010000)100:0.1271488931)62:0.0100514397,(((((((CUC_Actinostemma_biglandulosum_RNA:0.0719718374,((((CUC_Gynostemma_burmanicum:0.0000020650,CUC_Gynostemma_burmanicum_SB16_GSK:0.0937034553)99:0.0167676439,CUC_Gynostemma_microspermum_GJ058_RNA:0.0063111906)95:0.0130593322,CUC_Gynostemma_yixingense_WGS:0.0046916895)88:0.0044160653,CUC_Gynostemma_microspermum_GSK:0.0032775292)100:0.0983253412)93:0.0089591002,(((CUC_Fevillea_pedatifolia_GSK:0.0050992557,CUC_Fevillea_cordifolia_WGS:0.0139639203)100:0.0114700870,(CUC_Cyclantheropsis_parviflora:0.0000010000,CUC_Cyclantheropsis_parviflora_1_RNA:0.0000027273)100:0.0700493806)96:0.0193045797,CUC_Gerrardanthus_macrorhizus_RNA:0.0442450159)74:0.0099059659)46:0.0000020666,CUC_Siolmatra_pentaphylla_WGS:0.0330994066)59:0.0019028543,((((CUC_Baijiania_yunnanensis_HS2656_GSK:0.0000010000,CUC_Baijiania_yunnanensis_RNA:0.0026860732)97:0.0043111166,((CUC_Baijiania_yunnanensis:0.0000029728,CUC_Gerrardanthus_macrorhizus_SB22_GSK:0.2755728345)95:0.0360760276,CUC_Gerrardanthus_macrorhizus:0.1502790639)86:0.0687757428)76:0.0105083410,((CUC_Siraitia_grosvenorii_1_RNA:0.0000010000,CUC_Siraitia_grosvenorii_WGS:0.0025067820)94:0.0047866745,(((((CUC_Telfairia_pedata_RNA:0.0000010000,CUC_Telfairia_pedata:0.0000010000)100:0.0127368092,(CUC_Telfairia_occidentalis_WGS:0.0000010000,CUC_Telfairia_occidentalis_RNA:0.0075366645)100:0.0050001029)99:0.0046393679,CUC_Ampelosicyos_humblotii_SB12_GSK:0.0029422270)99:0.0134131356,(((CUC_Cucurbita_digitata_GSK:0.0128732033,((CUC_Cionosicys_macranthus:0.0000010000,CUC_Cionosicys_macranthus_HS2657_GSK:0.0000010000)38:0.0000010000,CUC_Cionosicys_macranthus_RNA:0.0000010000)99:0.0129405923)99:0.0149661936,(CUC_Trichosanthes_pilosa_1_RNA:0.0261618533,CUC_Sicyos_edulis_SB09_GSK:0.1108593070)94:0.0031160727)99:0.0136561943,((((CUC_Herpetospermum_pedunculosum:0.0000010000,(CUC_Herpetospermum_pedunculosum_RNA:0.0000023164,CUC_Herpetospermum_pedunculosum_SB13_GSK:0.0000010000)74:0.0000021026)95:0.0154766968,(CUC_Bryonia_dioica_RNA:0.0053960362,CUC_Bryonia_marmorata:0.0677660830)99:0.0378144332)96:0.0025600225,(CUC_Bambekea_racemosa_HS5726_WGS:0.0075327604,(((CUC_Dendrosicyos_socotranus:0.0160947001,CUC_Dendrosicyos_socotranus_SB25_GSK:0.0109228124)72:0.0000027378,CUC_Dendrosicyos_socotranus_HS5731_WGS:0.0000010000)100:0.0201761689,(CUC_Wilbrandia_hibiscoides_1_WGS:0.0083291103,CUC_Apodanthera_mathewsii_HS5725_WGS:0.0146831159)86:0.0049336732)99:0.0139304964)100:0.0182400444)81:0.0024031769,(((CUC_Benincasa_hispida_RNA:0.0256724886,(CUC_Lemurosicyos_variegata_HS0262_WGS:0.0340531871,CUC_Raphidiocystis_welwitschii_HS5553_WGS:0.0744012629)99:0.0407607560)98:0.0078128858,(CUC_Lagenaria_siceraria_var_siceraria_WGS:0.0000010000,CUC_Lagenaria_siceraria_GJ113_RNA:0.0000010000)100:0.0126489738)92:0.0025482053,((CUC_Citrullus_amarus_WGS:0.0000010000,CUC_Citrullus_lanatus_1_WGS:0.0050288545)100:0.0182302356,((((CUC_Cucumis_hystrix_RNA:0.0025063536,CUC_Cucumis_hystrix_WGS:0.0000010000)100:0.0102716644,(CUC_Cucumis_melo_subsp_melo_WGS:0.0000010000,CUC_Cucumis_melo_RNA:0.0050114965)100:0.0154595020)98:0.0023213098,CUC_Cucumis_omissus_HS5733_WGS:0.0025358184)99:0.0132929084,CUC_Benincasa_hispida:0.0626693014)89:0.0075489611)95:0.0023754523)100:0.0153265728)96:0.0053734232)99:0.0102848003)92:0.0025316192,(CUC_Momordica_peteri:0.0237301202,((CUC_Momordica_foetida_GSK:0.0050129965,CUC_Momordica_foetida_RNA:0.0000010000)99:0.0099072315,CUC_Momordica_sessilifolia_HS2565_GSK:0.0176825016)58:0.0000021771)100:0.0212404043)94:0.0052904152)86:0.0075342428)43:0.0000026237,((CUC_Indofevillea_khasiana:0.0000010000,CUC_Indofevillea_khasiana_RNA:0.0025062064)99:0.0058890077,CUC_Indofevillea_khasiana_SYS066_GSK:0.0974900065)93:0.0150193494)80:0.0165922007)100:0.0941362237,TET_Tetrameles_nudiflora:0.0679090903)43:0.0093460385,(DAT_Datisca_cannabina:0.0150097692,(DAT_Datisca_glomerata_WGS:0.0050714822,DAT_Datisca_glomerata_leaf_RNA:0.0000010000)95:0.0037601707)100:0.0985919119)45:0.0085617686,(BEG_Begonia_coptidifolia_WGS:0.0171951426,BEG_Begonia_petasitifolia:0.0277438879)100:0.1716095282)83:0.0107499840)100:0.0776689315);
(ANI_Anisophyllea_cinnamomoides:0.0226370312,ANI_Anisophyllea_purpurascens_GSK:0.0039770149,(((DAT_Datisca_cannabina:0.0262781861,(DAT_Datisca_glomerata_WGS:0.0000010196,DAT_Datisca_glomerata_leaf_RNA:0.0000010196)100:0.0374939579)100:0.0561104597,(BEG_Begonia_coptidifolia_WGS:0.0177984932,BEG_Begonia_petasitifolia:0.0421534408)100:0.1068884690)95:0.0268035295,(((COR_Coriaria_nepalensis_RNA:0.0034176647,COR_Coriaria_nepalensis:0.0000010196)100:0.1306372986,(CRN_Corynocarpus_cribbianus:0.0093473420,CRN_Corynocarpus_laevigatus_HS5848_WGS:0.0023900543)100:0.0784994761)65:0.0181153575,(TET_Tetrameles_nudiflora:0.1180760435,((((CUC_Actinostemma_biglandulosum:0.0000010196,CUC_Actinostemma_biglandulosum_RNA:0.0000010196)100:0.0602013556,(((CUC_Fevillea_cordifolia_WGS:0.0085953949,CUC_Fevillea_pedatifolia_GSK:0.0051510790)99:0.0052189315,((CUC_Cyclantheropsis_parviflora:0.0000010196,CUC_Cyclantheropsis_parviflora_SB11_GSK:0.0022644740)99:0.0065412631,CUC_Cyclantheropsis_parviflora_1_RNA:0.0000010196)100:0.0550517792)96:0.0086158321,((CUC_Gerrardanthus_macrorhizus_RNA:0.0440379081,(CUC_Gerrardanthus_macrorhizus_SB22_GSK:0.0115540822,CUC_Gerrardanthus_macrorhizus:0.0576306670)99:0.0125756433)100:0.0233238001,CUC_Siolmatra_pentaphylla_WGS:0.0548462023)76:0.0068896213)91:0.0170348265)40:0.0000027209,(((CUC_Gynostemma_burmanicum:0.0020027010,CUC_Gynostemma_burmanicum_SB16_GSK:0.0043447750)100:0.0042013700,(CUC_Gynostemma_microspermum_GSK:0.0000028719,CUC_Gynostemma_microspermum_GJ058_RNA:0.0000024906)98:0.0044850980)96:0.0037278727,CUC_Gynostemma_yixingense_WGS:0.0111855875)100:0.0540506151)57:0.0046829801,((((CUC_Siraitia_grosvenorii_WGS:0.0000010196,CUC_Siraitia_grosvenorii_1_RNA:0.0069464302)100:0.0193300795,((((((((CUC_Apodanthera_mathewsii_HS5725_WGS:0.0087895398,CUC_Wilbrandia_hibiscoides_1_WGS:0.0051756680)98:0.0058978958,((CUC_Dendrosicyos_socotranus_HS5731_WGS:0.0000010196,CUC_Dendrosicyos_socotranus:0.0080874596)75:0.0000010196,CUC_Dendrosicyos_socotranus_SB25_GSK:0.0078015289)99:0.0084490133)77:0.0036198414,CUC_Bambekea_racemosa_HS5726_WGS:0.0097693552)96:0.0044459734,(((((CUC_Benincasa_hispida_RNA:0.0000010196,CUC_Benincasa_hispida:0.0030729507)100:0.0071488080,(CUC_Citrullus_amarus_WGS:0.0017193773,CUC_Citrullus_lanatus_1_WGS:0.0068964392)100:0.0177387953)63:0.0015644763,(((CUC_Lagenaria_siceraria_GJ113_RNA:0.0000010196,CUC_Lagenaria_siceraria_var_siceraria_WGS:0.0000010196)100:0.0177031883,(((CUC_Cucumis_hystrix_RNA:0.0034854995,CUC_Cucumis_hystrix_WGS:0.0000010196)95:0.0115058850,(CUC_Cucumis_melo_RNA:0.0000010196,CUC_Cucumis_melo_subsp_melo_WGS:0.0000010196)100:0.0057174807)100:0.0144885091,CUC_Cucumis_omissus_HS5733_WGS:0.0098537220)99:0.0106693635)55:0.0000028226,CUC_Lemurosicyos_variegata_HS0262_WGS:0.0106467021)85:0.0019705211)86:0.0049783599,CUC_Raphidiocystis_welwitschii_HS5553_WGS:0.0294988564)51:0.0000020434,(CUC_Bryonia_dioica_RNA:0.0018369223,(CUC_Bryonia_marmorata:0.0106759258,(CUC_Bryonia_marmorata_SB24_GSK:0.0143771943,CUC_Bryonia_dioica_GSK:0.0052216983)100:0.1139828870)50:0.0000025270)100:0.0234122296)40:0.0037690787)34:0.0015924619,(((CUC_Cionosicys_macranthus_RNA:0.0000010196,CUC_Cionosicys_macranthus:0.0000010196)100:0.0106995336,CUC_Cucurbita_digitata_GSK:0.0270533293)100:0.0184051315,(CUC_Trichosanthes_pilosa_1_RNA:0.0000010196,(CUC_Trichosanthes_pilosa:0.0049041487,CUC_Trichosanthes_pilosa_SYS242_GSK:0.1031596143)52:0.0000022645)93:0.0160976960)73:0.0015162819)21:0.0000026332,((CUC_Herpetospermum_pedunculosum_RNA:0.0000010196,CUC_Herpetospermum_pedunculosum:0.0196751594)99:0.0058901327,CUC_Herpetospermum_pedunculosum_SB13_GSK:0.0479979876)70:0.0121738096)93:0.0081415986,(((CUC_Telfairia_occidentalis_RNA:0.0182292965,CUC_Telfairia_occidentalis_WGS:0.0020778323)100:0.0128710225,(CUC_Telfairia_pedata_RNA:0.0000010196,CUC_Telfairia_pedata:0.0023098977)100:0.0070414768)99:0.0145938071,CUC_Ampelosicyos_humblotii_SB12_GSK:0.0349258064)99:0.0198600291)95:0.0042675759,((CUC_Momordica_peteri:0.0201788655,CUC_Momordica_sessilifolia_HS2565_GSK:0.0417342108)99:0.0095920378,(CUC_Momordica_foetida_GSK:0.0021455726,CUC_Momordica_foetida_RNA:0.0019766029)100:0.0093827299)100:0.0251145379)97:0.0062551776)90:0.0073221631,(CUC_Baijiania_yunnanensis:0.0000010196,(CUC_Baijiania_yunnanensis_HS2656_GSK:0.0095032390,CUC_Baijiania_yunnanensis_RNA:0.0052198883)61:0.0000026372)100:0.0289857879)75:0.0020600580,((CUC_Indofevillea_khasiana:0.0000010196,CUC_Indofevillea_khasiana_RNA:0.0000010196)99:0.0020008736,CUC_Indofevillea_khasiana_SYS066_GSK:0.0060304340)100:0.0184340339)99:0.0319933086)100:0.0904026148)46:0.0203789792)28:0.0049569923)100:0.1085964795);
(ANI_Anisophyllea_cinnamomoides:0.0616830961,(((TET_Tetrameles_nudiflora:0.2012059485,(COR_Coriaria_nepalensis_RNA:0.0000010064,COR_Coriaria_nepalensis:0.0410951442)100:0.3155764150)87:0.0818995470,(CRN_Corynocarpus_cribbianus:0.0000010064,CRN_Corynocarpus_laevigatus_HS5848_WGS:0.0000010064)100:0.1287383627)46:0.0308629528,((((((CUC_Fevillea_cordifolia_WGS:0.0310759726,CUC_Fevillea_pedatifolia_GSK:0.0157190218)99:0.1143236207,(((CUC_Gerrardanthus_macrorhizus_SB22_GSK:0.0000010064,CUC_Gerrardanthus_macrorhizus:0.0223282333)99:0.0921918524,CUC_Gerrardanthus_macrorhizus_RNA:0.0550429218)100:0.1324091764,((((CUC_Indofevillea_khasiana:0.0513331593,CUC_Indofevillea_khasiana_RNA:0.0000010064)65:0.0000030020,CUC_Indofevillea_khasiana_SYS066_GSK:0.0000010064)99:0.0236453359,((CUC_Siraitia_grosvenorii_1_RNA:0.0000010064,CUC_Siraitia_grosvenorii_WGS:0.0165386061)100:0.0651666601,((((((CUC_Ampelosicyos_humblotii_SB12_GSK:0.1378596836,CUC_Telfairia_pedata:0.0201807037)84:0.0096739435,CUC_Telfairia_pedata_RNA:0.0000030005)45:0.0000025739,(CUC_Telfairia_occidentalis_RNA:0.0110246037,CUC_Telfairia_occidentalis_WGS:0.0718139272)83:0.0253927743)74:0.0243952790,((((((((CUC_Cionosicys_macranthus_HS2657_GSK:0.0053521700,CUC_Cionosicys_macranthus:0.0869638758)100:0.0393561670,CUC_Cionosicys_macranthus_RNA:0.0000010064)100:0.0419746522,CUC_Cucurbita_digitata_GSK:0.0411366208)85:0.0125457646,((CUC_Wilbrandia_hibiscoides_1_WGS:0.0000021875,(CUC_Apodanthera_mathewsii_HS5725_WGS:0.0257229265,(CUC_Bambekea_racemosa_HS5726_WGS:0.0721355156,CUC_Dendrosicyos_socotranus_SB25_GSK:0.1183182401)33:0.0000024146)36:0.0000029235)84:0.0307075187,(CUC_Dendrosicyos_socotranus:0.0000020473,CUC_Dendrosicyos_socotranus_HS5731_WGS:0.0000020954)98:0.0403368736)76:0.0323057325)73:0.0200907552,((((CUC_Lemurosicyos_variegata_HS0262_WGS:0.0358641417,CUC_Raphidiocystis_welwitschii_HS5553_WGS:0.0655708590)49:0.0131886075,(CUC_Citrullus_amarus_WGS:0.0000010064,CUC_Citrullus_lanatus_1_WGS:0.0000010064)98:0.0336435789)25:0.0000027918,(CUC_Benincasa_hispida:0.0000029773,CUC_Benincasa_hispida_RNA:0.0000010064)100:0.0366721525)23:0.0000025371,((((CUC_Cucumis_omissus_HS5733_WGS:0.0000028025,(CUC_Cucumis_melo_RNA:0.0350217626,CUC_Cucumis_melo_subsp_melo_WGS:0.0696923061)99:0.0731685500)64:0.0000021188,(CUC_Cucumis_hystrix_WGS:0.0000010064,CUC_Cucumis_hystrix_RNA:0.0000010064)98:0.0084058727)100:0.0764901989,CUC_Lagenaria_siceraria_var_siceraria_WGS:0.0000022723)45:0.0000026675,CUC_Lagenaria_siceraria_GJ113_RNA:0.0000028158)90:0.0069277469)50:0.0069699751)55:0.0070848491,(CUC_Herpetospermum_pedunculosum_RNA:0.0000021785,CUC_Herpetospermum_pedunculosum:0.0221097257)99:0.0522829009)31:0.0000029200,(((CUC_Trichosanthes_pilosa:0.0109740315,CUC_Trichosanthes_pilosa_1_RNA:0.0000010064)43:0.0000010065,CUC_Trichosanthes_baviensis_SYS319_GSK:0.0000010064)99:0.0429481776,((CUC_Bryonia_dioica_GSK:0.0210303333,(CUC_Bryonia_marmorata:0.0111171560,CUC_Bryonia_dioica_RNA:0.0000027385)64:0.0071460827)98:0.0073559474,CUC_Bryonia_marmorata_SB24_GSK:0.2597988294)99:0.0880923408)55:0.0162959565)79:0.0148273196,CUC_Sicyos_edulis_SB09_GSK:0.1235679978)73:0.0077402174)43:0.0000026708,(((CUC_Momordica_foetida_GSK:0.0000010064,CUC_Momordica_foetida_RNA:0.0000010064)100:0.0249722517,CUC_Momordica_peteri:0.0375722389)98:0.0073657949,CUC_Momordica_sessilifolia_HS2565_GSK:0.1319086890)99:0.0427076633)98:0.0532981558,((CUC_Baijiania_yunnanensis:0.0461576397,CUC_Baijiania_yunnanensis_HS2656_GSK:0.0000010064)66:0.0000023280,CUC_Baijiania_yunnanensis_RNA:0.0000010064)98:0.0364694181)67:0.0300167967)64:0.0066030010)86:0.0258966524,((CUC_Actinostemma_biglandulosum:0.0000010064,CUC_Actinostemma_biglandulosum_RNA:0.0000010064)100:0.0964908549,CUC_Siolmatra_pentaphylla_WGS:0.1525819255)83:0.0368798320)57:0.0197410318)37:0.0021933770)46:0.0187751534,(CUC_Cyclantheropsis_parviflora:0.0554490045,CUC_Cyclantheropsis_parviflora_1_RNA:0.0072464087)100:0.1145973796)69:0.0344908805,(((CUC_Gynostemma_burmanicum:0.0000010064,CUC_Gynostemma_burmanicum_SB16_GSK:0.0000010064)73:0.0000010065,(CUC_Gynostemma_microspermum_GSK:0.0000010064,CUC_Gynostemma_microspermum_GJ058_RNA:0.0092788735)73:0.0000023632)86:0.0035382062,CUC_Gynostemma_yixingense_WGS:0.0572905963)100:0.2695836696)96:0.1092680709,(DAT_Datisca_cannabina:0.0755693261,(DAT_Datisca_glomerata_WGS:0.0547976680,DAT_Datisca_glomerata_leaf_RNA:0.0000029773)99:0.0515111007)100:0.1652837370)22:0.0000024277,(BEG_Begonia_coptidifolia_WGS:0.0385754856,BEG_Begonia_petasitifolia:0.0177171801)100:0.3523006045)35:0.0295193904)100:0.2208937427,ANI_Anisophyllea_purpurascens_GSK:0.0508926231);
(ANI_Anisophyllea_cinnamomoides:0.1110258175,((((BEG_Begonia_petasitifolia:0.0646508221,BEG_Begonia_coptidifolia_WGS:0.0242277373)100:0.2072252059,((DAT_Datisca_cannabina:0.0415173862,(DAT_Datisca_glomerata_WGS:0.0000010061,DAT_Datisca_glomerata_leaf_RNA:0.0000010061)95:0.0017655818)99:0.1023765760,TET_Tetrameles_nudiflora:0.2476932707)89:0.0568772486)93:0.0311986772,(((CUC_Actinostemma_biglandulosum:0.0000010061,CUC_Actinostemma_biglandulosum_RNA:0.0000010061)100:0.1467573231,((CUC_Gynostemma_microspermum_GSK:0.0089124799,(CUC_Gynostemma_burmanicum:0.0127832055,CUC_Gynostemma_microspermum_GJ058_RNA:0.0032538991)100:0.0248056165)99:0.0194660331,CUC_Gynostemma_yixingense_WGS:0.0151844757)100:0.0658302997)77:0.0151555898,((((((((((((CUC_Dendrosicyos_socotranus_HS5731_WGS:0.0034724744,(CUC_Dendrosicyos_socotranus:0.0293500607,CUC_Dendrosicyos_socotranus_SB25_GSK:0.0000027969)100:0.0351072180)100:0.0318063816,(CUC_Apodanthera_mathewsii_HS5725_WGS:0.0046648795,CUC_Wilbrandia_hibiscoides_1_WGS:0.0458314923)100:0.0661111354)92:0.0124987920,CUC_Bambekea_racemosa_HS5726_WGS:0.0218017994)99:0.0175430500,(((((CUC_Benincasa_hispida:0.0205860849,CUC_Benincasa_hispida_RNA:0.0021326409)100:0.0316434103,CUC_Lemurosicyos_variegata_HS0262_WGS:0.0371706436)97:0.0091761102,((((CUC_Cucumis_melo_RNA:0.0000010061,CUC_Cucumis_melo_subsp_melo_WGS:0.0000010061)100:0.0164667878,(CUC_Cucumis_hystrix_RNA:0.0120685109,CUC_Cucumis_hystrix_WGS:0.0111874408)100:0.0245222943)100:0.0173272601,CUC_Cucumis_omissus_HS5733_WGS:0.0219455662)100:0.0342268439,(CUC_Citrullus_amarus_WGS:0.0065268954,(CUC_Citrullus_lanatus_1_WGS:0.0084295168,CUC_Raphidiocystis_welwitschii_HS5553_WGS:0.1159690126)94:0.0055934894)97:0.0170227974)93:0.0086829646)92:0.0021735705,(CUC_Lagenaria_siceraria_var_siceraria_WGS:0.0079269223,CUC_Lagenaria_siceraria_GJ113_RNA:0.0000024257)100:0.0212408339)98:0.0042835833,CUC_Cionosicys_macranthus:0.0469443686)99:0.0117303076)91:0.0038709907,((CUC_Herpetospermum_pedunculosum:0.0177994390,CUC_Herpetospermum_pedunculosum_RNA:0.0049841124)100:0.0173336458,CUC_Sicyos_edulis_SB09_GSK:0.1419475956)43:0.0178081145)38:0.0066785331,(((CUC_Bryonia_marmorata:0.0071980020,CUC_Bryonia_dioica_RNA:0.0041662172)100:0.0761391150,(CUC_Trichosanthes_pilosa_SYS242_GSK:0.0000029216,(CUC_Trichosanthes_pilosa:0.0101593816,(CUC_Trichosanthes_pilosa_1_RNA:0.0081184819,CUC_Trichosanthes_baviensis_SYS319_GSK:0.1182127443)41:0.0004094407)77:0.0039067196)94:0.0469748438)59:0.0177046799,((CUC_Cionosicys_macranthus_HS2657_GSK:0.0026318777,CUC_Cionosicys_macranthus_RNA:0.0000020705)100:0.0437592876,CUC_Cucurbita_digitata_GSK:0.0455349781)93:0.0137892919)38:0.0117853202)94:0.0160979937,(((CUC_Telfairia_pedata_RNA:0.0000010061,CUC_Telfairia_pedata:0.0123148426)99:0.0114102756,(CUC_Telfairia_occidentalis_RNA:0.0000010061,CUC_Telfairia_occidentalis_WGS:0.0000010061)100:0.0071155101)100:0.0294040135,CUC_Ampelosicyos_humblotii_SB12_GSK:0.0444522170)97:0.0304294822)100:0.0262762543,((CUC_Momordica_foetida_GSK:0.0029992832,CUC_Momordica_foetida_RNA:0.0097054632)99:0.0157895649,(CUC_Momordica_peteri:0.0623831136,CUC_Momordica_sessilifolia_HS2565_GSK:0.0797246649)100:0.0720821960)100:0.0353023765)98:0.0145753741,(CUC_Siraitia_grosvenorii_1_RNA:0.0000010061,CUC_Siraitia_grosvenorii_WGS:0.0000010061)100:0.0506202559)67:0.0049052962,((CUC_Indofevillea_khasiana:0.0037121722,CUC_Indofevillea_khasiana_SYS066_GSK:0.0034832551)97:0.0096421490,CUC_Indofevillea_khasiana_RNA:0.0111884207)96:0.0206598370)62:0.0051851988,((CUC_Baijiania_yunnanensis:0.0030945144,CUC_Baijiania_yunnanensis_HS2656_GSK:0.0006861321)62:0.0000024271,CUC_Baijiania_yunnanensis_RNA:0.0157620716)100:0.0501162348)100:0.0417370655,(((CUC_Fevillea_pedatifolia_GSK:0.0025695989,CUC_Fevillea_cordifolia_WGS:0.0522404793)99:0.0408933491,((CUC_Cyclantheropsis_parviflora_1_RNA:0.0079806671,CUC_Cyclantheropsis_parviflora_SB11_GSK:0.0044441640)100:0.0065418655,CUC_Cyclantheropsis_parviflora:0.0026122229)100:0.0726047133)99:0.0333449848,((CUC_Gerrardanthus_macrorhizus:0.0788581976,CUC_Gerrardanthus_macrorhizus_SB22_GSK:0.0075320951)96:0.0212060256,CUC_Gerrardanthus_macrorhizus_RNA:0.0180981935)99:0.0732324766)89:0.0176144112)82:0.0118303109)100:0.0663264379)97:0.0187638457,((COR_Coriaria_nepalensis_RNA:0.0000010061,COR_Coriaria_nepalensis:0.0000010061)100:0.1329774194,(CRN_Corynocarpus_cribbianus:0.1707041551,CRN_Corynocarpus_laevigatus_HS5848_WGS:0.0229545943)100:0.0963441518)93:0.0502499981)100:0.1625587279,ANI_Anisophyllea_purpurascens_GSK:0.0643557036);
(ANI_Anisophyllea_cinnamomoides:0.0060038472,(((((COR_Coriaria_nepalensis_RNA:0.0151325797,COR_Coriaria_nepalensis:0.0158533667)100:0.1503180188,CRN_Corynocarpus_laevigatus_HS5848_WGS:0.1003423506)99:0.0313477676,TET_Tetrameles_nudiflora:0.1290579343)22:0.0113194538,((((((CUC_Fevillea_pedatifolia_GSK:0.0117564184,CUC_Fevillea_cordifolia_WGS:0.0069840468)100:0.0281668625,((CUC_Cyclantheropsis_parviflora:0.0022499870,CUC_Cyclantheropsis_parviflora_1_RNA:0.0000022451)97:0.0034803131,CUC_Cyclantheropsis_parviflora_SB11_GSK:0.0000010025)100:0.0907140978)97:0.0091411639,(((CUC_Gerrardanthus_macrorhizus:0.0000010025,CUC_Gerrardanthus_macrorhizus_SB22_GSK:0.0323149018)99:0.0252558515,CUC_Gerrardanthus_macrorhizus_RNA:0.0346342717)97:0.0528628485,CUC_Siolmatra_pentaphylla_WGS:0.0877720536)88:0.0105731785)93:0.0094708720,(((CUC_Actinostemma_biglandulosum:0.0000010025,CUC_Actinostemma_biglandulosum_RNA:0.0000021409)100:0.0736833131,(((((((((CUC_Herpetospermum_pedunculosum:0.0017493593,CUC_Herpetospermum_pedunculosum_RNA:0.0012091063)97:0.0015446444,CUC_Herpetospermum_pedunculosum_SB13_GSK:0.0031372342)100:0.0258226698,(CUC_Bryonia_dioica_RNA:0.0000025179,(CUC_Bryonia_marmorata:0.1160945961,CUC_Bryonia_marmorata_SB24_GSK:0.0029676852)54:0.0000020576)100:0.0453508438)51:0.0018766368,(((CUC_Benincasa_hispida:0.0313314167,CUC_Benincasa_hispida_RNA:0.0030716188)100:0.0160987660,(((CUC_Lemurosicyos_variegata_HS0262_WGS:0.0177211934,CUC_Raphidiocystis_welwitschii_HS5553_WGS:0.0080086835)98:0.0066414571,(CUC_Cucumis_omissus_HS5733_WGS:0.0133745631,((CUC_Cucumis_hystrix_RNA:0.0007914813,CUC_Cucumis_hystrix_WGS:0.0000010025)100:0.0139514432,(CUC_Cucumis_melo_RNA:0.0007677358,CUC_Cucumis_melo_subsp_melo_WGS:0.0016182962)100:0.0165704692)99:0.0039960225)100:0.0138786728)71:0.0010428659,(CUC_Lagenaria_siceraria_GJ113_RNA:0.0000010025,CUC_Lagenaria_siceraria_var_siceraria_WGS:0.0000010025)100:0.0141501937)35:0.0016905288)70:0.0022636725,(CUC_Citrullus_amarus_WGS:0.0024065741,CUC_Citrullus_lanatus_1_WGS:0.0016198100)100:0.0214189795)100:0.0160636445)73:0.0029604363,((((((CUC_Trichosanthes_pilosa:0.0037040611,CUC_Trichosanthes_pilosa_1_RNA:0.0036948629)55:0.0000020417,CUC_Trichosanthes_baviensis_SYS319_GSK:0.0053584411)95:0.0055428076,CUC_Trichosanthes_pilosa_SYS242_GSK:0.0367316750)96:0.0101331151,CUC_Sicyos_edulis_SB09_GSK:0.0347820295)81:0.0025049289,(((CUC_Cionosicys_macranthus_RNA:0.0021618967,CUC_Cionosicys_macranthus_HS2657_GSK:0.0022223503)100:0.0051893221,CUC_Cucurbita_digitata_GSK:0.0339526342)100:0.0116602488,CUC_Cionosicys_macranthus:0.0323081759)87:0.0067201282)85:0.0038566916,(((CUC_Apodanthera_mathewsii_HS5725_WGS:0.0090801214,CUC_Wilbrandia_hibiscoides_1_WGS:0.0065739174)100:0.0106130838,(CUC_Dendrosicyos_socotranus_HS5731_WGS:0.0000010025,(CUC_Dendrosicyos_socotranus:0.0000010025,CUC_Dendrosicyos_socotranus_SB25_GSK:0.0000010025)100:0.0008085449)100:0.0096784018)100:0.0104908316,CUC_Bambekea_racemosa_HS5726_WGS:0.0086098574)100:0.0071501340)81:0.0044328346)100:0.0114434486,(((CUC_Telfairia_occidentalis_WGS:0.0009699866,CUC_Telfairia_occidentalis_RNA:0.0018484289)100:0.0108935869,(CUC_Telfairia_pedata_RNA:0.0000010025,CUC_Telfairia_pedata:0.0000010025)100:0.0080538050)100:0.0138077263,CUC_Ampelosicyos_humblotii_SB12_GSK:0.0180145853)100:0.0115715978)100:0.0120837433,(((CUC_Momordica_peteri:0.0202897879,CUC_Momordica_sessilifolia_HS2565_GSK:0.0342193331)98:0.0037879436,(CUC_Momordica_foetida_GSK:0.0000027970,CUC_Momordica_foetida_RNA:0.0007957717)100:0.0240938909)100:0.0140753682,(CUC_Siraitia_grosvenorii_WGS:0.0000027541,CUC_Siraitia_grosvenorii_1_RNA:0.0027183895)100:0.0300862067)39:0.0033863462)96:0.0063714592,((CUC_Baijiania_yunnanensis:0.0000024936,CUC_Baijiania_yunnanensis_HS2656_GSK:0.0000010025)100:0.0027941308,CUC_Baijiania_yunnanensis_RNA:0.0030004437)100:0.0280402415)93:0.0093856105,((CUC_Indofevillea_khasiana:0.0000023782,CUC_Indofevillea_khasiana_RNA:0.0000024019)99:0.0010841035,CUC_Indofevillea_khasiana_SYS066_GSK:0.0036490171)100:0.0189669294)100:0.0231381264)80:0.0034861149,((((CUC_Gynostemma_burmanicum:0.0028542824,CUC_Gynostemma_burmanicum_SB16_GSK:0.0000010025)91:0.0013145847,CUC_Gynostemma_microspermum_GSK:0.0033718130)100:0.0025388209,CUC_Gynostemma_microspermum_GJ058_RNA:0.0020631737)100:0.0064497644,CUC_Gynostemma_yixingense_WGS:0.0084827345)100:0.0651491312)77:0.0034414456)90:0.0259973048,CRN_Corynocarpus_cribbianus:0.8788216212)51:0.0498733344,(BEG_Begonia_coptidifolia_WGS:0.0273988986,BEG_Begonia_petasitifolia:0.0325037484)100:0.1534085458)19:0.0057027151)50:0.0106520172,((DAT_Datisca_glomerata_WGS:0.0000010025,DAT_Datisca_glomerata_leaf_RNA:0.0000010025)100:0.0206899252,DAT_Datisca_cannabina:0.1598833787)90:0.0706639080)100:0.1576192655,ANI_Anisophyllea_purpurascens_GSK:0.0584009294);
(ANI_Anisophyllea_cinnamomoides:0.0209019864,(((((((((((((CUC_Trichosanthes_pilosa:0.0046326958,CUC_Trichosanthes_pilosa_SYS242_GSK:0.0000010025)100:0.0328626419,CUC_Sicyos_edulis_SB09_GSK:0.1821309963)70:0.0108948225,(CUC_Bryonia_marmorata:0.0163573626,CUC_Bryonia_dioica_RNA:0.0000022168)100:0.0624261982)74:0.0125186291,((CUC_Herpetospermum_pedunculosum_RNA:0.0024068182,CUC_Herpetospermum_pedunculosum_SB13_GSK:0.0538955983)89:0.0020296070,CUC_Herpetospermum_pedunculosum:0.0042677699)94:0.0240115358)79:0.0067480467,((((CUC_Apodanthera_mathewsii_HS5725_WGS:0.0127561460,CUC_Wilbrandia_hibiscoides_1_WGS:0.0019256539)100:0.0084574944,((CUC_Dendrosicyos_socotranus:0.0000010025,CUC_Dendrosicyos_socotranus_HS5731_WGS:0.0000010025)97:0.0047746544,CUC_Dendrosicyos_socotranus_SB25_GSK:0.0559832138)98:0.0158001620)100:0.0071867579,CUC_Bambekea_racemosa_HS5726_WGS:0.0208471334)99:0.0102663387,(((((CUC_Citrullus_amarus_WGS:0.0059713655,CUC_Citrullus_lanatus_1_WGS:0.0054349946)99:0.0171781119,(CUC_Lagenaria_siceraria_GJ113_RNA:0.0000010025,CUC_Lagenaria_siceraria_var_siceraria_WGS:0.0000010025)100:0.0183741931)80:0.0027742094,((((CUC_Cucumis_hystrix_RNA:0.0000010025,CUC_Cucumis_hystrix_WGS:0.0000010025)100:0.0219072188,(CUC_Cucumis_melo_RNA:0.0016263662,CUC_Cucumis_melo_subsp_melo_WGS:0.0041590473)100:0.0213048744)100:0.0177902558,CUC_Cucumis_omissus_HS5733_WGS:0.0288031546)100:0.0299586952,(CUC_Raphidiocystis_welwitschii_HS5553_WGS:0.0514854695,CUC_Lemurosicyos_variegata_HS0262_WGS:0.0133437896)100:0.0183904509)97:0.0047531744)95:0.0035278504,(CUC_Benincasa_hispida_RNA:0.0000010025,CUC_Benincasa_hispida:0.0013747824)100:0.0368259349)95:0.0126884349,(((CUC_Cionosicys_macranthus_RNA:0.0000010025,CUC_Cionosicys_macranthus:0.0000010025)67:0.0000010026,CUC_Cionosicys_macranthus_HS2657_GSK:0.0017086897)100:0.0268231514,CUC_Cucurbita_digitata_GSK:0.0232528726)96:0.0119900864)87:0.0015684911)88:0.0096289522)93:0.0139245763,(CUC_Ampelosicyos_humblotii_SB12_GSK:0.0253473641,((CUC_Telfairia_occidentalis_RNA:0.0000010025,CUC_Telfairia_occidentalis_WGS:0.0000010025)100:0.0188822415,(CUC_Telfairia_pedata_RNA:0.0013015916,CUC_Telfairia_pedata:0.0000010025)100:0.0099004943)100:0.0117923627)100:0.0163631190)92:0.0094088259,(((CUC_Momordica_foetida_GSK:0.0012986314,CUC_Momordica_foetida_RNA:0.0000010025)100:0.0338321159,CUC_Momordica_peteri:0.0223458808)97:0.0089846957,CUC_Momordica_sessilifolia_HS2565_GSK:0.0939708289)100:0.0413709811)91:0.0132004176,(CUC_Siraitia_grosvenorii_1_RNA:0.0204105548,CUC_Siraitia_grosvenorii_WGS:0.0014007055)100:0.0362497746)87:0.0100650332,(((CUC_Baijiania_yunnanensis:0.0000010025,CUC_Baijiania_yunnanensis_RNA:0.0039229534)60:0.0000010026,CUC_Baijiania_yunnanensis_HS2656_GSK:0.0021598434)100:0.0266749695,((CUC_Indofevillea_khasiana_RNA:0.0000010025,CUC_Indofevillea_khasiana:0.0013850465)98:0.0019737835,CUC_Indofevillea_khasiana_SYS066_GSK:0.0079923952)100:0.0201304811)79:0.0045542732)99:0.0330133804,((CUC_Gynostemma_microspermum_GJ058_RNA:0.0000010025,(CUC_Gynostemma_burmanicum:0.0101316412,(CUC_Gynostemma_microspermum_GSK:0.0436715464,CUC_Gynostemma_burmanicum_SB16_GSK:0.0171157364)70:0.0066935577)90:0.0111753983)79:0.0083380077,CUC_Gynostemma_yixingense_WGS:0.0049154548)100:0.0911183162)66:0.0081572994,((CUC_Actinostemma_biglandulosum:0.0000010025,CUC_Actinostemma_biglandulosum_RNA:0.0015329797)100:0.1087090302,(((((CUC_Cyclantheropsis_parviflora:0.0000022290,CUC_Cyclantheropsis_parviflora_SB11_GSK:0.0000010025)100:0.0071246050,CUC_Cyclantheropsis_parviflora_1_RNA:0.0075175389)100:0.0806595188,(CUC_Fevillea_cordifolia_WGS:0.0353441200,CUC_Fevillea_pedatifolia_GSK:0.0245466541)98:0.0261537395)88:0.0204324151,CUC_Siolmatra_pentaphylla_WGS:0.0926226844)89:0.0123906996,((CUC_Gerrardanthus_macrorhizus:0.0000010025,CUC_Gerrardanthus_macrorhizus_SB22_GSK:0.0000010025)99:0.0083273631,CUC_Gerrardanthus_macrorhizus_RNA:0.0201005722)100:0.0509593307)83:0.0075661546)52:0.0046568804)100:0.1124973679,(((BEG_Begonia_coptidifolia_WGS:0.0116283293,BEG_Begonia_petasitifolia:0.0557614390)100:0.1365865371,TET_Tetrameles_nudiflora:0.0962989969)81:0.0213548972,(DAT_Datisca_cannabina:0.0267676037,(DAT_Datisca_glomerata_WGS:0.0008893614,DAT_Datisca_glomerata_leaf_RNA:0.0017144589)99:0.0057781808)100:0.0748144042)88:0.0220780366)93:0.0134873121,((COR_Coriaria_nepalensis:0.0000010025,COR_Coriaria_nepalensis_RNA:0.0000010025)100:0.0783728747,(CRN_Corynocarpus_cribbianus:0.0006899723,CRN_Corynocarpus_laevigatus_HS5848_WGS:0.0082650592)100:0.0731804515)93:0.0206157217)100:0.1138954840,ANI_Anisophyllea_purpurascens_GSK:0.0292469571);
(ANI_Anisophyllea_cinnamomoides:0.0125421769,((((((CUC_Gynostemma_burmanicum_SB16_GSK:0.0022285951,(CUC_Gynostemma_burmanicum:0.0080114529,CUC_Gynostemma_microspermum_GJ058_RNA:0.0054500786)86:0.0031005447)95:0.0069036289,CUC_Gynostemma_yixingense_WGS:0.0120033027)55:0.0027971973,CUC_Gynostemma_microspermum_GSK:0.0000026570)100:0.0455968778,((((((((CUC_Telfairia_pedata:0.0063536919,CUC_Telfairia_pedata_RNA:0.0000010088)100:0.0023947943,(CUC_Telfairia_occidentalis_RNA:0.0035627534,CUC_Telfairia_occidentalis_WGS:0.0030381895)99:0.0035486322)99:0.0128469296,CUC_Ampelosicyos_humblotii_SB12_GSK:0.0166040104)65:0.0061146183,(((((CUC_Dendrosicyos_socotranus_HS5731_WGS:0.0000010088,(CUC_Dendrosicyos_socotranus:0.0000010088,CUC_Dendrosicyos_socotranus_SB25_GSK:0.0000010088)100:0.0014523985)100:0.0110788376,(CUC_Wilbrandia_hibiscoides_1_WGS:0.0109861955,CUC_Apodanthera_mathewsii_HS5725_WGS:0.0061922314)100:0.0047280232)100:0.0155351303,CUC_Bambekea_racemosa_HS5726_WGS:0.0208864061)94:0.0052870691,(((((((CUC_Benincasa_hispida_RNA:0.0000010088,CUC_Benincasa_hispida:0.0000010088)100:0.0202144394,(((CUC_Cucumis_hystrix_RNA:0.0000010088,CUC_Cucumis_hystrix_WGS:0.0000010088)100:0.0037625976,(CUC_Cucumis_melo_RNA:0.0000021560,CUC_Cucumis_melo_subsp_melo_WGS:0.0013917871)100:0.0317859749)99:0.0025070804,CUC_Cucumis_omissus_HS5733_WGS:0.0060465723)100:0.0173303859)97:0.0040637129,(CUC_Lemurosicyos_variegata_HS0262_WGS:0.0139782666,CUC_Raphidiocystis_welwitschii_HS5553_WGS:0.0228762195)89:0.0037102826)59:0.0027733432,(CUC_Lagenaria_siceraria_GJ113_RNA:0.0000010088,CUC_Lagenaria_siceraria_var_siceraria_WGS:0.0000010088)100:0.0077523659)60:0.0003473464,(CUC_Citrullus_amarus_WGS:0.0016080119,CUC_Citrullus_lanatus_1_WGS:0.0020365584)100:0.0140494077)100:0.0106903390,(((CUC_Cionosicys_macranthus:0.0000010088,CUC_Cionosicys_macranthus_RNA:0.0000010088)74:0.0000010088,CUC_Cionosicys_macranthus_HS2657_GSK:0.0000010088)99:0.0094170932,CUC_Cucurbita_digitata_GSK:0.0173686942)99:0.0080039117)100:0.0125641463,((CUC_Trichosanthes_pilosa_1_RNA:0.0073052396,CUC_Trichosanthes_pilosa_SYS242_GSK:0.0555616573)98:0.0135128557,((CUC_Bryonia_dioica_RNA:0.0037209668,CUC_Bryonia_marmorata:0.0045914388)100:0.0265699420,((CUC_Herpetospermum_pedunculosum_RNA:0.0000010088,CUC_Herpetospermum_pedunculosum:0.0069158671)60:0.0000010088,CUC_Herpetospermum_pedunculosum_SB13_GSK:0.0000010088)100:0.0261349576)88:0.0010929669)88:0.0024594570)99:0.0053818494)82:0.0042039156,(((CUC_Momordica_foetida_GSK:0.0038446186,CUC_Momordica_foetida_RNA:0.0027058095)100:0.0081374565,CUC_Momordica_sessilifolia_HS2565_GSK:0.0157505643)100:0.0034936756,CUC_Momordica_peteri:0.0203891964)96:0.0076678074)98:0.0035657344)68:0.0035275834,((CUC_Baijiania_yunnanensis_RNA:0.0000010088,CUC_Baijiania_yunnanensis:0.0016376247)48:0.0000010088,CUC_Baijiania_yunnanensis_HS2656_GSK:0.0018652149)100:0.0231922954)53:0.0020381196,(CUC_Siraitia_grosvenorii_1_RNA:0.0000010088,CUC_Siraitia_grosvenorii_WGS:0.0024146098)100:0.0127845943)69:0.0048202081,((CUC_Indofevillea_khasiana:0.0032623585,CUC_Indofevillea_khasiana_RNA:0.0018111784)78:0.0018779610,CUC_Indofevillea_khasiana_SYS066_GSK:0.0031860163)100:0.0175824860)100:0.0275124829,((((CUC_Fevillea_cordifolia_WGS:0.0016209135,CUC_Fevillea_pedatifolia_GSK:0.0039909442)100:0.0225350968,((CUC_Cyclantheropsis_parviflora:0.0000010088,CUC_Cyclantheropsis_parviflora_SB11_GSK:0.0000010088)98:0.0026784806,CUC_Cyclantheropsis_parviflora_1_RNA:0.0035227197)100:0.0727314643)98:0.0102888596,((CUC_Gerrardanthus_macrorhizus_SB22_GSK:0.0000010088,CUC_Gerrardanthus_macrorhizus:0.0000010088)99:0.0203755648,CUC_Gerrardanthus_macrorhizus_RNA:0.0566164698)98:0.0308526788)88:0.0050145059,CUC_Siolmatra_pentaphylla_WGS:0.0963239305)92:0.0072269839)90:0.0033933633)85:0.0096962383,(CUC_Actinostemma_biglandulosum:0.0000010088,CUC_Actinostemma_biglandulosum_RNA:0.0000010088)100:0.0881072767)100:0.0983915214,((((CRN_Corynocarpus_cribbianus:0.0348262841,CRN_Corynocarpus_laevigatus_HS5848_WGS:0.0159687894)100:0.0503083861,(COR_Coriaria_nepalensis:0.0000010088,COR_Coriaria_nepalensis_RNA:0.0000010088)100:0.0925937793)93:0.0177322234,((BEG_Begonia_coptidifolia_WGS:0.0312483945,BEG_Begonia_petasitifolia:0.0235893123)100:0.0948705276,TET_Tetrameles_nudiflora:0.0870577395)77:0.0141019277)70:0.0152305076,((DAT_Datisca_glomerata_WGS:0.0000010088,DAT_Datisca_glomerata_leaf_RNA:0.0000010088)100:0.0381386143,DAT_Datisca_cannabina:0.0784887037)100:0.0675848485)67:0.0055861845)100:0.1184694483,ANI_Anisophyllea_purpurascens_GSK:0.0125797702);
(ANI_Anisophyllea_cinnamomoides:0.0096546042,((((BEG_Begonia_coptidifolia_WGS:0.0313741074,BEG_Begonia_petasitifolia:0.0431163476)100:0.1013658695,((TET_Tetrameles_nudiflora:0.0273225043,CUC_Telfairia_occidentalis_RNA:1.5176664936)62:0.0921921847,((DAT_Datisca_cannabina:0.0369890501,CRN_Corynocarpus_cribbianus:0.4216100197)64:0.0504343005,(DAT_Datisca_glomerata_WGS:0.0000010000,DAT_Datisca_glomerata_leaf_RNA:0.0000010000)100:0.0516294696)63:0.0262552277)63:0.0110243487)39:0.0164051675,(((((CUC_Fevillea_cordifolia_WGS:0.0126536983,CUC_Fevillea_pedatifolia_GSK:0.0288530750)93:0.0131033244,((CUC_Cyclantheropsis_parviflora_1_RNA:0.0049729270,CUC_Cyclantheropsis_parviflora:0.0000026221)94:0.0085070752,CUC_Cyclantheropsis_parviflora_SB11_GSK:0.1207994878)99:0.0599344938)91:0.0113611551,(CUC_Gynostemma_burmanicum:0.0000010000,((CUC_Gynostemma_burmanicum_SB16_GSK:0.0038472661,CUC_Gynostemma_yixingense_WGS:0.0247278142)74:0.0028683509,(CUC_Gynostemma_microspermum_GSK:0.0000025017,CUC_Siolmatra_pentaphylla_WGS:0.2326097037)68:0.1294005130)44:0.0000029026)92:0.0773249526)68:0.0052699657,((CUC_Actinostemma_biglandulosum:0.0036574893,CUC_Actinostemma_biglandulosum_RNA:0.0000010000)100:0.0553982888,((CUC_Baijiania_yunnanensis:0.0036697948,CUC_Baijiania_yunnanensis_HS2656_GSK:0.0047588281)100:0.0498706160,(((((((((((((CUC_Apodanthera_mathewsii_HS5725_WGS:0.0021018153,CUC_Wilbrandia_hibiscoides_1_WGS:0.0121690963)100:0.0019655127,((CUC_Dendrosicyos_socotranus:0.0000010000,CUC_Dendrosicyos_socotranus_HS5731_WGS:0.0000020125)98:0.0124123590,CUC_Dendrosicyos_socotranus_SB25_GSK:0.0366849967)95:0.0056246245)95:0.0090292109,CUC_Bambekea_racemosa_HS5726_WGS:0.0125650207)89:0.0017345651,(CUC_Bryonia_dioica_GSK:0.0026279089,(CUC_Bryonia_dioica_RNA:0.0000010000,CUC_Bryonia_marmorata:0.0000010000)58:0.0000010000)100:0.0454600398)91:0.0037853858,(CUC_Cucurbita_digitata_GSK:0.0246893558,(CUC_Cionosicys_macranthus:0.0113226933,CUC_Cionosicys_macranthus_RNA:0.0014951551)94:0.0116587159)84:0.0068746538)73:0.0014202182,((CUC_Citrullus_lanatus_1_WGS:0.0000010000,CUC_Citrullus_amarus_WGS:0.0048298549)98:0.0086121486,(((CUC_Benincasa_hispida:0.0000010000,CUC_Benincasa_hispida_RNA:0.0000029907)100:0.0222284534,(((CUC_Cucumis_melo_RNA:0.0000010000,CUC_Cucumis_melo_subsp_melo_WGS:0.0000010000)100:0.0148140727,(CUC_Cucumis_hystrix_RNA:0.0017093157,CUC_Cucumis_hystrix_WGS:0.0035764029)100:0.0148128649)99:0.0069295485,CUC_Cucumis_omissus_HS5733_WGS:0.0112246374)100:0.0221837193)85:0.0037117003,((CUC_Lagenaria_siceraria_GJ113_RNA:0.0000010000,CUC_Lagenaria_siceraria_var_siceraria_WGS:0.0000010000)100:0.0206573953,(CUC_Lemurosicyos_variegata_HS0262_WGS:0.0237537059,(CUC_Raphidiocystis_welwitschii_HS5553_WGS:0.0179398835,CUC_Cionosicys_macranthus_HS2657_GSK:0.0467556501)91:0.0190461993)93:0.0482272974)51:0.0050898166)48:0.0023630597)93:0.0141827325)92:0.0109930617,CUC_Trichosanthes_pilosa_1_RNA:0.0282988619)93:0.0037225714,(CUC_Herpetospermum_pedunculosum:0.0000010000,CUC_Herpetospermum_pedunculosum_SB13_GSK:0.0000010000)99:0.0395854133)91:0.0023335474,(CUC_Telfairia_occidentalis_WGS:0.0105879292,(CUC_Telfairia_pedata_RNA:0.0000010000,CUC_Telfairia_pedata:0.0319519071)100:0.0072653399)100:0.0195102945)87:0.0063074458,CUC_Sicyos_edulis_SB09_GSK:0.1317994939)42:0.0080509320,((CUC_Momordica_foetida_GSK:0.0000010000,CUC_Momordica_foetida_RNA:0.0000010000)100:0.0203413059,(CUC_Momordica_peteri:0.0258336176,CUC_Momordica_sessilifolia_HS2565_GSK:0.0457455606)93:0.0093939731)99:0.0236835445)41:0.0050542066,(CUC_Siraitia_grosvenorii_1_RNA:0.0000010000,CUC_Siraitia_grosvenorii_WGS:0.0000010000)100:0.0294032152)56:0.0040858483,(CUC_Indofevillea_khasiana:0.0365255654,CUC_Indofevillea_khasiana_SYS066_GSK:0.0124786497)54:0.0119088376)80:0.0018648569)84:0.0208810044)82:0.0076107014)83:0.0145865296,CUC_Gerrardanthus_macrorhizus:0.0384806736)90:0.0595841084)62:0.0106497990,(CRN_Corynocarpus_laevigatus_HS5848_WGS:0.0815071302,COR_Coriaria_nepalensis:0.0868297905)98:0.0270976593)100:0.1267369857,ANI_Anisophyllea_purpurascens_GSK:0.0464523599);
(ANI_Anisophyllea_cinnamomoides:0.0311840104,ANI_Anisophyllea_purpurascens_GSK:0.0228628120,(((((BEG_Begonia_coptidifolia_WGS:0.0255692490,BEG_Begonia_petasitifolia:0.0643529728)100:0.1315762924,(DAT_Datisca_cannabina:0.0163050344,(DAT_Datisca_glomerata_leaf_RNA:0.0010091498,DAT_Datisca_glomerata_WGS:0.0155147090)100:0.0114389573)100:0.0841925161)94:0.0181776960,((CRN_Corynocarpus_cribbianus:0.0447410980,CRN_Corynocarpus_laevigatus_HS5848_WGS:0.0296201071)100:0.0849481886,(COR_Coriaria_nepalensis_RNA:0.0116233627,COR_Coriaria_nepalensis:0.0236576140)100:0.1145445920)98:0.0513887720)62:0.0159751178,((((CUC_Actinostemma_biglandulosum:0.0164048988,CUC_Actinostemma_biglandulosum_RNA:0.0000009980)100:0.0950642222,((((CUC_Gynostemma_burmanicum_SB16_GSK:0.0152532264,CUC_Gynostemma_burmanicum:0.0022376308)100:0.0033721687,CUC_Gynostemma_microspermum_GSK:0.0013801709)99:0.0022297769,CUC_Gynostemma_yixingense_WGS:0.0045219170)100:0.0135635337,CUC_Gynostemma_microspermum_GJ058_RNA:0.0009711059)100:0.0858637924)89:0.0182811533,((((CUC_Cyclantheropsis_parviflora_1_RNA:0.0040768066,(CUC_Cyclantheropsis_parviflora:0.0301076534,CUC_Cyclantheropsis_parviflora_SB11_GSK:0.0418220427)74:0.0000028940)100:0.0749332121,(CUC_Fevillea_cordifolia_WGS:0.0918818991,CUC_Fevillea_pedatifolia_GSK:0.0051100295)100:0.0261241491)100:0.0296102087,CUC_Siolmatra_pentaphylla_WGS:0.1029284582)79:0.0043870633,(CUC_Gerrardanthus_macrorhizus_RNA:0.0238338204,(CUC_Gerrardanthus_macrorhizus_SB22_GSK:0.0184260377,CUC_Gerrardanthus_macrorhizus:0.0184288937)99:0.0129062461)100:0.0584027003)94:0.0164394167)74:0.0056553001,((((((((((((CUC_Apodanthera_mathewsii_HS5725_WGS:0.0161444633,CUC_Wilbrandia_hibiscoides_1_WGS:0.0326809086)86:0.0154999031,CUC_Dendrosicyos_socotranus_HS5731_WGS:0.0000020890)45:0.0162800961,CUC_Dendrosicyos_socotranus:0.0016540566)100:0.0307278741,CUC_Bambekea_racemosa_HS5726_WGS:0.0233211542)98:0.0138443668,(((((CUC_Lagenaria_siceraria_GJ113_RNA:0.0000024844,CUC_Lagenaria_siceraria_var_siceraria_WGS:0.0223810470)100:0.0100721074,CUC_Cucumis_hystrix_RNA:0.0556826876)92:0.0062821192,CUC_Lemurosicyos_variegata_HS0262_WGS:0.0430857112)90:0.0098354477,CUC_Cionosicys_macranthus_RNA:0.0384575890)94:0.0095994768,CUC_Raphidiocystis_welwitschii_HS5553_WGS:0.0656687326)94:0.0109126163)91:0.0060652102,((((CUC_Bryonia_dioica_RNA:0.0151453994,CUC_Bryonia_marmorata:0.0036808815)100:0.0415039981,CUC_Sicyos_edulis_SB09_GSK:0.0734861913)88:0.0122838419,(CUC_Herpetospermum_pedunculosum:0.0009609021,CUC_Herpetospermum_pedunculosum_RNA:0.0260634994)100:0.0458278432)90:0.0056829733,(((CUC_Cionosicys_macranthus:0.0226170657,CUC_Cionosicys_macranthus_HS2657_GSK:0.0106396634)99:0.0111934256,CUC_Cucurbita_digitata_GSK:0.0514503727)98:0.0148473789,(CUC_Trichosanthes_pilosa_1_RNA:0.0180678330,(CUC_Trichosanthes_pilosa:0.0479295061,(CUC_Trichosanthes_pilosa_SYS242_GSK:0.0186187594,CUC_Trichosanthes_baviensis_SYS319_GSK:0.0401164670)70:0.0058834383)67:0.0035505892)97:0.0152978842)90:0.0027256146)87:0.0061550154)93:0.0045739726,((((CUC_Benincasa_hispida_RNA:0.0000009980,CUC_Benincasa_hispida:0.0000009980)100:0.0270416638,(CUC_Citrullus_lanatus_1_WGS:0.0022121951,CUC_Citrullus_amarus_WGS:0.0261289397)100:0.0112590351)99:0.0027673329,((CUC_Cucumis_hystrix_WGS:0.0240732819,(CUC_Cucumis_melo_RNA:0.0122143151,CUC_Cucumis_melo_subsp_melo_WGS:0.0063074593)100:0.0162141426)100:0.0067118622,CUC_Cucumis_omissus_HS5733_WGS:0.0152918189)100:0.0124564115)100:0.0152053410,CUC_Dendrosicyos_socotranus_SB25_GSK:0.0494717545)99:0.0145489885)100:0.0106155275,(((CUC_Telfairia_occidentalis_WGS:0.0000009980,CUC_Telfairia_occidentalis_RNA:0.1184267726)100:0.0200988927,(CUC_Telfairia_pedata:0.0010986832,CUC_Telfairia_pedata_RNA:0.0077491321)100:0.0041973816)100:0.0223128261,CUC_Ampelosicyos_humblotii_SB12_GSK:0.0248506701)98:0.0028573568)100:0.0153516778,((CUC_Momordica_foetida_GSK:0.0043815030,CUC_Momordica_foetida_RNA:0.0062062645)100:0.0230946166,(CUC_Momordica_peteri:0.0404697110,CUC_Momordica_sessilifolia_HS2565_GSK:0.0514185030)100:0.0046591775)100:0.0245696131)100:0.0138224186,(CUC_Siraitia_grosvenorii_1_RNA:0.0000024869,CUC_Siraitia_grosvenorii_WGS:0.0219777095)100:0.0329134628)100:0.0140223402,((CUC_Indofevillea_khasiana:0.0101251528,CUC_Indofevillea_khasiana_RNA:0.0035268954)100:0.0028307130,CUC_Indofevillea_khasiana_SYS066_GSK:0.0092573009)100:0.0223494840)99:0.0055407643,((CUC_Baijiania_yunnanensis:0.0131915622,CUC_Baijiania_yunnanensis_HS2656_GSK:0.0883599922)96:0.0014338043,CUC_Baijiania_yunnanensis_RNA:0.0000024869)100:0.0368019602)100:0.0309688671)100:0.1130451793)61:0.0133625554,TET_Tetrameles_nudiflora:0.1321294067)100:0.1561750522);
(ANI_Anisophyllea_cinnamomoides:0.0182910340,ANI_Anisophyllea_purpurascens_GSK:0.0270634478,(((((BEG_Begonia_coptidifolia_WGS:0.0220040418,BEG_Begonia_petasitifolia:0.0326818179)100:0.0900569805,(DAT_Datisca_cannabina:0.0265717843,(DAT_Datisca_glomerata_WGS:0.0000009992,DAT_Datisca_glomerata_leaf_RNA:0.0000009992)100:0.0176600037)100:0.0822144108)95:0.0132774739,TET_Tetrameles_nudiflora:0.1232331830)83:0.0120377363,((CRN_Corynocarpus_cribbianus:0.0154421757,CRN_Corynocarpus_laevigatus_HS5848_WGS:0.0261339347)100:0.0590554618,(COR_Coriaria_nepalensis_RNA:0.0000021033,COR_Coriaria_nepalensis:0.0000022803)100:0.1372166425)85:0.0181538765)66:0.0039132244,(((CUC_Actinostemma_biglandulosum_RNA:0.0000009992,CUC_Actinostemma_biglandulosum:0.0000009992)100:0.0700749154,(((((((((((CUC_Apodanthera_mathewsii_HS5725_WGS:0.0107914481,CUC_Wilbrandia_hibiscoides_1_WGS:0.0121538807)97:0.0035685400,((CUC_Dendrosicyos_socotranus:0.0000009992,CUC_Dendrosicyos_socotranus_HS5731_WGS:0.0000009992)59:0.0000009992,CUC_Dendrosicyos_socotranus_SB25_GSK:0.0377999261)100:0.0093821898)99:0.0058475837,CUC_Bambekea_racemosa_HS5726_WGS:0.0101258213)100:0.0099043428,((((CUC_Benincasa_hispida:0.0000009992,CUC_Benincasa_hispida_RNA:0.0000009992)100:0.0187077865,((((CUC_Cucumis_hystrix_RNA:0.0000009992,CUC_Cucumis_hystrix_WGS:0.0009716125)100:0.0065693990,(CUC_Cucumis_melo_RNA:0.0000009992,CUC_Cucumis_melo_subsp_melo_WGS:0.0000009992)100:0.0121767556)99:0.0056423259,CUC_Cucumis_omissus_HS5733_WGS:0.0124414125)100:0.0178752431,(CUC_Lemurosicyos_variegata_HS0262_WGS:0.0128072181,CUC_Raphidiocystis_welwitschii_HS5553_WGS:0.0479519454)94:0.0092868566)75:0.0027490854)95:0.0027784162,(CUC_Citrullus_amarus_WGS:0.0053908062,CUC_Citrullus_lanatus_1_WGS:0.0030626812)100:0.0152851503)95:0.0010891622,(CUC_Lagenaria_siceraria_GJ113_RNA:0.0019364192,CUC_Lagenaria_siceraria_var_siceraria_WGS:0.0000009992)100:0.0203085114)100:0.0120759391)81:0.0022967612,(((CUC_Cucurbita_digitata_GSK:0.0231437226,((CUC_Cionosicys_macranthus_RNA:0.0014614627,CUC_Cionosicys_macranthus:0.0064055872)100:0.0185228053,CUC_Cionosicys_macranthus_HS2657_GSK:0.0276197878)99:0.0046799055)99:0.0073058897,((CUC_Trichosanthes_pilosa_1_RNA:0.0000021695,CUC_Trichosanthes_pilosa:0.0101648271)100:0.0131591027,CUC_Sicyos_edulis_SB09_GSK:0.0378430378)94:0.0034824939)95:0.0065585775,((CUC_Bryonia_dioica_RNA:0.0019818506,CUC_Bryonia_marmorata:0.0020987455)100:0.0298443995,((CUC_Herpetospermum_pedunculosum:0.0011725771,CUC_Herpetospermum_pedunculosum_SB13_GSK:0.0113055041)76:0.0012737973,CUC_Herpetospermum_pedunculosum_RNA:0.0010070057)100:0.0195643773)81:0.0036741179)74:0.0013781797)100:0.0123131641,(((CUC_Telfairia_occidentalis_RNA:0.0000009992,CUC_Telfairia_occidentalis_WGS:0.0000009992)100:0.0088223209,(CUC_Telfairia_pedata_RNA:0.0000009992,CUC_Telfairia_pedata:0.0011809946)100:0.0049006181)99:0.0161619860,CUC_Ampelosicyos_humblotii_SB12_GSK:0.0172373365)45:0.0095913398)91:0.0027352550,(((CUC_Momordica_foetida_GSK:0.0009631508,CUC_Momordica_foetida_RNA:0.0000009992)100:0.0082498985,CUC_Momordica_sessilifolia_HS2565_GSK:0.0309778023)98:0.0060995146,CUC_Momordica_peteri:0.0197850887)99:0.0095209369)89:0.0028352728,(CUC_Indofevillea_khasiana:0.0000009992,(CUC_Indofevillea_khasiana_RNA:0.0000009992,CUC_Indofevillea_khasiana_SYS066_GSK:0.0012353690)57:0.0000009992)100:0.0273200990)61:0.0026564740,(CUC_Siraitia_grosvenorii_1_RNA:0.0000009992,CUC_Siraitia_grosvenorii_WGS:0.0000009992)100:0.0318035816)57:0.0011216436,((CUC_Baijiania_yunnanensis:0.0019361287,CUC_Baijiania_yunnanensis_HS2656_GSK:0.0101208180)48:0.0000148849,CUC_Baijiania_yunnanensis_RNA:0.0009763954)100:0.0166742288)100:0.0319255299,((((CUC_Cyclantheropsis_parviflora:0.0029387106,CUC_Cyclantheropsis_parviflora_SB11_GSK:0.0000029141)100:0.0105329130,CUC_Cyclantheropsis_parviflora_1_RNA:0.0059578045)100:0.0424317124,(CUC_Fevillea_cordifolia_WGS:0.0129425097,CUC_Fevillea_pedatifolia_GSK:0.0102427731)100:0.0322383564)98:0.0144667267,(CUC_Gerrardanthus_macrorhizus:0.0090318552,CUC_Gerrardanthus_macrorhizus_RNA:0.0161819832)100:0.0511202842)70:0.0047357315)66:0.0058512791)93:0.0076450089,((CUC_Gynostemma_burmanicum:0.0045692191,(CUC_Gynostemma_microspermum_GJ058_RNA:0.0143096849,CUC_Gynostemma_microspermum_GSK:0.0000028014)71:0.0011189760)70:0.0051283060,CUC_Gynostemma_yixingense_WGS:0.0081410804)100:0.0580922510)100:0.0969762022)100:0.1264645636);
(ANI_Anisophyllea_cinnamomoides:0.0099749078,ANI_Anisophyllea_purpurascens_GSK:0.0394009971,(((((COR_Coriaria_nepalensis:0.0000009993,COR_Coriaria_nepalensis_RNA:0.0000009993)100:0.1432475955,CRN_Corynocarpus_laevigatus_HS5848_WGS:0.1008555080)95:0.0300452394,CRN_Corynocarpus_cribbianus:0.5676133500)81:0.0268207278,((BEG_Begonia_coptidifolia_WGS:0.0207897084,BEG_Begonia_petasitifolia:0.0473367382)100:0.1205448301,(((DAT_Datisca_glomerata_WGS:0.0061741734,DAT_Datisca_glomerata_leaf_RNA:0.0000022487)100:0.0342499170,DAT_Datisca_cannabina:0.0648679813)100:0.0529983044,TET_Tetrameles_nudiflora:0.1057612543)94:0.0152619425)87:0.0057734457)74:0.0061962632,(((((CUC_Actinostemma_biglandulosum_RNA:0.0000009993,CUC_Actinostemma_biglandulosum:0.0017608352)100:0.0742851573,((((CUC_Cyclantheropsis_parviflora:0.0033569224,CUC_Cyclantheropsis_parviflora_SB11_GSK:0.0000009993)100:0.0071589457,CUC_Cyclantheropsis_parviflora_1_RNA:0.0060846147)100:0.0564522949,(CUC_Fevillea_pedatifolia_GSK:0.0273560917,CUC_Fevillea_cordifolia_WGS:0.0083860258)100:0.0155565862)100:0.0161189722,(CUC_Gerrardanthus_macrorhizus:0.0029686860,CUC_Gerrardanthus_macrorhizus_SB22_GSK:0.0060121168)100:0.0524107667)95:0.0129110715)46:0.0011447234,(((((CUC_Ampelosicyos_humblotii_SB12_GSK:0.0270608142,((CUC_Telfairia_pedata_RNA:0.0013296562,CUC_Telfairia_pedata:0.0028998133)95:0.0077704602,(CUC_Telfairia_occidentalis_RNA:0.0179551810,CUC_Telfairia_occidentalis_WGS:0.0000025643)100:0.0122498768)100:0.0121126337)100:0.0148197705,((((((CUC_Apodanthera_mathewsii_HS5725_WGS:0.0139937360,CUC_Wilbrandia_hibiscoides_1_WGS:0.0059584399)100:0.0074980085,(CUC_Dendrosicyos_socotranus_HS5731_WGS:0.0000009993,(CUC_Dendrosicyos_socotranus:0.0006746939,CUC_Dendrosicyos_socotranus_SB25_GSK:0.0109466025)70:0.0000014993)100:0.0169768905)100:0.0068444978,CUC_Bambekea_racemosa_HS5726_WGS:0.0034461860)100:0.0096385924,(((CUC_Cionosicys_macranthus_RNA:0.0000009993,CUC_Cionosicys_macranthus:0.0000009993)100:0.0135221902,CUC_Cucurbita_digitata_GSK:0.0227342802)100:0.0103926663,(((((CUC_Cucumis_melo_RNA:0.0000009993,CUC_Cucumis_melo_subsp_melo_WGS:0.0007155922)100:0.0115880126,(CUC_Cucumis_hystrix_RNA:0.0000009993,CUC_Cucumis_hystrix_WGS:0.0079544537)100:0.0067623392)99:0.0042111748,CUC_Cucumis_omissus_HS5733_WGS:0.0107133277)100:0.0241818081,((CUC_Benincasa_hispida_RNA:0.0007565048,CUC_Benincasa_hispida:0.0013196088)100:0.0215014850,(CUC_Lemurosicyos_variegata_HS0262_WGS:0.0164055244,CUC_Raphidiocystis_welwitschii_HS5553_WGS:0.0214465274)97:0.0072779601)61:0.0011807204)89:0.0007336399,((CUC_Lagenaria_siceraria_GJ113_RNA:0.0000009993,CUC_Lagenaria_siceraria_var_siceraria_WGS:0.0000009993)100:0.0102640070,(CUC_Citrullus_amarus_WGS:0.0027685162,CUC_Citrullus_lanatus_1_WGS:0.0026923820)100:0.0157832148)88:0.0015698149)100:0.0172411774)100:0.0056703457)92:0.0023326893,((CUC_Bryonia_dioica_RNA:0.0027583092,CUC_Bryonia_marmorata:0.0027568405)100:0.0287971484,(CUC_Herpetospermum_pedunculosum_RNA:0.0013037612,(CUC_Herpetospermum_pedunculosum_SB13_GSK:0.0029199605,CUC_Herpetospermum_pedunculosum:0.0011480412)58:0.0000019021)100:0.0291977054)84:0.0020474767)88:0.0037991901,(CUC_Trichosanthes_pilosa_1_RNA:0.0202672638,CUC_Sicyos_edulis_SB09_GSK:0.0557823419)90:0.0026093516)100:0.0140377543)99:0.0056550806,(((CUC_Momordica_foetida_RNA:0.0015798709,CUC_Momordica_foetida_GSK:0.0131001248)99:0.0145534317,CUC_Momordica_sessilifolia_HS2565_GSK:0.0665850221)99:0.0051852602,CUC_Momordica_peteri:0.0259454344)100:0.0251629379)98:0.0050334375,((CUC_Siraitia_grosvenorii_WGS:0.0184934513,CUC_Siraitia_grosvenorii_1_RNA:0.0000020354)99:0.0098563094,CUC_Gerrardanthus_macrorhizus_RNA:0.1050387652)84:0.0164541064)76:0.0036236408,(((CUC_Indofevillea_khasiana_RNA:0.0000009993,CUC_Indofevillea_khasiana:0.0015692645)100:0.0021894739,CUC_Indofevillea_khasiana_SYS066_GSK:0.0099407132)100:0.0167092498,(CUC_Baijiania_yunnanensis_RNA:0.0037149364,(CUC_Baijiania_yunnanensis_HS2656_GSK:0.0020075669,CUC_Baijiania_yunnanensis:0.0000009993)97:0.0039371704)100:0.0244696851)86:0.0032287556)96:0.0395587879)50:0.0091537439,((((CUC_Gynostemma_burmanicum:0.0000029526,CUC_Gynostemma_microspermum_GJ058_RNA:0.0371731298)49:0.0009206265,CUC_Gynostemma_burmanicum_SB16_GSK:0.0058511266)49:0.0020594127,CUC_Gynostemma_microspermum_GSK:0.0057372390)59:0.0000022870,CUC_Gynostemma_yixingense_WGS:0.0025477113)100:0.0434995092)71:0.0224251069,CUC_Siolmatra_pentaphylla_WGS:0.1750028197)100:0.0702330808)100:0.1107025496);
(ANI_Anisophyllea_cinnamomoides:0.0110387149,ANI_Anisophyllea_purpurascens_GSK:0.0075424777,((((CUC_Actinostemma_biglandulosum:0.0000010023,CUC_Actinostemma_biglandulosum_RNA:0.0000010023)100:0.0685011283,((((((CUC_Ampelosicyos_humblotii_SB12_GSK:0.0037801344,((CUC_Telfairia_pedata:0.0000010023,CUC_Telfairia_pedata_RNA:0.0000010023)100:0.0072688137,(CUC_Telfairia_occidentalis_RNA:0.0000010023,CUC_Telfairia_occidentalis_WGS:0.0000010023)69:0.0000010022)100:0.0264642516)97:0.0141988589,((((((((CUC_Dendrosicyos_socotranus:0.0000010023,CUC_Dendrosicyos_socotranus_HS5731_WGS:0.0000010023)53:0.0000010022,CUC_Dendrosicyos_socotranus_SB25_GSK:0.0000010023)100:0.0228253349,(CUC_Apodanthera_mathewsii_HS5725_WGS:0.0035717039,CUC_Wilbrandia_hibiscoides_1_WGS:0.0000020326)94:0.0151588539)94:0.0072998781,CUC_Bambekea_racemosa_HS5726_WGS:0.0072803616)81:0.0037606595,(((CUC_Bryonia_dioica_RNA:0.0000010023,CUC_Bryonia_marmorata:0.0092517502)100:0.0272773188,(CUC_Herpetospermum_pedunculosum:0.0000010023,(CUC_Herpetospermum_pedunculosum_RNA:0.0000026240,CUC_Herpetospermum_pedunculosum_SB13_GSK:0.0832542429)64:0.0000010022)95:0.0110002292)96:0.0111226632,(((((CUC_Citrullus_lanatus_1_WGS:0.0088404728,CUC_Citrullus_amarus_WGS:0.0000010023)99:0.0137001412,(CUC_Benincasa_hispida_RNA:0.0000010023,CUC_Benincasa_hispida:0.0000010023)100:0.0230636737)76:0.0035696673,(((CUC_Cucumis_hystrix_RNA:0.0000010023,CUC_Cucumis_hystrix_WGS:0.0000010023)100:0.0114548178,CUC_Cucumis_omissus_HS5733_WGS:0.0229278845)65:0.0000025125,(CUC_Cucumis_melo_RNA:0.0036675165,CUC_Cucumis_melo_subsp_melo_WGS:0.0000010023)97:0.0071223247)100:0.0312698798)70:0.0072537653,(CUC_Lagenaria_siceraria_GJ113_RNA:0.0000010023,CUC_Lagenaria_siceraria_var_siceraria_WGS:0.0000010023)100:0.0231441760)36:0.0000021050,((CUC_Cucurbita_digitata_GSK:0.0361606841,(CUC_Cionosicys_macranthus_RNA:0.0000023552,(CUC_Cionosicys_macranthus_HS2657_GSK:0.0101192455,CUC_Cionosicys_macranthus:0.1259583514)100:0.0601612605)99:0.0415892192)64:0.0073713829,CUC_Lemurosicyos_variegata_HS0262_WGS:0.0219318395)54:0.0054860024)63:0.0071630578)34:0.0000028741)63:0.0071325762,CUC_Trichosanthes_pilosa_1_RNA:0.0151506528)69:0.0037816617,(((CUC_Momordica_foetida_GSK:0.0000027071,CUC_Momordica_foetida_RNA:0.0107597713)97:0.0108676555,CUC_Momordica_peteri:0.0224686282)99:0.0148980836,CUC_Momordica_sessilifolia_HS2565_GSK:0.0679122019)63:0.0038720531)49:0.0039963863,((CUC_Baijiania_yunnanensis:0.0000010023,CUC_Baijiania_yunnanensis_RNA:0.0035856469)56:0.0000010022,CUC_Baijiania_yunnanensis_HS2656_GSK:0.0000010023)98:0.0220903695)51:0.0033966047)94:0.0079014517,((CUC_Indofevillea_khasiana:0.0000010023,CUC_Indofevillea_khasiana_RNA:0.0000010023)100:0.0050515955,CUC_Indofevillea_khasiana_SYS066_GSK:0.0000010023)100:0.0211550910)96:0.0032573090,(CUC_Siraitia_grosvenorii_1_RNA:0.0000010023,CUC_Siraitia_grosvenorii_WGS:0.0000010023)100:0.0267764344)99:0.0181480780,(((CUC_Gynostemma_burmanicum:0.0000010023,(CUC_Gynostemma_microspermum_GSK:0.0000010023,CUC_Gynostemma_burmanicum_SB16_GSK:0.0000023113)42:0.0000010022)96:0.0416069049,CUC_Gynostemma_microspermum_GJ058_RNA:0.0119493198)94:0.0139572406,CUC_Gynostemma_yixingense_WGS:0.0000020601)100:0.0350312524)97:0.0061362215,((CUC_Cyclantheropsis_parviflora:0.0020404302,CUC_Cyclantheropsis_parviflora_1_RNA:0.0088978213)99:0.0214274033,((CUC_Fevillea_cordifolia_WGS:0.0038074048,CUC_Fevillea_pedatifolia_GSK:0.0000010023)100:0.0257124004,((CUC_Gerrardanthus_macrorhizus:0.0191726783,CUC_Gerrardanthus_macrorhizus_RNA:0.0195005530)100:0.0295388869,CUC_Siolmatra_pentaphylla_WGS:0.0098925059)98:0.0237925943)79:0.0084624581)82:0.0178900314)81:0.0132820194)100:0.0748432534,((((DAT_Datisca_cannabina:0.0000022031,(DAT_Datisca_glomerata_WGS:0.0000010023,DAT_Datisca_glomerata_leaf_RNA:0.0000010023)100:0.0167622208)100:0.0809250352,(BEG_Begonia_coptidifolia_WGS:0.0120890819,BEG_Begonia_petasitifolia:0.0333190294)100:0.1480362412)92:0.0222910428,(CRN_Corynocarpus_cribbianus:0.0040410166,CRN_Corynocarpus_laevigatus_HS5848_WGS:0.0070948751)99:0.0307065586)97:0.0313041774,TET_Tetrameles_nudiflora:0.0940789723)67:0.0000028634)69:0.0118550915,(COR_Coriaria_nepalensis_RNA:0.0073787823,COR_Coriaria_nepalensis:0.0034176813)100:0.0585993493)100:0.1399575282);
(ANI_Anisophyllea_cinnamomoides:0.0137320413,ANI_Anisophyllea_purpurascens_GSK:0.0149467901,((((((TET_Tetrameles_nudiflora:0.0652144779,CRN_Corynocarpus_cribbianus:0.3830854662)93:0.0400314540,(COR_Coriaria_nepalensis_RNA:0.0443898223,COR_Coriaria_nepalensis:0.0185144402)100:0.1248037651)47:0.0123277308,((DAT_Datisca_glomerata_WGS:0.0000010077,DAT_Datisca_glomerata_leaf_RNA:0.0000010077)99:0.0114462413,DAT_Datisca_cannabina:0.0270271581)100:0.0804681301)37:0.0074801494,(((((CUC_Actinostemma_biglandulosum_RNA:0.0000010077,CUC_Actinostemma_biglandulosum:0.0000010077)100:0.0522975224,((((((((CUC_Apodanthera_mathewsii_HS5725_WGS:0.0107408670,CUC_Wilbrandia_hibiscoides_1_WGS:0.0114833639)100:0.0194634200,((CUC_Dendrosicyos_socotranus_HS5731_WGS:0.0000010077,CUC_Dendrosicyos_socotranus_SB25_GSK:0.0071778453)61:0.0000029178,CUC_Dendrosicyos_socotranus:0.0169415002)100:0.0142105795)100:0.0235642165,CUC_Bambekea_racemosa_HS5726_WGS:0.0132895971)100:0.0089697819,((((CUC_Trichosanthes_pilosa_SYS242_GSK:0.0114863925,CUC_Trichosanthes_pilosa_1_RNA:0.0070027397)98:0.0098590707,(CUC_Bryonia_dioica_RNA:0.0023098803,(CUC_Bryonia_marmorata:0.0140406212,CUC_Bryonia_dioica_GSK:0.0176662254)99:0.0060747876)100:0.0377334564)84:0.0046151209,(((CUC_Cionosicys_macranthus_RNA:0.0000010077,CUC_Cionosicys_macranthus:0.0079011883)100:0.0021279675,CUC_Cionosicys_macranthus_HS2657_GSK:0.0596118643)99:0.0118981160,CUC_Cucurbita_digitata_GSK:0.0351884149)98:0.0109113130)88:0.0054259612,((((CUC_Benincasa_hispida_RNA:0.0134166097,CUC_Lemurosicyos_variegata_HS0262_WGS:0.0141562842)93:0.0048235022,(CUC_Lagenaria_siceraria_GJ113_RNA:0.0000010077,CUC_Lagenaria_siceraria_var_siceraria_WGS:0.0000010077)100:0.0134526597)78:0.0026519755,(((CUC_Cucumis_hystrix_RNA:0.0000010077,CUC_Cucumis_hystrix_WGS:0.0000010077)100:0.0187520981,(CUC_Cucumis_melo_RNA:0.0000010077,CUC_Cucumis_melo_subsp_melo_WGS:0.0000010077)99:0.0032246980)97:0.0043023335,CUC_Cucumis_omissus_HS5733_WGS:0.0135725856)100:0.0141794534)48:0.0000020507,(CUC_Citrullus_amarus_WGS:0.0009821097,CUC_Citrullus_lanatus_1_WGS:0.0161412214)100:0.0160552978)100:0.0170551754)57:0.0006339449)66:0.0014669208,((CUC_Herpetospermum_pedunculosum:0.0051927227,CUC_Herpetospermum_pedunculosum_RNA:0.0000010077)54:0.0000010077,CUC_Herpetospermum_pedunculosum_SB13_GSK:0.0134548090)99:0.0195294520)99:0.0128995237,(CUC_Siraitia_grosvenorii_1_RNA:0.0000010077,CUC_Siraitia_grosvenorii_WGS:0.0000010077)100:0.0148343679)47:0.0014090781,((((CUC_Baijiania_yunnanensis:0.0000010077,CUC_Baijiania_yunnanensis_RNA:0.0000010077)73:0.0000026215,CUC_Baijiania_yunnanensis_HS2656_GSK:0.0156923905)100:0.0264964811,((CUC_Indofevillea_khasiana:0.0000010077,CUC_Indofevillea_khasiana_RNA:0.0000025629)100:0.0041960446,CUC_Indofevillea_khasiana_SYS066_GSK:0.0046083913)100:0.0173827939)50:0.0023516743,((CUC_Momordica_peteri:0.0233145356,CUC_Momordica_sessilifolia_HS2565_GSK:0.0374441117)81:0.0028100942,(CUC_Momordica_foetida_GSK:0.0014386966,CUC_Momordica_foetida_RNA:0.0014058312)100:0.0243605664)100:0.0212929692)49:0.0000020298)94:0.0047471228,(((CUC_Telfairia_occidentalis_RNA:0.0014285308,CUC_Telfairia_occidentalis_WGS:0.0000010077)100:0.0086219235,(CUC_Telfairia_pedata_RNA:0.0000010077,CUC_Telfairia_pedata:0.0320150097)100:0.0149937790)100:0.0205176806,CUC_Ampelosicyos_humblotii_SB12_GSK:0.0684945103)98:0.0110442901)100:0.0295382881)50:0.0062423373,((((CUC_Gynostemma_microspermum_GJ058_RNA:0.0013849604,(CUC_Gynostemma_burmanicum_SB16_GSK:0.0000010077,CUC_Gynostemma_burmanicum:0.0000010077)100:0.0156641388)100:0.0077211380,CUC_Gynostemma_yixingense_WGS:0.0141814606)93:0.0018936418,CUC_Gynostemma_microspermum_GSK:0.0376813972)100:0.0387173781,(CUC_Fevillea_cordifolia_WGS:0.0021865347,CUC_Fevillea_pedatifolia_GSK:0.0470192926)100:0.0286537705)76:0.0095056620)58:0.0045899812,((CUC_Cyclantheropsis_parviflora_1_RNA:0.0000020339,CUC_Cyclantheropsis_parviflora_SB11_GSK:0.0503145952)95:0.0053876540,CUC_Cyclantheropsis_parviflora:0.0414748748)99:0.0575319137)60:0.0078805839,(CUC_Gerrardanthus_macrorhizus_RNA:0.0031094721,(CUC_Gerrardanthus_macrorhizus:0.0000029146,CUC_Gerrardanthus_macrorhizus_SB22_GSK:0.1125309040)100:0.0071057933)100:0.0326619649)100:0.1249350189)44:0.0170579370,CRN_Corynocarpus_laevigatus_HS5848_WGS:0.0927641565)59:0.0106844779,(BEG_Begonia_coptidifolia_WGS:0.0379165625,BEG_Begonia_petasitifolia:0.0518620381)100:0.1276868516)100:0.1073855890);
(ANI_Anisophyllea_cinnamomoides:0.0153139081,ANI_Anisophyllea_purpurascens_GSK:0.0136752228,((((DAT_Datisca_cannabina:0.0329638150,(DAT_Datisca_glomerata_WGS:0.0000010009,DAT_Datisca_glomerata_leaf_RNA:0.0000010009)100:0.0329234398)100:0.0776111756,((((((CUC_Actinostemma_biglandulosum:0.0000010009,CUC_Actinostemma_biglandulosum_RNA:0.0008599852)100:0.0870411213,(((CUC_Gynostemma_burmanicum:0.0017042169,(CUC_Gynostemma_burmanicum_SB16_GSK:0.0143900128,CUC_Gynostemma_microspermum_GJ058_RNA:0.0464202881)91:0.0005620366)99:0.0048962264,CUC_Gynostemma_yixingense_WGS:0.0097789594)100:0.0060903367,CUC_Gynostemma_microspermum_GSK:0.0006256756)100:0.1291029391)99:0.0278957109,CUC_Siolmatra_pentaphylla_WGS:0.1231712145)47:0.0061198871,(((((((CUC_Ampelosicyos_humblotii_SB12_GSK:0.0200775293,((CUC_Telfairia_occidentalis_RNA:0.0026428953,CUC_Telfairia_occidentalis_WGS:0.0025645699)100:0.0096428585,(CUC_Telfairia_pedata:0.0000010009,CUC_Telfairia_pedata_RNA:0.0008579397)100:0.0063653392)100:0.0189978390)100:0.0335204283,(((((CUC_Apodanthera_mathewsii_HS5725_WGS:0.0065932484,CUC_Wilbrandia_hibiscoides_1_WGS:0.0118136355)99:0.0054179744,((CUC_Dendrosicyos_socotranus:0.0000010009,CUC_Dendrosicyos_socotranus_HS5731_WGS:0.0008666290)57:0.0000010009,CUC_Dendrosicyos_socotranus_SB25_GSK:0.0000010009)100:0.0143623906)99:0.0051543533,CUC_Bambekea_racemosa_HS5726_WGS:0.0151005928)100:0.0142338134,((((CUC_Benincasa_hispida:0.0000010009,CUC_Benincasa_hispida_RNA:0.0000010009)100:0.0284029789,(((CUC_Cucumis_hystrix_RNA:0.0000010009,CUC_Cucumis_hystrix_WGS:0.0008710938)100:0.0108889046,(CUC_Cucumis_melo_RNA:0.0034791987,CUC_Cucumis_melo_subsp_melo_WGS:0.0008093097)100:0.0139687719)98:0.0028650351,CUC_Cucumis_omissus_HS5733_WGS:0.0096206028)100:0.0366015052)97:0.0049709436,((CUC_Citrullus_amarus_WGS:0.0034317441,CUC_Citrullus_lanatus_1_WGS:0.0017063184)100:0.0215171773,(CUC_Lagenaria_siceraria_GJ113_RNA:0.0008491838,CUC_Lagenaria_siceraria_var_siceraria_WGS:0.0000010009)100:0.0198413574)98:0.0097625000)78:0.0033718364,(CUC_Lemurosicyos_variegata_HS0262_WGS:0.0176076477,CUC_Raphidiocystis_welwitschii_HS5553_WGS:0.0222113773)97:0.0036022658)100:0.0197780263)98:0.0047660372,(((CUC_Herpetospermum_pedunculosum:0.0027375702,(CUC_Herpetospermum_pedunculosum_RNA:0.0016910200,CUC_Herpetospermum_pedunculosum_SB13_GSK:0.0012510487)100:0.0035252269)100:0.0275000825,(CUC_Bryonia_dioica_RNA:0.0017722080,CUC_Bryonia_marmorata:0.0033995629)100:0.0547847319)68:0.0078198345,((((CUC_Trichosanthes_pilosa:0.0055869002,CUC_Trichosanthes_pilosa_1_RNA:0.0056642155)100:0.0019090656,CUC_Trichosanthes_pilosa_SYS242_GSK:0.0319170875)100:0.0140068781,(((CUC_Cionosicys_macranthus:0.0000010009,CUC_Cionosicys_macranthus_RNA:0.0000010009)65:0.0000010009,CUC_Cionosicys_macranthus_HS2657_GSK:0.0422196329)100:0.0266084290,CUC_Cucurbita_digitata_GSK:0.0190179953)100:0.0190109007)96:0.0060345439,CUC_Sicyos_edulis_SB09_GSK:0.1054138204)57:0.0064116307)92:0.0033520281)100:0.0220731221)99:0.0108996824,((CUC_Momordica_foetida_GSK:0.0017092117,CUC_Momordica_foetida_RNA:0.0008756846)100:0.0286363244,(CUC_Momordica_peteri:0.0385515957,CUC_Momordica_sessilifolia_HS2565_GSK:0.0457839350)98:0.0043184954)100:0.0222310310)96:0.0093219462,(CUC_Siraitia_grosvenorii_1_RNA:0.0051534414,CUC_Siraitia_grosvenorii_WGS:0.0057206957)100:0.0270776915)71:0.0088996411,((CUC_Indofevillea_khasiana:0.0000010009,CUC_Indofevillea_khasiana_RNA:0.0008594364)99:0.0008390944,CUC_Indofevillea_khasiana_SYS066_GSK:0.0008835380)100:0.0304016901)50:0.0059790627,((CUC_Baijiania_yunnanensis:0.0024645346,CUC_Baijiania_yunnanensis_HS2656_GSK:0.0053168027)97:0.0024491082,CUC_Baijiania_yunnanensis_RNA:0.0013794915)100:0.0312360223)100:0.0478468059,(((CUC_Gerrardanthus_macrorhizus:0.0000010009,CUC_Gerrardanthus_macrorhizus_SB22_GSK:0.0000010009)98:0.0091738353,CUC_Gerrardanthus_macrorhizus_RNA:0.0242359045)100:0.0982867852,(((CUC_Cyclantheropsis_parviflora_1_RNA:0.0046843313,CUC_Cyclantheropsis_parviflora:0.0075187110)100:0.0042495739,CUC_Cyclantheropsis_parviflora_SB11_GSK:0.0123558142)100:0.0792842579,(CUC_Fevillea_pedatifolia_GSK:0.0015435471,CUC_Fevillea_cordifolia_WGS:0.0084055499)100:0.0458936276)100:0.0575812903)55:0.0123983895)32:0.0100379258)98:0.0929682218,((COR_Coriaria_nepalensis_RNA:0.0012052534,COR_Coriaria_nepalensis:0.0000010009)100:0.1354266393,CRN_Corynocarpus_laevigatus_HS5848_WGS:0.2161371332)98:0.0588108665)91:0.0429701682,CRN_Corynocarpus_cribbianus:0.6500533175)70:0.0355067170)38:0.0213565622,TET_Tetrameles_nudiflora:0.1133561150)78:0.0278362536,(BEG_Begonia_coptidifolia_WGS:0.0339538020,BEG_Begonia_petasitifolia:0.0372507946)100:0.1789028839)100:0.1867687949);
(ANI_Anisophyllea_cinnamomoides:0.0448490299,ANI_Anisophyllea_purpurascens_GSK:0.0152281294,(((((BEG_Begonia_petasitifolia:0.0343352862,BEG_Begonia_coptidifolia_WGS:0.0363941641)100:0.2125615739,(TET_Tetrameles_nudiflora:0.1720707880,(DAT_Datisca_cannabina:0.0479573221,(DAT_Datisca_glomerata_leaf_RNA:0.0000010021,DAT_Datisca_glomerata_WGS:0.0085082569)100:0.0288732638)100:0.0976713633)84:0.0294118713)78:0.0246465128,((CRN_Corynocarpus_cribbianus:0.0137090818,CRN_Corynocarpus_laevigatus_HS5848_WGS:0.0122583900)100:0.1081154812,(COR_Coriaria_nepalensis_RNA:0.0065262231,COR_Coriaria_nepalensis:0.0000022246)100:0.1910437308)81:0.0460616188)82:0.0294135420,(((CUC_Actinostemma_biglandulosum:0.0000010021,CUC_Actinostemma_biglandulosum_RNA:0.0000023344)100:0.1139824723,((CUC_Gynostemma_yixingense_WGS:0.0193431375,(CUC_Gynostemma_microspermum_GJ058_RNA:0.0173249835,(CUC_Gynostemma_microspermum_GSK:0.0173911752,CUC_Gynostemma_burmanicum:0.0398294165)40:0.0055671449)45:0.0211245698)46:0.0202519783,CUC_Gynostemma_burmanicum_SB16_GSK:0.0744478414)100:0.0773521457)65:0.0148161925,((((CUC_Baijiania_yunnanensis_RNA:0.0032653000,(CUC_Baijiania_yunnanensis:0.0206381516,CUC_Baijiania_yunnanensis_HS2656_GSK:0.0091412948)90:0.0029578999)100:0.0421378167,(((CUC_Ampelosicyos_humblotii_SB12_GSK:0.0226611080,((CUC_Telfairia_occidentalis_WGS:0.0060396507,CUC_Telfairia_occidentalis_RNA:0.0155162794)80:0.0045492888,(CUC_Telfairia_pedata:0.0100419071,CUC_Telfairia_pedata_RNA:0.0076703020)85:0.0104110605)95:0.0250570040)100:0.0399823689,((((CUC_Momordica_foetida_RNA:0.0034809955,CUC_Momordica_foetida_GSK:0.0424958530)100:0.0456039342,CUC_Momordica_sessilifolia_HS2565_GSK:0.0592705932)86:0.0035959286,CUC_Momordica_peteri:0.0478441789)88:0.0085914868,(((((((CUC_Apodanthera_mathewsii_HS5725_WGS:0.0058302552,CUC_Wilbrandia_hibiscoides_1_WGS:0.0288971438)100:0.0057988221,((CUC_Dendrosicyos_socotranus:0.0000010021,CUC_Dendrosicyos_socotranus_SB25_GSK:0.0000021669)100:0.0113857315,CUC_Dendrosicyos_socotranus_HS5731_WGS:0.0000027918)100:0.0278404191)100:0.0209027997,CUC_Bambekea_racemosa_HS5726_WGS:0.0134283735)99:0.0171972478,(((CUC_Cionosicys_macranthus_RNA:0.0111943722,CUC_Cionosicys_macranthus:0.0000022164)57:0.0021622897,CUC_Cionosicys_macranthus_HS2657_GSK:0.1034449558)99:0.0218631389,CUC_Cucurbita_digitata_GSK:0.0673670639)91:0.0171027575)79:0.0082714701,(((CUC_Lagenaria_siceraria_var_siceraria_WGS:0.0258943449,CUC_Lagenaria_siceraria_GJ113_RNA:0.0225749451)98:0.0192128914,(((CUC_Benincasa_hispida:0.0022567945,CUC_Benincasa_hispida_RNA:0.0000010021)100:0.0350215852,((CUC_Cucumis_hystrix_RNA:0.0041815863,CUC_Cucumis_hystrix_WGS:0.0000010021)100:0.0313349791,((CUC_Cucumis_melo_RNA:0.0057338515,CUC_Cucumis_melo_subsp_melo_WGS:0.0000010021)100:0.0474163981,CUC_Cucumis_omissus_HS5733_WGS:0.0307923621)47:0.0000021705)100:0.0280953847)91:0.0113433436,(CUC_Lemurosicyos_variegata_HS0262_WGS:0.0281882690,CUC_Raphidiocystis_welwitschii_HS5553_WGS:0.0223743039)100:0.0165604976)97:0.0075224445)96:0.0037172415,(CUC_Citrullus_amarus_WGS:0.0000010021,CUC_Citrullus_lanatus_1_WGS:0.0031286646)100:0.0280167411)99:0.0151636052)98:0.0155352178,((CUC_Bryonia_dioica_RNA:0.0079949966,CUC_Bryonia_marmorata:0.0025239327)100:0.0958921743,((CUC_Herpetospermum_pedunculosum_RNA:0.0000010021,CUC_Herpetospermum_pedunculosum:0.0000010021)58:0.0000010021,CUC_Herpetospermum_pedunculosum_SB13_GSK:0.0077180186)100:0.0293576100)48:0.0003545213)66:0.0022536249,((CUC_Trichosanthes_pilosa_1_RNA:0.0000020149,CUC_Trichosanthes_pilosa_SYS242_GSK:0.2503393200)100:0.0487142138,CUC_Sicyos_edulis_SB09_GSK:0.0944963397)47:0.0000029428)95:0.0155685660)90:0.0024904049)98:0.0062466672,(CUC_Siraitia_grosvenorii_WGS:0.0138237910,CUC_Siraitia_grosvenorii_1_RNA:0.0000023187)100:0.0330763850)100:0.0125673674)89:0.0010078585,((CUC_Indofevillea_khasiana_SYS066_GSK:0.0120069023,CUC_Indofevillea_khasiana:0.0316898854)99:0.0020005988,CUC_Indofevillea_khasiana_RNA:0.0129691104)100:0.0368793733)100:0.0563048134,((((CUC_Cyclantheropsis_parviflora:0.0020382135,CUC_Cyclantheropsis_parviflora_1_RNA:0.0075285846)66:0.0000024618,CUC_Cyclantheropsis_parviflora_SB11_GSK:0.0095103002)100:0.1007656843,(CUC_Fevillea_pedatifolia_GSK:0.0094637488,CUC_Fevillea_cordifolia_WGS:0.0126681045)100:0.0657983734)96:0.0182610841,((CUC_Gerrardanthus_macrorhizus:0.0000010021,CUC_Gerrardanthus_macrorhizus_SB22_GSK:0.0000010021)100:0.0165400882,CUC_Gerrardanthus_macrorhizus_RNA:0.0404989024)100:0.0809511065)72:0.0040682695)69:0.0094118013)96:0.1215870274)82:0.0519064193,CUC_Siolmatra_pentaphylla_WGS:0.6536479942)100:0.1596999899);
(ANI_Anisophyllea_cinnamomoides:0.0277335073,ANI_Anisophyllea_purpurascens_GSK:0.0122671388,(((COR_Coriaria_nepalensis_RNA:0.0038575538,COR_Coriaria_nepalensis:0.0019529192)100:0.1814150249,((((TET_Tetrameles_nudiflora:0.1146935253,BEG_Begonia_coptidifolia_WGS:0.3237018602)44:0.0010528541,CRN_Corynocarpus_cribbianus:0.7369983242)40:0.0237422163,(DAT_Datisca_cannabina:0.0166389677,(DAT_Datisca_glomerata_WGS:0.0000010001,DAT_Datisca_glomerata_leaf_RNA:0.0021661889)100:0.0271664243)100:0.1068616684)40:0.0191265969,(((((CUC_Actinostemma_biglandulosum:0.0075148802,CUC_Actinostemma_biglandulosum_RNA:0.0035242290)100:0.0726335966,CUC_Gerrardanthus_macrorhizus_RNA:0.0703379639)85:0.0082006450,((((((CUC_Ampelosicyos_humblotii_SB12_GSK:0.0193859914,((CUC_Telfairia_occidentalis_RNA:0.0064551375,CUC_Telfairia_occidentalis_WGS:0.0000010001)100:0.0176536282,CUC_Telfairia_pedata_RNA:0.0148272217)100:0.0283640801)100:0.0175421506,(((((CUC_Bambekea_racemosa_HS5726_WGS:0.0597966437,(CUC_Apodanthera_mathewsii_HS5725_WGS:0.0192906211,((CUC_Dendrosicyos_socotranus:0.0000010001,(CUC_Dendrosicyos_socotranus_HS5731_WGS:0.0000010001,CUC_Dendrosicyos_socotranus_SB25_GSK:0.0000010001)57:0.0000010001)100:0.0103860058,CUC_Wilbrandia_hibiscoides_1_WGS:0.0194773736)58:0.0028127905)88:0.0137153007)97:0.0149761128,(((CUC_Cionosicys_macranthus:0.0071397094,CUC_Cionosicys_macranthus_RNA:0.0000010001)100:0.0387313984,CUC_Cucurbita_digitata_GSK:0.0368734450)97:0.0079799698,((((((CUC_Benincasa_hispida:0.0000010001,CUC_Benincasa_hispida_RNA:0.0059845493)100:0.0245380300,(CUC_Cucumis_omissus_HS5733_WGS:0.0468301044,((CUC_Cucumis_hystrix_RNA:0.0000010001,CUC_Cucumis_hystrix_WGS:0.0000010001)100:0.0169534359,(CUC_Cucumis_melo_RNA:0.0016263305,CUC_Cucumis_melo_subsp_melo_WGS:0.0032418100)100:0.0047282964)100:0.0149786437)100:0.0135147472)87:0.0013400753,CUC_Citrullus_amarus_WGS:0.0412357456)88:0.0020605609,(CUC_Lagenaria_siceraria_GJ113_RNA:0.0000010001,CUC_Lagenaria_siceraria_var_siceraria_WGS:0.0000010001)100:0.0112979402)96:0.0077205985,CUC_Citrullus_lanatus_1_WGS:0.0464045537)97:0.0055298964,CUC_Lemurosicyos_variegata_HS0262_WGS:0.0444556442)98:0.0140005355)99:0.0131050463)94:0.0090171546,(CUC_Trichosanthes_pilosa_SYS242_GSK:0.0130243454,(CUC_Trichosanthes_pilosa_1_RNA:0.0102543196,CUC_Trichosanthes_baviensis_SYS319_GSK:0.0534287499)95:0.0081353475)100:0.0295503924)85:0.0055750590,((CUC_Herpetospermum_pedunculosum:0.0000010001,CUC_Herpetospermum_pedunculosum_RNA:0.0000010001)100:0.0563405997,((CUC_Bryonia_dioica_RNA:0.0154481378,CUC_Bryonia_marmorata:0.0271981749)100:0.0390417224,CUC_Herpetospermum_pedunculosum_SB13_GSK:0.0061436702)83:0.0046701836)96:0.0101103956)100:0.0341577059,(((CUC_Momordica_foetida_GSK:0.0021465097,CUC_Momordica_foetida_RNA:0.0027554447)100:0.0255731065,CUC_Momordica_sessilifolia_HS2565_GSK:0.0273257721)99:0.0156058858,CUC_Momordica_peteri:0.0455156220)92:0.0090716351)87:0.0081855456)75:0.0050063132,(CUC_Siraitia_grosvenorii_1_RNA:0.0000025231,CUC_Siraitia_grosvenorii_WGS:0.0074882926)100:0.0344763001)99:0.0161884481,(CUC_Indofevillea_khasiana_RNA:0.0223365307,(CUC_Indofevillea_khasiana:0.0020946288,CUC_Indofevillea_khasiana_SYS066_GSK:0.0086461601)100:0.0447582043)98:0.0060757955)93:0.0032906162,((CUC_Baijiania_yunnanensis_RNA:0.0000010001,CUC_Baijiania_yunnanensis_HS2656_GSK:0.0000010001)100:0.0055752363,CUC_Baijiania_yunnanensis:0.0092856535)100:0.0321557573)100:0.0363684224,(((CUC_Gynostemma_burmanicum_SB16_GSK:0.0040630819,CUC_Gynostemma_microspermum_GSK:0.0284733392)61:0.0000010001,CUC_Gynostemma_microspermum_GJ058_RNA:0.0035442318)99:0.0244654097,CUC_Gynostemma_yixingense_WGS:0.0286824160)100:0.0669281700)61:0.0045855201)80:0.0038544905,((CUC_Cyclantheropsis_parviflora_1_RNA:0.0056889532,(CUC_Cyclantheropsis_parviflora_SB11_GSK:0.0000010001,CUC_Cyclantheropsis_parviflora:0.0769157025)54:0.0000010001)100:0.0760054861,(CUC_Fevillea_pedatifolia_GSK:0.0580836095,CUC_Fevillea_cordifolia_WGS:0.0069368851)100:0.0319075130)97:0.0197378866)83:0.0228669454,CUC_Siolmatra_pentaphylla_WGS:0.1922974806)100:0.0906687566)26:0.0051918750)52:0.0237413831,CRN_Corynocarpus_laevigatus_HS5848_WGS:0.1265170092)100:0.2644393025);
(ANI_Anisophyllea_cinnamomoides:0.0244682903,ANI_Anisophyllea_purpurascens_GSK:0.0196202096,(((((BEG_Begonia_coptidifolia_WGS:0.0105111630,BEG_Begonia_petasitifolia:0.0562959432)100:0.1424843332,TET_Tetrameles_nudiflora:0.0865500104)90:0.0240264392,(DAT_Datisca_cannabina:0.0430549537,(DAT_Datisca_glomerata_WGS:0.0000010000,DAT_Datisca_glomerata_leaf_RNA:0.0000010000)100:0.0298444943)100:0.0728717819)97:0.0632383315,((COR_Coriaria_nepalensis_RNA:0.0000020719,COR_Coriaria_nepalensis:0.0115220397)100:0.2215668954,(CRN_Corynocarpus_cribbianus:0.0731190384,CRN_Corynocarpus_laevigatus_HS5848_WGS:0.0258617410)100:0.1003688338)95:0.0414199153)90:0.0505578933,((((((((((CUC_Ampelosicyos_humblotii_SB12_GSK:0.0153588280,((CUC_Telfairia_occidentalis_WGS:0.0000010000,(CUC_Telfairia_pedata_RNA:0.0042032978,CUC_Telfairia_pedata:0.0223622576)95:0.0044709479)52:0.0000010000,CUC_Telfairia_occidentalis_RNA:0.0000010000)99:0.0128323632)96:0.0058869365,CUC_Trichosanthes_pilosa_1_RNA:0.0216913931)63:0.0029887973,((CUC_Cionosicys_macranthus_HS2657_GSK:0.0000010000,CUC_Cionosicys_macranthus_RNA:0.0000010000)99:0.0157522559,CUC_Cucurbita_digitata_GSK:0.0398882801)92:0.0153045765)4:0.0000028215,((((((CUC_Dendrosicyos_socotranus:0.0000010000,(CUC_Dendrosicyos_socotranus_SB25_GSK:0.0000010000,CUC_Dendrosicyos_socotranus_HS5731_WGS:0.0105257349)46:0.0000029909)95:0.0168559181,(CUC_Apodanthera_mathewsii_HS5725_WGS:0.0102028664,CUC_Wilbrandia_hibiscoides_1_WGS:0.0151322837)95:0.0116903114)82:0.0106836582,CUC_Bambekea_racemosa_HS5726_WGS:0.0114140527)97:0.0104056121,CUC_Sicyos_edulis_SB09_GSK:0.0951772106)33:0.0054994681,(CUC_Bryonia_marmorata:0.0000028169,CUC_Bryonia_dioica_RNA:0.0102540311)99:0.0259968547)24:0.0035762107,(((CUC_Indofevillea_khasiana_RNA:0.0000028169,CUC_Indofevillea_khasiana:0.0000010000)99:0.0069542715,CUC_Indofevillea_khasiana_SYS066_GSK:0.0113846473)95:0.0067466770,((CUC_Momordica_foetida_RNA:0.0000023766,(CUC_Momordica_foetida_GSK:0.0000010000,CUC_Momordica_sessilifolia_HS2565_GSK:0.0574229339)66:0.0468252146)63:0.0157270458,CUC_Momordica_peteri:0.0317796697)69:0.0330739520)58:0.0127647600)2:0.0000010000)35:0.0040695551,(CUC_Siraitia_grosvenorii_1_RNA:0.0000010000,CUC_Siraitia_grosvenorii_WGS:0.0467602999)97:0.0266296327)7:0.0000010000,(((((((CUC_Cucumis_hystrix_WGS:0.0000010000,CUC_Cucumis_hystrix_RNA:0.0000010000)100:0.0084412537,CUC_Cucumis_omissus_HS5733_WGS:0.0042608710)100:0.0083240085,(CUC_Cucumis_melo_subsp_melo_WGS:0.0000010000,CUC_Cucumis_melo_RNA:0.0043849830)100:0.0132352654)99:0.0175438606,(CUC_Benincasa_hispida:0.0000010000,CUC_Benincasa_hispida_RNA:0.0000010000)99:0.0128890466)75:0.0041487354,CUC_Raphidiocystis_welwitschii_HS5553_WGS:0.0364645592)8:0.0000010000,((CUC_Citrullus_lanatus_1_WGS:0.0107253433,(CUC_Citrullus_amarus_WGS:0.0039870362,CUC_Lemurosicyos_variegata_HS0262_WGS:0.0265700929)99:0.0594515641)50:0.0095337649,(CUC_Lagenaria_siceraria_GJ113_RNA:0.0000028262,CUC_Lagenaria_siceraria_var_siceraria_WGS:0.0138206382)98:0.0131442388)5:0.0000028448)67:0.0165839064,((CUC_Herpetospermum_pedunculosum:0.0186519433,CUC_Herpetospermum_pedunculosum_SB13_GSK:0.1192325870)61:0.0000025427,CUC_Herpetospermum_pedunculosum_RNA:0.0000028169)99:0.0222969174)9:0.0000020915)28:0.0000025790,(CUC_Cionosicys_macranthus:0.0155396651,(CUC_Baijiania_yunnanensis_RNA:0.0000010000,(CUC_Baijiania_yunnanensis:0.0000010000,CUC_Baijiania_yunnanensis_HS2656_GSK:0.1240212694)99:0.0059820939)98:0.0128275012)55:0.0041218338)97:0.0322861419,(((CUC_Gynostemma_burmanicum:0.0000026786,CUC_Gynostemma_yixingense_WGS:0.0284295598)87:0.0200886558,CUC_Gynostemma_microspermum_GSK:0.0097848290)87:0.0191997759,CUC_Gynostemma_microspermum_GJ058_RNA:0.0036055104)99:0.0645572438)48:0.0027091718,((CUC_Fevillea_cordifolia_WGS:0.0100432975,CUC_Fevillea_pedatifolia_GSK:0.0062483461)100:0.0491407250,((CUC_Gerrardanthus_macrorhizus:0.0105595121,CUC_Gerrardanthus_macrorhizus_RNA:0.0089676609)100:0.0325583411,(CUC_Cyclantheropsis_parviflora:0.0050997937,CUC_Cyclantheropsis_parviflora_1_RNA:0.0087970777)100:0.0532893530)86:0.0003178768)96:0.0149700122)56:0.0015349896,(CUC_Actinostemma_biglandulosum:0.0050664280,CUC_Actinostemma_biglandulosum_RNA:0.0000010000)100:0.0875042572)79:0.0396613214)100:0.1403362090);
(ANI_Anisophyllea_cinnamomoides:0.0568880058,((((((((CUC_Indofevillea_khasiana_SYS066_GSK:0.0696127671,CUC_Indofevillea_khasiana:0.0034724147)52:0.0000028026,CUC_Indofevillea_khasiana_RNA:0.0019359669)84:0.0072591107,(CUC_Baijiania_yunnanensis:0.0000010006,(CUC_Baijiania_yunnanensis_HS2656_GSK:0.0000010006,CUC_Baijiania_yunnanensis_RNA:0.0000010006)81:0.0000010007)100:0.0233802712)61:0.0040492734,((((((((CUC_Apodanthera_mathewsii_HS5725_WGS:0.0048845132,CUC_Wilbrandia_hibiscoides_1_WGS:0.0085133117)99:0.0052005646,((CUC_Dendrosicyos_socotranus:0.0000010006,CUC_Dendrosicyos_socotranus_HS5731_WGS:0.0000010006)100:0.0254367268,CUC_Dendrosicyos_socotranus_SB25_GSK:0.0249694803)99:0.0086305174)98:0.0024947561,CUC_Bambekea_racemosa_HS5726_WGS:0.0140439080)100:0.0079862479,((CUC_Herpetospermum_pedunculosum:0.0000010006,CUC_Herpetospermum_pedunculosum_RNA:0.0000010006)100:0.0082438433,((CUC_Bryonia_dioica_RNA:0.0000029090,CUC_Bryonia_dioica_GSK:0.0359589459)98:0.0040937892,CUC_Bryonia_marmorata:0.0000024833)100:0.0433126758)98:0.0071629342)97:0.0025116761,((((CUC_Trichosanthes_baviensis_SYS319_GSK:0.0085690463,CUC_Trichosanthes_pilosa_1_RNA:0.0000023603)43:0.0147580315,CUC_Sicyos_edulis_SB09_GSK:0.0060004452)42:0.0097105209,((CUC_Cionosicys_macranthus_RNA:0.0000010006,CUC_Cionosicys_macranthus:0.0218605521)99:0.0043093165,CUC_Cionosicys_macranthus_HS2657_GSK:0.0103190526)100:0.0400082587)33:0.0037264068,((((CUC_Citrullus_amarus_WGS:0.0016463992,CUC_Citrullus_lanatus_1_WGS:0.0016566879)100:0.0119055284,(CUC_Benincasa_hispida:0.0286926035,CUC_Benincasa_hispida_RNA:0.0000024833)98:0.0219896848)80:0.0023185862,(CUC_Lagenaria_siceraria_GJ113_RNA:0.0033026876,CUC_Lagenaria_siceraria_var_siceraria_WGS:0.0000010006)100:0.0147727568)79:0.0056751371,(((((CUC_Cucumis_hystrix_RNA:0.0130310805,CUC_Cucumis_hystrix_WGS:0.0145804601)100:0.0185778667,(CUC_Cucumis_melo_RNA:0.0087824955,CUC_Cucumis_melo_subsp_melo_WGS:0.0175265687)100:0.0268757377)99:0.0092782966,CUC_Cucumis_omissus_HS5733_WGS:0.0216446458)99:0.0314501787,CUC_Cucurbita_digitata_GSK:0.0452836911)38:0.0071521478,CUC_Lemurosicyos_variegata_HS0262_WGS:0.0860398223)52:0.0237545500)37:0.0064041564)29:0.0016101281)35:0.0177929845,(CUC_Telfairia_pedata_RNA:0.0022923515,((CUC_Telfairia_pedata:0.0050733291,CUC_Ampelosicyos_humblotii_SB12_GSK:0.0876677807)74:0.0323425294,CUC_Telfairia_occidentalis_WGS:0.0327772007)73:0.0159488970)74:0.0290518353)40:0.0016230900,((CUC_Momordica_peteri:0.0196304175,CUC_Momordica_sessilifolia_HS2565_GSK:0.0922429338)58:0.0026368610,(CUC_Momordica_foetida_GSK:0.0000021416,CUC_Momordica_foetida_RNA:0.0049654126)100:0.0151481092)45:0.0113937050)86:0.0081613316,(CUC_Siraitia_grosvenorii_1_RNA:0.0000010006,CUC_Siraitia_grosvenorii_WGS:0.0000010006)100:0.0230847152)82:0.0075765902)100:0.0231028519,(((CUC_Actinostemma_biglandulosum:0.0721091182,CUC_Actinostemma_biglandulosum_RNA:0.0000010006)100:0.0710192876,((((CUC_Gynostemma_burmanicum:0.0027498989,CUC_Gynostemma_burmanicum_SB16_GSK:0.0579235209)95:0.0035536189,CUC_Gynostemma_microspermum_GSK:0.0105619505)98:0.0129105105,CUC_Gynostemma_microspermum_GJ058_RNA:0.0000024833)96:0.0044438460,CUC_Gynostemma_yixingense_WGS:0.0175093210)100:0.0605847377)77:0.0025533672,(((CUC_Cyclantheropsis_parviflora_1_RNA:0.0131573244,CUC_Cyclantheropsis_parviflora:0.0622440974)100:0.0718071216,(CUC_Fevillea_pedatifolia_GSK:0.0286673324,CUC_Fevillea_cordifolia_WGS:0.0047684337)100:0.0351006008)91:0.0130096314,(CUC_Gerrardanthus_macrorhizus_RNA:0.0348392566,CUC_Gerrardanthus_macrorhizus:0.0541705802)100:0.0600831110)79:0.0073438867)95:0.0072455788)100:0.0539156726,((TET_Tetrameles_nudiflora:0.1145538165,(DAT_Datisca_cannabina:0.1044971130,(DAT_Datisca_glomerata_WGS:0.0000010006,DAT_Datisca_glomerata_leaf_RNA:0.0000010006)100:0.0426803570)100:0.0544183623)91:0.0113027874,(BEG_Begonia_coptidifolia_WGS:0.0379182691,BEG_Begonia_petasitifolia:0.0465363963)100:0.1279205972)96:0.0209886168)90:0.0124440561,((COR_Coriaria_nepalensis:0.0018677556,COR_Coriaria_nepalensis_RNA:0.0000024833)100:0.1087730895,(CRN_Corynocarpus_laevigatus_HS5848_WGS:0.0590241667,CRN_Corynocarpus_cribbianus:0.1261911272)98:0.0437530882)97:0.0323189404)66:0.0047553139,CUC_Siolmatra_pentaphylla_WGS:0.6416922011)100:0.2089663848,ANI_Anisophyllea_purpurascens_GSK:0.0156311863);
(ANI_Anisophyllea_cinnamomoides:0.0284347697,ANI_Anisophyllea_purpurascens_GSK:0.0084171847,((((COR_Coriaria_nepalensis_RNA:0.0120925233,COR_Coriaria_nepalensis:0.0134870359)100:0.0878825766,(CRN_Corynocarpus_laevigatus_HS5848_WGS:0.0432316370,CRN_Corynocarpus_cribbianus:0.1557988891)100:0.0606267732)100:0.0648797545,(((DAT_Datisca_cannabina:0.0096806597,(DAT_Datisca_glomerata_WGS:0.0000010030,DAT_Datisca_glomerata_leaf_RNA:0.0000010030)100:0.0193431517)100:0.0882425113,(BEG_Begonia_coptidifolia_WGS:0.0279399216,BEG_Begonia_petasitifolia:0.0274322930)100:0.1531847600)97:0.0253474453,TET_Tetrameles_nudiflora:0.1277830308)99:0.0176721830)93:0.0179669460,((((CUC_Actinostemma_biglandulosum:0.0091268943,CUC_Actinostemma_biglandulosum_RNA:0.0006975980)100:0.0663498508,((((((((((((CUC_Apodanthera_mathewsii_HS5725_WGS:0.0083812882,CUC_Wilbrandia_hibiscoides_1_WGS:0.0172567358)95:0.0025047727,(CUC_Dendrosicyos_socotranus_HS5731_WGS:0.0000010030,(CUC_Dendrosicyos_socotranus_SB25_GSK:0.0011611798,CUC_Dendrosicyos_socotranus:0.0090213837)65:0.0000023146)100:0.0123011568)100:0.0138519312,CUC_Bambekea_racemosa_HS5726_WGS:0.0123750234)99:0.0051933434,CUC_Cucurbita_digitata_GSK:0.0620647162)46:0.0023891897,((((CUC_Benincasa_hispida_RNA:0.0000029744,CUC_Benincasa_hispida:0.0011569331)100:0.0194611571,(((CUC_Citrullus_amarus_WGS:0.0005442762,CUC_Citrullus_lanatus_1_WGS:0.0005465647)100:0.0154380901,(((CUC_Cucumis_hystrix_RNA:0.0000010030,CUC_Cucumis_hystrix_WGS:0.0000010030)100:0.0101160586,(CUC_Cucumis_melo_RNA:0.0000010030,CUC_Cucumis_melo_subsp_melo_WGS:0.0010591684)100:0.0107924180)99:0.0026391480,CUC_Cucumis_omissus_HS5733_WGS:0.0068050707)100:0.0183462029)67:0.0017385194,(CUC_Raphidiocystis_welwitschii_HS5553_WGS:0.0381927119,CUC_Lemurosicyos_variegata_HS0262_WGS:0.0164886120)100:0.0076468402)52:0.0012472072)80:0.0019342733,(CUC_Lagenaria_siceraria_GJ113_RNA:0.0000020300,CUC_Lagenaria_siceraria_var_siceraria_WGS:0.0026792034)100:0.0152650381)99:0.0155362793,(((CUC_Herpetospermum_pedunculosum:0.0000010030,CUC_Herpetospermum_pedunculosum_RNA:0.0000010030)56:0.0000029878,CUC_Herpetospermum_pedunculosum_SB13_GSK:0.0020786362)100:0.0197156672,(CUC_Bryonia_dioica_RNA:0.0016398712,(CUC_Bryonia_marmorata:0.0000026102,CUC_Bryonia_dioica_GSK:0.0084964113)56:0.0033317883)100:0.0361133787)95:0.0026976398)39:0.0018850513)100:0.0070151780,(((CUC_Trichosanthes_pilosa_1_RNA:0.0000025552,CUC_Trichosanthes_baviensis_SYS319_GSK:0.0893891050)60:0.0003209347,CUC_Trichosanthes_pilosa:0.0250800956)100:0.0224814345,((CUC_Cionosicys_macranthus_RNA:0.0000010030,CUC_Cionosicys_macranthus:0.0000010030)100:0.0175681233,CUC_Cionosicys_macranthus_HS2657_GSK:0.0159299252)100:0.0157437803)87:0.0030133351)91:0.0072276801,((((CUC_Telfairia_occidentalis_WGS:0.0000021367,CUC_Telfairia_occidentalis_RNA:0.0029628644)100:0.0048315040,(CUC_Telfairia_pedata_RNA:0.0009726306,CUC_Telfairia_pedata:0.0006246955)100:0.0086004763)100:0.0128833827,CUC_Ampelosicyos_humblotii_SB12_GSK:0.0118376415)99:0.0092968618,CUC_Sicyos_edulis_SB09_GSK:0.0297327883)68:0.0018416535)96:0.0038406535,(((CUC_Momordica_foetida_GSK:0.0010664462,CUC_Momordica_foetida_RNA:0.0021054838)96:0.0101689476,CUC_Momordica_peteri:0.0201572496)83:0.0019615255,CUC_Momordica_sessilifolia_HS2565_GSK:0.0413900689)100:0.0256098148)98:0.0062031317,(CUC_Siraitia_grosvenorii_1_RNA:0.0000010030,CUC_Siraitia_grosvenorii_WGS:0.0000010030)100:0.0271166517)89:0.0045440432,((CUC_Baijiania_yunnanensis:0.0000027594,CUC_Baijiania_yunnanensis_HS2656_GSK:0.0063553993)99:0.0008253580,CUC_Baijiania_yunnanensis_RNA:0.0000023213)100:0.0248573487)65:0.0017902852,((CUC_Indofevillea_khasiana:0.0000010030,CUC_Indofevillea_khasiana_SYS066_GSK:0.0059571055)49:0.0010688634,CUC_Indofevillea_khasiana_RNA:0.0000021646)100:0.0190377131)100:0.0283448469,((CUC_Gynostemma_burmanicum:0.0055814267,(CUC_Gynostemma_microspermum_GSK:0.0033489654,(CUC_Gynostemma_microspermum_GJ058_RNA:0.0042070505,CUC_Gynostemma_burmanicum_SB16_GSK:0.0029756433)90:0.0037515041)91:0.0014872083)99:0.0081112071,CUC_Gynostemma_yixingense_WGS:0.0090020008)100:0.0842716660)82:0.0043415316)86:0.0060432595,((CUC_Gerrardanthus_macrorhizus:0.0085698256,CUC_Gerrardanthus_macrorhizus_RNA:0.0145838350)100:0.0544944211,(((CUC_Cyclantheropsis_parviflora:0.0176894994,CUC_Cyclantheropsis_parviflora_SB11_GSK:0.0046065509)100:0.0061419842,CUC_Cyclantheropsis_parviflora_1_RNA:0.0071237392)100:0.0716232030,(CUC_Fevillea_pedatifolia_GSK:0.0057725930,CUC_Fevillea_cordifolia_WGS:0.0205455079)100:0.0269063438)100:0.0131858565)98:0.0129748405)94:0.0251042731,CUC_Siolmatra_pentaphylla_WGS:0.1606050393)100:0.0637863525)100:0.1435939430);
(ANI_Anisophyllea_cinnamomoides:0.0290358985,ANI_Anisophyllea_purpurascens_GSK:0.0038832923,(((((COR_Coriaria_nepalensis_RNA:0.0000029424,COR_Coriaria_nepalensis:0.0091780273)100:0.2569009583,(CRN_Corynocarpus_cribbianus:0.0089008390,CRN_Corynocarpus_laevigatus_HS5848_WGS:0.0000020465)100:0.0988582853)88:0.0898278675,(CUC_Actinostemma_biglandulosum:0.0000010081,CUC_Actinostemma_biglandulosum_RNA:0.0000010081)99:0.0426326421)38:0.0079184986,((((CUC_Cyclantheropsis_parviflora:0.0059483431,CUC_Cyclantheropsis_parviflora_1_RNA:0.0000021532)100:0.0790614417,(CUC_Fevillea_cordifolia_WGS:0.0178351663,CUC_Fevillea_pedatifolia_GSK:0.0011797161)100:0.0366069183)94:0.0189234556,(CUC_Gerrardanthus_macrorhizus_RNA:0.0139891796,CUC_Gerrardanthus_macrorhizus:0.0084080107)100:0.0503836507)93:0.0343328084,(((((((((((CUC_Gynostemma_burmanicum:0.0000010081,CUC_Gynostemma_burmanicum_SB16_GSK:0.0000010081)65:0.0000010081,CUC_Gynostemma_microspermum_GJ058_RNA:0.0029754011)68:0.0000026371,CUC_Gynostemma_microspermum_GSK:0.0564817451)95:0.0151622132,CUC_Gynostemma_yixingense_WGS:0.0000021893)100:0.1565680730,(CUC_Bryonia_dioica_RNA:0.0000025873,CUC_Bryonia_marmorata:0.0000024585)100:0.0292408859)76:0.0290088304,((CUC_Cionosicys_macranthus_RNA:0.0000023391,CUC_Cionosicys_macranthus:0.0000010081)72:0.0000028424,CUC_Cionosicys_macranthus_HS2657_GSK:0.0000010081)99:0.0149913714)67:0.0036883746,(CUC_Trichosanthes_pilosa_1_RNA:0.0000025667,CUC_Trichosanthes_pilosa:0.0059014158)98:0.0094447449)68:0.0121560279,((((CUC_Apodanthera_mathewsii_HS5725_WGS:0.0030112071,CUC_Wilbrandia_hibiscoides_1_WGS:0.0184815355)97:0.0059986627,((CUC_Dendrosicyos_socotranus:0.0000010081,CUC_Dendrosicyos_socotranus_SB25_GSK:0.0000010081)30:0.0000010081,CUC_Dendrosicyos_socotranus_HS5731_WGS:0.0000010081)100:0.0249866333)97:0.0028938731,CUC_Bambekea_racemosa_HS5726_WGS:0.0000021696)99:0.0030594418,((CUC_Raphidiocystis_welwitschii_HS5553_WGS:0.0120577980,(((CUC_Citrullus_amarus_WGS:0.0000022432,CUC_Citrullus_lanatus_1_WGS:0.0029485846)98:0.0059864889,((CUC_Lagenaria_siceraria_GJ113_RNA:0.0000010081,CUC_Lagenaria_siceraria_var_siceraria_WGS:0.0000010081)100:0.0089675705,(CUC_Lemurosicyos_variegata_HS0262_WGS:0.0183861393,((((CUC_Cucumis_hystrix_RNA:0.0000010081,CUC_Cucumis_hystrix_WGS:0.0031447642)99:0.0214186870,(BEG_Begonia_coptidifolia_WGS:0.0184689159,BEG_Begonia_petasitifolia:0.0206032919)100:0.2893507263)33:0.0000024299,(CUC_Cucumis_melo_RNA:0.0000010081,CUC_Cucumis_melo_subsp_melo_WGS:0.0000010081)100:0.0121588850)54:0.0058388503,CUC_Cucumis_omissus_HS5733_WGS:0.0028985926)56:0.0181375711)22:0.0000020839)41:0.0029138806)41:0.0025377451,(CUC_Benincasa_hispida:0.0000010081,CUC_Benincasa_hispida_RNA:0.0000010081)100:0.0155572724)55:0.0092886454)56:0.0030588430,CUC_Cucurbita_digitata_GSK:0.0183985674)52:0.0057163342)53:0.0030193926)37:0.0029722099,(((CUC_Ampelosicyos_humblotii_SB12_GSK:0.0094034626,((CUC_Telfairia_occidentalis_RNA:0.0000010081,CUC_Telfairia_occidentalis_WGS:0.0000010081)100:0.0028073735,(CUC_Telfairia_pedata:0.0000021755,CUC_Telfairia_pedata_RNA:0.0000029232)100:0.0030597496)100:0.0151291225)100:0.0158923711,(((CUC_Momordica_foetida_GSK:0.0000010081,CUC_Momordica_foetida_RNA:0.0000010081)100:0.0165377156,CUC_Momordica_sessilifolia_HS2565_GSK:0.1292925783)72:0.0031526921,CUC_Momordica_peteri:0.0149476697)86:0.0157396501)75:0.0026760997,((CUC_Herpetospermum_pedunculosum:0.0000010081,CUC_Herpetospermum_pedunculosum_RNA:0.0000010081)76:0.0001982032,CUC_Herpetospermum_pedunculosum_SB13_GSK:0.0947021390)99:0.0440506749)50:0.0034138651)17:0.0000021184,CUC_Sicyos_edulis_SB09_GSK:0.1376093174)58:0.0102680622,(((CUC_Siraitia_grosvenorii_1_RNA:0.0000024899,CUC_Siraitia_grosvenorii_WGS:0.0029671325)99:0.0190408393,((CUC_Baijiania_yunnanensis:0.0000010081,CUC_Baijiania_yunnanensis_RNA:0.0000010081)58:0.0000010081,CUC_Baijiania_yunnanensis_HS2656_GSK:0.0331024261)100:0.0224788248)69:0.0057565905,((CUC_Indofevillea_khasiana:0.0000023106,CUC_Indofevillea_khasiana_RNA:0.0000022547)99:0.0060756603,CUC_Indofevillea_khasiana_SYS066_GSK:0.0066446887)97:0.0107132688)57:0.0000021944)60:0.0258350572)59:0.0164807934)52:0.0222811114,((DAT_Datisca_cannabina:0.0129234321,(DAT_Datisca_glomerata_WGS:0.0000010081,DAT_Datisca_glomerata_leaf_RNA:0.0000010081)100:0.0163676650)99:0.0745550978,TET_Tetrameles_nudiflora:0.0489490471)79:0.0411891679)100:0.1328778752);
(ANI_Anisophyllea_cinnamomoides:0.0386852872,ANI_Anisophyllea_purpurascens_GSK:0.0213057117,(((((BEG_Begonia_coptidifolia_WGS:0.0248228392,BEG_Begonia_petasitifolia:0.0418837679)100:0.1456765974,TET_Tetrameles_nudiflora:0.1058747724)67:0.0185765462,(((CUC_Actinostemma_biglandulosum:0.0000010000,CUC_Actinostemma_biglandulosum_RNA:0.0000028447)100:0.0986451269,(((((((((((CUC_Apodanthera_mathewsii_HS5725_WGS:0.0065960546,CUC_Wilbrandia_hibiscoides_1_WGS:0.0110076349)98:0.0029178225,((CUC_Dendrosicyos_socotranus:0.0000010000,CUC_Dendrosicyos_socotranus_HS5731_WGS:0.0000010000)63:0.0000010000,CUC_Dendrosicyos_socotranus_SB25_GSK:0.0112130738)100:0.0195607009)100:0.0180104316,CUC_Bambekea_racemosa_HS5726_WGS:0.0230194571)75:0.0102434062,(((CUC_Cionosicys_macranthus:0.0000010000,CUC_Cionosicys_macranthus_RNA:0.0000010000)77:0.0000010000,CUC_Cionosicys_macranthus_HS2657_GSK:0.0049067890)99:0.0196566878,CUC_Cucurbita_digitata_GSK:0.0184945342)98:0.0120106794)53:0.0000027664,(((((CUC_Citrullus_amarus_WGS:0.0000010000,CUC_Citrullus_lanatus_1_WGS:0.0000010000)100:0.0227030693,(CUC_Benincasa_hispida:0.0000022409,CUC_Benincasa_hispida_RNA:0.0371002658)99:0.0855080676)92:0.0056375832,(CUC_Lagenaria_siceraria_var_siceraria_WGS:0.0000010000,CUC_Lagenaria_siceraria_GJ113_RNA:0.0021164241)100:0.0217137724)72:0.0076524789,((((CUC_Cucumis_melo_RNA:0.0000010000,CUC_Cucumis_melo_subsp_melo_WGS:0.0000010000)100:0.0090029848,(CUC_Cucumis_hystrix_RNA:0.0047030823,CUC_Cucumis_hystrix_WGS:0.0481518690)99:0.0020567860)98:0.0069918769,CUC_Cucumis_omissus_HS5733_WGS:0.0163924112)98:0.0138453113,CUC_Raphidiocystis_welwitschii_HS5553_WGS:0.0347666064)96:0.0059472672)77:0.0052593966,CUC_Lemurosicyos_variegata_HS0262_WGS:0.0240133237)96:0.0111050368)73:0.0056363710,((((CUC_Trichosanthes_pilosa:0.0076023262,CUC_Trichosanthes_pilosa_1_RNA:0.0000021278)100:0.0270962401,CUC_Sicyos_edulis_SB09_GSK:0.1139414343)57:0.0104205623,(CUC_Bryonia_dioica_RNA:0.0043412072,CUC_Bryonia_marmorata:0.0042673558)100:0.0461359529)46:0.0041715673,((CUC_Herpetospermum_pedunculosum:0.0000023410,CUC_Herpetospermum_pedunculosum_SB13_GSK:0.0303425852)41:0.0000026382,CUC_Herpetospermum_pedunculosum_RNA:0.0136192149)100:0.0365572311)37:0.0038123185)85:0.0141453284,(((CUC_Telfairia_occidentalis_WGS:0.0044386994,CUC_Telfairia_occidentalis_RNA:0.0685091431)99:0.0087479321,CUC_Telfairia_pedata:0.0000022648)97:0.0247730929,(CUC_Ampelosicyos_humblotii_SB12_GSK:0.0169561626,CUC_Telfairia_pedata_RNA:0.0388489693)62:0.0079582337)99:0.0204607988)87:0.0120118936,(((CUC_Momordica_foetida_GSK:0.0020326473,CUC_Momordica_foetida_RNA:0.0043567605)100:0.0239910326,CUC_Momordica_peteri:0.0199581488)99:0.0080760326,CUC_Momordica_sessilifolia_HS2565_GSK:0.0236764259)100:0.0373962820)89:0.0040274031,(CUC_Siraitia_grosvenorii_1_RNA:0.0041796231,CUC_Siraitia_grosvenorii_WGS:0.0087182112)100:0.0324210035)97:0.0119956281,((CUC_Baijiania_yunnanensis_HS2656_GSK:0.0000010000,CUC_Baijiania_yunnanensis_RNA:0.0063419083)71:0.0000026230,CUC_Baijiania_yunnanensis:0.0087257025)100:0.0316160130)94:0.0070988236,((CUC_Indofevillea_khasiana:0.0000010000,CUC_Indofevillea_khasiana_RNA:0.0000010000)100:0.0052127519,CUC_Indofevillea_khasiana_SYS066_GSK:0.0000010000)100:0.0179391943)97:0.0381222542)68:0.0051630028,(((CUC_Gerrardanthus_macrorhizus:0.0000023376,CUC_Gerrardanthus_macrorhizus_SB22_GSK:0.5020442859)99:0.0119199202,CUC_Gerrardanthus_macrorhizus_RNA:0.0224637565)99:0.0298927380,(((CUC_Cyclantheropsis_parviflora_1_RNA:0.0038855019,CUC_Cyclantheropsis_parviflora:0.0038795659)100:0.0799369629,(CUC_Fevillea_pedatifolia_GSK:0.0074536751,CUC_Fevillea_cordifolia_WGS:0.0136604598)100:0.0407884531)95:0.0283269570,((((CUC_Gynostemma_burmanicum:0.0158025512,CUC_Gynostemma_microspermum_GSK:0.0105524716)96:0.0021181269,CUC_Gynostemma_microspermum_GJ058_RNA:0.0000010000)96:0.0039222205,CUC_Gynostemma_yixingense_WGS:0.0160517358)90:0.0105761623,CUC_Gynostemma_burmanicum_SB16_GSK:0.1034187159)99:0.0690759690)61:0.0016662325)58:0.0045899864)100:0.1221280571)65:0.0092667568,((CRN_Corynocarpus_cribbianus:0.0123383146,CRN_Corynocarpus_laevigatus_HS5848_WGS:0.0000023054)100:0.0965709929,(COR_Coriaria_nepalensis:0.0022001197,COR_Coriaria_nepalensis_RNA:0.0034301934)100:0.1403042711)61:0.0058160321)95:0.0321541902,(DAT_Datisca_cannabina:0.0245457999,(DAT_Datisca_glomerata_leaf_RNA:0.0000023775,DAT_Datisca_glomerata_WGS:0.0308597332)100:0.0165879527)100:0.1075336655)100:0.2101104109);
(ANI_Anisophyllea_cinnamomoides:0.0213987918,ANI_Anisophyllea_purpurascens_GSK:0.0226227930,((((BEG_Begonia_coptidifolia_WGS:0.0357696180,BEG_Begonia_petasitifolia:0.0426476894)100:0.1353579848,((DAT_Datisca_cannabina:0.0224480526,(DAT_Datisca_glomerata_WGS:0.0000010027,DAT_Datisca_glomerata_leaf_RNA:0.0005125905)100:0.0169067356)100:0.0775035822,TET_Tetrameles_nudiflora:0.1129770953)90:0.0097426017)82:0.0194354618,(COR_Coriaria_nepalensis:0.1225648700,(CRN_Corynocarpus_laevigatus_HS5848_WGS:0.0904478385,CRN_Corynocarpus_cribbianus:0.7778335321)42:0.0207630785)63:0.0204500028)65:0.0048158306,((CUC_Actinostemma_biglandulosum:0.0000010027,CUC_Actinostemma_biglandulosum_RNA:0.0139390683)100:0.0583966363,(((((((((((((CUC_Apodanthera_mathewsii_HS5725_WGS:0.0099585792,CUC_Wilbrandia_hibiscoides_1_WGS:0.0136249390)100:0.0058353729,(CUC_Dendrosicyos_socotranus:0.0000010027,(CUC_Dendrosicyos_socotranus_HS5731_WGS:0.0000010027,CUC_Dendrosicyos_socotranus_SB25_GSK:0.0000010027)54:0.0000010027)100:0.0153588799)100:0.0155404029,CUC_Bambekea_racemosa_HS5726_WGS:0.0136982393)100:0.0143940880,((((CUC_Benincasa_hispida:0.0006136822,CUC_Benincasa_hispida_RNA:0.0031151131)100:0.0255244120,((CUC_Citrullus_amarus_WGS:0.0018460677,CUC_Citrullus_lanatus_1_WGS:0.0046157543)100:0.0144921254,(CUC_Lagenaria_siceraria_GJ113_RNA:0.0000027572,CUC_Lagenaria_siceraria_var_siceraria_WGS:0.0071461377)100:0.0164757691)88:0.0021554614)41:0.0011833265,(((CUC_Cucumis_hystrix_RNA:0.0036993365,CUC_Cucumis_hystrix_WGS:0.0005614803)100:0.0148927614,CUC_Cucumis_melo_subsp_melo_WGS:0.0089512986)99:0.0054793784,CUC_Cucumis_omissus_HS5733_WGS:0.0129918865)100:0.0277723218)100:0.0077640090,(CUC_Lemurosicyos_variegata_HS0262_WGS:0.0254154805,CUC_Raphidiocystis_welwitschii_HS5553_WGS:0.0227835928)100:0.0067733920)100:0.0131321352)100:0.0064626820,(CUC_Bryonia_dioica_RNA:0.0033784523,CUC_Bryonia_marmorata:0.0013661563)100:0.0442693112)95:0.0036740656,(((CUC_Cionosicys_macranthus:0.0000010027,CUC_Cionosicys_macranthus_RNA:0.0000010027)100:0.0147557403,CUC_Cucurbita_digitata_GSK:0.0165447141)100:0.0176377617,CUC_Trichosanthes_pilosa:0.0233321889)100:0.0077302002)94:0.0026374429,((CUC_Herpetospermum_pedunculosum:0.0031711240,CUC_Herpetospermum_pedunculosum_SB13_GSK:0.0000010027)100:0.0275561421,CUC_Sicyos_edulis_SB09_GSK:0.0537880691)92:0.0047489457)100:0.0137038944,(CUC_Momordica_foetida_GSK:0.0207677746,(CUC_Momordica_peteri:0.0198687340,CUC_Momordica_sessilifolia_HS2565_GSK:0.0342270759)98:0.0040448502)100:0.0224126762)66:0.0026452026,((CUC_Telfairia_occidentalis_WGS:0.0100150168,(CUC_Telfairia_pedata_RNA:0.0013457708,CUC_Telfairia_pedata:0.0054622031)100:0.0057140204)100:0.0143943899,CUC_Ampelosicyos_humblotii_SB12_GSK:0.0159886891)100:0.0163762064)95:0.0041034217,CUC_Siraitia_grosvenorii_WGS:0.0251892582)100:0.0098145833,(CUC_Indofevillea_khasiana:0.0072353630,CUC_Indofevillea_khasiana_SYS066_GSK:0.0009010335)100:0.0166880884)82:0.0030013568,(CUC_Baijiania_yunnanensis:0.0000010027,CUC_Baijiania_yunnanensis_HS2656_GSK:0.0000010027)100:0.0305461751)100:0.0293728284,((((CUC_Fevillea_cordifolia_WGS:0.0037268350,CUC_Fevillea_pedatifolia_GSK:0.0234710410)100:0.0337472585,(CUC_Cyclantheropsis_parviflora_1_RNA:0.0012322586,CUC_Cyclantheropsis_parviflora:0.0115489464)100:0.0568111463)100:0.0189486428,(CUC_Gerrardanthus_macrorhizus:0.0000023373,CUC_Gerrardanthus_macrorhizus_SB22_GSK:0.0805755238)100:0.0587349452)98:0.0104547745,(((CUC_Gynostemma_burmanicum:0.0022661365,CUC_Gynostemma_microspermum_GSK:0.0127950529)61:0.0000010027,CUC_Gynostemma_microspermum_GJ058_RNA:0.0254590142)99:0.0073679127,CUC_Gynostemma_yixingense_WGS:0.0059884265)100:0.0773445364)70:0.0016423112)79:0.0101759878)100:0.1022416076)100:0.1759605474);
(ANI_Anisophyllea_cinnamomoides:0.2702065404,(((((((((CUC_Gerrardanthus_macrorhizus:0.0336555511,CUC_Gerrardanthus_macrorhizus_RNA:0.0774980947)100:0.1111814294,(CUC_Cyclantheropsis_parviflora:0.1301879581,CUC_Cyclantheropsis_parviflora_1_RNA:0.0522745976)100:0.0928762209)93:0.0272176426,(CUC_Fevillea_pedatifolia_GSK:0.0724867025,CUC_Fevillea_cordifolia_WGS:0.0629024610)100:0.0839139389)95:0.0330171755,((((((((((((CUC_Apodanthera_mathewsii_HS5725_WGS:0.0284931099,CUC_Wilbrandia_hibiscoides_1_WGS:0.0510976391)97:0.0125428631,((CUC_Dendrosicyos_socotranus:0.0000010099,CUC_Dendrosicyos_socotranus_HS5731_WGS:0.0000010099)100:0.0277809213,CUC_Dendrosicyos_socotranus_SB25_GSK:0.0458023011)100:0.0709961002)99:0.0325199474,(CUC_Bambekea_racemosa_HS5726_WGS:0.0401016844,(CUC_Bryonia_marmorata_SB24_GSK:0.1084313916,CUC_Cionosicys_macranthus_HS2657_GSK:0.5207006062)99:0.0822001108)92:0.0251291235)95:0.0222808255,CUC_Raphidiocystis_welwitschii_HS5553_WGS:0.0793235612)85:0.0329468530,(((CUC_Benincasa_hispida:0.0000010099,CUC_Benincasa_hispida_RNA:0.0035041566)100:0.0179555381,(((CUC_Cucumis_melo_RNA:0.0000023818,CUC_Cucumis_melo_subsp_melo_WGS:0.0496635636)98:0.0580471397,(CUC_Cucumis_hystrix_RNA:0.0000010099,CUC_Cucumis_hystrix_WGS:0.0000010099)100:0.0179572027)97:0.0053012311,CUC_Cucumis_omissus_HS5733_WGS:0.0516052581)100:0.0449179710)99:0.0090898813,(((CUC_Citrullus_amarus_WGS:0.0000028141,CUC_Citrullus_lanatus_1_WGS:0.0813760036)99:0.0176007086,CUC_Lemurosicyos_variegata_HS0262_WGS:0.0818271332)94:0.0093338663,(CUC_Lagenaria_siceraria_var_siceraria_WGS:0.0035976742,CUC_Lagenaria_siceraria_GJ113_RNA:0.0644921044)100:0.0325523704)83:0.0141126365)59:0.0046497277)68:0.0160144361,((((CUC_Cionosicys_macranthus_RNA:0.0000010099,CUC_Cionosicys_macranthus:0.0000010099)100:0.0261334439,CUC_Cucurbita_digitata_GSK:0.1010679067)99:0.0172697323,CUC_Sicyos_edulis_SB09_GSK:0.2730114362)81:0.0077019815,(CUC_Trichosanthes_pilosa_1_RNA:0.0042499238,(CUC_Trichosanthes_pilosa:0.0036603052,CUC_Trichosanthes_pilosa_SYS242_GSK:0.1315389668)100:0.0914733779)88:0.0064494267)95:0.0156457816)55:0.0024787679,((CUC_Herpetospermum_pedunculosum:0.0112857133,CUC_Herpetospermum_pedunculosum_RNA:0.0000020220)100:0.0723552784,(CUC_Bryonia_dioica_RNA:0.0188955361,CUC_Bryonia_marmorata:0.0194927567)100:0.1334405414)95:0.0295375643)59:0.0035297920,(((CUC_Telfairia_occidentalis_RNA:0.0412954228,CUC_Telfairia_occidentalis_WGS:0.0015138412)99:0.0035676382,(CUC_Telfairia_pedata_RNA:0.0000021936,CUC_Telfairia_pedata:0.0737824397)92:0.0035472918)85:0.0014257683,CUC_Ampelosicyos_humblotii_SB12_GSK:0.1809351788)70:0.0291283511)94:0.0144788885,((CUC_Momordica_foetida_GSK:0.0095928559,CUC_Momordica_foetida_RNA:0.0017432961)100:0.0155865308,(CUC_Momordica_sessilifolia_HS2565_GSK:0.1558901504,CUC_Momordica_peteri:0.0270037165)99:0.0190324951)100:0.0287496380)86:0.0054091279,(CUC_Siraitia_grosvenorii_1_RNA:0.0021276030,CUC_Siraitia_grosvenorii_WGS:0.0023334325)100:0.0328537709)100:0.0230906421,((CUC_Indofevillea_khasiana_RNA:0.0000025808,CUC_Indofevillea_khasiana:0.0948990194)95:0.0025534729,CUC_Indofevillea_khasiana_SYS066_GSK:0.1043057815)100:0.0263776673)87:0.0011961810,((CUC_Baijiania_yunnanensis:0.0034243023,CUC_Baijiania_yunnanensis_HS2656_GSK:0.0435849295)76:0.0000188319,CUC_Baijiania_yunnanensis_RNA:0.0000023328)100:0.0592270016)100:0.0439180758)38:0.0081801885,(CUC_Actinostemma_biglandulosum:0.3930133803,CUC_Actinostemma_biglandulosum_RNA:0.0683370189)100:0.0614546905)38:0.0120042192,CUC_Siolmatra_pentaphylla_WGS:0.1088837933)97:0.0170151413,((((CUC_Gynostemma_burmanicum_SB16_GSK:0.0000025607,CUC_Gynostemma_microspermum_GJ058_RNA:0.0175010543)85:0.0009838363,CUC_Gynostemma_burmanicum:0.1029738332)82:0.0070571319,CUC_Gynostemma_microspermum_GSK:0.3968943783)83:0.0221813673,CUC_Gynostemma_yixingense_WGS:0.1470756172)100:0.0593333820)99:0.2278643701,((((COR_Coriaria_nepalensis:0.0483989969,COR_Coriaria_nepalensis_RNA:0.1803172055)100:0.1221729105,CRN_Corynocarpus_cribbianus:1.0476217388)59:0.0484987148,CRN_Corynocarpus_laevigatus_HS5848_WGS:0.1537981607)59:0.0613213626,(DAT_Datisca_cannabina:0.1142521996,(DAT_Datisca_glomerata_WGS:0.0828506885,DAT_Datisca_glomerata_leaf_RNA:0.0359692895)100:0.0727483434)100:0.1084251008)35:0.0258770729)75:0.0130269585,((BEG_Begonia_petasitifolia:0.0785317171,BEG_Begonia_coptidifolia_WGS:0.3594586326)100:0.2638001879,TET_Tetrameles_nudiflora:0.3175911403)71:0.0206587952)100:0.1840007096,ANI_Anisophyllea_purpurascens_GSK:0.0589360023);
(ANI_Anisophyllea_cinnamomoides:0.0225739311,ANI_Anisophyllea_purpurascens_GSK:0.0179634224,((((TET_Tetrameles_nudiflora:0.1449957461,((COR_Coriaria_nepalensis_RNA:0.0000009993,COR_Coriaria_nepalensis:0.0000009993)100:0.1298223586,CRN_Corynocarpus_laevigatus_HS5848_WGS:0.1891577305)95:0.0082174501)74:0.0095435764,(DAT_Datisca_cannabina:0.0561210825,(DAT_Datisca_glomerata_WGS:0.0000009993,DAT_Datisca_glomerata_leaf_RNA:0.0000009993)100:0.0339680427)100:0.0832233470)79:0.0211461683,((BEG_Begonia_petasitifolia:0.1274042582,BEG_Begonia_coptidifolia_WGS:0.0273637767)100:0.0920976372,((((((((CUC_Actinostemma_biglandulosum_RNA:0.0000021519,CUC_Actinostemma_biglandulosum:0.0444826775)100:0.0846300931,(((CUC_Gynostemma_microspermum_GSK:0.0026614543,CUC_Gynostemma_burmanicum:0.0567518631)73:0.0000026278,CUC_Gynostemma_microspermum_GJ058_RNA:0.0302115728)98:0.0087404796,CUC_Gynostemma_yixingense_WGS:0.0090060465)100:0.0497104478)97:0.0121744302,(((CUC_Gerrardanthus_macrorhizus:0.0135530474,CUC_Gerrardanthus_macrorhizus_RNA:0.0179196649)90:0.0083951258,CUC_Gerrardanthus_macrorhizus_SB22_GSK:0.1017698989)87:0.0169724337,CUC_Siolmatra_pentaphylla_WGS:0.0278028538)86:0.0210282414)44:0.0069418912,(((CUC_Cyclantheropsis_parviflora:0.0973945255,CUC_Cyclantheropsis_parviflora_1_RNA:0.0126709766)100:0.0587929979,CUC_Trichosanthes_baviensis_SYS319_GSK:0.0481483704)63:0.0104218494,(CUC_Fevillea_cordifolia_WGS:0.0000029417,CUC_Fevillea_pedatifolia_GSK:0.0076044842)100:0.0564908637)92:0.0269122301)83:0.0144954879,((((CUC_Apodanthera_mathewsii_HS5725_WGS:0.0181006890,CUC_Wilbrandia_hibiscoides_1_WGS:0.0102389293)95:0.0078938407,((((CUC_Benincasa_hispida_RNA:0.0000009993,CUC_Benincasa_hispida:0.0167334201)90:0.0244562377,(CUC_Cucurbita_digitata_GSK:0.0073145995,(CUC_Cionosicys_macranthus_RNA:0.0053331820,(CUC_Cionosicys_macranthus:0.0277753703,CUC_Cionosicys_macranthus_HS2657_GSK:0.0040569595)100:0.0124781562)99:0.0131059302)100:0.0250485151)43:0.0015149610,(((((CUC_Herpetospermum_pedunculosum_RNA:0.0058342284,(CUC_Herpetospermum_pedunculosum:0.0046269870,(CUC_Herpetospermum_pedunculosum_SB13_GSK:0.0691354594,CUC_Trichosanthes_pilosa_SYS242_GSK:0.0387119752)98:0.0272585315)84:0.0324176113)58:0.0057759231,(CUC_Bryonia_dioica_RNA:0.0000024779,CUC_Bryonia_marmorata:0.1892807029)99:0.0301992617)44:0.0025917975,((((CUC_Cucumis_hystrix_RNA:0.0000009993,CUC_Cucumis_hystrix_WGS:0.0000009993)100:0.0078061095,(CUC_Cucumis_melo_subsp_melo_WGS:0.0000009993,CUC_Cucumis_melo_RNA:0.0025235343)100:0.0055131826)98:0.0045287299,CUC_Cucumis_omissus_HS5733_WGS:0.0280375144)100:0.0087600801,((CUC_Citrullus_amarus_WGS:0.0000009993,CUC_Citrullus_lanatus_1_WGS:0.0000009993)99:0.0128745899,(CUC_Lagenaria_siceraria_GJ113_RNA:0.0000009993,CUC_Lagenaria_siceraria_var_siceraria_WGS:0.0000009993)100:0.0129882873)99:0.0077846571)99:0.0146176741)42:0.0062699412,(CUC_Trichosanthes_pilosa_1_RNA:0.0083313724,CUC_Trichosanthes_pilosa:0.0872053849)81:0.0150768566)22:0.0000026926,((CUC_Telfairia_occidentalis_RNA:0.0000009993,CUC_Telfairia_occidentalis_WGS:0.0000009993)100:0.0101077896,(CUC_Telfairia_pedata_RNA:0.0024980948,(CUC_Telfairia_pedata:0.0144174603,CUC_Ampelosicyos_humblotii_SB12_GSK:0.0750926921)62:0.0504479829)42:0.0000020551)92:0.0319951526)38:0.0074611406)23:0.0025862414,CUC_Bambekea_racemosa_HS5726_WGS:0.0317994665)26:0.0024615751)50:0.0095042353,(CUC_Lemurosicyos_variegata_HS0262_WGS:0.0398246250,CUC_Raphidiocystis_welwitschii_HS5553_WGS:0.0247660674)97:0.0152094838)25:0.0031654468,((CUC_Dendrosicyos_socotranus:0.0000009993,CUC_Dendrosicyos_socotranus_SB25_GSK:0.0000009993)34:0.0000022345,CUC_Dendrosicyos_socotranus_HS5731_WGS:0.0000009993)97:0.0078456859)85:0.0109866360)56:0.0076667202,((CUC_Siraitia_grosvenorii_1_RNA:0.0076542753,CUC_Siraitia_grosvenorii_WGS:0.0000023620)100:0.0281694801,((CUC_Momordica_foetida_GSK:0.0074850124,CUC_Momordica_foetida_RNA:0.0107027363)100:0.0270007743,(CUC_Momordica_peteri:0.0575968688,CUC_Momordica_sessilifolia_HS2565_GSK:0.0366279061)81:0.0102144771)73:0.0060894268)63:0.0034543828)66:0.0056846032,(CUC_Indofevillea_khasiana:0.0000021735,(CUC_Indofevillea_khasiana_RNA:0.0025454374,CUC_Indofevillea_khasiana_SYS066_GSK:0.0000009993)100:0.0157834991)100:0.0268057448)27:0.0000022844,((CUC_Baijiania_yunnanensis_HS2656_GSK:0.0000009993,CUC_Baijiania_yunnanensis:0.0698499305)99:0.0025300324,CUC_Baijiania_yunnanensis_RNA:0.0000009993)99:0.0229810395)100:0.0911952184)82:0.0174063286)98:0.0229244958,CRN_Corynocarpus_cribbianus:0.4493128065)100:0.0785128753);
(ANI_Anisophyllea_cinnamomoides:0.0260484593,ANI_Anisophyllea_purpurascens_GSK:0.0138978446,((((COR_Coriaria_nepalensis:0.0000010003,COR_Coriaria_nepalensis_RNA:0.0000010003)100:0.1165854479,(CRN_Corynocarpus_cribbianus:0.0032889024,CRN_Corynocarpus_laevigatus_HS5848_WGS:0.0099626016)100:0.0543958576)86:0.0226082566,(((CUC_Actinostemma_biglandulosum:0.0000010003,CUC_Actinostemma_biglandulosum_RNA:0.0000010003)100:0.0535006334,((CUC_Gerrardanthus_macrorhizus:0.0078927098,CUC_Gerrardanthus_macrorhizus_RNA:0.0259328380)100:0.0524308553,(((((((((((CUC_Apodanthera_mathewsii_HS5725_WGS:0.0104309453,CUC_Wilbrandia_hibiscoides_1_WGS:0.0136118162)97:0.0029559970,((CUC_Dendrosicyos_socotranus:0.0000010003,CUC_Dendrosicyos_socotranus_HS5731_WGS:0.0000010003)69:0.0000010003,CUC_Dendrosicyos_socotranus_SB25_GSK:0.0017384691)100:0.0147355042)99:0.0088838409,CUC_Bambekea_racemosa_HS5726_WGS:0.0199848406)100:0.0129808219,((((CUC_Trichosanthes_pilosa_SYS242_GSK:0.0000010003,(CUC_Trichosanthes_pilosa:0.0045550116,CUC_Trichosanthes_pilosa_1_RNA:0.0029437282)84:0.0026785678)79:0.0150185858,(CUC_Sicyos_edulis_SB09_GSK:0.0535285489,(CUC_Herpetospermum_pedunculosum_SB13_GSK:0.0411525186,CUC_Trichosanthes_baviensis_SYS319_GSK:0.0869616998)89:0.0239112441)82:0.0307458075)62:0.0000021797,(CUC_Herpetospermum_pedunculosum_RNA:0.0036210416,CUC_Herpetospermum_pedunculosum:0.0035454063)99:0.0247549047)86:0.0027530342,(CUC_Bryonia_dioica_RNA:0.0070080517,(CUC_Bryonia_marmorata:0.0035253000,CUC_Bryonia_marmorata_SB24_GSK:0.0497644996)59:0.0000028274)100:0.0569084888)80:0.0013400924)73:0.0000026182,((((CUC_Benincasa_hispida:0.0000010003,CUC_Benincasa_hispida_RNA:0.0000010003)100:0.0305826819,((CUC_Lemurosicyos_variegata_HS0262_WGS:0.0104835360,CUC_Raphidiocystis_welwitschii_HS5553_WGS:0.0206502103)99:0.0085236431,(CUC_Cucumis_omissus_HS5733_WGS:0.0061716601,((CUC_Cucumis_hystrix_RNA:0.0000010003,CUC_Cucumis_hystrix_WGS:0.0023231658)100:0.0111499053,(CUC_Cucumis_melo_subsp_melo_WGS:0.0000010003,CUC_Cucumis_melo_RNA:0.0011624556)100:0.0167293175)100:0.0081701127)100:0.0160283396)70:0.0042780444)64:0.0000024871,((CUC_Citrullus_amarus_WGS:0.0000010003,CUC_Citrullus_lanatus_1_WGS:0.0035387927)100:0.0121491184,(CUC_Lagenaria_siceraria_GJ113_RNA:0.0000010003,CUC_Lagenaria_siceraria_var_siceraria_WGS:0.0051825100)100:0.0256029113)88:0.0026676100)91:0.0027199727,(CUC_Cionosicys_macranthus_HS2657_GSK:0.0131811240,((CUC_Cionosicys_macranthus_RNA:0.0000010003,CUC_Cionosicys_macranthus:0.0000010003)100:0.0078468724,CUC_Cucurbita_digitata_GSK:0.0207325012)83:0.0052557742)99:0.0136078238)98:0.0061077001)100:0.0206751121,(((CUC_Telfairia_occidentalis_RNA:0.0356167802,CUC_Telfairia_occidentalis_WGS:0.0013799526)100:0.0094902311,(CUC_Telfairia_pedata:0.0000010003,CUC_Telfairia_pedata_RNA:0.0011984700)100:0.0086746085)100:0.0214578253,CUC_Ampelosicyos_humblotii_SB12_GSK:0.0171495167)89:0.0061282788)60:0.0000020081,((CUC_Momordica_foetida_GSK:0.0044419223,CUC_Momordica_foetida_RNA:0.0012564754)100:0.0142065295,(CUC_Momordica_peteri:0.0267947305,CUC_Momordica_sessilifolia_HS2565_GSK:0.0328876796)98:0.0052454283)100:0.0207687877)98:0.0066117715,(CUC_Siraitia_grosvenorii_1_RNA:0.0007497907,CUC_Siraitia_grosvenorii_WGS:0.0065078287)100:0.0327914381)99:0.0049420637,((CUC_Baijiania_yunnanensis:0.0000010003,CUC_Baijiania_yunnanensis_HS2656_GSK:0.0083248134)100:0.0037814119,CUC_Baijiania_yunnanensis_RNA:0.0000010003)100:0.0218292936)94:0.0077200990,((CUC_Indofevillea_khasiana:0.0011626756,CUC_Indofevillea_khasiana_RNA:0.0029547751)91:0.0007765320,CUC_Indofevillea_khasiana_SYS066_GSK:0.0422955324)100:0.0202173737)100:0.0172378232,((((CUC_Gynostemma_burmanicum:0.0033595949,CUC_Gynostemma_burmanicum_SB16_GSK:0.0026876226)81:0.0001486626,CUC_Gynostemma_microspermum_GJ058_RNA:0.0047534145)98:0.0016258278,CUC_Gynostemma_microspermum_GSK:0.0157562851)100:0.0090113446,CUC_Gynostemma_yixingense_WGS:0.0125882459)100:0.0638144461)85:0.0040391989)75:0.0057211987)41:0.0027859030,(((CUC_Cyclantheropsis_parviflora_1_RNA:0.0026055286,(CUC_Cyclantheropsis_parviflora:0.0062421758,CUC_Cyclantheropsis_parviflora_SB11_GSK:0.0115839986)71:0.0034904371)100:0.0490668799,(CUC_Fevillea_cordifolia_WGS:0.0035931338,CUC_Fevillea_pedatifolia_GSK:0.0101596093)100:0.0212171148)83:0.0000021108,CUC_Siolmatra_pentaphylla_WGS:0.1765075688)40:0.0088929745)100:0.0860177342)67:0.0029711805,(TET_Tetrameles_nudiflora:0.0979072873,((DAT_Datisca_cannabina:0.0227680508,(DAT_Datisca_glomerata_WGS:0.0039832530,DAT_Datisca_glomerata_leaf_RNA:0.0029880356)100:0.0084916999)100:0.0832024213,(BEG_Begonia_coptidifolia_WGS:0.0126538245,BEG_Begonia_petasitifolia:0.0292061203)100:0.1098742918)81:0.0112512150)72:0.0101170753)100:0.1356892444);
(ANI_Anisophyllea_cinnamomoides:0.0070152308,ANI_Anisophyllea_purpurascens_GSK:0.0244921787,(((((BEG_Begonia_coptidifolia_WGS:0.0244926716,BEG_Begonia_petasitifolia:0.0383359669)100:0.1357570936,TET_Tetrameles_nudiflora:0.0915498980)93:0.0467515803,(DAT_Datisca_cannabina:0.0129313145,(DAT_Datisca_glomerata_WGS:0.0000009960,DAT_Datisca_glomerata_leaf_RNA:0.0000009960)100:0.0159421042)100:0.0839822109)87:0.0284588134,((CUC_Actinostemma_biglandulosum:0.0000009960,CUC_Actinostemma_biglandulosum_RNA:0.0046358258)100:0.0602373462,((CUC_Siolmatra_pentaphylla_WGS:0.0448719228,(((CUC_Fevillea_cordifolia_WGS:0.0358660491,CUC_Fevillea_pedatifolia_GSK:0.0074788151)100:0.0757953922,((CUC_Cyclantheropsis_parviflora_SB11_GSK:0.1176308571,CUC_Cyclantheropsis_parviflora:0.0000009960)100:0.0024541052,CUC_Cyclantheropsis_parviflora_1_RNA:0.0021921764)100:0.0370072774)100:0.0467679121,((CUC_Gerrardanthus_macrorhizus:0.0000009960,CUC_Gerrardanthus_macrorhizus_SB22_GSK:0.2431278947)86:0.0216769932,CUC_Gerrardanthus_macrorhizus_RNA:0.0144537756)95:0.0660211994)77:0.0131966539)96:0.0383617940,(((((((CUC_Apodanthera_mathewsii_HS5725_WGS:0.0190713965,CUC_Wilbrandia_hibiscoides_1_WGS:0.0070354871)98:0.0029797129,((CUC_Dendrosicyos_socotranus:0.0000009960,CUC_Dendrosicyos_socotranus_HS5731_WGS:0.0000009960)50:0.0000009960,CUC_Dendrosicyos_socotranus_SB25_GSK:0.0290349733)100:0.0086205719)96:0.0071850886,CUC_Bambekea_racemosa_HS5726_WGS:0.0159348075)100:0.0184061516,((((((((CUC_Cionosicys_macranthus:0.0000009960,CUC_Cionosicys_macranthus_RNA:0.0000009960)67:0.0000009960,CUC_Cionosicys_macranthus_HS2657_GSK:0.0000009960)100:0.0116065971,CUC_Cucurbita_digitata_GSK:0.0221395591)97:0.0111982928,CUC_Sicyos_edulis_SB09_GSK:0.0899725574)89:0.0084366097,((CUC_Trichosanthes_pilosa_1_RNA:0.0022308690,(CUC_Trichosanthes_pilosa:0.0054277221,CUC_Trichosanthes_baviensis_SYS319_GSK:0.0000009960)99:0.0047566765)78:0.0238674619,CUC_Trichosanthes_pilosa_SYS242_GSK:0.0954751053)52:0.0000009960)83:0.0049923512,((CUC_Herpetospermum_pedunculosum:0.0000009960,CUC_Herpetospermum_pedunculosum_RNA:0.0000009960)53:0.0000009960,CUC_Herpetospermum_pedunculosum_SB13_GSK:0.0106494389)99:0.0095303878)82:0.0095304531,((((((CUC_Citrullus_amarus_WGS:0.0022125308,CUC_Citrullus_lanatus_1_WGS:0.0047569953)100:0.0293747802,(CUC_Lagenaria_siceraria_GJ113_RNA:0.0000009960,CUC_Lagenaria_siceraria_var_siceraria_WGS:0.0000009960)100:0.0143501699)76:0.0021858576,(CUC_Bryonia_marmorata:0.0000023461,CUC_Bryonia_dioica_GSK:0.0268793339)100:0.0441041227)37:0.0000020753,(CUC_Benincasa_hispida:0.0000009960,CUC_Benincasa_hispida_RNA:0.0000009960)100:0.0285358083)58:0.0023419504,(CUC_Lemurosicyos_variegata_HS0262_WGS:0.0257797377,CUC_Raphidiocystis_welwitschii_HS5553_WGS:0.0218336179)78:0.0056325110)65:0.0016891481,(((CUC_Cucumis_hystrix_RNA:0.0000009960,CUC_Cucumis_hystrix_WGS:0.0000009960)100:0.0166294732,(CUC_Cucumis_melo_RNA:0.0000009960,CUC_Cucumis_melo_subsp_melo_WGS:0.0023151156)100:0.0022643110)99:0.0031619701,CUC_Cucumis_omissus_HS5733_WGS:0.0207377162)100:0.0164002275)69:0.0059462848)44:0.0079421508,((CUC_Telfairia_occidentalis_WGS:0.0046937808,(CUC_Telfairia_pedata:0.0000009960,CUC_Telfairia_pedata_RNA:0.0000009960)100:0.0141886879)100:0.0190145634,CUC_Ampelosicyos_humblotii_SB12_GSK:0.0232152851)98:0.0066465724)45:0.0050954110)94:0.0121455692,(((CUC_Momordica_foetida_GSK:0.0050066814,CUC_Momordica_foetida_RNA:0.0020004752)100:0.0218208054,CUC_Momordica_peteri:0.0203830851)71:0.0047277642,CUC_Momordica_sessilifolia_HS2565_GSK:0.0418362958)99:0.0353495156)79:0.0066124090,(((CUC_Indofevillea_khasiana:0.0000009960,CUC_Indofevillea_khasiana_RNA:0.0000009960)72:0.0000009960,CUC_Indofevillea_khasiana_SYS066_GSK:0.0634839627)93:0.0312201943,(((CUC_Baijiania_yunnanensis_HS2656_GSK:0.0000009960,CUC_Baijiania_yunnanensis_RNA:0.0000009960)100:0.0123246019,CUC_Baijiania_yunnanensis:0.0041696771)100:0.0326306376,(CUC_Siraitia_grosvenorii_1_RNA:0.0000009960,CUC_Siraitia_grosvenorii_WGS:0.0000009960)100:0.0400471435)71:0.0062079026)56:0.0011708311)98:0.0283725860,((CUC_Gynostemma_burmanicum_SB16_GSK:0.0094872275,CUC_Gynostemma_microspermum_GSK:0.0267058976)100:0.0117332692,(CUC_Gynostemma_burmanicum:0.0049123664,CUC_Gynostemma_yixingense_WGS:0.0091372713)99:0.0121748935)100:0.0637339254)86:0.0139247018)73:0.0057724116)100:0.0665726074)98:0.0415720169,((COR_Coriaria_nepalensis_RNA:0.0023120771,COR_Coriaria_nepalensis:0.0000009960)100:0.1500129036,(CRN_Corynocarpus_cribbianus:0.0049591498,CRN_Corynocarpus_laevigatus_HS5848_WGS:0.0094652323)100:0.0181699470)83:0.0221359496)100:0.2232807854);
(ANI_Anisophyllea_cinnamomoides:0.0332508436,ANI_Anisophyllea_purpurascens_GSK:0.0259285426,(((((BEG_Begonia_coptidifolia_WGS:0.0442219667,BEG_Begonia_petasitifolia:0.0283759692)100:0.1128105932,TET_Tetrameles_nudiflora:0.0740616892)39:0.0156837018,((CUC_Actinostemma_biglandulosum:0.0000010000,CUC_Actinostemma_biglandulosum_RNA:0.0000010000)100:0.0792574964,(((CUC_Gerrardanthus_macrorhizus_RNA:0.0247638222,CUC_Gerrardanthus_macrorhizus:0.0062790294)98:0.0397527194,((CUC_Fevillea_pedatifolia_GSK:0.0526388214,(CUC_Siolmatra_pentaphylla_WGS:0.0773058646,CUC_Fevillea_cordifolia_WGS:0.0000010000)74:0.0171119893)74:0.0061270723,(CUC_Cyclantheropsis_parviflora_1_RNA:0.0131701705,(CUC_Cyclantheropsis_parviflora:0.0000010000,CUC_Cyclantheropsis_parviflora_SB11_GSK:0.0000010000)100:0.0035108859)100:0.0524624323)75:0.0088274665)82:0.0171369047,((((((((((CUC_Apodanthera_mathewsii_HS5725_WGS:0.0060409981,CUC_Wilbrandia_hibiscoides_1_WGS:0.0216306071)100:0.0097211009,(CUC_Dendrosicyos_socotranus:0.0000010000,(CUC_Dendrosicyos_socotranus_HS5731_WGS:0.0000010000,CUC_Dendrosicyos_socotranus_SB25_GSK:0.0000010000)81:0.0000010000)100:0.0084314949)100:0.0066872392,CUC_Bambekea_racemosa_HS5726_WGS:0.0097610621)99:0.0068587447,(((CUC_Lemurosicyos_variegata_HS0262_WGS:0.0136015604,CUC_Raphidiocystis_welwitschii_HS5553_WGS:0.0157365525)97:0.0058303003,((((CUC_Cucumis_hystrix_RNA:0.0000010000,CUC_Cucumis_hystrix_WGS:0.0000010000)100:0.0031689730,CUC_Cucumis_omissus_HS5733_WGS:0.0344826820)68:0.0000010000,(CUC_Cucumis_melo_RNA:0.0000010000,CUC_Cucumis_melo_subsp_melo_WGS:0.0018938120)100:0.0111006555)100:0.0203655277,(CUC_Benincasa_hispida:0.0000010000,CUC_Benincasa_hispida_RNA:0.0000021266)100:0.0277229370)91:0.0045551265)55:0.0000024953,((CUC_Lagenaria_siceraria_GJ113_RNA:0.0018856093,CUC_Lagenaria_siceraria_var_siceraria_WGS:0.0000010000)100:0.0096853018,(CUC_Citrullus_amarus_WGS:0.0041601217,CUC_Citrullus_lanatus_1_WGS:0.0038234832)100:0.0325002508)86:0.0034762537)99:0.0196825380)52:0.0014801891,((((CUC_Trichosanthes_pilosa_1_RNA:0.0000010000,CUC_Trichosanthes_pilosa_SYS242_GSK:0.0000010000)100:0.0203272778,((CUC_Cionosicys_macranthus_HS2657_GSK:0.0138383469,CUC_Cionosicys_macranthus:0.0278636100)69:0.0000022735,CUC_Cionosicys_macranthus_RNA:0.0000025066)98:0.0246075024)77:0.0119726186,CUC_Cucurbita_digitata_GSK:0.0532450472)51:0.0019859422,((CUC_Bryonia_dioica_RNA:0.0000027699,(CUC_Bryonia_marmorata_SB24_GSK:0.0000010000,CUC_Bryonia_marmorata:0.0044274542)78:0.0000023598)100:0.0308392089,((CUC_Herpetospermum_pedunculosum:0.0107839635,CUC_Herpetospermum_pedunculosum_SB13_GSK:0.0000010000)69:0.0000010000,CUC_Herpetospermum_pedunculosum_RNA:0.0000010000)100:0.0132119775)84:0.0042479911)53:0.0020217780)62:0.0032216139,((CUC_Siraitia_grosvenorii_1_RNA:0.0069065564,CUC_Siraitia_grosvenorii_WGS:0.0018658698)100:0.0211737216,((((CUC_Telfairia_occidentalis_RNA:0.0078765555,(CUC_Telfairia_pedata_RNA:0.0000010000,CUC_Telfairia_pedata:0.0000010000)100:0.0130577934)59:0.0093974883,CUC_Telfairia_occidentalis_WGS:0.0000021893)80:0.0166766477,CUC_Ampelosicyos_humblotii_SB12_GSK:0.0046924792)99:0.0243544694,CUC_Sicyos_edulis_SB09_GSK:0.0745082944)55:0.0000024474)61:0.0028924958)83:0.0014147426,(((CUC_Momordica_foetida_RNA:0.0047429531,CUC_Momordica_foetida_GSK:0.0212685140)78:0.0012704625,CUC_Momordica_peteri:0.0582570955)96:0.0109039273,CUC_Momordica_sessilifolia_HS2565_GSK:0.0347460292)99:0.0271199318)93:0.0048553949,(CUC_Indofevillea_khasiana:0.0000010000,(CUC_Indofevillea_khasiana_RNA:0.0000024953,CUC_Indofevillea_khasiana_SYS066_GSK:0.0129680981)78:0.0000010000)100:0.0246273312)90:0.0009878806,(((CUC_Baijiania_yunnanensis:0.0000010000,CUC_Trichosanthes_baviensis_SYS319_GSK:0.1315371532)96:0.0039856829,CUC_Baijiania_yunnanensis_HS2656_GSK:0.0056053101)95:0.0224781767,CUC_Baijiania_yunnanensis_RNA:0.0012644141)96:0.0223856788)100:0.0352885734,(((CUC_Gynostemma_burmanicum:0.0000043155,CUC_Gynostemma_burmanicum_SB16_GSK:0.0031037533)90:0.0016208564,(CUC_Gynostemma_microspermum_GSK:0.0020369251,CUC_Gynostemma_microspermum_GJ058_RNA:0.0040989707)74:0.0000010000)100:0.0136805128,CUC_Gynostemma_yixingense_WGS:0.0062981483)100:0.0857157477)36:0.0016022170)65:0.0099340635)100:0.0877671409)70:0.0132454438,((CRN_Corynocarpus_cribbianus:0.0116879581,CRN_Corynocarpus_laevigatus_HS5848_WGS:0.0138848255)100:0.0770490022,(COR_Coriaria_nepalensis:0.0000010000,COR_Coriaria_nepalensis_RNA:0.0000010000)100:0.1121468237)88:0.0235314017)74:0.0163709745,(DAT_Datisca_cannabina:0.0181377107,(DAT_Datisca_glomerata_WGS:0.0000010000,DAT_Datisca_glomerata_leaf_RNA:0.0000010000)100:0.0085253460)100:0.0799858946)100:0.1189041112);
(ANI_Anisophyllea_cinnamomoides:0.0297448920,ANI_Anisophyllea_purpurascens_GSK:0.0184931427,((((COR_Coriaria_nepalensis_RNA:0.0000010166,COR_Coriaria_nepalensis:0.0000010166)100:0.1151855659,(((((((CUC_Actinostemma_biglandulosum:0.0000021540,CUC_Actinostemma_biglandulosum_RNA:0.0214742869)100:0.0882326731,(CUC_Fevillea_cordifolia_WGS:0.0188251318,CUC_Fevillea_pedatifolia_GSK:0.0238599044)99:0.0213815881)82:0.0143975840,((CUC_Cyclantheropsis_parviflora:0.0052347715,CUC_Cyclantheropsis_parviflora_1_RNA:0.0000010166)99:0.0255707855,CUC_Cyclantheropsis_parviflora_SB11_GSK:0.0355244836)100:0.0753011264)41:0.0054206544,CUC_Siolmatra_pentaphylla_WGS:0.1723741166)27:0.0000027153,(((((((((((CUC_Apodanthera_mathewsii_HS5725_WGS:0.0033001530,CUC_Wilbrandia_hibiscoides_1_WGS:0.0086878987)97:0.0128014300,(CUC_Dendrosicyos_socotranus:0.0000010166,(CUC_Dendrosicyos_socotranus_HS5731_WGS:0.0000010166,CUC_Dendrosicyos_socotranus_SB25_GSK:0.0034379542)12:0.0000010166)100:0.0180485022)97:0.0096669164,CUC_Bambekea_racemosa_HS5726_WGS:0.0190477941)98:0.0037778497,((CUC_Cionosicys_macranthus_RNA:0.0000010166,CUC_Cionosicys_macranthus:0.0000010166)100:0.0533833651,(((CUC_Benincasa_hispida_RNA:0.0000021473,CUC_Benincasa_hispida:0.0387279222)100:0.0196359977,(((CUC_Citrullus_amarus_WGS:0.0000010166,CUC_Citrullus_lanatus_1_WGS:0.0000010166)100:0.0260296904,(CUC_Lagenaria_siceraria_GJ113_RNA:0.0000010166,CUC_Lagenaria_siceraria_var_siceraria_WGS:0.0000010166)100:0.0391478492)97:0.0142896452,((((CUC_Cucumis_hystrix_RNA:0.0091649571,CUC_Cucumis_hystrix_WGS:0.0000010166)100:0.0061077049,(CUC_Cucumis_melo_RNA:0.0030129452,CUC_Cucumis_melo_subsp_melo_WGS:0.0000010166)100:0.0122495162)48:0.0000028167,CUC_Cucumis_omissus_HS5733_WGS:0.0122479579)100:0.0376249006,CUC_Lemurosicyos_variegata_HS0262_WGS:0.0264025851)64:0.0004574243)80:0.0032557236)93:0.0059955471,CUC_Raphidiocystis_welwitschii_HS5553_WGS:0.0348995642)100:0.0339645279)95:0.0076939077)99:0.0138518520,(CUC_Herpetospermum_pedunculosum:0.0000010166,CUC_Herpetospermum_pedunculosum_RNA:0.0000010166)100:0.0291763620)75:0.0078690297,((((CUC_Trichosanthes_pilosa:0.0000010166,CUC_Trichosanthes_pilosa_1_RNA:0.0000024449)79:0.0000023154,CUC_Cionosicys_macranthus_HS2657_GSK:0.1271888837)52:0.0057568196,CUC_Trichosanthes_pilosa_SYS242_GSK:0.1133796368)62:0.0148848034,CUC_Cucurbita_digitata_GSK:0.0344503305)53:0.0056631093)52:0.0049273112,((CUC_Bryonia_dioica_RNA:0.0000027974,CUC_Bryonia_marmorata:0.0000010166)100:0.0512560631,CUC_Sicyos_edulis_SB09_GSK:0.0599111697)63:0.0103540368)76:0.0139656698,((((CUC_Momordica_foetida_GSK:0.0059529083,CUC_Momordica_foetida_RNA:0.0000010166)98:0.0133593752,(CUC_Momordica_sessilifolia_HS2565_GSK:0.0420364235,CUC_Momordica_peteri:0.0379867872)84:0.0045631183)96:0.0299542879,CUC_Ampelosicyos_humblotii_SB12_GSK:0.0846402608)60:0.0019279754,((CUC_Telfairia_occidentalis_RNA:0.0000010166,CUC_Telfairia_occidentalis_WGS:0.0091188436)99:0.0059726726,(CUC_Telfairia_pedata_RNA:0.0000010166,CUC_Telfairia_pedata:0.0030026797)44:0.0000010166)100:0.0391151953)52:0.0000026752)96:0.0121105167,(CUC_Siraitia_grosvenorii_1_RNA:0.0000010166,CUC_Siraitia_grosvenorii_WGS:0.0000010166)100:0.0439061074)77:0.0078615687,((CUC_Indofevillea_khasiana:0.0000010166,CUC_Indofevillea_khasiana_RNA:0.0000010166)99:0.0071391105,CUC_Indofevillea_khasiana_SYS066_GSK:0.0492623232)99:0.0152953863)71:0.0034991149,((CUC_Baijiania_yunnanensis:0.0000010166,CUC_Baijiania_yunnanensis_RNA:0.0000010166)72:0.0000025157,CUC_Baijiania_yunnanensis_HS2656_GSK:0.0032194417)99:0.0190311789)95:0.0199747855)37:0.0045387934,((CUC_Gerrardanthus_macrorhizus:0.0000010166,CUC_Gerrardanthus_macrorhizus_RNA:0.0184493131)99:0.0048164238,CUC_Gerrardanthus_macrorhizus_SB22_GSK:0.0180647733)99:0.0453241047)79:0.0083708606,(((CUC_Gynostemma_burmanicum:0.0043061484,CUC_Gynostemma_microspermum_GJ058_RNA:0.0032895043)99:0.0058442929,CUC_Gynostemma_microspermum_GSK:0.0083673681)99:0.0177797313,CUC_Gynostemma_yixingense_WGS:0.0130894561)100:0.1138812949)100:0.1074958023)74:0.0211026575,((BEG_Begonia_coptidifolia_WGS:0.0137317076,BEG_Begonia_petasitifolia:0.0311578059)100:0.1832883089,TET_Tetrameles_nudiflora:0.1176012116)86:0.0136470569)69:0.0122133194,((CRN_Corynocarpus_cribbianus:0.0040488469,CRN_Corynocarpus_laevigatus_HS5848_WGS:0.0112643812)100:0.1157945786,(DAT_Datisca_cannabina:0.0447537228,(DAT_Datisca_glomerata_WGS:0.0000010166,DAT_Datisca_glomerata_leaf_RNA:0.0000010166)100:0.0364689980)100:0.1044070405)70:0.0178517193)100:0.1211176788);
(ANI_Anisophyllea_cinnamomoides:0.0154056872,ANI_Anisophyllea_purpurascens_GSK:0.0337022761,((((TET_Tetrameles_nudiflora:0.0950248264,((DAT_Datisca_glomerata_WGS:0.0000010024,DAT_Datisca_glomerata_leaf_RNA:0.0000010024)100:0.0916389642,DAT_Datisca_cannabina:0.0995094583)100:0.0346197136)92:0.0077128123,(BEG_Begonia_coptidifolia_WGS:0.0415379330,BEG_Begonia_petasitifolia:0.0394693531)100:0.1717245534)85:0.0150282188,(((((((CUC_Cyclantheropsis_parviflora:0.0035903442,CUC_Cyclantheropsis_parviflora_1_RNA:0.0081820218)100:0.0476929027,(CUC_Fevillea_cordifolia_WGS:0.0048594230,CUC_Fevillea_pedatifolia_GSK:0.0087016454)100:0.0269988628)100:0.0177117402,CUC_Siolmatra_pentaphylla_WGS:0.0600988744)84:0.0029704709,(CUC_Gerrardanthus_macrorhizus_RNA:0.0036171302,(CUC_Gerrardanthus_macrorhizus:0.0000010024,CUC_Gerrardanthus_macrorhizus_SB22_GSK:0.0234731896)98:0.0024348043)100:0.0424803807)96:0.0100562095,((CUC_Actinostemma_biglandulosum:0.0537374970,CUC_Actinostemma_biglandulosum_RNA:0.0000049700)100:0.0664200691,(((((((((((CUC_Apodanthera_mathewsii_HS5725_WGS:0.0106202064,CUC_Wilbrandia_hibiscoides_1_WGS:0.0144351816)100:0.0083453813,(CUC_Dendrosicyos_socotranus:0.0009548662,(CUC_Dendrosicyos_socotranus_HS5731_WGS:0.0000010024,CUC_Dendrosicyos_socotranus_SB25_GSK:0.0082437353)68:0.0000024459)100:0.0083079157)94:0.0030709459,CUC_Bambekea_racemosa_HS5726_WGS:0.0135906453)100:0.0105028915,(((((CUC_Benincasa_hispida_RNA:0.0000010024,CUC_Benincasa_hispida:0.0000010024)100:0.0253260319,((CUC_Cucumis_omissus_HS5733_WGS:0.0099608351,((CUC_Cucumis_hystrix_RNA:0.0006706017,CUC_Cucumis_hystrix_WGS:0.0016582940)100:0.0138484719,(CUC_Cucumis_melo_RNA:0.0008193105,CUC_Cucumis_melo_subsp_melo_WGS:0.0008413239)100:0.0075811019)98:0.0038706122)100:0.0210774960,CUC_Lemurosicyos_variegata_HS0262_WGS:0.0194830837)91:0.0035776896)92:0.0027194661,(CUC_Citrullus_amarus_WGS:0.0000025128,CUC_Citrullus_lanatus_1_WGS:0.0017594921)100:0.0162215801)94:0.0014151022,(CUC_Lagenaria_siceraria_GJ113_RNA:0.0000021153,CUC_Lagenaria_siceraria_var_siceraria_WGS:0.0042440549)100:0.0150384943)100:0.0117888254,(((CUC_Cionosicys_macranthus:0.0000023576,CUC_Cionosicys_macranthus_HS2657_GSK:0.0911174470)74:0.0013851765,CUC_Cionosicys_macranthus_RNA:0.0000010024)100:0.0124199727,CUC_Cucurbita_digitata_GSK:0.0187047341)100:0.0096688952)92:0.0029882378)97:0.0042566533,(CUC_Trichosanthes_pilosa_1_RNA:0.0217973300,CUC_Sicyos_edulis_SB09_GSK:0.0609344838)80:0.0086585898)43:0.0013280510,(CUC_Herpetospermum_pedunculosum_RNA:0.0021771995,CUC_Herpetospermum_pedunculosum:0.0234721408)100:0.0256006832)44:0.0010604556,(CUC_Bryonia_dioica_RNA:0.0031184030,CUC_Bryonia_marmorata:0.0025402295)100:0.0536637700)97:0.0047226735,(((CUC_Momordica_foetida_GSK:0.0033418469,CUC_Momordica_foetida_RNA:0.0012278232)100:0.0378881550,CUC_Momordica_sessilifolia_HS2565_GSK:0.0479190460)99:0.0187956106,CUC_Momordica_peteri:0.0346307028)98:0.0110890129)80:0.0012260656,(((CUC_Telfairia_occidentalis_WGS:0.0000021967,CUC_Telfairia_occidentalis_RNA:0.0000010024)100:0.0076352187,(CUC_Telfairia_pedata:0.0000010024,CUC_Telfairia_pedata_RNA:0.0009119376)100:0.0051335903)100:0.0247316992,CUC_Ampelosicyos_humblotii_SB12_GSK:0.0111392957)100:0.0157554449)90:0.0027587853,(CUC_Siraitia_grosvenorii_1_RNA:0.0006996547,CUC_Siraitia_grosvenorii_WGS:0.0007958564)100:0.0224915573)100:0.0074299616,((CUC_Baijiania_yunnanensis_HS2656_GSK:0.0033048369,(CUC_Baijiania_yunnanensis_RNA:0.0039290187,CUC_Baijiania_yunnanensis:0.0087910174)67:0.0000010024)100:0.0249105457,((CUC_Indofevillea_khasiana_RNA:0.0007628395,CUC_Indofevillea_khasiana_SYS066_GSK:0.0077214283)98:0.0011103683,CUC_Indofevillea_khasiana:0.0178021725)100:0.0126111975)96:0.0024913911)100:0.0340856142)90:0.0038579731)84:0.0149369662,(CUC_Gynostemma_microspermum_GJ058_RNA:0.0113202413,((CUC_Gynostemma_burmanicum:0.0000010024,CUC_Gynostemma_burmanicum_SB16_GSK:0.0604587038)60:0.0000023550,(CUC_Gynostemma_microspermum_GSK:0.0059556255,CUC_Gynostemma_yixingense_WGS:0.0200153109)99:0.0117348333)84:0.0108619493)99:0.0522563882)94:0.0436132056,CRN_Corynocarpus_cribbianus:0.7737892582)85:0.0561735894)63:0.0038075285,((COR_Coriaria_nepalensis_RNA:0.0000010024,COR_Coriaria_nepalensis:0.0000010024)100:0.1337594268,CRN_Corynocarpus_laevigatus_HS5848_WGS:0.1023780902)95:0.0192992695)100:0.1233190742);
(ANI_Anisophyllea_cinnamomoides:0.0241912459,ANI_Anisophyllea_purpurascens_GSK:0.0099485344,(((BEG_Begonia_coptidifolia_WGS:0.0373039158,BEG_Begonia_petasitifolia:0.0295720958)100:0.1577002084,((DAT_Datisca_cannabina:0.0177884865,(DAT_Datisca_glomerata_WGS:0.0000009989,DAT_Datisca_glomerata_leaf_RNA:0.0000009989)100:0.0137708972)100:0.0656654955,TET_Tetrameles_nudiflora:0.0975703489)82:0.0164328180)89:0.0162846883,(((CRN_Corynocarpus_cribbianus:0.0156048537,CRN_Corynocarpus_laevigatus_HS5848_WGS:0.0116429506)100:0.0815513633,(COR_Coriaria_nepalensis:0.0007946584,COR_Coriaria_nepalensis_RNA:0.0020362487)100:0.1192605521)99:0.0153116935,((((((CUC_Fevillea_cordifolia_WGS:0.0203376827,CUC_Fevillea_pedatifolia_GSK:0.0049310663)100:0.0397621697,(CUC_Cyclantheropsis_parviflora_1_RNA:0.0064862663,(CUC_Cyclantheropsis_parviflora:0.0183823101,CUC_Cyclantheropsis_parviflora_SB11_GSK:0.0303435292)99:0.0107181523)100:0.0602292742)100:0.0133435030,(CUC_Gerrardanthus_macrorhizus:0.0259799980,CUC_Gerrardanthus_macrorhizus_RNA:0.0578416789)99:0.0309320626)100:0.0104744201,((((CUC_Indofevillea_khasiana:0.0000025020,CUC_Indofevillea_khasiana_RNA:0.0000027427)100:0.0016644857,CUC_Indofevillea_khasiana_SYS066_GSK:0.0173596871)100:0.0203298799,(((CUC_Baijiania_yunnanensis:0.0000009989,CUC_Baijiania_yunnanensis_RNA:0.0021964082)63:0.0000026605,CUC_Baijiania_yunnanensis_HS2656_GSK:0.0008106662)100:0.0215914406,((((((((CUC_Apodanthera_mathewsii_HS5725_WGS:0.0065366377,CUC_Wilbrandia_hibiscoides_1_WGS:0.0292312182)100:0.0100494888,((CUC_Dendrosicyos_socotranus:0.0000009989,CUC_Dendrosicyos_socotranus_HS5731_WGS:0.0000022195)100:0.0012973440,CUC_Dendrosicyos_socotranus_SB25_GSK:0.0044906643)100:0.0151607882)100:0.0107867598,CUC_Bambekea_racemosa_HS5726_WGS:0.0104292328)100:0.0191718388,(((((CUC_Benincasa_hispida:0.0000009989,CUC_Benincasa_hispida_RNA:0.0000023013)100:0.0115376354,(CUC_Citrullus_amarus_WGS:0.0028187870,CUC_Citrullus_lanatus_1_WGS:0.0006626696)100:0.0137994686)71:0.0004419046,(CUC_Lagenaria_siceraria_GJ113_RNA:0.0000009989,CUC_Lagenaria_siceraria_var_siceraria_WGS:0.0000009989)100:0.0179490879)72:0.0007396121,((CUC_Cucumis_omissus_HS5733_WGS:0.0119451584,((CUC_Cucumis_melo_RNA:0.0028566613,CUC_Cucumis_melo_subsp_melo_WGS:0.0014308513)100:0.0084969664,(CUC_Cucumis_hystrix_RNA:0.0014213312,CUC_Cucumis_hystrix_WGS:0.0101353066)100:0.0142095286)92:0.0040599878)100:0.0158775325,(CUC_Lemurosicyos_variegata_HS0262_WGS:0.0210033443,CUC_Raphidiocystis_welwitschii_HS5553_WGS:0.0213781252)98:0.0035237569)85:0.0012018449)100:0.0094740870,(((CUC_Cionosicys_macranthus_RNA:0.0000009989,CUC_Cionosicys_macranthus:0.0000009989)100:0.0053742433,CUC_Cionosicys_macranthus_HS2657_GSK:0.0114085780)93:0.0140673681,CUC_Cucurbita_digitata_GSK:0.0260555792)100:0.0153372230)100:0.0100420977)87:0.0040754589,(((CUC_Trichosanthes_pilosa_1_RNA:0.0074509938,CUC_Trichosanthes_pilosa:0.0353565605)100:0.0136932527,CUC_Sicyos_edulis_SB09_GSK:0.0470452287)95:0.0073918725,(((CUC_Bryonia_marmorata:0.0000026112,CUC_Bryonia_marmorata_SB24_GSK:0.1181361766)99:0.0036472385,CUC_Bryonia_dioica_RNA:0.0022432918)100:0.0344675049,((CUC_Herpetospermum_pedunculosum:0.0072108943,CUC_Herpetospermum_pedunculosum_RNA:0.0000009989)100:0.0130837687,CUC_Herpetospermum_pedunculosum_SB13_GSK:0.0075556734)93:0.0093932084)85:0.0023406733)87:0.0017275111)100:0.0117948853,(((CUC_Telfairia_occidentalis_RNA:0.0015669709,CUC_Telfairia_occidentalis_WGS:0.0000009989)100:0.0047770371,(CUC_Telfairia_pedata_RNA:0.0016211146,CUC_Telfairia_pedata:0.0016520971)100:0.0062626308)100:0.0164603510,CUC_Ampelosicyos_humblotii_SB12_GSK:0.0173695543)100:0.0175462264)70:0.0038254327,((CUC_Momordica_foetida_GSK:0.0046714674,CUC_Momordica_foetida_RNA:0.0010766235)100:0.0147878303,(CUC_Momordica_peteri:0.0231764471,CUC_Momordica_sessilifolia_HS2565_GSK:0.0362280974)100:0.0090897720)100:0.0203476605)51:0.0014741504,(CUC_Siraitia_grosvenorii_1_RNA:0.0043472693,CUC_Siraitia_grosvenorii_WGS:0.0041661488)100:0.0203862998)87:0.0057433731)89:0.0042143472)100:0.0206350432,(((CUC_Gynostemma_burmanicum:0.0000029162,CUC_Gynostemma_burmanicum_SB16_GSK:0.0027669293)60:0.0014140783,(CUC_Gynostemma_microspermum_GSK:0.0009004879,CUC_Gynostemma_microspermum_GJ058_RNA:0.0051299879)99:0.0006828512)63:0.0096659952,CUC_Gynostemma_yixingense_WGS:0.0102956034)100:0.0541891746)63:0.0031473772)66:0.0102895963,(CUC_Actinostemma_biglandulosum:0.0000009989,CUC_Actinostemma_biglandulosum_RNA:0.0000009989)100:0.0793776714)100:0.0585404609,CUC_Siolmatra_pentaphylla_WGS:0.1069011306)96:0.0334624049)93:0.0122194150)100:0.1651015742);
(ANI_Anisophyllea_cinnamomoides:0.0265713397,(((((((((((CUC_Cionosicys_macranthus_HS2657_GSK:0.0364120015,((((CUC_Apodanthera_mathewsii_HS5725_WGS:0.0023127408,CUC_Wilbrandia_hibiscoides_1_WGS:0.0046966235)95:0.0023048245,((CUC_Dendrosicyos_socotranus_HS5731_WGS:0.0000020694,CUC_Dendrosicyos_socotranus:0.0000009841)65:0.0000026241,CUC_Dendrosicyos_socotranus_SB25_GSK:0.0000009841)100:0.0142779630)95:0.0023896641,CUC_Bambekea_racemosa_HS5726_WGS:0.0022787955)99:0.0083656503,(((((CUC_Benincasa_hispida:0.0000009841,CUC_Benincasa_hispida_RNA:0.0000029517)100:0.0142907001,(CUC_Lagenaria_siceraria_var_siceraria_WGS:0.0000009841,CUC_Lagenaria_siceraria_GJ113_RNA:0.0000009841)100:0.0166985914)63:0.0023299798,(CUC_Lemurosicyos_variegata_HS0262_WGS:0.0077591494,CUC_Raphidiocystis_welwitschii_HS5553_WGS:0.1219179566)47:0.0112872013)23:0.0000026420,(CUC_Citrullus_amarus_WGS:0.0000024860,CUC_Citrullus_lanatus_1_WGS:0.0046413584)100:0.0194946220)38:0.0020166658,(((CUC_Cucumis_melo_subsp_melo_WGS:0.0000009841,CUC_Cucumis_melo_RNA:0.0000009841)100:0.0121397727,(CUC_Cucumis_hystrix_WGS:0.0023249715,CUC_Cucumis_hystrix_RNA:0.0024017322)99:0.0068130567)96:0.0047610078,CUC_Cucumis_omissus_HS5733_WGS:0.0049194767)98:0.0071495561)69:0.0138784611)65:0.0067135628)39:0.0000022053,(((CUC_Trichosanthes_pilosa_1_RNA:0.0033615082,CUC_Trichosanthes_pilosa:0.0166602226)95:0.0187493523,(((CUC_Cionosicys_macranthus_RNA:0.0000009841,CUC_Cionosicys_macranthus:0.0112494200)100:0.0074834469,CUC_Cucurbita_digitata_GSK:0.0191934570)95:0.0043172681,CUC_Sicyos_edulis_SB09_GSK:0.0831149465)77:0.0058890856)83:0.0065830729,(((CUC_Bryonia_marmorata:0.0000009841,CUC_Bryonia_marmorata_SB24_GSK:0.0055734229)100:0.0051978819,CUC_Bryonia_dioica_RNA:0.0000009841)100:0.0398510654,(CUC_Herpetospermum_pedunculosum_RNA:0.0024200109,CUC_Herpetospermum_pedunculosum:0.0000009841)100:0.0202204338)92:0.0067412857)37:0.0000020497)76:0.0154750856,((CUC_Baijiania_yunnanensis:0.0000009841,CUC_Baijiania_yunnanensis_HS2656_GSK:0.0993566431)76:0.0026147881,CUC_Baijiania_yunnanensis_RNA:0.0024364317)76:0.0317909250)76:0.0042151223,((CUC_Momordica_foetida_GSK:0.0000009841,CUC_Momordica_foetida_RNA:0.0000009841)100:0.0137741227,(CUC_Momordica_peteri:0.0107855794,CUC_Momordica_sessilifolia_HS2565_GSK:0.0296314358)98:0.0020120844)100:0.0264854253)74:0.0026730253,((CUC_Siraitia_grosvenorii_WGS:0.0023198555,CUC_Siraitia_grosvenorii_1_RNA:0.0048372680)100:0.0162973904,(((CUC_Telfairia_occidentalis_RNA:0.0000009841,CUC_Telfairia_occidentalis_WGS:0.0000009841)100:0.0094945447,(CUC_Telfairia_pedata_RNA:0.0000009841,CUC_Telfairia_pedata:0.0000009841)100:0.0046962956)99:0.0097254900,CUC_Ampelosicyos_humblotii_SB12_GSK:0.0224116538)95:0.0106405839)54:0.0043492028)79:0.0060165516,((CUC_Indofevillea_khasiana_RNA:0.0000009841,CUC_Indofevillea_khasiana:0.0052016712)66:0.0000009841,CUC_Indofevillea_khasiana_SYS066_GSK:0.0000009841)100:0.0196772515)92:0.0146904002,((CUC_Fevillea_cordifolia_WGS:0.0094327638,CUC_Fevillea_pedatifolia_GSK:0.0000009841)100:0.0236971103,((CUC_Cyclantheropsis_parviflora_1_RNA:0.0000020187,CUC_Cyclantheropsis_parviflora_SB11_GSK:0.1164199364)91:0.0125135236,CUC_Cyclantheropsis_parviflora:0.0196376280)94:0.0386695174)90:0.0156541779)42:0.0039404185,((CUC_Siolmatra_pentaphylla_WGS:0.0329232323,(CUC_Gerrardanthus_macrorhizus_RNA:0.0051022526,CUC_Gerrardanthus_macrorhizus:0.0126796077)100:0.0210779721)69:0.0081185352,(((CUC_Gynostemma_burmanicum_SB16_GSK:0.0000009841,CUC_Gynostemma_microspermum_GJ058_RNA:0.0000020764)90:0.0026096661,CUC_Gynostemma_burmanicum:0.0108906413)91:0.0013785130,CUC_Gynostemma_yixingense_WGS:0.0218153540)100:0.0548064619)40:0.0061952323)39:0.0060395975,(CUC_Actinostemma_biglandulosum:0.0000009841,CUC_Actinostemma_biglandulosum_RNA:0.0000009841)100:0.0490765415)100:0.0917800686,((TET_Tetrameles_nudiflora:0.0680066671,(BEG_Begonia_petasitifolia:0.0339129768,BEG_Begonia_coptidifolia_WGS:0.0507454012)100:0.0665360779)93:0.0192996783,((DAT_Datisca_glomerata_WGS:0.0000009841,DAT_Datisca_glomerata_leaf_RNA:0.0000009841)99:0.0087630275,DAT_Datisca_cannabina:0.0120546601)100:0.0606252273)94:0.0205761735)93:0.0143519258,((COR_Coriaria_nepalensis_RNA:0.0000009841,COR_Coriaria_nepalensis:0.0000009841)100:0.0857980906,(CRN_Corynocarpus_cribbianus:0.0020487909,CRN_Corynocarpus_laevigatus_HS5848_WGS:0.0049682111)100:0.0321923054)97:0.0219101654)100:0.1054447657,ANI_Anisophyllea_purpurascens_GSK:0.0024639509);
(ANI_Anisophyllea_cinnamomoides:0.1694534971,((((CRN_Corynocarpus_laevigatus_HS5848_WGS:0.0114753373,CRN_Corynocarpus_cribbianus:0.0108871106)100:0.0574681112,CUC_Siolmatra_pentaphylla_WGS:0.3261493332)91:0.0311408112,(COR_Coriaria_nepalensis_RNA:0.0000010003,COR_Coriaria_nepalensis:0.0018620551)100:0.1069312481)91:0.0226013642,((((BEG_Begonia_coptidifolia_WGS:0.0221953104,BEG_Begonia_petasitifolia:0.0230626078)100:0.1318117438,TET_Tetrameles_nudiflora:0.1762456330)92:0.0063452063,((DAT_Datisca_glomerata_WGS:0.0012935275,DAT_Datisca_glomerata_leaf_RNA:0.0000010003)100:0.0702811537,DAT_Datisca_cannabina:0.0221065136)100:0.0442638810)86:0.0120550685,((CUC_Actinostemma_biglandulosum_RNA:0.0000020279,CUC_Actinostemma_biglandulosum:0.0068172232)100:0.0704720996,((((CUC_Gynostemma_microspermum_GJ058_RNA:0.0000010003,((CUC_Gynostemma_burmanicum:0.0000010003,CUC_Gynostemma_burmanicum_SB16_GSK:0.0000010003)100:0.0248372023,CUC_Gynostemma_microspermum_GSK:0.0042094183)73:0.0000023235)94:0.0054317609,CUC_Gynostemma_yixingense_WGS:0.0111221122)100:0.0581677372,(((((((((((CUC_Apodanthera_mathewsii_HS5725_WGS:0.0106800522,CUC_Wilbrandia_hibiscoides_1_WGS:0.0118525469)98:0.0070579591,(CUC_Dendrosicyos_socotranus:0.0000020839,(CUC_Dendrosicyos_socotranus_HS5731_WGS:0.0000027029,CUC_Dendrosicyos_socotranus_SB25_GSK:0.0292904922)84:0.0023598405)100:0.0132756631)63:0.0000023685,CUC_Bambekea_racemosa_HS5726_WGS:0.0104921285)100:0.0120248110,(((CUC_Benincasa_hispida:0.0000010003,CUC_Benincasa_hispida_RNA:0.0000010003)100:0.0174130966,((((CUC_Cucumis_omissus_HS5733_WGS:0.0066281963,(CUC_Cucumis_melo_RNA:0.0010925903,CUC_Cucumis_melo_subsp_melo_WGS:0.0000010003)100:0.0044228888)83:0.0000021671,(CUC_Cucumis_hystrix_RNA:0.0014977411,CUC_Cucumis_hystrix_WGS:0.0039008716)100:0.0153585363)100:0.0201607214,(CUC_Citrullus_lanatus_1_WGS:0.0026598170,CUC_Citrullus_amarus_WGS:0.0012725867)100:0.0156619167)45:0.0027240047,((CUC_Lagenaria_siceraria_GJ113_RNA:0.0000020279,CUC_Lagenaria_siceraria_var_siceraria_WGS:0.0193428653)100:0.0123184808,CUC_Lemurosicyos_variegata_HS0262_WGS:0.0222619872)22:0.0000020347)33:0.0025314855)100:0.0075479803,((CUC_Cionosicys_macranthus:0.0000010003,(CUC_Cionosicys_macranthus_RNA:0.0000010003,CUC_Cionosicys_macranthus_HS2657_GSK:0.0000010003)59:0.0000010003)100:0.0100249431,CUC_Cucurbita_digitata_GSK:0.0230103962)100:0.0126290150)91:0.0031520772)94:0.0045224680,(((CUC_Trichosanthes_pilosa_1_RNA:0.0044684337,CUC_Trichosanthes_pilosa_SYS242_GSK:0.0314110236)90:0.0025516268,(CUC_Trichosanthes_pilosa:0.0000010003,CUC_Trichosanthes_baviensis_SYS319_GSK:0.1165788291)99:0.0187140592)86:0.0133947114,((CUC_Bryonia_dioica_RNA:0.0013294818,CUC_Bryonia_marmorata:0.0038813304)52:0.0000010003,CUC_Bryonia_dioica_GSK:0.0718603190)100:0.0601105097)78:0.0088008709)64:0.0024911289,(CUC_Herpetospermum_pedunculosum_RNA:0.0055076339,CUC_Herpetospermum_pedunculosum:0.0068556255)100:0.0262486811)97:0.0088237575,((CUC_Telfairia_occidentalis_WGS:0.0136412452,(CUC_Telfairia_pedata_RNA:0.0020056528,CUC_Telfairia_pedata:0.0000010003)100:0.0040834170)100:0.0185183639,CUC_Ampelosicyos_humblotii_SB12_GSK:0.0692877272)97:0.0039224568)96:0.0041884172,((CUC_Momordica_foetida_GSK:0.0021814068,CUC_Momordica_foetida_RNA:0.0010916634)100:0.0066933382,(CUC_Momordica_peteri:0.0209228471,CUC_Momordica_sessilifolia_HS2565_GSK:0.0395734316)99:0.0074910690)100:0.0207082642)97:0.0034040684,(CUC_Siraitia_grosvenorii_1_RNA:0.0012775960,CUC_Siraitia_grosvenorii_WGS:0.0013345800)100:0.0256403879)90:0.0023207086,((CUC_Baijiania_yunnanensis_RNA:0.0292265482,CUC_Baijiania_yunnanensis_HS2656_GSK:0.0015123905)99:0.0009465615,CUC_Baijiania_yunnanensis:0.0159347559)100:0.0175030852)93:0.0022761989,(CUC_Indofevillea_khasiana_RNA:0.0059474405,(CUC_Indofevillea_khasiana:0.0031264061,CUC_Indofevillea_khasiana_SYS066_GSK:0.0056213902)100:0.0051369542)100:0.0112227010)100:0.0191275579)96:0.0043574249,((CUC_Gerrardanthus_macrorhizus_RNA:0.0249894148,CUC_Gerrardanthus_macrorhizus:0.0420848646)100:0.0369346453,((CUC_Cyclantheropsis_parviflora_1_RNA:0.0013264916,(CUC_Cyclantheropsis_parviflora:0.0000024523,CUC_Cyclantheropsis_parviflora_SB11_GSK:0.0028653101)82:0.0124431840)100:0.0413178290,(CUC_Fevillea_pedatifolia_GSK:0.0066257362,CUC_Fevillea_cordifolia_WGS:0.0124864342)100:0.0197643365)98:0.0090585587)99:0.0155756118)96:0.0045116069)100:0.0753318017)76:0.0106648592)100:0.1309176809,ANI_Anisophyllea_purpurascens_GSK:0.0000023619);
(ANI_Anisophyllea_purpurascens_GSK:0.1776318076,(BEG_Begonia_coptidifolia_WGS:0.0168292165,BEG_Begonia_petasitifolia:0.0353855852)100:0.1601524949,(((COR_Coriaria_nepalensis_RNA:0.0000020829,COR_Coriaria_nepalensis:0.0042959701)100:0.1577473871,(CRN_Corynocarpus_cribbianus:0.0078738855,CRN_Corynocarpus_laevigatus_HS5848_WGS:0.0066002960)100:0.0837088725)98:0.0293121644,(((((((((((((((CUC_Apodanthera_mathewsii_HS5725_WGS:0.0029340772,CUC_Wilbrandia_hibiscoides_1_WGS:0.0087906503)97:0.0014223737,((CUC_Dendrosicyos_socotranus:0.0000010079,CUC_Dendrosicyos_socotranus_HS5731_WGS:0.0000010079)76:0.0000010079,CUC_Dendrosicyos_socotranus_SB25_GSK:0.0000010079)100:0.0118190899)100:0.0093251443,CUC_Bambekea_racemosa_HS5726_WGS:0.0115701386)99:0.0078348042,((((((CUC_Benincasa_hispida:0.0021108064,CUC_Benincasa_hispida_RNA:0.0133704415)99:0.0122923103,(((CUC_Cucumis_hystrix_RNA:0.0000010079,CUC_Cucumis_hystrix_WGS:0.0029361012)100:0.0097776013,(CUC_Cucumis_melo_RNA:0.0000010079,CUC_Cucumis_melo_subsp_melo_WGS:0.0000010079)100:0.0109469487)97:0.0063580265,CUC_Cucumis_omissus_HS5733_WGS:0.0141408663)100:0.0255183738)49:0.0014570403,CUC_Raphidiocystis_welwitschii_HS5553_WGS:0.0089306739)52:0.0032669783,CUC_Lemurosicyos_variegata_HS0262_WGS:0.0150808552)54:0.0015603274,((CUC_Lagenaria_siceraria_GJ113_RNA:0.0000010079,CUC_Lagenaria_siceraria_var_siceraria_WGS:0.0000010079)100:0.0178795823,(CUC_Citrullus_lanatus_1_WGS:0.0043660333,CUC_Citrullus_amarus_WGS:0.0030924633)100:0.0141107942)47:0.0054166564)100:0.0260785814,((CUC_Cionosicys_macranthus:0.0000010079,(CUC_Cionosicys_macranthus_HS2657_GSK:0.0000010079,CUC_Cionosicys_macranthus_RNA:0.0000010079)62:0.0000010079)100:0.0173112600,CUC_Cucurbita_digitata_GSK:0.0287903735)95:0.0059853012)98:0.0153398086)62:0.0025235065,(CUC_Bryonia_marmorata:0.0000010079,CUC_Bryonia_dioica_RNA:0.0000010079)100:0.0642416378)77:0.0044698729,((CUC_Herpetospermum_pedunculosum:0.0000010079,CUC_Herpetospermum_pedunculosum_SB13_GSK:0.0056756368)61:0.0000010079,CUC_Herpetospermum_pedunculosum_RNA:0.0000010079)100:0.0417630009)44:0.0000022876,(CUC_Trichosanthes_pilosa_1_RNA:0.0113189533,((CUC_Trichosanthes_pilosa:0.0000010079,CUC_Trichosanthes_pilosa_SYS242_GSK:0.0000026290)98:0.0216014787,CUC_Sicyos_edulis_SB09_GSK:0.0867501778)80:0.0197821952)79:0.0098738486)93:0.0136725679,(((CUC_Telfairia_occidentalis_WGS:0.0000010079,CUC_Telfairia_occidentalis_RNA:0.0021789103)99:0.0056979639,(CUC_Telfairia_pedata:0.0000010079,CUC_Telfairia_pedata_RNA:0.0000010079)100:0.0089293374)100:0.0273383750,CUC_Ampelosicyos_humblotii_SB12_GSK:0.0159175137)87:0.0054876376)61:0.0016554311,(CUC_Siraitia_grosvenorii_WGS:0.0000010079,CUC_Siraitia_grosvenorii_1_RNA:0.0429669126)100:0.0274551991)54:0.0018173624,(((CUC_Momordica_foetida_GSK:0.0000010079,CUC_Momordica_foetida_RNA:0.0014445985)100:0.0195109748,CUC_Momordica_sessilifolia_HS2565_GSK:0.0509401050)96:0.0043742951,CUC_Momordica_peteri:0.0283947021)100:0.0435637228)98:0.0086736967,((CUC_Indofevillea_khasiana:0.0000010079,CUC_Indofevillea_khasiana_RNA:0.0102728994)98:0.0066511082,CUC_Indofevillea_khasiana_SYS066_GSK:0.0241915955)97:0.0076253757)55:0.0000794122,((CUC_Baijiania_yunnanensis:0.0081910826,CUC_Baijiania_yunnanensis_HS2656_GSK:0.0000010079)61:0.0000010079,CUC_Baijiania_yunnanensis_RNA:0.0020229626)100:0.0324530051)94:0.0236056536,((CUC_Actinostemma_biglandulosum:0.0147043083,CUC_Actinostemma_biglandulosum_RNA:0.0000010079)100:0.0666383994,((((CUC_Cyclantheropsis_parviflora_1_RNA:0.0089655835,(CUC_Cyclantheropsis_parviflora_SB11_GSK:0.0313726989,CUC_Cyclantheropsis_parviflora:0.0129633066)100:0.0246497475)100:0.0477573844,(CUC_Fevillea_cordifolia_WGS:0.0000020944,CUC_Fevillea_pedatifolia_GSK:0.0088201505)100:0.0516595894)98:0.0216256902,(CUC_Gerrardanthus_macrorhizus_RNA:0.0090585363,CUC_Gerrardanthus_macrorhizus:0.0084512394)100:0.0819440889)76:0.0059214324,CUC_Siolmatra_pentaphylla_WGS:0.0598610712)85:0.0096067588)87:0.0075360100)77:0.0074873581,(((CUC_Gynostemma_burmanicum:0.0011720205,CUC_Gynostemma_microspermum_GSK:0.0526819688)87:0.0003383313,CUC_Gynostemma_burmanicum_SB16_GSK:0.0030177216)99:0.0110335980,CUC_Gynostemma_yixingense_WGS:0.0083314495)100:0.1099089514)100:0.1082057275,(TET_Tetrameles_nudiflora:0.1454404536,(DAT_Datisca_cannabina:0.0383230845,(DAT_Datisca_glomerata_WGS:0.0000010079,DAT_Datisca_glomerata_leaf_RNA:0.0000010079)100:0.0102780749)100:0.0702698845)97:0.0305790798)90:0.0076037335)92:0.0119980704);
(ANI_Anisophyllea_cinnamomoides:0.0047053708,ANI_Anisophyllea_purpurascens_GSK:0.0444935174,(((((BEG_Begonia_coptidifolia_WGS:0.0296281765,BEG_Begonia_petasitifolia:0.0253858680)100:0.1235302225,(DAT_Datisca_cannabina:0.0206170366,(DAT_Datisca_glomerata_WGS:0.0000010009,DAT_Datisca_glomerata_leaf_RNA:0.0000010009)100:0.0276731075)100:0.0967662778)85:0.0202976482,TET_Tetrameles_nudiflora:0.1617135926)46:0.0145451868,((((CUC_Actinostemma_biglandulosum:0.0000010009,CUC_Actinostemma_biglandulosum_RNA:0.0000010009)100:0.0695593812,((((CUC_Baijiania_yunnanensis_RNA:0.0000021444,(CUC_Baijiania_yunnanensis:0.0000010009,CUC_Baijiania_yunnanensis_HS2656_GSK:0.0171284166)100:0.0070690323)100:0.0493571958,((((((((((CUC_Benincasa_hispida:0.0020230410,CUC_Benincasa_hispida_RNA:0.0000010009)100:0.0283987563,((CUC_Citrullus_amarus_WGS:0.0084848453,CUC_Citrullus_lanatus_1_WGS:0.0139519555)100:0.0207256340,(CUC_Lemurosicyos_variegata_HS0262_WGS:0.0297485079,CUC_Raphidiocystis_welwitschii_HS5553_WGS:0.0344223640)90:0.0043856315)54:0.0059489170)34:0.0000021092,((CUC_Lagenaria_siceraria_GJ113_RNA:0.0010759733,CUC_Lagenaria_siceraria_var_siceraria_WGS:0.0011374993)100:0.0102206238,(((CUC_Cucumis_hystrix_RNA:0.0090232853,CUC_Cucumis_hystrix_WGS:0.0252614694)100:0.0048632150,(CUC_Cucumis_melo_RNA:0.0000025812,CUC_Cucumis_melo_subsp_melo_WGS:0.0011295525)100:0.0192030563)98:0.0054933648,CUC_Cucumis_omissus_HS5733_WGS:0.0054331851)100:0.0398392824)95:0.0091068794)95:0.0129343371,(((CUC_Wilbrandia_hibiscoides_1_WGS:0.0143316536,CUC_Apodanthera_mathewsii_HS5725_WGS:0.0057167503)100:0.0058894689,(CUC_Dendrosicyos_socotranus:0.0061318176,CUC_Dendrosicyos_socotranus_HS5731_WGS:0.0000010009)100:0.0280527016)100:0.0102183248,CUC_Bambekea_racemosa_HS5726_WGS:0.0259230916)95:0.0079627752)74:0.0005122928,(CUC_Cucurbita_digitata_GSK:0.0333281794,(CUC_Cionosicys_macranthus:0.0000010009,CUC_Cionosicys_macranthus_RNA:0.0000010009)100:0.0170631286)99:0.0233288619)81:0.0024043237,(CUC_Bryonia_dioica_RNA:0.0094760908,CUC_Bryonia_marmorata:0.0016914578)100:0.0399176134)58:0.0068210854,(((CUC_Herpetospermum_pedunculosum_RNA:0.0000024974,CUC_Herpetospermum_pedunculosum:0.0087396453)91:0.0064263431,CUC_Herpetospermum_pedunculosum_SB13_GSK:0.1073524060)82:0.0085512327,((CUC_Trichosanthes_pilosa_1_RNA:0.0026514734,CUC_Trichosanthes_pilosa:0.0103137316)100:0.0089274168,CUC_Sicyos_edulis_SB09_GSK:0.0282425616)100:0.0187009861)63:0.0019692666)99:0.0108974354,(((CUC_Telfairia_pedata:0.0019344202,CUC_Telfairia_pedata_RNA:0.0030753103)100:0.0063810143,(CUC_Telfairia_occidentalis_RNA:0.0131773031,CUC_Telfairia_occidentalis_WGS:0.0935967122)98:0.0081089995)99:0.0146547491,CUC_Ampelosicyos_humblotii_SB12_GSK:0.0342968955)99:0.0126730359)86:0.0032487863,((CUC_Momordica_peteri:0.0129240493,CUC_Momordica_sessilifolia_HS2565_GSK:0.0121007969)99:0.0035248213,(CUC_Momordica_foetida_GSK:0.0000010009,CUC_Momordica_foetida_RNA:0.0000010009)100:0.0218523000)100:0.0281251254)95:0.0093387333,(CUC_Siraitia_grosvenorii_WGS:0.0000010009,CUC_Siraitia_grosvenorii_1_RNA:0.0000010009)100:0.0198398214)91:0.0037423485)76:0.0043013806,((CUC_Indofevillea_khasiana:0.0000010009,CUC_Indofevillea_khasiana_RNA:0.0014838561)99:0.0024971634,CUC_Indofevillea_khasiana_SYS066_GSK:0.0208284531)100:0.0142150549)99:0.0222585943,(((CUC_Cyclantheropsis_parviflora:0.0061379261,CUC_Cyclantheropsis_parviflora_1_RNA:0.0011802970)100:0.0667472682,(CUC_Fevillea_pedatifolia_GSK:0.0186772999,CUC_Fevillea_cordifolia_WGS:0.0081088771)100:0.0307081059)96:0.0109238258,(CUC_Siolmatra_pentaphylla_WGS:0.0850330183,(CUC_Gerrardanthus_macrorhizus:0.0075754688,CUC_Gerrardanthus_macrorhizus_RNA:0.0295130204)100:0.0376883478)83:0.0017976652)96:0.0087598527)49:0.0005398592)64:0.0117716899,(((CUC_Gynostemma_burmanicum_SB16_GSK:0.0334134448,CUC_Gynostemma_burmanicum:0.0032580988)80:0.0030730346,(CUC_Gynostemma_microspermum_GJ058_RNA:0.0034052272,CUC_Gynostemma_microspermum_GSK:0.0015310676)87:0.0022028750)98:0.0086449137,CUC_Gynostemma_yixingense_WGS:0.0126521783)100:0.0592229486)100:0.1116078440,CRN_Corynocarpus_cribbianus:0.6277375539)31:0.0047887728)73:0.0087239506,((COR_Coriaria_nepalensis:0.0000010009,COR_Coriaria_nepalensis_RNA:0.0000010009)100:0.1091734695,CRN_Corynocarpus_laevigatus_HS5848_WGS:0.1003891573)87:0.0186024085)100:0.2047350224);
(ANI_Anisophyllea_cinnamomoides:0.0159344820,ANI_Anisophyllea_purpurascens_GSK:0.0266057708,((((COR_Coriaria_nepalensis:0.0000009991,COR_Coriaria_nepalensis_RNA:0.0000009991)100:0.0967835673,(CRN_Corynocarpus_laevigatus_HS5848_WGS:0.0386275632,CRN_Corynocarpus_cribbianus:0.0741961232)100:0.1446352623)96:0.0502863563,((((DAT_Datisca_glomerata_WGS:0.0000009991,DAT_Datisca_glomerata_leaf_RNA:0.0000009991)100:0.0213491037,DAT_Datisca_cannabina:0.0600309324)100:0.0655778549,TET_Tetrameles_nudiflora:0.1413849297)98:0.0156208338,((((CUC_Fevillea_pedatifolia_GSK:0.0035198089,CUC_Fevillea_cordifolia_WGS:0.0232024868)100:0.0526775320,((CUC_Siolmatra_pentaphylla_WGS:0.0762746595,((CUC_Cyclantheropsis_parviflora:0.0000020612,CUC_Cyclantheropsis_parviflora_SB11_GSK:0.0000009991)100:0.0073801355,CUC_Cyclantheropsis_parviflora_1_RNA:0.0075664583)100:0.0689259523)63:0.0150391351,((CUC_Gerrardanthus_macrorhizus:0.0042653457,CUC_Gerrardanthus_macrorhizus_SB22_GSK:0.0462368255)100:0.0116554073,CUC_Gerrardanthus_macrorhizus_RNA:0.0290789816)100:0.0719601653)50:0.0124066040)91:0.0278234853,(((((((CUC_Apodanthera_mathewsii_HS5725_WGS:0.0073053506,(((CUC_Dendrosicyos_socotranus_HS5731_WGS:0.0000009991,CUC_Dendrosicyos_socotranus_SB25_GSK:0.0079935003)91:0.0018096093,CUC_Dendrosicyos_socotranus:0.0000009991)28:0.0000021484,CUC_Wilbrandia_hibiscoides_1_WGS:0.0163962000)67:0.0017989882)99:0.0104729403,CUC_Bambekea_racemosa_HS5726_WGS:0.0135499776)95:0.0055619541,(((CUC_Cucurbita_digitata_GSK:0.0325162093,((CUC_Cionosicys_macranthus_RNA:0.0097563416,CUC_Cionosicys_macranthus:0.0000009991)89:0.0019131031,CUC_Cionosicys_macranthus_HS2657_GSK:0.0000009991)99:0.0238278992)100:0.0406146812,(((CUC_Herpetospermum_pedunculosum_RNA:0.0000009991,CUC_Herpetospermum_pedunculosum:0.0027720260)100:0.0223705345,CUC_Sicyos_edulis_SB09_GSK:0.0613010019)66:0.0102816356,((CUC_Bryonia_marmorata:0.0041855533,CUC_Bryonia_dioica_RNA:0.0000026283)100:0.0732122154,(((CUC_Trichosanthes_baviensis_SYS319_GSK:0.0053646713,CUC_Trichosanthes_pilosa:0.0088769088)96:0.0177843204,CUC_Trichosanthes_pilosa_1_RNA:0.0000021635)91:0.0055967862,CUC_Trichosanthes_pilosa_SYS242_GSK:0.0374178615)99:0.0352035546)51:0.0040215827)33:0.0016887982)60:0.0057949641,((((CUC_Benincasa_hispida:0.0000009991,CUC_Benincasa_hispida_RNA:0.0000009991)100:0.0195691991,(CUC_Citrullus_amarus_WGS:0.0000009991,CUC_Citrullus_lanatus_1_WGS:0.0036321621)100:0.0099629762)98:0.0031845857,((CUC_Lagenaria_siceraria_GJ113_RNA:0.0000027092,CUC_Lagenaria_siceraria_var_siceraria_WGS:0.0000009991)100:0.0110471551,(((CUC_Cucumis_melo_RNA:0.0021669998,CUC_Cucumis_melo_subsp_melo_WGS:0.0069511210)95:0.0035784260,(CUC_Cucumis_hystrix_RNA:0.0017813234,CUC_Cucumis_hystrix_WGS:0.0035349584)100:0.0105844950)99:0.0081015836,CUC_Cucumis_omissus_HS5733_WGS:0.0117439408)100:0.0282487923)70:0.0016509511)79:0.0084877008,(CUC_Lemurosicyos_variegata_HS0262_WGS:0.0108316361,CUC_Raphidiocystis_welwitschii_HS5553_WGS:0.0092385850)97:0.0123912812)95:0.0158853966)88:0.0031396789)99:0.0136830796,((CUC_Telfairia_occidentalis_WGS:0.0073802717,(CUC_Telfairia_pedata_RNA:0.0000009991,CUC_Telfairia_pedata:0.0047695280)100:0.0018343431)100:0.0102346953,CUC_Ampelosicyos_humblotii_SB12_GSK:0.0181655802)100:0.0180560519)93:0.0112378378,(((CUC_Momordica_foetida_GSK:0.0000009991,CUC_Momordica_foetida_RNA:0.0000009991)100:0.0400529007,CUC_Momordica_peteri:0.0491768431)44:0.0170276471,CUC_Momordica_sessilifolia_HS2565_GSK:0.0818339263)97:0.0196302781)58:0.0096122372,(CUC_Siraitia_grosvenorii_WGS:0.0056148129,CUC_Siraitia_grosvenorii_1_RNA:0.0217879134)100:0.0210741019)93:0.0152065187,(((CUC_Indofevillea_khasiana_RNA:0.0000026283,CUC_Indofevillea_khasiana_SYS066_GSK:0.0136786035)100:0.0124142213,CUC_Indofevillea_khasiana:0.0335722436)100:0.0392357812,(CUC_Baijiania_yunnanensis:0.0030981461,CUC_Baijiania_yunnanensis_HS2656_GSK:0.0051675511)100:0.0831274816)95:0.0075621536)100:0.0493168548)58:0.0165347090,((((CUC_Gynostemma_burmanicum:0.0017946187,(CUC_Gynostemma_microspermum_GJ058_RNA:0.0017916129,CUC_Gynostemma_microspermum_GSK:0.0276154212)32:0.0000027141)44:0.0000022770,CUC_Gynostemma_yixingense_WGS:0.0072672111)88:0.0035722680,CUC_Gynostemma_burmanicum_SB16_GSK:0.0333691817)100:0.0613349609,(CUC_Actinostemma_biglandulosum_RNA:0.0000022263,CUC_Actinostemma_biglandulosum:0.0023774759)100:0.0965142184)92:0.0066811372)100:0.0548503209)94:0.0244517886)81:0.0099391970,(BEG_Begonia_coptidifolia_WGS:0.0347988507,BEG_Begonia_petasitifolia:0.0544716027)100:0.2080611957)100:0.1062897360);
(ANI_Anisophyllea_cinnamomoides:0.0242934792,ANI_Anisophyllea_purpurascens_GSK:0.0581089340,(((CRN_Corynocarpus_laevigatus_HS5848_WGS:0.1033963258,(DAT_Datisca_cannabina:0.0150668969,(DAT_Datisca_glomerata_leaf_RNA:0.0008687820,DAT_Datisca_glomerata_WGS:0.0165094075)100:0.0255306689)100:0.0872850400)79:0.0199233332,(TET_Tetrameles_nudiflora:0.1664990693,(BEG_Begonia_coptidifolia_WGS:0.0393735400,BEG_Begonia_petasitifolia:0.0687821697)100:0.2626163484)40:0.0176693524)53:0.0150675742,((((CUC_Actinostemma_biglandulosum:0.0028976307,CUC_Actinostemma_biglandulosum_RNA:0.0054065022)100:0.0820408555,(((CUC_Cyclantheropsis_parviflora_1_RNA:0.0119987861,(CUC_Cyclantheropsis_parviflora:0.0042077371,CUC_Cyclantheropsis_parviflora_SB11_GSK:0.1201854065)98:0.0084535847)100:0.0705961763,(CUC_Fevillea_cordifolia_WGS:0.0583122894,CUC_Fevillea_pedatifolia_GSK:0.0695607234)97:0.0168806514)100:0.0195438538,(CUC_Gerrardanthus_macrorhizus:0.0143008803,CUC_Gerrardanthus_macrorhizus_RNA:0.0108413881)100:0.0779122961)95:0.0128009099)90:0.0176656475,((((CUC_Gynostemma_burmanicum:0.0016777739,CUC_Gynostemma_microspermum_GJ058_RNA:0.0082925681)54:0.0000024480,CUC_Gynostemma_microspermum_GSK:0.0195185596)77:0.0031287957,(CUC_Gynostemma_yixingense_WGS:0.0054876087,CUC_Gynostemma_burmanicum_SB16_GSK:0.0000010037)92:0.0012005081)100:0.0680564688,(((((CUC_Ampelosicyos_humblotii_SB12_GSK:0.0229650572,((CUC_Telfairia_occidentalis_WGS:0.0000022246,CUC_Telfairia_occidentalis_RNA:0.1051856328)95:0.0029948039,(CUC_Telfairia_pedata:0.0030049664,CUC_Telfairia_pedata_RNA:0.0000010037)100:0.0154928360)100:0.0127262504)100:0.0177732247,((CUC_Trichosanthes_pilosa_1_RNA:0.0079339448,CUC_Trichosanthes_pilosa:0.0182007514)100:0.0281846574,(((CUC_Bambekea_racemosa_HS5726_WGS:0.0233950695,((CUC_Dendrosicyos_socotranus_HS5731_WGS:0.0000010037,(CUC_Dendrosicyos_socotranus_SB25_GSK:0.0022430541,CUC_Dendrosicyos_socotranus:0.0012893854)76:0.0000026230)100:0.0143439326,(CUC_Wilbrandia_hibiscoides_1_WGS:0.0125991301,CUC_Apodanthera_mathewsii_HS5725_WGS:0.0294092220)99:0.0079131655)100:0.0150506920)99:0.0072052997,(((CUC_Citrullus_amarus_WGS:0.0049725113,CUC_Citrullus_lanatus_1_WGS:0.0092799469)100:0.0230479800,((CUC_Lemurosicyos_variegata_HS0262_WGS:0.0303613034,CUC_Raphidiocystis_welwitschii_HS5553_WGS:0.0390492146)93:0.0063413690,(((CUC_Benincasa_hispida:0.0104377869,CUC_Benincasa_hispida_RNA:0.0000020416)100:0.0330661925,(((CUC_Cucumis_hystrix_RNA:0.0058241222,CUC_Cucumis_hystrix_WGS:0.0335775228)100:0.0238812960,(CUC_Cucumis_melo_RNA:0.0052734999,CUC_Cucumis_melo_subsp_melo_WGS:0.0029696067)99:0.0128678088)99:0.0072543957,CUC_Cucumis_omissus_HS5733_WGS:0.0262016898)100:0.0294371191)62:0.0036690522,(CUC_Lagenaria_siceraria_GJ113_RNA:0.0093653534,CUC_Lagenaria_siceraria_var_siceraria_WGS:0.0093892810)100:0.0275290198)60:0.0021600845)65:0.0045312667)100:0.0097179575,((CUC_Cionosicys_macranthus:0.0012358642,(CUC_Cionosicys_macranthus_RNA:0.0000022507,CUC_Cionosicys_macranthus_HS2657_GSK:0.0450485147)90:0.0042280899)100:0.0253790524,CUC_Cucurbita_digitata_GSK:0.0327616197)100:0.0097402073)100:0.0110364787)99:0.0090853407,(CUC_Bryonia_marmorata:0.0375757496,((CUC_Herpetospermum_pedunculosum:0.0366496964,CUC_Herpetospermum_pedunculosum_RNA:0.0300544369)100:0.0306524513,CUC_Herpetospermum_pedunculosum_SB13_GSK:0.0383698679)100:0.0063897567)96:0.0112380447)96:0.0078506555)99:0.0089640053)99:0.0092448978,((CUC_Momordica_peteri:0.0239947742,(CUC_Momordica_foetida_GSK:0.0005169629,CUC_Momordica_foetida_RNA:0.0190030973)100:0.0427758778)81:0.0065103282,CUC_Momordica_sessilifolia_HS2565_GSK:0.0523072863)100:0.0208700756)85:0.0053053354,(CUC_Siraitia_grosvenorii_WGS:0.0000024480,CUC_Siraitia_grosvenorii_1_RNA:0.0094777844)100:0.0245192261)98:0.0103021150,(((CUC_Baijiania_yunnanensis:0.0002666897,CUC_Baijiania_yunnanensis_HS2656_GSK:0.0030178700)81:0.0056305640,CUC_Baijiania_yunnanensis_RNA:0.0107849643)100:0.0275920784,((CUC_Indofevillea_khasiana:0.0030342427,CUC_Indofevillea_khasiana_RNA:0.0039249071)95:0.0012672360,CUC_Indofevillea_khasiana_SYS066_GSK:0.0283338009)100:0.0325212594)77:0.0044314375)99:0.0293888418)49:0.0041993314)99:0.0916801444,((COR_Coriaria_nepalensis:0.0000027126,COR_Coriaria_nepalensis_RNA:0.0010680578)100:0.1856149144,CRN_Corynocarpus_cribbianus:0.6774556565)35:0.0455852553)38:0.0117080121)100:0.2126356907);
(ANI_Anisophyllea_cinnamomoides:0.0061563986,(((((((CUC_Actinostemma_biglandulosum:0.0000009992,CUC_Actinostemma_biglandulosum_RNA:0.0014580083)100:0.0535350537,((((CUC_Fevillea_cordifolia_WGS:0.0037833431,CUC_Fevillea_pedatifolia_GSK:0.0156465337)100:0.0210767623,CUC_Siolmatra_pentaphylla_WGS:0.0661491023)82:0.0084645504,(CUC_Gerrardanthus_macrorhizus_RNA:0.0516935424,((CUC_Cyclantheropsis_parviflora_1_RNA:0.0040529619,CUC_Cyclantheropsis_parviflora:0.0276577606)93:0.0039895178,CUC_Cyclantheropsis_parviflora_SB11_GSK:0.2291714843)72:0.0481661980)49:0.0017660790)61:0.0068460809,CUC_Gerrardanthus_macrorhizus:0.0617181959)60:0.0088403187)44:0.0032504485,((((((((CUC_Apodanthera_mathewsii_HS5725_WGS:0.0058205713,(CUC_Wilbrandia_hibiscoides_1_WGS:0.0011422176,((CUC_Dendrosicyos_socotranus_HS5731_WGS:0.0017818607,CUC_Dendrosicyos_socotranus_SB25_GSK:0.0102121552)100:0.0115404161,CUC_Dendrosicyos_socotranus:0.0077490247)100:0.0194076259)94:0.0030060849)100:0.0133673450,CUC_Bambekea_racemosa_HS5726_WGS:0.0176966602)96:0.0099292988,((((CUC_Benincasa_hispida:0.0000009992,CUC_Benincasa_hispida_RNA:0.0000009992)100:0.0163341612,(((CUC_Cucumis_hystrix_RNA:0.0000029165,CUC_Cucumis_hystrix_WGS:0.0000029200)100:0.0089283720,(CUC_Cucumis_melo_RNA:0.0000009992,CUC_Cucumis_melo_subsp_melo_WGS:0.0000009992)100:0.0154826972)98:0.0033013353,CUC_Cucumis_omissus_HS5733_WGS:0.0066806166)100:0.0116688340)96:0.0007073622,(((CUC_Lagenaria_siceraria_GJ113_RNA:0.0000009992,CUC_Lagenaria_siceraria_var_siceraria_WGS:0.0000009992)100:0.0104031881,(CUC_Lemurosicyos_variegata_HS0262_WGS:0.0269309988,CUC_Raphidiocystis_welwitschii_HS5553_WGS:0.0886518035)59:0.0437690121)29:0.0000020578,(CUC_Citrullus_amarus_WGS:0.0012095202,CUC_Citrullus_lanatus_1_WGS:0.0011874221)100:0.0109819742)59:0.0011106489)99:0.0087737802,(CUC_Cionosicys_macranthus_RNA:0.0133477993,CUC_Cucurbita_digitata_GSK:0.0288791980)100:0.0141610507)99:0.0037245955)92:0.0011812373,(CUC_Bryonia_dioica_RNA:0.0008744280,CUC_Bryonia_marmorata:0.0238093694)100:0.0273545508)87:0.0030289960,((CUC_Herpetospermum_pedunculosum:0.0000009992,CUC_Herpetospermum_pedunculosum_RNA:0.0000009992)98:0.0017303580,CUC_Herpetospermum_pedunculosum_SB13_GSK:0.0267976289)100:0.0190946438)76:0.0022744240,(CUC_Cionosicys_macranthus:0.0169735649,(CUC_Trichosanthes_pilosa_1_RNA:0.0000009992,(CUC_Trichosanthes_pilosa:0.0041867773,CUC_Trichosanthes_pilosa_SYS242_GSK:0.0103505033)100:0.0382702683)95:0.0117895868)93:0.0064606333)96:0.0088869662,(((CUC_Siraitia_grosvenorii_1_RNA:0.0000009992,CUC_Siraitia_grosvenorii_WGS:0.0000009992)100:0.0286158297,(((CUC_Telfairia_occidentalis_WGS:0.0000020603,CUC_Telfairia_occidentalis_RNA:0.0398074034)99:0.0059231617,(CUC_Telfairia_pedata_RNA:0.0026433816,CUC_Telfairia_pedata:0.0038277103)100:0.0087101849)100:0.0173344558,CUC_Ampelosicyos_humblotii_SB12_GSK:0.0189004880)61:0.0078027608)51:0.0086471235,(((CUC_Momordica_sessilifolia_HS2565_GSK:0.0201996035,(CUC_Momordica_foetida_GSK:0.0011133152,CUC_Momordica_foetida_RNA:0.0011813576)100:0.0111638462)93:0.0013471431,CUC_Momordica_peteri:0.0361484877)100:0.0257494054,((CUC_Indofevillea_khasiana_RNA:0.0000009992,CUC_Indofevillea_khasiana:0.0057713992)99:0.0037390943,CUC_Indofevillea_khasiana_SYS066_GSK:0.0025978831)100:0.0169917975)29:0.0000022847)49:0.0026423318)73:0.0033934527,((CUC_Baijiania_yunnanensis:0.0000020603,CUC_Baijiania_yunnanensis_HS2656_GSK:0.0169838278)91:0.0028888751,CUC_Baijiania_yunnanensis_RNA:0.1504063793)87:0.0179174389)86:0.0141280509)55:0.0119755136,(((CUC_Gynostemma_yixingense_WGS:0.0149301380,CUC_Gynostemma_burmanicum:0.0505597901)45:0.0000021099,CUC_Gynostemma_microspermum_GSK:0.0370620832)72:0.0111343338,(CUC_Gynostemma_burmanicum_SB16_GSK:0.0059115934,CUC_Gynostemma_microspermum_GJ058_RNA:0.3730153097)78:0.1236834868)71:0.0345596915)95:0.0491548733,(BEG_Begonia_coptidifolia_WGS:0.0184911634,BEG_Begonia_petasitifolia:0.0902501024)100:0.1180381127)65:0.0159668287,(TET_Tetrameles_nudiflora:0.1026771105,((DAT_Datisca_glomerata_WGS:0.0000022131,DAT_Datisca_glomerata_leaf_RNA:0.0000009992)100:0.0379012655,DAT_Datisca_cannabina:0.0525231400)100:0.0572298410)46:0.0113951126)40:0.0055491685,((CRN_Corynocarpus_laevigatus_HS5848_WGS:0.0837260385,CRN_Corynocarpus_cribbianus:0.1310505165)79:0.0371302602,(COR_Coriaria_nepalensis_RNA:0.0271427169,COR_Coriaria_nepalensis:0.0780749373)100:0.1085783661)83:0.0170592090)100:0.0855540416,ANI_Anisophyllea_purpurascens_GSK:0.0166667105);
(ANI_Anisophyllea_cinnamomoides:0.0222914152,ANI_Anisophyllea_purpurascens_GSK:0.0101833554,(((((((CUC_Actinostemma_biglandulosum_RNA:0.0049960828,CUC_Actinostemma_biglandulosum:0.0048033848)99:0.0239123035,CRN_Corynocarpus_cribbianus:0.6268318844)57:0.0415151738,((CUC_Fevillea_pedatifolia_GSK:0.0092147037,CUC_Fevillea_cordifolia_WGS:0.0621761555)100:0.0348624568,((CUC_Cyclantheropsis_parviflora_1_RNA:0.0000021271,CUC_Cyclantheropsis_parviflora_SB11_GSK:0.0201938067)98:0.0135010573,CUC_Cyclantheropsis_parviflora:0.0892588720)99:0.0324862446)99:0.0160689810)53:0.0140093184,((CUC_Gerrardanthus_macrorhizus_RNA:0.0171736786,(CUC_Gerrardanthus_macrorhizus_SB22_GSK:0.0023146550,CUC_Gerrardanthus_macrorhizus:0.0022120323)100:0.0392212910)100:0.0610424360,CUC_Siolmatra_pentaphylla_WGS:0.0855340939)97:0.0125696806)47:0.0037465468,((((CUC_Baijiania_yunnanensis:0.0014879747,CUC_Baijiania_yunnanensis_HS2656_GSK:0.0095917881)97:0.0089443851,CUC_Baijiania_yunnanensis_RNA:0.0024351873)100:0.0340883409,(CUC_Indofevillea_khasiana_RNA:0.0000010018,(CUC_Indofevillea_khasiana:0.0000010018,CUC_Indofevillea_khasiana_SYS066_GSK:0.0000010018)100:0.0114364271)100:0.0229175657)92:0.0060218548,(((((((CUC_Bambekea_racemosa_HS5726_WGS:0.0200835274,((CUC_Wilbrandia_hibiscoides_1_WGS:0.0105868804,(CUC_Apodanthera_mathewsii_HS5725_WGS:0.0037580679,CUC_Dendrosicyos_socotranus_HS5731_WGS:0.0266404542)97:0.0301456252)80:0.0072006448,(CUC_Dendrosicyos_socotranus_SB25_GSK:0.0161847769,CUC_Dendrosicyos_socotranus:0.0156382228)81:0.0102454116)99:0.0073973117)97:0.0048804194,((((((CUC_Benincasa_hispida_RNA:0.0000020820,CUC_Benincasa_hispida:0.0160013967)100:0.0231233590,((CUC_Citrullus_amarus_WGS:0.0000010018,CUC_Citrullus_lanatus_1_WGS:0.0015784945)100:0.0275463828,CUC_Lagenaria_siceraria_GJ113_RNA:0.0429235905)85:0.0004156338)93:0.0048397773,CUC_Lagenaria_siceraria_var_siceraria_WGS:0.0229327342)52:0.0000023475,(CUC_Lemurosicyos_variegata_HS0262_WGS:0.0126250264,CUC_Raphidiocystis_welwitschii_HS5553_WGS:0.0402675693)91:0.0023244183)74:0.0030169756,(((CUC_Cucumis_hystrix_RNA:0.0000020783,CUC_Cucumis_hystrix_WGS:0.0082728478)100:0.0081873341,(CUC_Cucumis_melo_RNA:0.0015685659,CUC_Cucumis_melo_subsp_melo_WGS:0.0000010018)100:0.0096348839)99:0.0069037765,CUC_Cucumis_omissus_HS5733_WGS:0.0028978450)100:0.0172528872)100:0.0195842105,(CUC_Cionosicys_macranthus_HS2657_GSK:0.0000027771,CUC_Cionosicys_macranthus:0.0000027814)100:0.0286390520)99:0.0094080171)97:0.0108124430,(CUC_Herpetospermum_pedunculosum_RNA:0.0039961599,(CUC_Herpetospermum_pedunculosum:0.0000010018,CUC_Herpetospermum_pedunculosum_SB13_GSK:0.0221196073)100:0.0154629964)100:0.0363571992)80:0.0043343315,(((CUC_Trichosanthes_pilosa_1_RNA:0.0105376607,(CUC_Trichosanthes_pilosa:0.0090877820,CUC_Trichosanthes_baviensis_SYS319_GSK:0.0196190160)100:0.0207361983)99:0.0141191168,CUC_Trichosanthes_pilosa_SYS242_GSK:0.0189318460)60:0.0031679861,(CUC_Cionosicys_macranthus_RNA:0.0242054926,CUC_Cucurbita_digitata_GSK:0.0192788696)87:0.0085827443)48:0.0072434608)44:0.0000022493,((CUC_Bryonia_dioica_RNA:0.0000026345,CUC_Bryonia_marmorata:0.0074012801)98:0.0373549048,CUC_Sicyos_edulis_SB09_GSK:0.0876970849)70:0.0133976216)100:0.0142935517,(((CUC_Momordica_foetida_GSK:0.0017277871,CUC_Momordica_foetida_RNA:0.0031170520)100:0.0311550994,(CUC_Momordica_peteri:0.0498421911,CUC_Momordica_sessilifolia_HS2565_GSK:0.0375943606)98:0.0224988574)96:0.0155565173,(((CUC_Telfairia_occidentalis_RNA:0.0000022800,CUC_Telfairia_occidentalis_WGS:0.0047851027)98:0.0048653804,(CUC_Telfairia_pedata_RNA:0.0000010018,CUC_Telfairia_pedata:0.0119813291)100:0.0031462057)100:0.0194204845,CUC_Ampelosicyos_humblotii_SB12_GSK:0.0161424377)100:0.0320662982)97:0.0078200608)97:0.0047443326,(CUC_Siraitia_grosvenorii_1_RNA:0.0047741031,CUC_Siraitia_grosvenorii_WGS:0.0047966380)100:0.0260379429)98:0.0084268236)99:0.0251326022)54:0.0106245838,((CUC_Gynostemma_microspermum_GJ058_RNA:0.0034318223,(CUC_Gynostemma_burmanicum:0.0065143099,(CUC_Gynostemma_burmanicum_SB16_GSK:0.0028396126,CUC_Gynostemma_microspermum_GSK:0.0322778048)95:0.0023057701)94:0.0019765393)71:0.0000497852,CUC_Gynostemma_yixingense_WGS:0.0093711037)88:0.0760284518)82:0.0796826775,(((DAT_Datisca_cannabina:0.0050673829,(DAT_Datisca_glomerata_WGS:0.0048957122,DAT_Datisca_glomerata_leaf_RNA:0.0036867815)99:0.0142685972)100:0.0980390914,((BEG_Begonia_coptidifolia_WGS:0.0110615023,BEG_Begonia_petasitifolia:0.0387497917)100:0.1730703367,TET_Tetrameles_nudiflora:0.0767205791)96:0.0097241613)89:0.0147557266,((COR_Coriaria_nepalensis_RNA:0.0142588714,COR_Coriaria_nepalensis:0.0178892321)100:0.1110088043,CRN_Corynocarpus_laevigatus_HS5848_WGS:0.0971806214)93:0.0246666366)88:0.0289945849)100:0.1676114842);
(ANI_Anisophyllea_cinnamomoides:0.0903335912,ANI_Anisophyllea_purpurascens_GSK:0.0135677923,(((((CUC_Actinostemma_biglandulosum_RNA:0.0000026012,CUC_Actinostemma_biglandulosum:0.1559254812)100:0.1218884973,(((((CUC_Gerrardanthus_macrorhizus:0.0151948982,CUC_Gerrardanthus_macrorhizus_RNA:0.0062904827)100:0.0653602631,((CUC_Fevillea_cordifolia_WGS:0.0000021749,CUC_Fevillea_pedatifolia_GSK:0.0104558505)100:0.0835269498,(CUC_Cyclantheropsis_parviflora:0.0000020725,CUC_Cyclantheropsis_parviflora_1_RNA:0.0167001110)100:0.0886169716)99:0.0234929082)89:0.0091264371,(((CUC_Gynostemma_burmanicum:0.0464492281,(CUC_Gynostemma_microspermum_GJ058_RNA:0.0061360696,CUC_Gynostemma_burmanicum_SB16_GSK:0.0252431930)66:0.0000022013)46:0.0174881525,CUC_Gynostemma_microspermum_GSK:0.0234991835)77:0.0373751221,CUC_Gynostemma_yixingense_WGS:0.0102044951)100:0.1053466185)86:0.0061719409,(((((((((CUC_Apodanthera_mathewsii_HS5725_WGS:0.0041210717,CUC_Wilbrandia_hibiscoides_1_WGS:0.0743878270)94:0.0230301412,((CUC_Dendrosicyos_socotranus:0.0000010000,CUC_Dendrosicyos_socotranus_HS5731_WGS:0.0898679679)66:0.0000024802,CUC_Dendrosicyos_socotranus_SB25_GSK:0.0000020126)97:0.0078740128)99:0.0166534066,CUC_Bambekea_racemosa_HS5726_WGS:0.0355335972)97:0.0160869483,((((((CUC_Cionosicys_macranthus_RNA:0.0000010000,CUC_Cionosicys_macranthus:0.0000010000)60:0.0000010000,CUC_Cionosicys_macranthus_HS2657_GSK:0.0400898002)100:0.0260599234,CUC_Cucurbita_digitata_GSK:0.0584217632)80:0.0127688491,CUC_Trichosanthes_pilosa_1_RNA:0.0365303987)69:0.0046272203,CUC_Sicyos_edulis_SB09_GSK:0.2311831260)28:0.0000028116,((CUC_Bryonia_dioica_RNA:0.0231991900,(CUC_Bryonia_marmorata:0.0500539108,CUC_Bryonia_marmorata_SB24_GSK:0.0675960310)95:0.0654596043)100:0.0990261526,CUC_Bryonia_dioica_GSK:0.0867615501)82:0.0111152126)53:0.0030298337)77:0.0037093431,((((CUC_Telfairia_occidentalis_RNA:0.0000010000,CUC_Telfairia_occidentalis_WGS:0.0540162212)100:0.0029296523,CUC_Telfairia_pedata_RNA:0.0086735446)67:0.0000010000,CUC_Telfairia_pedata:0.0222315812)98:0.0228323058,(CUC_Ampelosicyos_humblotii_SB12_GSK:0.0000023130,(CUC_Trichosanthes_baviensis_SYS319_GSK:0.0388343018,CUC_Trichosanthes_pilosa:0.0000023441)100:0.2711331677)85:0.0338279478)82:0.0130345979)90:0.0039311417,(((CUC_Siraitia_grosvenorii_1_RNA:0.0000020746,CUC_Siraitia_grosvenorii_WGS:0.0000025092)100:0.0322302077,((CUC_Momordica_foetida_GSK:0.0028330088,CUC_Momordica_foetida_RNA:0.0000010000)100:0.0347225401,CUC_Momordica_peteri:0.1086715709)92:0.0324949101)50:0.0029401959,(((CUC_Benincasa_hispida_RNA:0.0167197181,CUC_Benincasa_hispida:0.2105910248)92:0.0325927639,((CUC_Cucumis_melo_RNA:0.0058034876,CUC_Cucumis_omissus_HS5733_WGS:0.0089409138)71:0.0027722894,(CUC_Cucumis_melo_subsp_melo_WGS:0.0539148000,(CUC_Cucumis_hystrix_RNA:0.0000024861,CUC_Cucumis_hystrix_WGS:0.0624043943)100:0.0439613423)67:0.0317913013)97:0.0285921023)67:0.0048118772,(((CUC_Citrullus_amarus_WGS:0.0349085491,CUC_Citrullus_lanatus_1_WGS:0.0290306734)100:0.0362421200,(CUC_Lemurosicyos_variegata_HS0262_WGS:0.0269030288,CUC_Raphidiocystis_welwitschii_HS5553_WGS:0.0781483360)98:0.0477991333)76:0.0185748718,(CUC_Lagenaria_siceraria_GJ113_RNA:0.0000010000,CUC_Lagenaria_siceraria_var_siceraria_WGS:0.0000010000)99:0.0083327294)74:0.0065932829)100:0.0273197597)53:0.0028308412)91:0.0047443176,((CUC_Herpetospermum_pedunculosum_RNA:0.0000010000,CUC_Herpetospermum_pedunculosum_SB13_GSK:0.0000010000)100:0.0124430594,CUC_Herpetospermum_pedunculosum:0.0000024413)100:0.0500567540)99:0.0287922128,((CUC_Baijiania_yunnanensis:0.0000010000,CUC_Baijiania_yunnanensis_HS2656_GSK:0.0000020909)100:0.0597107176,CUC_Baijiania_yunnanensis_RNA:0.0148118571)98:0.0467584486)85:0.0054028289,((CUC_Indofevillea_khasiana_RNA:0.0000010000,CUC_Indofevillea_khasiana:0.0000010000)96:0.0046713666,CUC_Indofevillea_khasiana_SYS066_GSK:0.0080028211)100:0.0547013188)100:0.0534411422)75:0.0052610572,CUC_Siolmatra_pentaphylla_WGS:0.1628076053)82:0.0087539607)100:0.0864820196,(((COR_Coriaria_nepalensis_RNA:0.0139423158,COR_Coriaria_nepalensis:0.0215432515)100:0.2201386592,(CRN_Corynocarpus_cribbianus:0.0040105379,CRN_Corynocarpus_laevigatus_HS5848_WGS:0.0190621898)100:0.1930992719)97:0.0348938743,(BEG_Begonia_petasitifolia:0.0690695199,BEG_Begonia_coptidifolia_WGS:0.1015256268)100:0.1912555476)95:0.0436376254)75:0.0180534859,TET_Tetrameles_nudiflora:0.1509804570)58:0.0300694990,(DAT_Datisca_cannabina:0.1602172536,(DAT_Datisca_glomerata_WGS:0.0319839642,DAT_Datisca_glomerata_leaf_RNA:0.0113653647)100:0.0650245045)100:0.1065125664)100:0.2526293731);
(ANI_Anisophyllea_cinnamomoides:0.0169038574,ANI_Anisophyllea_purpurascens_GSK:0.0217954127,(((TET_Tetrameles_nudiflora:0.1276065106,((COR_Coriaria_nepalensis_RNA:0.0686581294,COR_Coriaria_nepalensis:0.0422446483)100:0.1342295470,CRN_Corynocarpus_laevigatus_HS5848_WGS:0.0854697694)98:0.0499814147)48:0.0115113078,(((((CUC_Actinostemma_biglandulosum:0.0000010006,CUC_Actinostemma_biglandulosum_RNA:0.0000010006)100:0.0983549112,((((CUC_Baijiania_yunnanensis:0.0000010006,CUC_Baijiania_yunnanensis_HS2656_GSK:0.0027774677)100:0.0019199171,CUC_Baijiania_yunnanensis_RNA:0.0016649624)100:0.0479662073,((CUC_Indofevillea_khasiana:0.0047143589,CUC_Indofevillea_khasiana_RNA:0.0321670344)99:0.0051867642,CUC_Indofevillea_khasiana_SYS066_GSK:0.0020420167)100:0.0417700976)97:0.0094830599,((((CUC_Ampelosicyos_humblotii_SB12_GSK:0.0126006540,((CUC_Telfairia_occidentalis_RNA:0.0000010006,CUC_Telfairia_occidentalis_WGS:0.0000010006)100:0.0089821616,(CUC_Telfairia_pedata:0.0000010006,CUC_Telfairia_pedata_RNA:0.0000010006)100:0.0058914110)100:0.0190147702)99:0.0098842023,(((((((((CUC_Benincasa_hispida:0.0000010006,CUC_Benincasa_hispida_RNA:0.0000010006)100:0.0308599647,(((CUC_Cucumis_hystrix_RNA:0.0000010006,CUC_Cucumis_hystrix_WGS:0.0066501017)100:0.0206176658,(CUC_Cucumis_melo_RNA:0.0045254498,CUC_Cucumis_melo_subsp_melo_WGS:0.0037766329)98:0.0040692781)99:0.0046726770,CUC_Cucumis_omissus_HS5733_WGS:0.0114907804)100:0.0242640820)72:0.0024188406,CUC_Lemurosicyos_variegata_HS0262_WGS:0.0229745866)67:0.0050777255,(CUC_Citrullus_amarus_WGS:0.0000010006,CUC_Citrullus_lanatus_1_WGS:0.0037247825)100:0.0213290638)28:0.0000010006,CUC_Raphidiocystis_welwitschii_HS5553_WGS:0.0259006027)54:0.0062734956,(CUC_Lagenaria_siceraria_GJ113_RNA:0.0000010006,CUC_Lagenaria_siceraria_var_siceraria_WGS:0.0000010006)97:0.0084965078)97:0.0193595545,(CUC_Herpetospermum_pedunculosum_RNA:0.0018244743,(CUC_Herpetospermum_pedunculosum:0.0000010006,CUC_Herpetospermum_pedunculosum_SB13_GSK:0.0021109970)99:0.0036571633)100:0.0216306596)77:0.0052481679,(((((CUC_Apodanthera_mathewsii_HS5725_WGS:0.0171405309,CUC_Wilbrandia_hibiscoides_1_WGS:0.0072591405)98:0.0077691709,((CUC_Dendrosicyos_socotranus:0.0000010006,CUC_Dendrosicyos_socotranus_HS5731_WGS:0.0000010006)41:0.0000010006,CUC_Dendrosicyos_socotranus_SB25_GSK:0.0000010006)100:0.0186681154)100:0.0137436981,CUC_Bambekea_racemosa_HS5726_WGS:0.0149061367)99:0.0128122829,(((CUC_Cionosicys_macranthus:0.0000010006,CUC_Cionosicys_macranthus_RNA:0.0000010006)68:0.0000010006,CUC_Cionosicys_macranthus_HS2657_GSK:0.0178172877)100:0.0299860791,CUC_Cucurbita_digitata_GSK:0.0326113627)96:0.0116115736)74:0.0019423733,((CUC_Bryonia_dioica_RNA:0.0018131496,CUC_Bryonia_marmorata:0.0000010006)99:0.0245652742,CUC_Sicyos_edulis_SB09_GSK:0.1622438931)94:0.0275299770)66:0.0019554478)86:0.0043093977,(CUC_Trichosanthes_pilosa_1_RNA:0.0040606537,CUC_Trichosanthes_pilosa:0.0000010006)100:0.0246411809)91:0.0071881888)91:0.0114317579,((CUC_Momordica_foetida_GSK:0.0057036729,CUC_Momordica_foetida_RNA:0.0000010006)100:0.0207107876,(CUC_Momordica_peteri:0.0122177380,CUC_Momordica_sessilifolia_HS2565_GSK:0.0349055100)95:0.0030870238)100:0.0191007582)95:0.0064700900,(CUC_Siraitia_grosvenorii_1_RNA:0.0000010006,CUC_Siraitia_grosvenorii_WGS:0.0000010006)100:0.0240448402)93:0.0061385819)98:0.0281168675)90:0.0188867528,((CUC_Gerrardanthus_macrorhizus:0.0262833770,CUC_Gerrardanthus_macrorhizus_RNA:0.0166190866)100:0.0270697916,(((CUC_Cyclantheropsis_parviflora_1_RNA:0.0080331787,CUC_Cyclantheropsis_parviflora:0.0039928947)50:0.0000025754,CUC_Cyclantheropsis_parviflora_SB11_GSK:0.1719157249)100:0.0746653101,(CUC_Fevillea_cordifolia_WGS:0.0190020935,CUC_Fevillea_pedatifolia_GSK:0.0277236835)100:0.0696353869)95:0.0174824898)99:0.0231935173)53:0.0027158634,((((CUC_Gynostemma_burmanicum:0.0035368141,CUC_Gynostemma_microspermum_GSK:0.0000010006)55:0.0000026567,CUC_Gynostemma_microspermum_GJ058_RNA:0.0018020498)99:0.0072578431,CUC_Gynostemma_burmanicum_SB16_GSK:0.0193159313)52:0.0000010006,CUC_Gynostemma_yixingense_WGS:0.0092288133)100:0.0613320575)100:0.1222263778,((BEG_Begonia_coptidifolia_WGS:0.0184314843,BEG_Begonia_petasitifolia:0.0428582137)99:0.1592576194,(DAT_Datisca_cannabina:0.0249953399,(DAT_Datisca_glomerata_WGS:0.0000010006,DAT_Datisca_glomerata_leaf_RNA:0.0036015291)99:0.0195403897)100:0.0730334365)70:0.0184992042)48:0.0099937292)72:0.0935910986,CRN_Corynocarpus_cribbianus:0.4704668177)100:0.1359178688);
(ANI_Anisophyllea_cinnamomoides:0.0050312401,((((((CUC_Actinostemma_biglandulosum:0.0000010055,CUC_Actinostemma_biglandulosum_RNA:0.0000010055)100:0.0700117892,(((CUC_Cyclantheropsis_parviflora_1_RNA:0.0111938877,(CUC_Cyclantheropsis_parviflora:0.0146619034,CUC_Cyclantheropsis_parviflora_SB11_GSK:0.0266199240)100:0.0097720637)100:0.0705901336,((CUC_Gerrardanthus_macrorhizus:0.0000010055,CUC_Gerrardanthus_macrorhizus_SB22_GSK:0.0000010055)100:0.0230323395,CUC_Gerrardanthus_macrorhizus_RNA:0.0199961823)100:0.0596545677)64:0.0157900558,(CUC_Fevillea_cordifolia_WGS:0.0045746233,CUC_Fevillea_pedatifolia_GSK:0.0076774187)99:0.0932742176)65:0.0032982462)74:0.0071885049,(((((((CUC_Herpetospermum_pedunculosum_RNA:0.0089310173,CUC_Herpetospermum_pedunculosum:0.0068016477)100:0.0323101564,(((CUC_Trichosanthes_pilosa:0.0000010055,(CUC_Trichosanthes_pilosa_1_RNA:0.0000010055,CUC_Trichosanthes_baviensis_SYS319_GSK:0.0000010055)42:0.0000010055)98:0.0188103584,(((CUC_Bryonia_marmorata:0.0000010055,CUC_Bryonia_dioica_RNA:0.0299647755)80:0.0104048340,CUC_Bryonia_marmorata_SB24_GSK:0.0000010055)49:0.0000024165,CUC_Bryonia_dioica_GSK:0.0054205271)84:0.0523829320)40:0.0089365722,CUC_Sicyos_edulis_SB09_GSK:0.3842644338)49:0.0000026529)37:0.0000028866,(((CUC_Cionosicys_macranthus_RNA:0.0075401563,CUC_Cionosicys_macranthus:0.0000010055)62:0.0000010055,CUC_Cucurbita_digitata_GSK:0.0372175862)96:0.0178807130,CUC_Cionosicys_macranthus_HS2657_GSK:0.0084247942)89:0.0152449570)72:0.0025846876,(((((CUC_Lagenaria_siceraria_var_siceraria_WGS:0.0000010055,CUC_Lagenaria_siceraria_GJ113_RNA:0.0149350432)68:0.0070503775,((CUC_Citrullus_lanatus_1_WGS:0.0024790031,CUC_Citrullus_amarus_WGS:0.0123704699)99:0.0124674513,((((CUC_Cucumis_hystrix_RNA:0.0000010055,CUC_Cucumis_hystrix_WGS:0.0000010055)100:0.0176175726,(CUC_Cucumis_melo_RNA:0.0000020503,CUC_Cucumis_melo_subsp_melo_WGS:0.0284932143)100:0.0178251833)98:0.0041622771,CUC_Cucumis_omissus_HS5733_WGS:0.0261820990)96:0.0235644626,(CUC_Benincasa_hispida_RNA:0.0071462446,CUC_Benincasa_hispida:0.0052646635)98:0.0177037648)68:0.0000029803)62:0.0050275281)64:0.0000020945,CUC_Raphidiocystis_welwitschii_HS5553_WGS:0.0257490990)80:0.0045284259,CUC_Lemurosicyos_variegata_HS0262_WGS:0.0274011435)94:0.0177665769,(((CUC_Apodanthera_mathewsii_HS5725_WGS:0.0104327970,(CUC_Dendrosicyos_socotranus:0.0000010055,(CUC_Dendrosicyos_socotranus_HS5731_WGS:0.0000010055,CUC_Dendrosicyos_socotranus_SB25_GSK:0.0000010055)15:0.0000010055)99:0.0096983704)81:0.0023458343,CUC_Wilbrandia_hibiscoides_1_WGS:0.0152952916)82:0.0024500203,CUC_Bambekea_racemosa_HS5726_WGS:0.0075241937)99:0.0097494858)71:0.0029405773)80:0.0111947554,(((CUC_Ampelosicyos_humblotii_SB12_GSK:0.0118731199,((CUC_Telfairia_occidentalis_WGS:0.0221113183,CUC_Telfairia_occidentalis_RNA:0.0636951988)91:0.0028391704,(CUC_Telfairia_pedata:0.0000010055,CUC_Telfairia_pedata_RNA:0.0112247613)90:0.0110078645)91:0.0175452037)60:0.0050183893,(((CUC_Momordica_foetida_GSK:0.0000010055,CUC_Momordica_foetida_RNA:0.0075607074)100:0.0256619776,CUC_Momordica_peteri:0.0196481311)66:0.0001979476,CUC_Momordica_sessilifolia_HS2565_GSK:0.0703494300)96:0.0226327786)50:0.0049440985,(CUC_Siraitia_grosvenorii_WGS:0.0000010055,CUC_Siraitia_grosvenorii_1_RNA:0.0072665154)100:0.0291549606)50:0.0032431533)89:0.0073817515,(CUC_Baijiania_yunnanensis:0.0024088953,CUC_Baijiania_yunnanensis_HS2656_GSK:0.0000010055)100:0.0255367455)98:0.0157950774,(CUC_Indofevillea_khasiana:0.0000010055,CUC_Indofevillea_khasiana_RNA:0.0027658651)100:0.0221151152)99:0.0192728255)75:0.0208606583,(CUC_Gynostemma_burmanicum:0.0017306558,(((CUC_Gynostemma_microspermum_GJ058_RNA:0.0000010055,CUC_Gynostemma_yixingense_WGS:0.0080721371)68:0.0000010055,CUC_Gynostemma_burmanicum_SB16_GSK:0.0224063733)76:0.0000502316,CUC_Gynostemma_microspermum_GSK:0.0957787105)43:0.0035093942)100:0.0606748995)86:0.0397704510,CUC_Siolmatra_pentaphylla_WGS:0.2185085725)100:0.0558316598,(((TET_Tetrameles_nudiflora:0.1188116205,(BEG_Begonia_coptidifolia_WGS:0.0597244540,BEG_Begonia_petasitifolia:0.0677713607)100:0.1530135165)80:0.0192969913,(DAT_Datisca_cannabina:0.0414347326,(DAT_Datisca_glomerata_WGS:0.0025239051,DAT_Datisca_glomerata_leaf_RNA:0.0000010055)99:0.0210064235)100:0.0976359279)88:0.0350521137,((COR_Coriaria_nepalensis_RNA:0.0000010055,COR_Coriaria_nepalensis:0.0000010055)100:0.1370551059,(CRN_Corynocarpus_cribbianus:0.0053062675,CRN_Corynocarpus_laevigatus_HS5848_WGS:0.0090808867)100:0.1188169406)77:0.0290015216)96:0.0284104750)100:0.0965312351,ANI_Anisophyllea_purpurascens_GSK:0.0175261963);
(ANI_Anisophyllea_cinnamomoides:0.0163654626,ANI_Anisophyllea_purpurascens_GSK:0.0307242034,((((TET_Tetrameles_nudiflora:0.1038125765,((DAT_Datisca_glomerata_WGS:0.0084628343,DAT_Datisca_glomerata_leaf_RNA:0.0015447255)100:0.0540425419,DAT_Datisca_cannabina:0.1180322884)93:0.0551660628)47:0.0085430269,(((((CUC_Actinostemma_biglandulosum:0.0000010015,CUC_Actinostemma_biglandulosum_RNA:0.0000010015)100:0.0799636137,((((((((((CUC_Apodanthera_mathewsii_HS5725_WGS:0.0110304262,CUC_Wilbrandia_hibiscoides_1_WGS:0.0057212301)99:0.0065890183,((CUC_Dendrosicyos_socotranus:0.0000010015,CUC_Dendrosicyos_socotranus_HS5731_WGS:0.0000010015)52:0.0000010015,CUC_Dendrosicyos_socotranus_SB25_GSK:0.0000010015)100:0.0107701230)100:0.0060140613,CUC_Bambekea_racemosa_HS5726_WGS:0.0146758526)100:0.0080683173,(((((CUC_Citrullus_amarus_WGS:0.0025119082,CUC_Citrullus_lanatus_1_WGS:0.0088819155)100:0.0169017050,(CUC_Lagenaria_siceraria_GJ113_RNA:0.0000010015,CUC_Lagenaria_siceraria_var_siceraria_WGS:0.0008850967)100:0.0155431353)77:0.0015957797,((((CUC_Cucumis_hystrix_RNA:0.0033685588,CUC_Cucumis_hystrix_WGS:0.0008838060)100:0.0089835545,(CUC_Cucumis_melo_RNA:0.0000010015,CUC_Cucumis_melo_subsp_melo_WGS:0.0061349928)100:0.0106605708)100:0.0054316670,CUC_Cucumis_omissus_HS5733_WGS:0.0162610165)100:0.0142798698,(CUC_Benincasa_hispida:0.0000010015,CUC_Benincasa_hispida_RNA:0.0000010015)100:0.0264711824)77:0.0021985494)63:0.0011111659,(CUC_Raphidiocystis_welwitschii_HS5553_WGS:0.0198924771,CUC_Lemurosicyos_variegata_HS0262_WGS:0.0210579579)98:0.0047279281)100:0.0082051848,(((CUC_Cionosicys_macranthus:0.0000010015,CUC_Cionosicys_macranthus_RNA:0.0000010015)58:0.0000010015,CUC_Cionosicys_macranthus_HS2657_GSK:0.0428949180)100:0.0195083736,CUC_Cucurbita_digitata_GSK:0.0284698898)100:0.0215519865)94:0.0018020458)95:0.0076489498,((CUC_Herpetospermum_pedunculosum:0.0008395170,CUC_Herpetospermum_pedunculosum_RNA:0.0044725528)100:0.0315373460,(CUC_Bryonia_dioica_RNA:0.0000010015,CUC_Bryonia_marmorata:0.0026850050)100:0.0593431847)95:0.0060252091)66:0.0046902093,((CUC_Trichosanthes_pilosa:0.0046009441,CUC_Trichosanthes_baviensis_SYS319_GSK:0.1084438446)38:0.0000229817,CUC_Trichosanthes_pilosa_1_RNA:0.0000028900)95:0.0313866283)100:0.0106802143,(((CUC_Momordica_foetida_GSK:0.0000010015,CUC_Momordica_foetida_RNA:0.0000010015)100:0.0223588184,(CUC_Momordica_peteri:0.0304391474,CUC_Momordica_sessilifolia_HS2565_GSK:0.0686097557)100:0.0089921027)100:0.0224638920,(((CUC_Telfairia_occidentalis_WGS:0.0035319347,CUC_Telfairia_occidentalis_RNA:0.5917358964)97:0.0084258401,(CUC_Telfairia_pedata:0.0153460705,CUC_Telfairia_pedata_RNA:0.0028549077)90:0.0060215707)100:0.0188743277,CUC_Ampelosicyos_humblotii_SB12_GSK:0.0093113929)100:0.0194045915)87:0.0066995751)100:0.0183799608,(CUC_Siraitia_grosvenorii_1_RNA:0.0008650438,CUC_Siraitia_grosvenorii_WGS:0.0034450945)100:0.0246221443)98:0.0080234529,((CUC_Baijiania_yunnanensis:0.0000010015,CUC_Baijiania_yunnanensis_HS2656_GSK:0.0000010015)81:0.0000010015,CUC_Baijiania_yunnanensis_RNA:0.0027519030)100:0.0274738930)79:0.0048120912,(CUC_Indofevillea_khasiana_RNA:0.0025654510,(CUC_Indofevillea_khasiana_SYS066_GSK:0.0092277507,CUC_Indofevillea_khasiana:0.0079821135)54:0.0000023803)100:0.0158351538)100:0.0288324969)84:0.0028633082,((CUC_Gerrardanthus_macrorhizus_RNA:0.0232436264,(CUC_Gerrardanthus_macrorhizus:0.0022677545,CUC_Gerrardanthus_macrorhizus_SB22_GSK:0.0000010015)90:0.0109967396)85:0.0455463581,(((CUC_Cyclantheropsis_parviflora:0.0000010015,CUC_Cyclantheropsis_parviflora_SB11_GSK:0.0047419582)100:0.0034757066,CUC_Cyclantheropsis_parviflora_1_RNA:0.0000010015)100:0.0689148258,(CUC_Fevillea_cordifolia_WGS:0.0089528391,CUC_Fevillea_pedatifolia_GSK:0.0067578412)100:0.0287189752)100:0.0225795931)76:0.0101500993)76:0.0126732963,(((CUC_Gynostemma_burmanicum_SB16_GSK:0.0123234446,CUC_Gynostemma_burmanicum:0.0016254128)82:0.0001684502,CUC_Gynostemma_microspermum_GSK:0.0134027283)97:0.0082633689,CUC_Gynostemma_yixingense_WGS:0.0099348739)100:0.0624341663)77:0.0346094350,CUC_Siolmatra_pentaphylla_WGS:0.3245792056)70:0.0413810300)50:0.0139584446,((CRN_Corynocarpus_laevigatus_HS5848_WGS:0.1860654962,(COR_Coriaria_nepalensis_RNA:0.0057337206,COR_Coriaria_nepalensis:0.0000010015)100:0.1635916017)83:0.0202823261,(BEG_Begonia_coptidifolia_WGS:0.0287051521,BEG_Begonia_petasitifolia:0.0330081537)100:0.1666677652)53:0.0105201922)75:0.0720280353,CRN_Corynocarpus_cribbianus:0.5794126927)100:0.1032032373);
(ANI_Anisophyllea_cinnamomoides:0.0223619129,ANI_Anisophyllea_purpurascens_GSK:0.0075742410,((((((((CUC_Gerrardanthus_macrorhizus_SB22_GSK:0.0046917193,CUC_Gerrardanthus_macrorhizus:0.0000009995)100:0.0166484045,CUC_Gerrardanthus_macrorhizus_RNA:0.0132151425)100:0.0374471732,((CUC_Fevillea_cordifolia_WGS:0.0101134221,CUC_Fevillea_pedatifolia_GSK:0.0185437544)100:0.0296980001,((CUC_Cyclantheropsis_parviflora:0.0034100874,CUC_Cyclantheropsis_parviflora_SB11_GSK:0.0775681637)100:0.0038635672,CUC_Cyclantheropsis_parviflora_1_RNA:0.0047857739)100:0.0609136000)100:0.0211021805)86:0.0085347425,((CUC_Actinostemma_biglandulosum:0.0006168864,CUC_Actinostemma_biglandulosum_RNA:0.0019404267)100:0.0591733006,(((((((((((CUC_Apodanthera_mathewsii_HS5725_WGS:0.0057086065,CUC_Wilbrandia_hibiscoides_1_WGS:0.0286948076)99:0.0064322257,((CUC_Dendrosicyos_socotranus:0.0000009995,CUC_Dendrosicyos_socotranus_HS5731_WGS:0.0000009995)69:0.0000009995,CUC_Dendrosicyos_socotranus_SB25_GSK:0.0000009995)100:0.0145111701)100:0.0100965907,CUC_Bambekea_racemosa_HS5726_WGS:0.0152316208)99:0.0054928790,(((CUC_Lagenaria_siceraria_GJ113_RNA:0.0000009995,CUC_Lagenaria_siceraria_var_siceraria_WGS:0.0000009995)100:0.0122836884,(CUC_Citrullus_amarus_WGS:0.0008119814,CUC_Citrullus_lanatus_1_WGS:0.0017575833)100:0.0119484855)93:0.0015867302,((((CUC_Cucumis_omissus_HS5733_WGS:0.0099765036,((CUC_Cucumis_hystrix_RNA:0.0000009995,CUC_Cucumis_hystrix_WGS:0.0000009995)100:0.0252438529,(CUC_Cucumis_melo_RNA:0.0000009995,CUC_Cucumis_melo_subsp_melo_WGS:0.0008551408)100:0.0158081188)100:0.0090236747)100:0.0117669379,CUC_Lemurosicyos_variegata_HS0262_WGS:0.0166172895)92:0.0040070426,(CUC_Benincasa_hispida:0.0000009995,CUC_Benincasa_hispida_RNA:0.0000009995)100:0.0194241087)83:0.0008417201,CUC_Raphidiocystis_welwitschii_HS5553_WGS:0.0341818448)87:0.0009865029)100:0.0125236615)96:0.0039059220,((CUC_Trichosanthes_pilosa_1_RNA:0.0019109302,(CUC_Trichosanthes_baviensis_SYS319_GSK:0.0330721525,CUC_Trichosanthes_pilosa:0.0000009995)71:0.0066434021)71:0.0167785110,(((CUC_Cionosicys_macranthus:0.0000009995,CUC_Cionosicys_macranthus_RNA:0.0000009995)45:0.0000009995,CUC_Cionosicys_macranthus_HS2657_GSK:0.0000009995)97:0.0030666552,CUC_Cucurbita_digitata_GSK:0.0276015352)100:0.0247986168)60:0.0062095095)49:0.0025447487,((CUC_Bryonia_dioica_RNA:0.0026099204,(CUC_Bryonia_marmorata:0.0000023697,CUC_Bryonia_marmorata_SB24_GSK:0.0394053925)85:0.0016900763)100:0.0405564769,CUC_Sicyos_edulis_SB09_GSK:0.0961514115)48:0.0025918326)89:0.0021915726,(CUC_Herpetospermum_pedunculosum:0.0017711239,CUC_Herpetospermum_pedunculosum_RNA:0.0000009995)100:0.0253813289)100:0.0113341173,((CUC_Telfairia_occidentalis_WGS:0.0051253880,(CUC_Telfairia_pedata:0.0008559451,CUC_Telfairia_pedata_RNA:0.0000009995)100:0.0061883199)100:0.0115053717,CUC_Ampelosicyos_humblotii_SB12_GSK:0.0184428689)100:0.0162977493)100:0.0135705423,((CUC_Momordica_foetida_GSK:0.0000027460,CUC_Momordica_foetida_RNA:0.0025649602)100:0.0222385079,(CUC_Momordica_peteri:0.0223031122,CUC_Momordica_sessilifolia_HS2565_GSK:0.0301839595)91:0.0068030183)100:0.0227478906)96:0.0068607413,((CUC_Indofevillea_khasiana:0.0000027213,(CUC_Indofevillea_khasiana_RNA:0.0014010996,CUC_Indofevillea_khasiana_SYS066_GSK:0.0029476266)98:0.0012569749)100:0.0195857800,(CUC_Siraitia_grosvenorii_1_RNA:0.0016946685,CUC_Siraitia_grosvenorii_WGS:0.0065404330)100:0.0434290701)68:0.0029393485)74:0.0044129647,((CUC_Baijiania_yunnanensis:0.0000009995,CUC_Baijiania_yunnanensis_HS2656_GSK:0.0000009995)100:0.0052473461,CUC_Baijiania_yunnanensis_RNA:0.0010310437)100:0.0258077427)100:0.0197345811)67:0.0025708727)65:0.0061838803,(((CUC_Gynostemma_burmanicum:0.0008515607,CUC_Gynostemma_microspermum_GJ058_RNA:0.0042713867)60:0.0008318637,(CUC_Gynostemma_yixingense_WGS:0.0138993314,CUC_Gynostemma_microspermum_GSK:0.0036127739)98:0.0009130021)60:0.0027343151,CUC_Gynostemma_burmanicum_SB16_GSK:0.0160555417)100:0.0276593159)100:0.0825610970,(((DAT_Datisca_cannabina:0.0137953857,(DAT_Datisca_glomerata_WGS:0.0000009995,DAT_Datisca_glomerata_leaf_RNA:0.0000009995)100:0.0168662403)100:0.0842055539,(BEG_Begonia_coptidifolia_WGS:0.0246967200,BEG_Begonia_petasitifolia:0.0240519915)100:0.1236267498)41:0.0131170958,((COR_Coriaria_nepalensis:0.0000020173,COR_Coriaria_nepalensis_RNA:0.0017788168)100:0.1823245325,TET_Tetrameles_nudiflora:0.1115032604)15:0.0177083210)39:0.0167025680)41:0.0183890420,CRN_Corynocarpus_laevigatus_HS5848_WGS:0.1150217521)94:0.0358270919,CRN_Corynocarpus_cribbianus:0.3717430635)100:0.0589293690);
(ANI_Anisophyllea_cinnamomoides:0.0150908127,(((((BEG_Begonia_coptidifolia_WGS:0.0470030665,BEG_Begonia_petasitifolia:0.0590350409)100:0.0599966819,TET_Tetrameles_nudiflora:0.0679836470)91:0.0198504482,(((((((((((((((CUC_Cucumis_hystrix_WGS:0.0815992773,CUC_Cucumis_hystrix_RNA:0.0000028886)100:0.0117175632,(CUC_Cucumis_melo_RNA:0.0000010000,CUC_Cucumis_melo_subsp_melo_WGS:0.0000010000)100:0.0143512286)99:0.0113698339,CUC_Cucumis_omissus_HS5733_WGS:0.0119760886)100:0.0194207476,(CUC_Benincasa_hispida:0.0000010000,CUC_Benincasa_hispida_RNA:0.0000010000)100:0.0312708347)24:0.0000024453,(((CUC_Lagenaria_siceraria_GJ113_RNA:0.0000010000,CUC_Lagenaria_siceraria_var_siceraria_WGS:0.0000010000)100:0.0146660741,(CUC_Citrullus_amarus_WGS:0.0000010000,CUC_Citrullus_lanatus_1_WGS:0.0000010000)100:0.0202383340)83:0.0067993966,(CUC_Lemurosicyos_variegata_HS0262_WGS:0.0272910314,CUC_Raphidiocystis_welwitschii_HS5553_WGS:0.0620053602)77:0.0118735735)61:0.0018266599)88:0.0089802654,CUC_Cucurbita_digitata_GSK:0.0334814328)93:0.0086715631,((CUC_Bryonia_dioica_RNA:0.0000026769,CUC_Bryonia_marmorata_SB24_GSK:0.0000010000)86:0.0019415347,CUC_Bryonia_marmorata:0.0019446902)100:0.0386368378)73:0.0062897299,(((CUC_Trichosanthes_pilosa:0.0075926998,(CUC_Trichosanthes_pilosa_1_RNA:0.0000026927,CUC_Trichosanthes_baviensis_SYS319_GSK:0.1697451485)29:0.0024020933)29:0.0051957248,CUC_Sicyos_edulis_SB09_GSK:0.0282981871)46:0.0036379580,((CUC_Cionosicys_macranthus:0.0077090079,(CUC_Cionosicys_macranthus_RNA:0.0000010000,CUC_Cionosicys_macranthus_HS2657_GSK:0.0848643800)100:0.0210226422)99:0.0113686790,(CUC_Herpetospermum_pedunculosum_RNA:0.0076808458,CUC_Herpetospermum_pedunculosum:0.0061525778)100:0.0215634533)73:0.0022478508)57:0.0040847596)54:0.0060668218,((((CUC_Momordica_foetida_GSK:0.0019356870,CUC_Momordica_foetida_RNA:0.0000010000)100:0.0170584738,CUC_Momordica_sessilifolia_HS2565_GSK:0.0364826817)99:0.0007326645,CUC_Momordica_peteri:0.0179936262)100:0.0138336556,(((CUC_Telfairia_occidentalis_RNA:0.0019339251,CUC_Telfairia_occidentalis_WGS:0.0039032244)98:0.0039186625,(CUC_Telfairia_pedata_RNA:0.0000010000,CUC_Telfairia_pedata:0.0000010000)67:0.0000028267)99:0.0094687667,CUC_Ampelosicyos_humblotii_SB12_GSK:0.0230868726)99:0.0188230920)67:0.0062209420)83:0.0029145502,((((CUC_Dendrosicyos_socotranus:0.0000010000,CUC_Dendrosicyos_socotranus_HS5731_WGS:0.0000010000)76:0.0000010000,CUC_Dendrosicyos_socotranus_SB25_GSK:0.0167409148)100:0.0131361600,(CUC_Apodanthera_mathewsii_HS5725_WGS:0.0058978952,CUC_Wilbrandia_hibiscoides_1_WGS:0.0098325144)97:0.0027997021)92:0.0072332818,CUC_Bambekea_racemosa_HS5726_WGS:0.0082855004)99:0.0128243348)97:0.0071068235,(CUC_Siraitia_grosvenorii_1_RNA:0.0000010000,CUC_Siraitia_grosvenorii_WGS:0.0019349192)100:0.0248086929)98:0.0064706580,(((CUC_Baijiania_yunnanensis:0.0000010000,CUC_Baijiania_yunnanensis_HS2656_GSK:0.0000024190)100:0.0019337423,CUC_Baijiania_yunnanensis_RNA:0.0000010000)100:0.0263702367,((CUC_Indofevillea_khasiana:0.0000010000,CUC_Indofevillea_khasiana_SYS066_GSK:0.0021404967)56:0.0000026399,CUC_Indofevillea_khasiana_RNA:0.0019328662)100:0.0145015046)81:0.0019941820)99:0.0133584164,(CUC_Actinostemma_biglandulosum:0.0000023659,CUC_Actinostemma_biglandulosum_RNA:0.0000022670)100:0.0533581258)88:0.0060209136,((((CUC_Gerrardanthus_macrorhizus_SB22_GSK:0.0000026900,CUC_Gerrardanthus_macrorhizus_RNA:0.0065793931)98:0.0064231929,CUC_Gerrardanthus_macrorhizus:0.0022452243)99:0.0255345234,CUC_Siolmatra_pentaphylla_WGS:0.0860526875)60:0.0108604558,(((CUC_Cyclantheropsis_parviflora:0.0000010000,CUC_Cyclantheropsis_parviflora_1_RNA:0.0077895149)100:0.0055486717,CUC_Cyclantheropsis_parviflora_SB11_GSK:0.0191313794)100:0.0491965453,(CUC_Fevillea_pedatifolia_GSK:0.0000010000,CUC_Fevillea_cordifolia_WGS:0.0221127096)99:0.0108506843)99:0.0181234394)65:0.0159724693)57:0.0075096628,(((CUC_Gynostemma_burmanicum:0.0000010000,CUC_Gynostemma_burmanicum_SB16_GSK:0.0000010000)99:0.0039219079,(CUC_Gynostemma_microspermum_GJ058_RNA:0.0000010000,CUC_Gynostemma_microspermum_GSK:0.0270727426)79:0.0000010000)93:0.0076222258,CUC_Gynostemma_yixingense_WGS:0.0062050303)100:0.0365944999)100:0.0692440200)53:0.0075840849,((COR_Coriaria_nepalensis:0.0131647407,COR_Coriaria_nepalensis_RNA:0.0206051814)100:0.0522558363,(CRN_Corynocarpus_cribbianus:0.0273796226,CRN_Corynocarpus_laevigatus_HS5848_WGS:0.0033503370)100:0.0660381468)56:0.0105542647)81:0.0238080012,((DAT_Datisca_glomerata_WGS:0.0000010000,DAT_Datisca_glomerata_leaf_RNA:0.0000010000)100:0.0333491350,DAT_Datisca_cannabina:0.1737072665)84:0.0303729643)100:0.1195241311,ANI_Anisophyllea_purpurascens_GSK:0.0000029420);
(ANI_Anisophyllea_cinnamomoides:0.0000024555,ANI_Anisophyllea_purpurascens_GSK:0.0127537347,((((((((((CUC_Siraitia_grosvenorii_1_RNA:0.0000010050,CUC_Siraitia_grosvenorii_WGS:0.0000010050)100:0.0321010367,((((((((CUC_Bambekea_racemosa_HS5726_WGS:0.0048527243,(((CUC_Dendrosicyos_socotranus_HS5731_WGS:0.0000023233,CUC_Dendrosicyos_socotranus_SB25_GSK:0.0000022272)100:0.0378986509,CUC_Dendrosicyos_socotranus:0.0000025452)100:0.0253024345,(CUC_Wilbrandia_hibiscoides_1_WGS:0.0114338042,CUC_Apodanthera_mathewsii_HS5725_WGS:0.0136065849)98:0.0093999327)85:0.0013940410)84:0.0024465133,(((CUC_Cionosicys_macranthus_RNA:0.0000025456,CUC_Cionosicys_macranthus:0.0000025984)100:0.0032529471,CUC_Cionosicys_macranthus_HS2657_GSK:0.0566827908)100:0.0240554202,CUC_Cucurbita_digitata_GSK:0.0332802185)97:0.0164245339)42:0.0022123966,CUC_Raphidiocystis_welwitschii_HS5553_WGS:0.0204258323)43:0.0000020791,(((((CUC_Cucumis_omissus_HS5733_WGS:0.0096914762,(CUC_Cucumis_melo_RNA:0.0000022120,CUC_Cucumis_melo_subsp_melo_WGS:0.0754632555)98:0.0129527384)53:0.0000021552,(CUC_Cucumis_hystrix_RNA:0.0000010050,CUC_Cucumis_hystrix_WGS:0.0000010050)100:0.0173200508)100:0.0214087322,(CUC_Benincasa_hispida_RNA:0.0000010050,CUC_Benincasa_hispida:0.0000010050)100:0.0292538059)45:0.0058671338,CUC_Lemurosicyos_variegata_HS0262_WGS:0.0241595810)45:0.0031427525,((CUC_Lagenaria_siceraria_GJ113_RNA:0.0000020577,CUC_Lagenaria_siceraria_var_siceraria_WGS:0.0485209566)100:0.0121171848,((CUC_Citrullus_amarus_WGS:0.0027881438,CUC_Citrullus_lanatus_1_WGS:0.0000023025)98:0.0138554050,CUC_Sicyos_edulis_SB09_GSK:0.1336330672)62:0.0054428738)56:0.0071272686)30:0.0024459829)41:0.0082633220,((CUC_Bryonia_dioica_RNA:0.0000023806,CUC_Bryonia_marmorata:0.0408329687)100:0.0377732283,((CUC_Herpetospermum_pedunculosum_RNA:0.0000010050,CUC_Herpetospermum_pedunculosum_SB13_GSK:0.0023995481)67:0.0000010050,CUC_Herpetospermum_pedunculosum:0.0000010050)100:0.0370578467)77:0.0143807735)52:0.0000024505,CUC_Trichosanthes_pilosa_1_RNA:0.0422124105)83:0.0190482963,(CUC_Ampelosicyos_humblotii_SB12_GSK:0.0097131430,((CUC_Telfairia_occidentalis_WGS:0.0019537507,CUC_Telfairia_occidentalis_RNA:0.0141594061)100:0.0407187309,(CUC_Telfairia_pedata:0.0000010050,CUC_Telfairia_pedata_RNA:0.0000010050)100:0.0152955976)99:0.0354807695)91:0.0113241159)76:0.0318248446,(((CUC_Momordica_foetida_GSK:0.0000025075,CUC_Trichosanthes_pilosa_SYS242_GSK:0.1410754675)55:0.0022443497,CUC_Momordica_foetida_RNA:0.0055248376)58:0.0244735887,(CUC_Momordica_peteri:0.0304966544,CUC_Momordica_sessilifolia_HS2565_GSK:0.0375635324)91:0.0328971546)66:0.0206174569)96:0.0279695755)83:0.0173335980,(CUC_Baijiania_yunnanensis:0.0000010050,(CUC_Baijiania_yunnanensis_HS2656_GSK:0.0000010050,CUC_Baijiania_yunnanensis_RNA:0.0000010050)72:0.0000024824)100:0.0514298940)64:0.0086910799,(CUC_Indofevillea_khasiana:0.0031389653,(CUC_Indofevillea_khasiana_RNA:0.0000010050,CUC_Indofevillea_khasiana_SYS066_GSK:0.0000010050)77:0.0000026756)100:0.0201071830)96:0.0298652737,(((CUC_Cyclantheropsis_parviflora_1_RNA:0.0000010050,CUC_Cyclantheropsis_parviflora:0.1622911160)100:0.0824894647,(CUC_Fevillea_cordifolia_WGS:0.0509098316,CUC_Fevillea_pedatifolia_GSK:0.0533785143)100:0.0484084226)95:0.0254790966,(((CUC_Gerrardanthus_macrorhizus:0.0000025639,CUC_Gerrardanthus_macrorhizus_SB22_GSK:0.0000028246)84:0.0173708605,CUC_Gerrardanthus_macrorhizus_RNA:0.0309481029)45:0.0215371274,CUC_Siolmatra_pentaphylla_WGS:0.4284443573)89:0.0129757889)82:0.0136199729)76:0.0128566512,((((CUC_Gynostemma_microspermum_GSK:0.0000010050,CUC_Gynostemma_microspermum_GJ058_RNA:0.0091942487)51:0.0000027127,CUC_Gynostemma_burmanicum:0.0000010050)92:0.0070880256,CUC_Gynostemma_yixingense_WGS:0.0185842414)100:0.1152407359,CUC_Actinostemma_biglandulosum_RNA:0.0870809577)66:0.0056606000)99:0.0833314644,((DAT_Datisca_cannabina:0.0270683506,(DAT_Datisca_glomerata_WGS:0.0000010050,DAT_Datisca_glomerata_leaf_RNA:0.0000010050)100:0.0130280540)100:0.0722301092,(BEG_Begonia_coptidifolia_WGS:0.0102865705,BEG_Begonia_petasitifolia:0.0335544889)100:0.2421808710)87:0.0176108874)91:0.0473286191,TET_Tetrameles_nudiflora:0.1324662767)67:0.0133440276,(CRN_Corynocarpus_cribbianus:0.0054394177,CRN_Corynocarpus_laevigatus_HS5848_WGS:0.0021416830)100:0.0675749477)72:0.0353901074,(COR_Coriaria_nepalensis:0.0000010050,COR_Coriaria_nepalensis_RNA:0.0000010050)100:0.1183772482)100:0.2196903340);
(ANI_Anisophyllea_cinnamomoides:0.0249152003,ANI_Anisophyllea_purpurascens_GSK:0.0020046663,((((((BEG_Begonia_coptidifolia_WGS:0.0246675311,BEG_Begonia_petasitifolia:0.0233870197)99:0.0836459826,CRN_Corynocarpus_cribbianus:0.6452505388)88:0.0696593921,(((DAT_Datisca_glomerata_WGS:0.0000010000,DAT_Datisca_glomerata_leaf_RNA:0.0000010000)100:0.0184624340,DAT_Datisca_cannabina:0.0168219723)99:0.0500003432,TET_Tetrameles_nudiflora:0.1154562919)66:0.0120229951)86:0.0245542459,CRN_Corynocarpus_laevigatus_HS5848_WGS:0.1240672030)42:0.0070253017,(((((((CUC_Momordica_peteri:0.0464418250,((CUC_Momordica_foetida_GSK:0.0000010000,CUC_Momordica_foetida_RNA:0.0000010000)100:0.0189070445,CUC_Momordica_sessilifolia_HS2565_GSK:0.0287716415)68:0.0017412957)100:0.0307398834,(CUC_Siraitia_grosvenorii_1_RNA:0.0000010000,CUC_Siraitia_grosvenorii_WGS:0.0000010000)100:0.0340820934)53:0.0006939532,((((CUC_Trichosanthes_pilosa:0.0026005236,CUC_Trichosanthes_pilosa_1_RNA:0.0039666761)100:0.0208729241,(((CUC_Cionosicys_macranthus:0.0063138367,CUC_Cionosicys_macranthus_HS2657_GSK:0.0000010000)75:0.0006286652,CUC_Cionosicys_macranthus_RNA:0.0000010000)84:0.0139143602,CUC_Cucurbita_digitata_GSK:0.0215495471)80:0.0102492331)68:0.0046176274,(((CUC_Herpetospermum_pedunculosum:0.0000024617,(CUC_Herpetospermum_pedunculosum_RNA:0.0000010000,CUC_Herpetospermum_pedunculosum_SB13_GSK:0.0988507433)100:0.0095831593)98:0.0073670107,((((CUC_Apodanthera_mathewsii_HS5725_WGS:0.0056221986,CUC_Wilbrandia_hibiscoides_1_WGS:0.0067212429)100:0.0098769911,(CUC_Dendrosicyos_socotranus:0.0036888981,(CUC_Dendrosicyos_socotranus_HS5731_WGS:0.0000010000,CUC_Dendrosicyos_socotranus_SB25_GSK:0.0055275132)59:0.0000025104)99:0.0051142094)50:0.0000024405,((((CUC_Lagenaria_siceraria_var_siceraria_WGS:0.0000010000,CUC_Lagenaria_siceraria_GJ113_RNA:0.0000010000)98:0.0067542030,(CUC_Citrullus_amarus_WGS:0.0016620904,CUC_Citrullus_lanatus_1_WGS:0.0017364527)100:0.0206173679)74:0.0061646901,(CUC_Lemurosicyos_variegata_HS0262_WGS:0.0127726263,CUC_Raphidiocystis_welwitschii_HS5553_WGS:0.0338926859)74:0.0088135900)51:0.0000029900,(((CUC_Cucumis_omissus_HS5733_WGS:0.0111239554,(CUC_Cucumis_hystrix_RNA:0.0017275428,CUC_Cucumis_hystrix_WGS:0.0000010000)100:0.0137650400)99:0.0030714329,(CUC_Cucumis_melo_RNA:0.0000010000,CUC_Cucumis_melo_subsp_melo_WGS:0.0000010000)100:0.0150871832)100:0.0142470198,(CUC_Benincasa_hispida_RNA:0.0000010000,CUC_Benincasa_hispida:0.0759931467)100:0.0228698577)92:0.0036823758)100:0.0205438688)93:0.0008905483,CUC_Bambekea_racemosa_HS5726_WGS:0.0221100172)100:0.0136143969)92:0.0054567785,((CUC_Bryonia_dioica_RNA:0.0064122418,CUC_Bryonia_marmorata:0.0065938217)100:0.0237670516,CUC_Sicyos_edulis_SB09_GSK:0.0638516180)75:0.0117822924)46:0.0035905846)68:0.0033696131,(((CUC_Telfairia_pedata:0.0154632107,CUC_Telfairia_pedata_RNA:0.0000025077)96:0.0113077331,(CUC_Telfairia_occidentalis_RNA:0.0029537307,CUC_Telfairia_occidentalis_WGS:0.0040642565)100:0.0122684490)98:0.0276971016,CUC_Ampelosicyos_humblotii_SB12_GSK:0.0251735171)99:0.0184271370)72:0.0038705344)97:0.0095732011,(CUC_Indofevillea_khasiana_RNA:0.0000010000,(CUC_Indofevillea_khasiana_SYS066_GSK:0.0181000250,CUC_Indofevillea_khasiana:0.0000023857)99:0.0088251073)100:0.0412360062)90:0.0015672443,((CUC_Baijiania_yunnanensis_HS2656_GSK:0.0000010000,CUC_Baijiania_yunnanensis_RNA:0.0000010000)53:0.0000010000,CUC_Baijiania_yunnanensis:0.0000010000)100:0.0317308378)99:0.0240453088,(CUC_Actinostemma_biglandulosum:0.0028632462,CUC_Actinostemma_biglandulosum_RNA:0.0000010000)100:0.0633581393)87:0.0061513935,((((CUC_Gerrardanthus_macrorhizus:0.0258075425,CUC_Gerrardanthus_macrorhizus_RNA:0.0152945747)100:0.0710757057,CUC_Siolmatra_pentaphylla_WGS:0.0796889459)69:0.0044859669,((CUC_Fevillea_pedatifolia_GSK:0.0088377675,CUC_Fevillea_cordifolia_WGS:0.0341899038)95:0.0285645791,(CUC_Cyclantheropsis_parviflora:0.0025349853,CUC_Cyclantheropsis_parviflora_1_RNA:0.0000025790)100:0.0594506359)80:0.0163019632)92:0.0145388252,((CUC_Gynostemma_burmanicum_SB16_GSK:0.0036243487,CUC_Gynostemma_microspermum_GJ058_RNA:0.0000028980)81:0.0037764751,(CUC_Gynostemma_yixingense_WGS:0.0185947608,CUC_Gynostemma_burmanicum:0.0021529363)95:0.0020173061)100:0.0657592070)55:0.0013823605)100:0.0984213202)62:0.0146994365,(COR_Coriaria_nepalensis_RNA:0.0000010000,COR_Coriaria_nepalensis:0.0000010000)100:0.1808124841)100:0.1633577769);
(ANI_Anisophyllea_cinnamomoides:0.0205137462,ANI_Anisophyllea_purpurascens_GSK:0.0219929767,(((((BEG_Begonia_coptidifolia_WGS:0.0183259853,BEG_Begonia_petasitifolia:0.0416101953)100:0.1298296179,((DAT_Datisca_cannabina:0.0711561761,(DAT_Datisca_glomerata_WGS:0.0000010010,DAT_Datisca_glomerata_leaf_RNA:0.0011554213)100:0.0323799547)100:0.0534000100,TET_Tetrameles_nudiflora:0.1004834808)91:0.0113174276)92:0.0148546368,(((CUC_Actinostemma_biglandulosum:0.0000010010,CUC_Actinostemma_biglandulosum_RNA:0.0000010010)100:0.0699038437,((((((((((CUC_Apodanthera_mathewsii_HS5725_WGS:0.0059137758,CUC_Wilbrandia_hibiscoides_1_WGS:0.0102269874)100:0.0097381222,((CUC_Dendrosicyos_socotranus:0.0000010010,CUC_Dendrosicyos_socotranus_HS5731_WGS:0.0000010010)55:0.0000010010,CUC_Dendrosicyos_socotranus_SB25_GSK:0.0000010010)100:0.0132792988)100:0.0069306636,CUC_Bambekea_racemosa_HS5726_WGS:0.0108960367)100:0.0058466675,((CUC_Trichosanthes_pilosa_1_RNA:0.0008848049,CUC_Trichosanthes_pilosa:0.0032465238)100:0.0121392229,CUC_Sicyos_edulis_SB09_GSK:0.0405897939)99:0.0113851758)65:0.0002651797,((CUC_Herpetospermum_pedunculosum:0.0013546644,CUC_Herpetospermum_pedunculosum_RNA:0.0000010010)100:0.0139128707,(CUC_Bryonia_marmorata:0.0023716030,(CUC_Bryonia_dioica_RNA:0.0011978065,CUC_Bryonia_marmorata_SB24_GSK:0.0081871122)99:0.0007870807)100:0.0377267920)94:0.0051269027)94:0.0053008810,((((((CUC_Benincasa_hispida:0.0000010010,CUC_Benincasa_hispida_RNA:0.0000010010)100:0.0170792065,CUC_Raphidiocystis_welwitschii_HS5553_WGS:0.0462000067)70:0.0017789260,CUC_Lemurosicyos_variegata_HS0262_WGS:0.0216681613)67:0.0031322020,((CUC_Citrullus_amarus_WGS:0.0019051237,CUC_Citrullus_lanatus_1_WGS:0.0149844384)78:0.0084113808,(CUC_Lagenaria_siceraria_GJ113_RNA:0.0000010010,CUC_Lagenaria_siceraria_var_siceraria_WGS:0.0000010010)100:0.0065543267)78:0.0094333757)60:0.0005772810,(((CUC_Cucumis_hystrix_RNA:0.0000010010,CUC_Cucumis_hystrix_WGS:0.0000010010)100:0.0101494121,(CUC_Cucumis_melo_RNA:0.0000010010,CUC_Cucumis_melo_subsp_melo_WGS:0.0066240866)100:0.0128258536)84:0.0004658927,CUC_Cucumis_omissus_HS5733_WGS:0.0110832417)100:0.0323251568)94:0.0023500606,(((CUC_Cionosicys_macranthus_RNA:0.0000010010,CUC_Cionosicys_macranthus:0.0000010010)70:0.0002810329,CUC_Cionosicys_macranthus_HS2657_GSK:0.0191926444)100:0.0123670405,CUC_Cucurbita_digitata_GSK:0.0244564022)100:0.0152874643)100:0.0143420377)100:0.0082339056,(CUC_Telfairia_occidentalis_WGS:0.0194780380,(CUC_Telfairia_pedata:0.0000010010,CUC_Telfairia_pedata_RNA:0.0013921943)100:0.0127362043)100:0.0246754565)99:0.0046995082,(((CUC_Momordica_foetida_GSK:0.0034168159,CUC_Momordica_foetida_RNA:0.0018732983)100:0.0209567118,CUC_Momordica_sessilifolia_HS2565_GSK:0.0452919153)93:0.0024476593,CUC_Momordica_peteri:0.0141137150)100:0.0177711136)86:0.0024485238,(CUC_Siraitia_grosvenorii_1_RNA:0.0024030637,CUC_Siraitia_grosvenorii_WGS:0.0003836744)100:0.0242567307)86:0.0039420821,(((CUC_Indofevillea_khasiana_RNA:0.0000010010,CUC_Indofevillea_khasiana:0.0000010010)100:0.0049028924,CUC_Indofevillea_khasiana_SYS066_GSK:0.0037629792)100:0.0099903228,((CUC_Baijiania_yunnanensis:0.0000010010,CUC_Baijiania_yunnanensis_HS2656_GSK:0.0000010010)100:0.0088728583,CUC_Baijiania_yunnanensis_RNA:0.0094003240)100:0.0159003395)80:0.0034941569)100:0.0251598274)94:0.0060953195,(((CUC_Gerrardanthus_macrorhizus:0.0074605307,CUC_Gerrardanthus_macrorhizus_RNA:0.0162900078)100:0.0456848545,((CUC_Cyclantheropsis_parviflora:0.0020900197,CUC_Cyclantheropsis_parviflora_1_RNA:0.0000010010)100:0.0589002950,(CUC_Fevillea_pedatifolia_GSK:0.0064173904,CUC_Fevillea_cordifolia_WGS:0.0126046077)100:0.0301844077)100:0.0272050230)84:0.0082410828,(((CUC_Gynostemma_burmanicum:0.0022924759,(CUC_Gynostemma_microspermum_GJ058_RNA:0.0000010010,CUC_Gynostemma_burmanicum_SB16_GSK:0.0050077864)61:0.0000010010)87:0.0012373410,CUC_Gynostemma_microspermum_GSK:0.0093995313)85:0.0030200921,CUC_Gynostemma_yixingense_WGS:0.0083686976)100:0.0539207637)64:0.0042552050)100:0.1158048467)90:0.0172376708,((COR_Coriaria_nepalensis_RNA:0.0000021313,COR_Coriaria_nepalensis:0.0047248306)100:0.1104916266,CRN_Corynocarpus_laevigatus_HS5848_WGS:0.1019475403)81:0.0092944347)85:0.0443638596,CRN_Corynocarpus_cribbianus:0.5892227353)100:0.1020301057);
(ANI_Anisophyllea_cinnamomoides:0.0135733398,ANI_Anisophyllea_purpurascens_GSK:0.0130398301,(((((BEG_Begonia_coptidifolia_WGS:0.0167699320,BEG_Begonia_petasitifolia:0.0297482913)100:0.1297342384,(DAT_Datisca_cannabina:0.0113817377,(DAT_Datisca_glomerata_WGS:0.0007729228,DAT_Datisca_glomerata_leaf_RNA:0.0000009994)100:0.0103149788)100:0.1051192147)88:0.0160830356,TET_Tetrameles_nudiflora:0.1039082086)97:0.0156081722,((CRN_Corynocarpus_cribbianus:0.0084686246,CRN_Corynocarpus_laevigatus_HS5848_WGS:0.0095320722)100:0.1141658624,(COR_Coriaria_nepalensis_RNA:0.0000009994,COR_Coriaria_nepalensis:0.0000009994)100:0.1409596575)96:0.0134163371)94:0.0143665322,(((CUC_Actinostemma_biglandulosum:0.0009295317,CUC_Actinostemma_biglandulosum_RNA:0.0000021650)100:0.0751049731,((((((((((((((CUC_Apodanthera_mathewsii_HS5725_WGS:0.0090931864,CUC_Wilbrandia_hibiscoides_1_WGS:0.0100131141)100:0.0072478384,((CUC_Dendrosicyos_socotranus:0.0000009994,CUC_Dendrosicyos_socotranus_HS5731_WGS:0.0009873645)60:0.0000009994,CUC_Dendrosicyos_socotranus_SB25_GSK:0.0008801017)100:0.0198212665)100:0.0095103478,CUC_Bambekea_racemosa_HS5726_WGS:0.0091656329)100:0.0098187239,(((CUC_Cionosicys_macranthus:0.0000009994,CUC_Cionosicys_macranthus_RNA:0.0000009994)65:0.0000009994,CUC_Cionosicys_macranthus_HS2657_GSK:0.0000009994)100:0.0119673449,CUC_Cucurbita_digitata_GSK:0.0282153172)100:0.0239613689)74:0.0022163785,(((((CUC_Benincasa_hispida:0.0000009994,CUC_Benincasa_hispida_RNA:0.0008407032)100:0.0181085672,(CUC_Citrullus_amarus_WGS:0.0015626650,CUC_Citrullus_lanatus_1_WGS:0.0031456577)100:0.0178010341)73:0.0017208663,(CUC_Lagenaria_siceraria_var_siceraria_WGS:0.0033880006,CUC_Lagenaria_siceraria_GJ113_RNA:0.0014546006)100:0.0100272609)73:0.0016850954,((CUC_Cucumis_melo_RNA:0.0057026549,CUC_Cucumis_melo_subsp_melo_WGS:0.0032663697)100:0.0155044542,(CUC_Cucumis_omissus_HS5733_WGS:0.0163398722,(CUC_Cucumis_hystrix_RNA:0.0007716292,CUC_Cucumis_hystrix_WGS:0.0041695120)100:0.0143921761)82:0.0032276353)100:0.0248499467)98:0.0040356202,(CUC_Raphidiocystis_welwitschii_HS5553_WGS:0.0120927418,CUC_Lemurosicyos_variegata_HS0262_WGS:0.0087620492)100:0.0094488016)100:0.0147420188)96:0.0071557800,(CUC_Bryonia_marmorata:0.0028311651,CUC_Bryonia_dioica_RNA:0.0000009994)100:0.0335884131)80:0.0015499842,(((CUC_Trichosanthes_pilosa:0.0000009994,CUC_Trichosanthes_baviensis_SYS319_GSK:0.0093537037)100:0.0043499889,CUC_Trichosanthes_pilosa_1_RNA:0.0036230654)100:0.0210962797,CUC_Sicyos_edulis_SB09_GSK:0.0663316874)86:0.0029969708)91:0.0062371801,((CUC_Herpetospermum_pedunculosum:0.0000009994,CUC_Herpetospermum_pedunculosum_RNA:0.0021703864)99:0.0076994245,CUC_Herpetospermum_pedunculosum_SB13_GSK:0.0448871610)96:0.0263743445)100:0.0086546500,((CUC_Telfairia_occidentalis_WGS:0.0127856899,(CUC_Telfairia_pedata:0.0018607207,CUC_Telfairia_pedata_RNA:0.0000009994)100:0.0019253593)98:0.0134709829,CUC_Ampelosicyos_humblotii_SB12_GSK:0.0575157865)100:0.0178761598)71:0.0021109618,(((CUC_Momordica_foetida_GSK:0.0082959517,CUC_Momordica_foetida_RNA:0.0023745777)100:0.0141781759,CUC_Momordica_peteri:0.0212306115)92:0.0013485394,CUC_Momordica_sessilifolia_HS2565_GSK:0.0869263475)100:0.0166667242)100:0.0143461703,((CUC_Baijiania_yunnanensis:0.0000009994,CUC_Baijiania_yunnanensis_RNA:0.0414271711)98:0.0022767695,CUC_Baijiania_yunnanensis_HS2656_GSK:0.0010609461)100:0.0227848069)50:0.0031841926,((CUC_Indofevillea_khasiana_RNA:0.0007346870,CUC_Indofevillea_khasiana:0.0029440746)86:0.0010262123,CUC_Indofevillea_khasiana_SYS066_GSK:0.0012780282)100:0.0199880182)81:0.0030630197,(CUC_Siraitia_grosvenorii_1_RNA:0.0008292840,CUC_Siraitia_grosvenorii_WGS:0.0018786982)100:0.0347018692)100:0.0221715444,(((CUC_Gynostemma_burmanicum:0.0001444927,CUC_Gynostemma_microspermum_GSK:0.0035757503)73:0.0011459203,CUC_Gynostemma_yixingense_WGS:0.0134752026)96:0.0037757069,(CUC_Gynostemma_microspermum_GJ058_RNA:0.0115832909,CUC_Gynostemma_burmanicum_SB16_GSK:0.0969010342)78:0.0003346636)100:0.0547329280)94:0.0063014787)83:0.0072972315,((((CUC_Gerrardanthus_macrorhizus:0.0143176184,CUC_Gerrardanthus_macrorhizus_SB22_GSK:0.0000020455)98:0.0102911927,CUC_Gerrardanthus_macrorhizus_RNA:0.0143572582)100:0.0370679702,CUC_Siolmatra_pentaphylla_WGS:0.1545431534)71:0.0040899035,((CUC_Cyclantheropsis_parviflora_1_RNA:0.0051030750,(CUC_Cyclantheropsis_parviflora:0.0000023766,CUC_Cyclantheropsis_parviflora_SB11_GSK:0.0801615148)98:0.0027306794)100:0.0660334602,(CUC_Fevillea_cordifolia_WGS:0.0102204180,CUC_Fevillea_pedatifolia_GSK:0.0026896897)100:0.0443425945)88:0.0102231829)79:0.0088758728)100:0.1143131365)100:0.1698741392);
(ANI_Anisophyllea_cinnamomoides:0.0267294831,ANI_Anisophyllea_purpurascens_GSK:0.0153751885,(((((COR_Coriaria_nepalensis_RNA:0.0000010000,COR_Coriaria_nepalensis:0.0010690346)100:0.0893433532,CUC_Siolmatra_pentaphylla_WGS:0.5176036875)35:0.0305834618,CRN_Corynocarpus_laevigatus_HS5848_WGS:0.0727757755)27:0.0088649957,(((CUC_Actinostemma_biglandulosum:0.0000010000,CUC_Actinostemma_biglandulosum_RNA:0.0010520231)100:0.0781812653,(((((((CUC_Ampelosicyos_humblotii_SB12_GSK:0.0168911179,((CUC_Telfairia_pedata:0.0000010000,CUC_Telfairia_pedata_RNA:0.0000010000)100:0.0046879376,CUC_Telfairia_occidentalis_WGS:0.0128501965)100:0.0181796720)100:0.0141537278,(((((CUC_Apodanthera_mathewsii_HS5725_WGS:0.0153250751,CUC_Wilbrandia_hibiscoides_1_WGS:0.0080575493)98:0.0077227287,((CUC_Dendrosicyos_socotranus:0.0000010000,CUC_Dendrosicyos_socotranus_HS5731_WGS:0.0010142672)61:0.0000022276,CUC_Dendrosicyos_socotranus_SB25_GSK:0.0719768720)100:0.0108309622)100:0.0105647858,CUC_Bambekea_racemosa_HS5726_WGS:0.0303792120)97:0.0091762298,((((((CUC_Benincasa_hispida_RNA:0.0000010000,CUC_Benincasa_hispida:0.0000010000)100:0.0205772500,CUC_Lemurosicyos_variegata_HS0262_WGS:0.0189114625)82:0.0026340900,(CUC_Citrullus_amarus_WGS:0.0008181069,CUC_Citrullus_lanatus_1_WGS:0.0044933324)100:0.0138565898)72:0.0019317181,(CUC_Cucumis_omissus_HS5733_WGS:0.0082865462,((CUC_Cucumis_hystrix_RNA:0.0000010000,CUC_Cucumis_hystrix_WGS:0.0000010000)100:0.0106120757,(CUC_Cucumis_melo_RNA:0.0026592482,CUC_Cucumis_melo_subsp_melo_WGS:0.0017459643)100:0.0129319410)100:0.0061925790)100:0.0164500876)61:0.0003258694,((CUC_Lagenaria_siceraria_var_siceraria_WGS:0.0000025749,CUC_Lagenaria_siceraria_GJ113_RNA:0.0127434178)100:0.0165120590,CUC_Raphidiocystis_welwitschii_HS5553_WGS:0.0504172324)77:0.0019481819)97:0.0081769753,(((CUC_Cionosicys_macranthus:0.0027055737,CUC_Cionosicys_macranthus_HS2657_GSK:0.0300301150)67:0.0000010779,CUC_Cionosicys_macranthus_RNA:0.0000010000)100:0.0143216577,CUC_Cucurbita_digitata_GSK:0.0136609517)100:0.0123919976)97:0.0050705270)100:0.0061075440,((((CUC_Bryonia_dioica_GSK:0.0189679945,CUC_Bryonia_dioica_RNA:0.0000010000)62:0.0000028817,CUC_Bryonia_marmorata:0.0168867270)100:0.0311428482,((CUC_Herpetospermum_pedunculosum:0.0000025454,CUC_Herpetospermum_pedunculosum_SB13_GSK:0.0075888126)99:0.0027392554,CUC_Herpetospermum_pedunculosum_RNA:0.0008183436)100:0.0212002361)47:0.0000026516,((CUC_Trichosanthes_pilosa_1_RNA:0.0027154341,CUC_Trichosanthes_pilosa:0.0028744372)97:0.0051186112,CUC_Trichosanthes_pilosa_SYS242_GSK:0.0159646000)94:0.0130562022)69:0.0018973385)100:0.0101522710)99:0.0056329047,(CUC_Siraitia_grosvenorii_1_RNA:0.0000028349,CUC_Siraitia_grosvenorii_WGS:0.0009746027)100:0.0297142364)69:0.0036778910,((CUC_Momordica_peteri:0.0251334657,CUC_Momordica_sessilifolia_HS2565_GSK:0.0693955013)98:0.0045442720,(CUC_Momordica_foetida_GSK:0.0026806741,CUC_Momordica_foetida_RNA:0.0010021569)100:0.0194608851)100:0.0132283704)67:0.0032614567,((CUC_Indofevillea_khasiana:0.0035062740,CUC_Indofevillea_khasiana_SYS066_GSK:0.0043879042)97:0.0024433455,CUC_Indofevillea_khasiana_RNA:0.0011114790)100:0.0292189703)40:0.0023554138,((CUC_Baijiania_yunnanensis:0.0000010000,CUC_Baijiania_yunnanensis_HS2656_GSK:0.0046106224)69:0.0000024230,CUC_Baijiania_yunnanensis_RNA:0.0000022030)100:0.0244793955)100:0.0290339857,((CUC_Gerrardanthus_macrorhizus:0.0000022218,CUC_Gerrardanthus_macrorhizus_SB22_GSK:0.0141684865)100:0.0086933031,CUC_Gerrardanthus_macrorhizus_RNA:0.0188583812)100:0.0401630945)54:0.0044126997)48:0.0030896718,((((CUC_Cyclantheropsis_parviflora_1_RNA:0.0058007859,CUC_Cyclantheropsis_parviflora_SB11_GSK:0.0015565478)93:0.0007952648,CUC_Cyclantheropsis_parviflora:0.0071324954)100:0.0608739280,(CUC_Fevillea_cordifolia_WGS:0.0083720063,CUC_Fevillea_pedatifolia_GSK:0.0185824933)100:0.0403448819)100:0.0290355221,(((CUC_Gynostemma_burmanicum:0.0010029142,CUC_Gynostemma_microspermum_GSK:0.0027804925)100:0.0008653733,CUC_Gynostemma_burmanicum_SB16_GSK:0.0156100429)100:0.0064253616,CUC_Gynostemma_yixingense_WGS:0.0094982286)100:0.0668148650)37:0.0021800595)100:0.0902642962)17:0.0050079932,((DAT_Datisca_cannabina:0.0306656566,(DAT_Datisca_glomerata_WGS:0.0000010000,DAT_Datisca_glomerata_leaf_RNA:0.0000010000)100:0.0278316962)100:0.0998630683,((TET_Tetrameles_nudiflora:0.0680815166,CRN_Corynocarpus_cribbianus:0.4194892613)64:0.0269624704,(BEG_Begonia_coptidifolia_WGS:0.0099894943,BEG_Begonia_petasitifolia:0.0259745691)100:0.1229904106)60:0.0150161758)27:0.0086138051)100:0.1238958654);
(ANI_Anisophyllea_cinnamomoides:0.0000019955,ANI_Anisophyllea_purpurascens_GSK:0.0300807023,(((DAT_Datisca_cannabina:0.1794741679,((BEG_Begonia_petasitifolia:0.1101705345,BEG_Begonia_coptidifolia_WGS:0.0188357489)100:0.1633690466,((DAT_Datisca_glomerata_WGS:0.0048584109,DAT_Datisca_glomerata_leaf_RNA:0.0000025330)100:0.1173006948,TET_Tetrameles_nudiflora:0.0844864359)90:0.0121483527)86:0.0236168988)70:0.0024834368,((((((((((((((((((CUC_Benincasa_hispida_RNA:0.0000029316,CUC_Benincasa_hispida:0.0030630556)100:0.0235696925,((((CUC_Herpetospermum_pedunculosum_SB13_GSK:0.0000019865,CUC_Indofevillea_khasiana:0.1226868340)84:0.1080528959,CUC_Raphidiocystis_welwitschii_HS5553_WGS:0.0790775420)75:0.1101588998,CUC_Lemurosicyos_variegata_HS0262_WGS:0.0305302081)7:0.0080094174,((CUC_Cucumis_melo_subsp_melo_WGS:0.0084128350,CUC_Cucumis_melo_RNA:0.0019625270)97:0.0078113936,((CUC_Cucumis_hystrix_WGS:0.0104755387,CUC_Cucumis_hystrix_RNA:0.0000021406)96:0.0115931869,CUC_Cucumis_omissus_HS5733_WGS:0.0248326177)96:0.0055557041)99:0.0180109202)7:0.0030943618)7:0.0035029457,(CUC_Lagenaria_siceraria_var_siceraria_WGS:0.0084712991,CUC_Lagenaria_siceraria_GJ113_RNA:0.0000021936)97:0.0148825622)7:0.0030316901,(CUC_Citrullus_amarus_WGS:0.0000026180,CUC_Citrullus_lanatus_1_WGS:0.0016604185)100:0.0317849593)9:0.0112631794,(CUC_Cionosicys_macranthus_RNA:0.0000023512,CUC_Cionosicys_macranthus_HS2657_GSK:0.0040403214)100:0.0330736145)9:0.0076360258,(((CUC_Trichosanthes_pilosa:0.0987647999,CUC_Trichosanthes_pilosa_1_RNA:0.0000022355)90:0.0177915613,((CUC_Sicyos_edulis_SB09_GSK:0.0801182906,CUC_Cionosicys_macranthus:0.0316849451)72:0.0000020332,CUC_Cucurbita_digitata_GSK:0.0328921438)95:0.0096264389)78:0.0063226555,((CUC_Apodanthera_mathewsii_HS5725_WGS:0.0073634997,((CUC_Dendrosicyos_socotranus_HS5731_WGS:0.0000022302,(CUC_Dendrosicyos_socotranus:0.0448370198,CUC_Dendrosicyos_socotranus_SB25_GSK:0.0219238708)92:0.0094035046)96:0.0185016023,CUC_Wilbrandia_hibiscoides_1_WGS:0.0285566989)95:0.0017114666)99:0.0156259324,CUC_Bambekea_racemosa_HS5726_WGS:0.0179758979)100:0.0269023870)85:0.0063161660)5:0.0021190053,(CUC_Herpetospermum_pedunculosum:0.0392816704,(CUC_Bryonia_dioica_RNA:0.0118003026,CUC_Bryonia_marmorata:0.0222641566)100:0.0350372288)32:0.0000021262)53:0.0097818236,(CUC_Telfairia_occidentalis_WGS:0.0090339483,(CUC_Telfairia_pedata:0.0167988316,CUC_Telfairia_pedata_RNA:0.0000022826)99:0.0144300114)99:0.0197001503)35:0.0027760619,((CUC_Momordica_foetida_GSK:0.0211982981,CUC_Momordica_foetida_RNA:0.0001185402)100:0.0449179641,(CUC_Momordica_peteri:0.0784676871,CUC_Momordica_sessilifolia_HS2565_GSK:0.0274843252)99:0.0211948339)99:0.0320543919)37:0.0038848809,CUC_Ampelosicyos_humblotii_SB12_GSK:0.0161234612)51:0.0061839465,CUC_Telfairia_occidentalis_RNA:0.7583189106)59:0.0065784701,(CUC_Siraitia_grosvenorii_WGS:0.0069303298,CUC_Siraitia_grosvenorii_1_RNA:0.0000024395)92:0.0192651615)67:0.0108838851,(CUC_Baijiania_yunnanensis_HS2656_GSK:0.0119045280,((CUC_Baijiania_yunnanensis:0.0000023084,CUC_Trichosanthes_pilosa_SYS242_GSK:0.3104349670)72:0.0594264310,CUC_Baijiania_yunnanensis_RNA:0.0000021444)30:0.0000024168)73:0.0301865244)49:0.0053076375,(CUC_Indofevillea_khasiana_SYS066_GSK:0.0149178333,CUC_Indofevillea_khasiana_RNA:0.0076935947)94:0.0343887022)72:0.0069453808,(((CUC_Gynostemma_burmanicum:0.0346786751,(CUC_Gynostemma_burmanicum_SB16_GSK:0.0025771635,CUC_Gynostemma_microspermum_GJ058_RNA:0.0165096316)51:0.0000026215)65:0.0077848445,CUC_Gynostemma_microspermum_GSK:0.0000009922)41:0.0000027747,CUC_Gynostemma_yixingense_WGS:0.0211608371)100:0.0784451704)88:0.0137874218,(CUC_Actinostemma_biglandulosum:0.0000009922,CUC_Actinostemma_biglandulosum_RNA:0.0000009922)100:0.0733437278)53:0.0018847784,(((CUC_Fevillea_cordifolia_WGS:0.0051983657,CUC_Fevillea_pedatifolia_GSK:0.0051194487)100:0.0374704669,(CUC_Cyclantheropsis_parviflora:0.0620216687,CUC_Cyclantheropsis_parviflora_1_RNA:0.0027581407)100:0.0689894672)94:0.0140059955,((CUC_Siolmatra_pentaphylla_WGS:0.0267002399,CUC_Gerrardanthus_macrorhizus_RNA:0.0763781559)67:0.0351978904,(CUC_Gerrardanthus_macrorhizus:0.0323047809,CUC_Gerrardanthus_macrorhizus_SB22_GSK:0.0615897466)65:0.0443092183)98:0.0374292460)92:0.0106447162)97:0.1015994030,(CRN_Corynocarpus_cribbianus:0.0072704957,CRN_Corynocarpus_laevigatus_HS5848_WGS:0.0000022320)99:0.1035013873)93:0.0276303285)75:0.0139400527,(COR_Coriaria_nepalensis:0.0033589171,COR_Coriaria_nepalensis_RNA:0.0000027823)100:0.1150037996)100:0.1920253776);
(ANI_Anisophyllea_cinnamomoides:0.0092585216,ANI_Anisophyllea_purpurascens_GSK:0.0326228286,(((BEG_Begonia_coptidifolia_WGS:0.0540505208,BEG_Begonia_petasitifolia:0.0345060281)100:0.1051912336,TET_Tetrameles_nudiflora:0.0743832111)80:0.0138173392,((((COR_Coriaria_nepalensis:0.0000010092,COR_Coriaria_nepalensis_RNA:0.0000010092)100:0.0675379904,CRN_Corynocarpus_cribbianus:0.5390477333)94:0.0582121355,CRN_Corynocarpus_laevigatus_HS5848_WGS:0.0869235256)64:0.0010122676,((DAT_Datisca_cannabina:0.0241735129,(DAT_Datisca_glomerata_WGS:0.0000010092,DAT_Datisca_glomerata_leaf_RNA:0.0000010092)100:0.0153919789)100:0.0845166088,((((CUC_Actinostemma_biglandulosum:0.0000010092,CUC_Actinostemma_biglandulosum_RNA:0.0013283136)100:0.0488395669,(((CUC_Gynostemma_burmanicum:0.0180299390,CUC_Gynostemma_burmanicum_SB16_GSK:0.0045231559)32:0.0000010092,(CUC_Gynostemma_microspermum_GJ058_RNA:0.0016761379,CUC_Gynostemma_microspermum_GSK:0.0168643819)48:0.0000021521)99:0.0099616481,CUC_Gynostemma_yixingense_WGS:0.0351453307)100:0.0534491485)77:0.0121568202,(((CUC_Gerrardanthus_macrorhizus:0.0033690467,CUC_Gerrardanthus_macrorhizus_SB22_GSK:0.0105650534)100:0.0115349117,CUC_Gerrardanthus_macrorhizus_RNA:0.0329595941)100:0.0405448414,((CUC_Cyclantheropsis_parviflora_1_RNA:0.0168401821,CUC_Cyclantheropsis_parviflora:0.0011354419)100:0.0510393128,(CUC_Fevillea_cordifolia_WGS:0.0057842279,CUC_Fevillea_pedatifolia_GSK:0.0134008870)100:0.0324899106)100:0.0198451473)100:0.0189234984)66:0.0014345906,((((((((((CUC_Apodanthera_mathewsii_HS5725_WGS:0.0052593604,CUC_Wilbrandia_hibiscoides_1_WGS:0.0095517516)90:0.0047662510,((CUC_Dendrosicyos_socotranus:0.0000010092,CUC_Dendrosicyos_socotranus_SB25_GSK:0.0289530297)73:0.0000021261,CUC_Dendrosicyos_socotranus_HS5731_WGS:0.0000021546)100:0.0128944580)100:0.0122432867,CUC_Bambekea_racemosa_HS5726_WGS:0.0084876208)100:0.0148070064,(((CUC_Benincasa_hispida:0.0043505522,CUC_Benincasa_hispida_RNA:0.0012815995)100:0.0121742955,((CUC_Lagenaria_siceraria_GJ113_RNA:0.0000010092,CUC_Lagenaria_siceraria_var_siceraria_WGS:0.0000010092)100:0.0155312358,(CUC_Citrullus_amarus_WGS:0.0012447277,CUC_Citrullus_lanatus_1_WGS:0.0000010092)100:0.0141985386)99:0.0081257210)81:0.0012746558,((((CUC_Cucumis_hystrix_RNA:0.0000010092,CUC_Cucumis_hystrix_WGS:0.0000010092)100:0.0220804609,CUC_Cucumis_omissus_HS5733_WGS:0.0038293985)98:0.0011817103,(CUC_Cucumis_melo_RNA:0.0010577158,CUC_Cucumis_melo_subsp_melo_WGS:0.0105450378)100:0.0129663128)100:0.0133213536,(CUC_Lemurosicyos_variegata_HS0262_WGS:0.0196254577,CUC_Raphidiocystis_welwitschii_HS5553_WGS:0.0209839905)99:0.0098307367)93:0.0015773272)100:0.0148146052)88:0.0050799161,((((CUC_Trichosanthes_pilosa_1_RNA:0.0072260986,(CUC_Trichosanthes_pilosa:0.0000010092,CUC_Sicyos_edulis_SB09_GSK:0.0473204468)72:0.0090180772)28:0.0000021568,CUC_Trichosanthes_pilosa_SYS242_GSK:0.0400056786)77:0.0197674608,(CUC_Cucurbita_digitata_GSK:0.0267688941,((CUC_Cionosicys_macranthus:0.0013074718,CUC_Cionosicys_macranthus_RNA:0.0000010092)67:0.0000020445,CUC_Cionosicys_macranthus_HS2657_GSK:0.0501307399)100:0.0234673329)100:0.0181580431)36:0.0040176490,(((CUC_Herpetospermum_pedunculosum:0.0042609468,CUC_Herpetospermum_pedunculosum_RNA:0.0000010092)72:0.0031905107,CUC_Herpetospermum_pedunculosum_SB13_GSK:0.0089776093)100:0.0203882923,(CUC_Bryonia_dioica_RNA:0.0012941959,(CUC_Bryonia_marmorata:0.0000010092,CUC_Bryonia_marmorata_SB24_GSK:0.0313906688)100:0.0042933925)100:0.0260800265)53:0.0030251070)83:0.0040160850)100:0.0103845355,(((CUC_Telfairia_occidentalis_WGS:0.0040390432,(CUC_Telfairia_pedata:0.0014113618,CUC_Telfairia_pedata_RNA:0.0000010092)100:0.0077350648)100:0.0027439561,CUC_Telfairia_occidentalis_RNA:0.0393323270)100:0.0117972196,CUC_Ampelosicyos_humblotii_SB12_GSK:0.0131187249)100:0.0149440285)67:0.0043048333,(((CUC_Momordica_foetida_GSK:0.0000010092,CUC_Momordica_foetida_RNA:0.0000010092)100:0.0227111753,CUC_Momordica_sessilifolia_HS2565_GSK:0.0317045553)98:0.0039937018,CUC_Momordica_peteri:0.0262327266)100:0.0312063256)57:0.0027607136,((CUC_Indofevillea_khasiana:0.0000010092,CUC_Indofevillea_khasiana_RNA:0.0013172903)99:0.0049807897,CUC_Indofevillea_khasiana_SYS066_GSK:0.0060599494)100:0.0094796351)56:0.0041512621,(CUC_Siraitia_grosvenorii_1_RNA:0.0000010092,CUC_Siraitia_grosvenorii_WGS:0.0024232941)100:0.0267312853)82:0.0070683901,((CUC_Baijiania_yunnanensis:0.0014683875,CUC_Baijiania_yunnanensis_HS2656_GSK:0.0086335323)100:0.0151428640,CUC_Baijiania_yunnanensis_RNA:0.0028483062)100:0.0214870424)100:0.0419486040)100:0.0710213727)81:0.0163871245)76:0.0118149783)100:0.1600776217);
(ANI_Anisophyllea_cinnamomoides:0.0000023321,ANI_Anisophyllea_purpurascens_GSK:0.0200531030,((((((((((((((((CUC_Herpetospermum_pedunculosum:0.0568630318,CUC_Herpetospermum_pedunculosum_RNA:0.0019139364)99:0.0222372665,(CUC_Cucurbita_digitata_GSK:0.0309423155,(CUC_Cionosicys_macranthus_RNA:0.0024744438,(CUC_Cionosicys_macranthus_HS2657_GSK:0.0000010000,CUC_Cionosicys_macranthus:0.0022135236)100:0.0050478382)100:0.0167284701)95:0.0090813492)74:0.0066313902,(((CUC_Benincasa_hispida:0.0000010000,CUC_Benincasa_hispida_RNA:0.0000010000)100:0.0090869831,((CUC_Citrullus_amarus_WGS:0.0022019840,CUC_Citrullus_lanatus_1_WGS:0.0022735870)98:0.0137678546,((((CUC_Cucumis_melo_subsp_melo_WGS:0.0000010000,CUC_Cucumis_melo_RNA:0.0000010000)100:0.0102350637,CUC_Cucumis_omissus_HS5733_WGS:0.0000023093)96:0.0025378131,(CUC_Cucumis_hystrix_RNA:0.0000010000,CUC_Cucumis_hystrix_WGS:0.0000010000)98:0.0090716915)93:0.0191441590,(CUC_Lemurosicyos_variegata_HS0262_WGS:0.0244986846,(CUC_Raphidiocystis_welwitschii_HS5553_WGS:0.0149643945,(CUC_Ampelosicyos_humblotii_SB12_GSK:0.0000020732,CUC_Siolmatra_pentaphylla_WGS:1.6758666737)49:0.0740712386)79:0.1310258599)52:0.0140531604)54:0.0039149392)28:0.0018904614)27:0.0018409263,(CUC_Lagenaria_siceraria_GJ113_RNA:0.0000010000,CUC_Lagenaria_siceraria_var_siceraria_WGS:0.0070273431)100:0.0222000438)60:0.0102226635)81:0.0098795219,(CUC_Bryonia_dioica_RNA:0.0000023697,CUC_Bryonia_marmorata:0.0000010000)100:0.0256151384)81:0.0031357470,CUC_Trichosanthes_pilosa_1_RNA:0.0242430191)64:0.0061043668,(((CUC_Apodanthera_mathewsii_HS5725_WGS:0.0044646211,CUC_Wilbrandia_hibiscoides_1_WGS:0.0045885103)98:0.0070463520,CUC_Trichosanthes_baviensis_SYS319_GSK:0.0202365672)54:0.0103919511,(CUC_Bambekea_racemosa_HS5726_WGS:0.0089736606,((CUC_Dendrosicyos_socotranus:0.0000010000,CUC_Dendrosicyos_socotranus_HS5731_WGS:0.0000028012)66:0.0000026227,CUC_Dendrosicyos_socotranus_SB25_GSK:0.0032476730)100:0.0273621742)65:0.0000020795)55:0.0219054619)79:0.0053889600,((CUC_Momordica_foetida_GSK:0.0022156940,CUC_Momordica_foetida_RNA:0.0000010000)100:0.0065104392,CUC_Momordica_peteri:0.0280358935)100:0.0250756318)73:0.0031598992,((CUC_Telfairia_pedata_RNA:0.0015899894,(CUC_Telfairia_occidentalis_WGS:0.0211410585,CUC_Telfairia_occidentalis_RNA:0.0017426084)99:0.0108706292)95:0.0029392347,(CUC_Telfairia_pedata:0.0133929071,(CRN_Corynocarpus_cribbianus:0.4785048681,(CUC_Sicyos_edulis_SB09_GSK:0.0771683153,CUC_Trichosanthes_pilosa:0.4275464345)93:0.0147473825)84:0.1817828105)83:0.0615689524)82:0.0184283091)74:0.0064157045,(CUC_Siraitia_grosvenorii_1_RNA:0.0000010000,CUC_Siraitia_grosvenorii_WGS:0.0022362666)100:0.0210354301)74:0.0041533556,((CUC_Baijiania_yunnanensis_HS2656_GSK:0.0000024422,CUC_Baijiania_yunnanensis:0.0457144466)99:0.0011642688,CUC_Baijiania_yunnanensis_RNA:0.0264848490)100:0.0286620379)73:0.0072626813,((CUC_Indofevillea_khasiana:0.0000010000,CUC_Indofevillea_khasiana_RNA:0.0000010000)60:0.0000020346,CUC_Indofevillea_khasiana_SYS066_GSK:0.0693464555)100:0.0159718785)83:0.0278558896,((((CUC_Fevillea_cordifolia_WGS:0.0012436195,CUC_Fevillea_pedatifolia_GSK:0.0920365089)100:0.0482276826,CUC_Gerrardanthus_macrorhizus:0.0570658430)95:0.0212358878,CUC_Gerrardanthus_macrorhizus_SB22_GSK:0.1007953139)52:0.0000022432,((CUC_Cyclantheropsis_parviflora:0.0000010000,CUC_Cyclantheropsis_parviflora_SB11_GSK:0.0286724172)96:0.0039330875,CUC_Cyclantheropsis_parviflora_1_RNA:0.0105867372)100:0.0599247950)89:0.0113528435)72:0.0055046478,((CUC_Gynostemma_microspermum_GJ058_RNA:0.0085495843,((CUC_Gynostemma_microspermum_GSK:0.0126076107,CUC_Gynostemma_burmanicum:0.0118482131)75:0.0000025301,CUC_Gynostemma_burmanicum_SB16_GSK:0.0000010000)92:0.0055566446)94:0.0083156336,CUC_Gynostemma_yixingense_WGS:0.0095503719)100:0.0597153946)71:0.0062533668,(CUC_Actinostemma_biglandulosum:0.0040732646,CUC_Actinostemma_biglandulosum_RNA:0.0000028334)100:0.0656258767)83:0.0647233262,(((BEG_Begonia_coptidifolia_WGS:0.0016970145,BEG_Begonia_petasitifolia:0.0490141240)100:0.1421707919,((DAT_Datisca_cannabina:0.0524357303,DAT_Datisca_glomerata_leaf_RNA:0.0000023710)79:0.0025344968,DAT_Datisca_glomerata_WGS:0.0042670056)89:0.0925971471)74:0.0106637068,TET_Tetrameles_nudiflora:0.1225725708)81:0.0198493337)90:0.0114374821,((COR_Coriaria_nepalensis:0.0000010000,COR_Coriaria_nepalensis_RNA:0.0000010000)100:0.1091461999,CRN_Corynocarpus_laevigatus_HS5848_WGS:0.0981681443)91:0.0202432092)100:0.1538110940);
(ANI_Anisophyllea_cinnamomoides:0.0451071866,ANI_Anisophyllea_purpurascens_GSK:0.0128400454,(((COR_Coriaria_nepalensis_RNA:0.0000010123,COR_Coriaria_nepalensis:0.0000010123)100:0.1947416239,(CRN_Corynocarpus_cribbianus:0.0122838869,CRN_Corynocarpus_laevigatus_HS5848_WGS:0.0067377420)100:0.0890275690)56:0.0275340077,((((DAT_Datisca_cannabina:0.0362844534,(DAT_Datisca_glomerata_WGS:0.0000010123,DAT_Datisca_glomerata_leaf_RNA:0.0000010123)100:0.0306135003)100:0.0798158025,TET_Tetrameles_nudiflora:0.0916503969)65:0.0168016730,(BEG_Begonia_coptidifolia_WGS:0.0346588711,BEG_Begonia_petasitifolia:0.0490403451)100:0.1666582664)28:0.0084450183,(((((CUC_Actinostemma_biglandulosum:0.0000010123,CUC_Actinostemma_biglandulosum_RNA:0.0000010123)100:0.0717796095,(((CUC_Gynostemma_burmanicum:0.0378138272,CUC_Gynostemma_burmanicum_SB16_GSK:0.0036683876)99:0.0030515044,CUC_Gynostemma_microspermum_GSK:0.0031887274)98:0.0044287601,CUC_Gynostemma_yixingense_WGS:0.0400270065)100:0.0645787168)82:0.0060985769,(((((((((((CUC_Apodanthera_mathewsii_HS5725_WGS:0.0083571946,CUC_Wilbrandia_hibiscoides_1_WGS:0.0077411353)97:0.0060888869,((CUC_Dendrosicyos_socotranus_HS5731_WGS:0.0000010123,CUC_Dendrosicyos_socotranus_SB25_GSK:0.0013100706)100:0.0033962025,CUC_Dendrosicyos_socotranus:0.0227022796)100:0.0185070952)84:0.0110305844,CUC_Bambekea_racemosa_HS5726_WGS:0.0099349725)84:0.0066047910,((((((CUC_Benincasa_hispida_RNA:0.0000010123,CUC_Benincasa_hispida:0.0017694072)100:0.0187967801,CUC_Raphidiocystis_welwitschii_HS5553_WGS:0.0983158896)64:0.0007276728,(((CUC_Cucumis_hystrix_RNA:0.0013950565,CUC_Cucumis_hystrix_WGS:0.0000010123)100:0.0124337310,(CUC_Cucumis_melo_RNA:0.0000026797,CUC_Cucumis_melo_subsp_melo_WGS:0.0000010123)100:0.0143714735)87:0.0042290343,CUC_Cucumis_omissus_HS5733_WGS:0.0144113735)100:0.0216349789)42:0.0022368451,((CUC_Lagenaria_siceraria_GJ113_RNA:0.0012168976,CUC_Lagenaria_siceraria_var_siceraria_WGS:0.0000010123)100:0.0150127109,CUC_Lemurosicyos_variegata_HS0262_WGS:0.0180112375)46:0.0017808278)67:0.0016145683,(CUC_Citrullus_amarus_WGS:0.0022744513,CUC_Citrullus_lanatus_1_WGS:0.0022679000)100:0.0153273252)89:0.0133380640,(((CUC_Cionosicys_macranthus:0.0423394297,CUC_Cionosicys_macranthus_HS2657_GSK:0.0189711125)55:0.0000020857,CUC_Cionosicys_macranthus_RNA:0.0000010123)100:0.0129458414,CUC_Cucurbita_digitata_GSK:0.0186652256)100:0.0095515217)96:0.0039760795)70:0.0010302880,((CUC_Herpetospermum_pedunculosum_RNA:0.0000010123,CUC_Herpetospermum_pedunculosum:0.0037721164)70:0.0000010123,CUC_Herpetospermum_pedunculosum_SB13_GSK:0.0017738089)100:0.0226752391)62:0.0009243744,(CUC_Bryonia_marmorata:0.0034549840,(CUC_Bryonia_dioica_RNA:0.0000020878,CUC_Bryonia_marmorata_SB24_GSK:0.0000021777)95:0.0045416474)100:0.0355024797)63:0.0015335486,((CUC_Trichosanthes_baviensis_SYS319_GSK:0.0035782395,(CUC_Trichosanthes_pilosa_1_RNA:0.0000026607,CUC_Sicyos_edulis_SB09_GSK:0.0867283269)50:0.0031559742)50:0.0029781767,CUC_Trichosanthes_pilosa_SYS242_GSK:0.0054283861)75:0.0146122590)99:0.0125938064,((CUC_Telfairia_occidentalis_WGS:0.0000022123,CUC_Telfairia_occidentalis_RNA:0.0228875851)98:0.0051199377,(CUC_Telfairia_pedata_RNA:0.0000022343,CUC_Telfairia_pedata:0.0046235189)100:0.0126123012)100:0.0251198425)98:0.0065505956,(((CUC_Momordica_foetida_GSK:0.0010088397,CUC_Momordica_foetida_RNA:0.0000024957)100:0.0150680872,(CUC_Momordica_peteri:0.0294356380,CUC_Momordica_sessilifolia_HS2565_GSK:0.0647874626)77:0.0048527487)100:0.0244414204,(CUC_Siraitia_grosvenorii_1_RNA:0.0012722242,CUC_Siraitia_grosvenorii_WGS:0.0055675651)100:0.0174027118)86:0.0043960690)95:0.0035917987,(CUC_Baijiania_yunnanensis:0.0033587909,CUC_Baijiania_yunnanensis_HS2656_GSK:0.0065049847)100:0.0253647262)90:0.0022871942,(CUC_Indofevillea_khasiana_RNA:0.0000021733,(CUC_Indofevillea_khasiana:0.0371140672,CUC_Indofevillea_khasiana_SYS066_GSK:0.0220926779)96:0.0102869325)100:0.0258500429)100:0.0309301637)97:0.0105748696,((((CUC_Cyclantheropsis_parviflora:0.0114661741,CUC_Cyclantheropsis_parviflora_SB11_GSK:0.0048547606)99:0.0085103698,CUC_Cyclantheropsis_parviflora_1_RNA:0.0111693235)100:0.0801353577,(CUC_Fevillea_cordifolia_WGS:0.0136691155,CUC_Fevillea_pedatifolia_GSK:0.0063716213)100:0.0493952816)100:0.0324365267,(CUC_Gerrardanthus_macrorhizus:0.0430971278,CUC_Gerrardanthus_macrorhizus_RNA:0.0827220888)95:0.0396067084)83:0.0091751258)77:0.0119600349,CUC_Siolmatra_pentaphylla_WGS:0.1929795449)100:0.0923951365)52:0.0148463745)100:0.1410609926);
(ANI_Anisophyllea_purpurascens_GSK:0.2619088578,((BEG_Begonia_coptidifolia_WGS:0.0453799827,BEG_Begonia_petasitifolia:0.1882065761)100:0.1663165971,(((COR_Coriaria_nepalensis_RNA:0.0289540975,COR_Coriaria_nepalensis:0.0000025076)100:0.1244696803,((CRN_Corynocarpus_cribbianus:0.0063972623,CRN_Corynocarpus_laevigatus_HS5848_WGS:0.0111918400)100:0.0576578960,TET_Tetrameles_nudiflora:0.1606599179)65:0.0402712887)78:0.0281661380,(((((((((((CUC_Ampelosicyos_humblotii_SB12_GSK:0.0272513905,(CUC_Telfairia_pedata:0.0000010043,((CUC_Telfairia_occidentalis_RNA:0.0057530045,CUC_Telfairia_occidentalis_WGS:0.0000010043)100:0.0170230813,CUC_Telfairia_pedata_RNA:0.0000010043)67:0.0000023065)99:0.0246925439)98:0.0237584804,((((CUC_Bryonia_dioica_RNA:0.0059551081,(CUC_Bryonia_marmorata:0.1354361082,CUC_Bryonia_marmorata_SB24_GSK:0.2054137741)43:0.0000025302)74:0.0575890098,(((CUC_Cionosicys_macranthus:0.0386625140,(CUC_Cionosicys_macranthus_HS2657_GSK:0.0783775618,CUC_Momordica_sessilifolia_HS2565_GSK:0.2449507634)67:0.1221068174)40:0.0477883454,CUC_Cionosicys_macranthus_RNA:0.0000010043)40:0.0058075063,CUC_Cucurbita_digitata_GSK:0.0295430641)39:0.0271885662)40:0.0028653667,(((CUC_Herpetospermum_pedunculosum:0.0000010043,CUC_Herpetospermum_pedunculosum_RNA:0.0000010043)100:0.0156961461,CUC_Herpetospermum_pedunculosum_SB13_GSK:0.0000027695)96:0.0606231644,((CUC_Trichosanthes_pilosa_1_RNA:0.0314721459,(CUC_Trichosanthes_pilosa:0.0070093370,CUC_Trichosanthes_baviensis_SYS319_GSK:0.0085886095)99:0.0097310424)61:0.0201409987,(CUC_Sicyos_edulis_SB09_GSK:0.1835526619,CUC_Trichosanthes_pilosa_SYS242_GSK:0.1062423139)53:0.0243398674)53:0.0100681947)57:0.0110763432)74:0.0178816228,((((CUC_Citrullus_amarus_WGS:0.0103794274,CUC_Citrullus_lanatus_1_WGS:0.0043849701)99:0.0225193899,((((((CUC_Cucumis_omissus_HS5733_WGS:0.0295186382,(CUC_Cucumis_hystrix_WGS:0.0118333905,CUC_Cucumis_melo_subsp_melo_WGS:0.0115541450)100:0.0374213817)96:0.0298171221,CUC_Cucumis_hystrix_RNA:0.0124479419)47:0.0000029309,CUC_Cucumis_melo_RNA:0.0173216513)100:0.0514289828,CUC_Raphidiocystis_welwitschii_HS5553_WGS:0.0219280244)65:0.0095239753,(CUC_Benincasa_hispida:0.0000025014,CUC_Benincasa_hispida_RNA:0.0494806461)100:0.0308196405)35:0.0000022942,CUC_Lemurosicyos_variegata_HS0262_WGS:0.0194708121)59:0.0158713867)78:0.0097381458,(CUC_Lagenaria_siceraria_GJ113_RNA:0.0042820406,CUC_Lagenaria_siceraria_var_siceraria_WGS:0.0000010043)96:0.0264570689)100:0.0502026754,(((CUC_Apodanthera_mathewsii_HS5725_WGS:0.0341794041,CUC_Wilbrandia_hibiscoides_1_WGS:0.0000022310)98:0.0251326869,((CUC_Dendrosicyos_socotranus_HS5731_WGS:0.0000010043,CUC_Dendrosicyos_socotranus_SB25_GSK:0.0000010043)54:0.0000029309,CUC_Dendrosicyos_socotranus:0.0000027476)98:0.0156246446)77:0.0097353818,CUC_Bambekea_racemosa_HS5726_WGS:0.0368744162)99:0.0199717038)79:0.0072839452)93:0.0140988571)92:0.0210845924,((CUC_Momordica_foetida_GSK:0.0328047916,CUC_Momordica_foetida_RNA:0.0248643558)100:0.0197553303,CUC_Momordica_peteri:0.0891717926)94:0.0208009383)98:0.0097100012,(CUC_Siraitia_grosvenorii_1_RNA:0.0077713560,CUC_Siraitia_grosvenorii_WGS:0.0224811503)100:0.0451711827)55:0.0080933282,((CUC_Indofevillea_khasiana:0.0000010043,CUC_Indofevillea_khasiana_RNA:0.0000010043)78:0.0000021274,CUC_Indofevillea_khasiana_SYS066_GSK:0.0000010043)98:0.0093270055)61:0.0154119339,((CUC_Baijiania_yunnanensis:0.0000010043,CUC_Baijiania_yunnanensis_RNA:0.0000010043)69:0.0000010043,CUC_Baijiania_yunnanensis_HS2656_GSK:0.0000010043)100:0.0351705241)56:0.0071982595,((CUC_Cyclantheropsis_parviflora:0.0000010043,CUC_Cyclantheropsis_parviflora_SB11_GSK:0.0000010043)100:0.0137632026,CUC_Cyclantheropsis_parviflora_1_RNA:0.0000010043)100:0.1227807197)93:0.0031169904,((CUC_Gerrardanthus_macrorhizus:0.0000024539,CUC_Gerrardanthus_macrorhizus_SB22_GSK:0.0529803871)100:0.0179348562,CUC_Gerrardanthus_macrorhizus_RNA:0.0317222772)100:0.0760837927)94:0.0143778272,(CUC_Fevillea_cordifolia_WGS:0.0000022499,CUC_Fevillea_pedatifolia_GSK:0.0411735956)100:0.0529936378)91:0.0152245282,((((CUC_Gynostemma_microspermum_GJ058_RNA:0.0000010043,CUC_Gynostemma_burmanicum_SB16_GSK:0.1056203053)63:0.0000024689,CUC_Gynostemma_burmanicum:0.0000010043)83:0.0066613621,CUC_Gynostemma_microspermum_GSK:0.0143353242)84:0.0070810314,CUC_Gynostemma_yixingense_WGS:0.0743926154)100:0.0946145926)73:0.0062817597,(CUC_Actinostemma_biglandulosum:0.0000010043,CUC_Actinostemma_biglandulosum_RNA:0.0000021275)100:0.0674226107)100:0.1122681439)90:0.0175506068)93:0.0206583533,(DAT_Datisca_cannabina:0.0275298875,(DAT_Datisca_glomerata_WGS:0.0095336275,DAT_Datisca_glomerata_leaf_RNA:0.0000010043)100:0.0323674340)100:0.0508303424);
(ANI_Anisophyllea_cinnamomoides:0.0338071664,ANI_Anisophyllea_purpurascens_GSK:0.0062164770,((((COR_Coriaria_nepalensis:0.0000010028,COR_Coriaria_nepalensis_RNA:0.0000010028)100:0.0814080157,(CRN_Corynocarpus_laevigatus_HS5848_WGS:0.0073246281,CRN_Corynocarpus_cribbianus:0.0412807889)100:0.1276329283)99:0.0412402505,((((((CUC_Actinostemma_biglandulosum_RNA:0.0012722257,CUC_Actinostemma_biglandulosum:0.0072923378)100:0.0566765951,((CUC_Gynostemma_burmanicum:0.0072343367,(CUC_Gynostemma_microspermum_GSK:0.0000021275,CUC_Gynostemma_burmanicum_SB16_GSK:0.0057736928)100:0.0143068255)58:0.0000020164,CUC_Gynostemma_yixingense_WGS:0.0117052242)100:0.0713979229)82:0.0083091030,((((((((((CUC_Apodanthera_mathewsii_HS5725_WGS:0.0146234548,CUC_Wilbrandia_hibiscoides_1_WGS:0.0124502718)98:0.0043714286,((CUC_Dendrosicyos_socotranus:0.0000010028,CUC_Dendrosicyos_socotranus_HS5731_WGS:0.0000010028)100:0.0038109002,CUC_Dendrosicyos_socotranus_SB25_GSK:0.0000010028)100:0.0092307385)100:0.0098920294,CUC_Bambekea_racemosa_HS5726_WGS:0.0198590694)100:0.0119043762,((CUC_Herpetospermum_pedunculosum_RNA:0.0025968455,(CUC_Herpetospermum_pedunculosum:0.0010225369,CUC_Herpetospermum_pedunculosum_SB13_GSK:0.0036375844)52:0.0000010691)100:0.0224091462,((CUC_Bryonia_dioica_RNA:0.0046107579,CUC_Bryonia_marmorata:0.0010826276)100:0.0296624393,CUC_Sicyos_edulis_SB09_GSK:0.0565709327)49:0.0014147357)59:0.0045616581)51:0.0026628496,((((((CUC_Benincasa_hispida:0.0033376650,CUC_Benincasa_hispida_RNA:0.0000010028)100:0.0178414039,((CUC_Lagenaria_siceraria_var_siceraria_WGS:0.0033198274,CUC_Lagenaria_siceraria_GJ113_RNA:0.0000010028)100:0.0134005872,(CUC_Lemurosicyos_variegata_HS0262_WGS:0.0000029694,CUC_Raphidiocystis_welwitschii_HS5553_WGS:0.0609919636)82:0.0077515709)86:0.0020969291)85:0.0023258755,(CUC_Citrullus_amarus_WGS:0.0043425786,CUC_Citrullus_lanatus_1_WGS:0.0011234191)100:0.0102706500)67:0.0009922329,(((CUC_Cucumis_hystrix_RNA:0.0009675579,CUC_Cucumis_hystrix_WGS:0.0022318467)100:0.0126090728,(CUC_Cucumis_melo_RNA:0.0000010028,CUC_Cucumis_melo_subsp_melo_WGS:0.0000010028)100:0.0196638162)97:0.0021718307,CUC_Cucumis_omissus_HS5733_WGS:0.0077618274)100:0.0215811975)100:0.0164998889,(((CUC_Cionosicys_macranthus:0.0033470232,CUC_Cionosicys_macranthus_RNA:0.0000010028)100:0.0044867641,CUC_Cionosicys_macranthus_HS2657_GSK:0.0503844242)98:0.0179245060,CUC_Cucurbita_digitata_GSK:0.0327699004)97:0.0090658270)89:0.0015526647,(CUC_Trichosanthes_pilosa_1_RNA:0.0022032440,CUC_Trichosanthes_baviensis_SYS319_GSK:0.0072901549)100:0.0139548162)63:0.0050965791)98:0.0064862786,(((CUC_Telfairia_pedata_RNA:0.0039099784,CUC_Telfairia_pedata:0.0128802070)100:0.0063672885,CUC_Telfairia_occidentalis_WGS:0.0122304146)100:0.0142384474,CUC_Ampelosicyos_humblotii_SB12_GSK:0.0117820389)100:0.0089083752)90:0.0017952727,((CUC_Momordica_foetida_GSK:0.0035859973,CUC_Momordica_foetida_RNA:0.0031769735)100:0.0196034013,(CUC_Momordica_peteri:0.0272323533,CUC_Momordica_sessilifolia_HS2565_GSK:0.0318615579)99:0.0090629691)100:0.0182131265)94:0.0043303577,(CUC_Siraitia_grosvenorii_1_RNA:0.0000010028,CUC_Siraitia_grosvenorii_WGS:0.0000010028)100:0.0229711043)96:0.0057359807,(CUC_Indofevillea_khasiana_RNA:0.0000010028,(CUC_Indofevillea_khasiana:0.0000010028,CUC_Indofevillea_khasiana_SYS066_GSK:0.0026605971)100:0.0062950797)100:0.0124542351)75:0.0028130824,(CUC_Baijiania_yunnanensis:0.0012148721,(CUC_Baijiania_yunnanensis_HS2656_GSK:0.0013357015,CUC_Baijiania_yunnanensis_RNA:0.0020454322)97:0.0020006030)100:0.0308141800)100:0.0201141188)82:0.0136628384,((CUC_Cyclantheropsis_parviflora:0.0024655378,CUC_Cyclantheropsis_parviflora_1_RNA:0.0057719612)100:0.0701510874,(CUC_Fevillea_cordifolia_WGS:0.0025134996,CUC_Fevillea_pedatifolia_GSK:0.0079882414)100:0.0291407756)96:0.0142258009)62:0.0043413338,(CUC_Gerrardanthus_macrorhizus:0.0106292650,CUC_Gerrardanthus_macrorhizus_RNA:0.0000023952)100:0.0479982792)100:0.0736201361,((DAT_Datisca_cannabina:0.0237588416,(DAT_Datisca_glomerata_WGS:0.0000021863,DAT_Datisca_glomerata_leaf_RNA:0.0024020943)100:0.0154648288)100:0.0850042340,TET_Tetrameles_nudiflora:0.0963363100)74:0.0164675471)63:0.0027928028)72:0.0176657064,(BEG_Begonia_coptidifolia_WGS:0.0398373569,BEG_Begonia_petasitifolia:0.0227044232)100:0.1284253642)100:0.1537484181);
(ANI_Anisophyllea_cinnamomoides:0.0046450576,(((((((((((((((((((CUC_Trichosanthes_pilosa_SYS242_GSK:0.1126147351,CUC_Cionosicys_macranthus_HS2657_GSK:0.0056044508)69:0.0233865025,CUC_Cionosicys_macranthus:0.0104319395)68:0.0214861772,CUC_Cionosicys_macranthus_RNA:0.0030417296)68:0.0233022858,CUC_Cucurbita_digitata_GSK:0.0602781095)57:0.0063744280,((CUC_Bryonia_marmorata:0.0419896255,CUC_Bryonia_dioica_RNA:0.0087791044)100:0.0339057808,(CUC_Herpetospermum_pedunculosum:0.0171632568,CUC_Herpetospermum_pedunculosum_RNA:0.0098510775)98:0.0147377076)96:0.0047357210)47:0.0013512559,(((CUC_Benincasa_hispida:0.0259496816,CUC_Benincasa_hispida_RNA:0.0066076364)92:0.0204209995,((CUC_Citrullus_lanatus_1_WGS:0.0332759434,CUC_Citrullus_amarus_WGS:0.0000010030)93:0.0100808873,CUC_Lemurosicyos_variegata_HS0262_WGS:0.0053773197)96:0.0128992358)59:0.0000026991,((CUC_Lagenaria_siceraria_GJ113_RNA:0.0000010030,CUC_Lagenaria_siceraria_var_siceraria_WGS:0.0338179891)100:0.0222244831,(((CUC_Cucumis_melo_subsp_melo_WGS:0.0064044065,CUC_Cucumis_melo_RNA:0.0098001871)100:0.0133190311,CUC_Cucumis_omissus_HS5733_WGS:0.0362110998)97:0.0037890158,(CUC_Cucumis_hystrix_RNA:0.0000021296,CUC_Cucumis_hystrix_WGS:0.0247369022)100:0.0195757138)100:0.0200405003)90:0.0028824595)98:0.0151915296)44:0.0028584897,(((CUC_Apodanthera_mathewsii_HS5725_WGS:0.0102741878,CUC_Dendrosicyos_socotranus_SB25_GSK:0.0746547614)65:0.0077891262,((CUC_Dendrosicyos_socotranus_HS5731_WGS:0.0000010030,CUC_Dendrosicyos_socotranus:0.0000010030)99:0.0414625265,CUC_Wilbrandia_hibiscoides_1_WGS:0.0186868112)66:0.0279616828)98:0.0094873375,CUC_Bambekea_racemosa_HS5726_WGS:0.0129288672)99:0.0122139214)59:0.0053297912,(CUC_Trichosanthes_pilosa_1_RNA:0.0387505172,CUC_Sicyos_edulis_SB09_GSK:0.1184429462)38:0.0000022103)100:0.0160893804,(CUC_Ampelosicyos_humblotii_SB12_GSK:0.0248582047,((CUC_Telfairia_pedata:0.0091651535,CUC_Telfairia_pedata_RNA:0.0000010030)100:0.0078318551,(CUC_Telfairia_occidentalis_WGS:0.0061697683,CUC_Telfairia_occidentalis_RNA:0.0581392233)96:0.0055046680)100:0.0089303197)100:0.0157008564)95:0.0038642498,(CUC_Siraitia_grosvenorii_WGS:0.0000010030,CUC_Siraitia_grosvenorii_1_RNA:0.0140738052)100:0.0473333653)97:0.0053977175,((CUC_Momordica_peteri:0.0378899919,CUC_Momordica_sessilifolia_HS2565_GSK:0.1002200494)66:0.0078872300,(CUC_Momordica_foetida_RNA:0.0033126398,CUC_Momordica_foetida_GSK:0.0028574920)100:0.0245079544)99:0.0325647015)97:0.0110011036,(((CUC_Indofevillea_khasiana:0.0254049934,CUC_Indofevillea_khasiana_RNA:0.0042704395)70:0.0000020476,CUC_Indofevillea_khasiana_SYS066_GSK:0.0039551501)100:0.0176607871,((CUC_Baijiania_yunnanensis:0.0000010030,CUC_Baijiania_yunnanensis_HS2656_GSK:0.0043918385)99:0.0046935556,CUC_Baijiania_yunnanensis_RNA:0.0017391612)100:0.0250958380)97:0.0068515996)100:0.0396624685,((((CUC_Gynostemma_burmanicum_SB16_GSK:0.0184264343,CUC_Gynostemma_microspermum_GSK:0.0093835445)97:0.0156332270,CUC_Gynostemma_burmanicum:0.0048915755)90:0.0055056912,CUC_Gynostemma_microspermum_GJ058_RNA:0.0068444271)79:0.0029597558,CUC_Gynostemma_yixingense_WGS:0.0191111533)100:0.0599237595)80:0.0063315460,(CUC_Actinostemma_biglandulosum:0.0000010030,CUC_Actinostemma_biglandulosum_RNA:0.0035458657)100:0.0734373359)53:0.0055229991,((CUC_Fevillea_cordifolia_WGS:0.0165645730,CUC_Fevillea_pedatifolia_GSK:0.0390769247)100:0.0595092600,(((CUC_Cyclantheropsis_parviflora:0.0000010030,CUC_Cyclantheropsis_parviflora_SB11_GSK:0.0123170425)65:0.0066469476,CUC_Cyclantheropsis_parviflora_1_RNA:0.0026257959)100:0.0529583054,((CUC_Gerrardanthus_macrorhizus_SB22_GSK:0.0645573381,CUC_Gerrardanthus_macrorhizus:0.0083767998)98:0.0452328898,CUC_Gerrardanthus_macrorhizus_RNA:0.1684830931)88:0.0144545583)78:0.0158467860)84:0.0179438094)93:0.0663041264,CUC_Siolmatra_pentaphylla_WGS:0.2239269695)91:0.0313994761,((CRN_Corynocarpus_laevigatus_HS5848_WGS:0.0033226961,CRN_Corynocarpus_cribbianus:0.0065067149)100:0.0848204485,(COR_Coriaria_nepalensis:0.0016444239,COR_Coriaria_nepalensis_RNA:0.0000010030)100:0.1382654237)97:0.0342534251)93:0.0254874515,(((DAT_Datisca_glomerata_WGS:0.0360951441,DAT_Datisca_glomerata_leaf_RNA:0.0062232347)100:0.0130736355,DAT_Datisca_cannabina:0.0290450113)100:0.0844573924,(BEG_Begonia_coptidifolia_WGS:0.0332630234,BEG_Begonia_petasitifolia:0.1005091267)100:0.1276327287)96:0.0290967805)79:0.0213988316,TET_Tetrameles_nudiflora:0.1366763343)100:0.1222802522,ANI_Anisophyllea_purpurascens_GSK:0.0238831856);
(ANI_Anisophyllea_cinnamomoides:0.0346212404,ANI_Anisophyllea_purpurascens_GSK:0.0267863420,((((CRN_Corynocarpus_cribbianus:0.0026167314,CRN_Corynocarpus_laevigatus_HS5848_WGS:0.0121476350)100:0.1102526998,(((((CUC_Actinostemma_biglandulosum:0.0000009988,CUC_Actinostemma_biglandulosum_RNA:0.0014529963)100:0.0871870468,((((CUC_Cyclantheropsis_parviflora_SB11_GSK:0.0000009988,CUC_Cyclantheropsis_parviflora:0.0000009988)100:0.0212672597,CUC_Cyclantheropsis_parviflora_1_RNA:0.0288343357)100:0.1097010980,(CUC_Fevillea_cordifolia_WGS:0.0326332045,CUC_Fevillea_pedatifolia_GSK:0.0142285441)100:0.0609717110)100:0.0517895887,(CUC_Gerrardanthus_macrorhizus:0.0305384303,CUC_Gerrardanthus_macrorhizus_RNA:0.0155293293)100:0.1128865781)96:0.0219132755)82:0.0134915528,CUC_Siolmatra_pentaphylla_WGS:0.0740623999)94:0.0185337899,((((CUC_Gynostemma_burmanicum:0.0079818709,CUC_Gynostemma_burmanicum_SB16_GSK:0.1123759210)100:0.0161925668,CUC_Gynostemma_microspermum_GSK:0.0066109844)44:0.0030980582,CUC_Gynostemma_microspermum_GJ058_RNA:0.0065627243)100:0.0166336787,CUC_Gynostemma_yixingense_WGS:0.0119702119)100:0.0552050220)89:0.0116539454,(((((CUC_Ampelosicyos_humblotii_SB12_GSK:0.0207636808,(CUC_Telfairia_occidentalis_WGS:0.0135090523,(CUC_Telfairia_pedata:0.0032048600,CUC_Telfairia_pedata_RNA:0.0128217670)91:0.0045107482)100:0.0135885032)99:0.0138246369,((((CUC_Bryonia_dioica_RNA:0.0022392850,CUC_Bryonia_marmorata:0.0024002901)100:0.0438287379,((CUC_Herpetospermum_pedunculosum:0.0000009988,CUC_Herpetospermum_pedunculosum_RNA:0.0000009988)100:0.0042361320,CUC_Herpetospermum_pedunculosum_SB13_GSK:0.0719110468)99:0.0139743566)94:0.0071889764,(((((CUC_Apodanthera_mathewsii_HS5725_WGS:0.0028009339,CUC_Wilbrandia_hibiscoides_1_WGS:0.0069866248)99:0.0058822501,((CUC_Dendrosicyos_socotranus:0.0044878740,CUC_Dendrosicyos_socotranus_SB25_GSK:0.0000009988)74:0.0000374104,CUC_Dendrosicyos_socotranus_HS5731_WGS:0.0000009988)100:0.0194670434)100:0.0214214722,CUC_Bambekea_racemosa_HS5726_WGS:0.0195894062)73:0.0063101639,((((((CUC_Cucumis_omissus_HS5733_WGS:0.0116035548,((CUC_Cucumis_melo_subsp_melo_WGS:0.0029432610,CUC_Cucumis_melo_RNA:0.0046766316)100:0.0157246176,(CUC_Cucumis_hystrix_RNA:0.0000009988,CUC_Cucumis_hystrix_WGS:0.0000009988)100:0.0123008752)47:0.0070279320)100:0.0275151253,(CUC_Benincasa_hispida:0.0000009988,CUC_Benincasa_hispida_RNA:0.0051525048)100:0.0347768856)45:0.0045043719,(CUC_Lemurosicyos_variegata_HS0262_WGS:0.0144154363,CUC_Raphidiocystis_welwitschii_HS5553_WGS:0.0197410898)59:0.0032394668)22:0.0000021197,((CUC_Citrullus_amarus_WGS:0.0000009988,CUC_Citrullus_lanatus_1_WGS:0.0015378112)100:0.0246280681,(CUC_Lagenaria_siceraria_GJ113_RNA:0.0000009988,CUC_Lagenaria_siceraria_var_siceraria_WGS:0.0000009988)100:0.0236516398)76:0.0042378875)71:0.0087127995,((CUC_Cionosicys_macranthus_HS2657_GSK:0.0000009988,CUC_Cionosicys_macranthus_RNA:0.0059416984)41:0.0000009988,CUC_Cionosicys_macranthus:0.0000009988)100:0.0214306213)75:0.0077056471,CUC_Cucurbita_digitata_GSK:0.0322624544)71:0.0029738176)100:0.0151675196,((CUC_Trichosanthes_pilosa:0.0000009988,CUC_Trichosanthes_pilosa_1_RNA:0.0030636409)99:0.0171944489,CUC_Sicyos_edulis_SB09_GSK:0.0884864466)72:0.0042012455)83:0.0066876281)97:0.0084849455,((CUC_Momordica_foetida_GSK:0.0000020581,CUC_Momordica_foetida_RNA:0.0092436907)100:0.0239421890,(CUC_Momordica_peteri:0.0304099480,CUC_Momordica_sessilifolia_HS2565_GSK:0.0450097398)99:0.0138669147)100:0.0425758330)42:0.0037724276)98:0.0246650896,((CUC_Baijiania_yunnanensis_RNA:0.0000009988,CUC_Baijiania_yunnanensis_HS2656_GSK:0.0062147733)69:0.0000027725,CUC_Baijiania_yunnanensis:0.0000024147)100:0.0298925509)86:0.0038079543,(CUC_Siraitia_grosvenorii_WGS:0.0000023187,CUC_Siraitia_grosvenorii_1_RNA:0.0030755024)100:0.0214653263)77:0.0015764418,((CUC_Indofevillea_khasiana:0.0094730111,CUC_Indofevillea_khasiana_SYS066_GSK:0.0935327441)90:0.0014783513,CUC_Indofevillea_khasiana_RNA:0.0017555262)99:0.0327533756)99:0.0384174847)100:0.1236583002)95:0.0231640009,((TET_Tetrameles_nudiflora:0.1234042322,(BEG_Begonia_coptidifolia_WGS:0.0390782449,BEG_Begonia_petasitifolia:0.0475505167)100:0.1563647136)96:0.0127081659,(DAT_Datisca_cannabina:0.0234082587,(DAT_Datisca_glomerata_WGS:0.0000009988,DAT_Datisca_glomerata_leaf_RNA:0.0000009988)100:0.0170282905)100:0.1062475992)100:0.0378739514)95:0.0298774969,(COR_Coriaria_nepalensis_RNA:0.0155219839,COR_Coriaria_nepalensis:0.0365485398)100:0.2224673775)100:0.1202782533);
(ANI_Anisophyllea_cinnamomoides:0.0414013205,ANI_Anisophyllea_purpurascens_GSK:0.0041740342,((((CRN_Corynocarpus_cribbianus:0.0062066568,CRN_Corynocarpus_laevigatus_HS5848_WGS:0.0040576648)100:0.0490536674,(COR_Coriaria_nepalensis:0.0028442558,COR_Coriaria_nepalensis_RNA:0.0034170054)100:0.0923681507)97:0.0170494356,((((CUC_Actinostemma_biglandulosum_RNA:0.0012430020,CUC_Actinostemma_biglandulosum:0.0257390815)100:0.0356427907,((((CUC_Gynostemma_microspermum_GJ058_RNA:0.0000022570,CUC_Gynostemma_burmanicum:0.0000023643)89:0.0099862697,CUC_Gynostemma_microspermum_GSK:0.0063933884)89:0.0057104983,CUC_Gynostemma_burmanicum_SB16_GSK:0.0380628350)96:0.0019181506,CUC_Gynostemma_yixingense_WGS:0.0046137919)100:0.0585907057)73:0.0001299882,((((((((((CUC_Bambekea_racemosa_HS5726_WGS:0.0084550978,((CUC_Apodanthera_mathewsii_HS5725_WGS:0.0068730295,((CUC_Dendrosicyos_socotranus_HS5731_WGS:0.0000026872,CUC_Dendrosicyos_socotranus_SB25_GSK:0.0034688716)51:0.0000010084,CUC_Dendrosicyos_socotranus:0.0083658784)100:0.0135312879)94:0.0011949989,CUC_Wilbrandia_hibiscoides_1_WGS:0.0188847209)100:0.0077113132)99:0.0053491136,((((((CUC_Citrullus_amarus_WGS:0.0000010083,CUC_Citrullus_lanatus_1_WGS:0.0000010083)99:0.0053354893,CUC_Raphidiocystis_welwitschii_HS5553_WGS:0.0226014296)92:0.0047965888,(CUC_Lemurosicyos_variegata_HS0262_WGS:0.0117041527,(CUC_Lagenaria_siceraria_GJ113_RNA:0.0000010083,CUC_Lagenaria_siceraria_var_siceraria_WGS:0.0000010083)100:0.0068048802)83:0.0017155762)99:0.0010402898,(((CUC_Cucumis_hystrix_RNA:0.0036776454,CUC_Cucumis_hystrix_WGS:0.0017473893)100:0.0103840508,(CUC_Cucumis_melo_RNA:0.0000010083,CUC_Cucumis_melo_subsp_melo_WGS:0.0000010083)100:0.0121008056)100:0.0029993391,CUC_Cucumis_omissus_HS5733_WGS:0.0278105784)100:0.0190608604)99:0.0008432887,(CUC_Benincasa_hispida_RNA:0.0000027389,CUC_Benincasa_hispida:0.0170115731)100:0.0165621307)100:0.0079150302,(((CUC_Cionosicys_macranthus:0.0000010083,CUC_Cionosicys_macranthus_HS2657_GSK:0.0646408706)99:0.0168703091,CUC_Cionosicys_macranthus_RNA:0.0000010083)100:0.0192338345,CUC_Cucurbita_digitata_GSK:0.0257311629)98:0.0051334638)93:0.0028411656)80:0.0015377455,((CUC_Trichosanthes_pilosa:0.0000024909,CUC_Sicyos_edulis_SB09_GSK:0.0434866994)62:0.0046695962,(CUC_Trichosanthes_pilosa_1_RNA:0.0000021315,(CUC_Trichosanthes_pilosa_SYS242_GSK:0.0206791041,CUC_Trichosanthes_baviensis_SYS319_GSK:0.0122275615)55:0.0000023668)93:0.0052520994)83:0.0124965940)36:0.0019458648,((CUC_Herpetospermum_pedunculosum_RNA:0.0000025063,(CUC_Herpetospermum_pedunculosum:0.0085745917,CUC_Herpetospermum_pedunculosum_SB13_GSK:0.0018398191)100:0.0147356571)100:0.0204215683,((CUC_Bryonia_dioica_RNA:0.0000023761,(CUC_Bryonia_marmorata:0.0000021268,CUC_Bryonia_marmorata_SB24_GSK:0.0595047805)99:0.0082457502)85:0.0026506055,CUC_Bryonia_dioica_GSK:0.0063519526)95:0.0269440000)41:0.0008065619)100:0.0136312791,((((CUC_Telfairia_occidentalis_WGS:0.0132985560,CUC_Telfairia_occidentalis_RNA:0.0032115018)45:0.0035438014,(CUC_Telfairia_pedata_RNA:0.0000023036,CUC_Telfairia_pedata:0.1161342414)63:0.0242021188)87:0.0166062329,CUC_Ampelosicyos_humblotii_SB12_GSK:0.0352531785)93:0.0086035967,(CUC_Momordica_peteri:0.0354120290,CUC_Momordica_sessilifolia_HS2565_GSK:0.0509373373)94:0.0083188161)66:0.0128176665)63:0.0036475258,(CUC_Momordica_foetida_GSK:0.0027254995,CUC_Momordica_foetida_RNA:0.0063747945)100:0.0293608244)91:0.0032919332,(CUC_Siraitia_grosvenorii_WGS:0.0000023717,CUC_Siraitia_grosvenorii_1_RNA:0.0048149832)100:0.0172625573)95:0.0054563304,(CUC_Baijiania_yunnanensis_HS2656_GSK:0.0000029177,(CUC_Baijiania_yunnanensis:0.0000022519,CUC_Baijiania_yunnanensis_RNA:0.0000010083)71:0.0116594303)100:0.0204841332)93:0.0027972846,((CUC_Indofevillea_khasiana_RNA:0.0000010083,CUC_Indofevillea_khasiana:0.0173954157)100:0.0011536853,CUC_Indofevillea_khasiana_SYS066_GSK:0.0078707004)100:0.0159451006)100:0.0239853884,(((CUC_Cyclantheropsis_parviflora_1_RNA:0.0044904906,(CUC_Cyclantheropsis_parviflora_SB11_GSK:0.0022113820,CUC_Cyclantheropsis_parviflora:0.0000029879)100:0.0262097567)100:0.0414419439,(CUC_Fevillea_cordifolia_WGS:0.0193384080,CUC_Fevillea_pedatifolia_GSK:0.0076392239)100:0.0259256599)98:0.0067086782,((CUC_Gerrardanthus_macrorhizus:0.0000022449,CUC_Gerrardanthus_macrorhizus_SB22_GSK:0.0000026851)100:0.0677331914,CUC_Siolmatra_pentaphylla_WGS:0.0487702440)90:0.0052921799)100:0.0158955221)92:0.0028723070)100:0.0697718118,(TET_Tetrameles_nudiflora:0.0786025985,(DAT_Datisca_cannabina:0.0390691382,(DAT_Datisca_glomerata_WGS:0.0000010083,DAT_Datisca_glomerata_leaf_RNA:0.0018778529)99:0.0109023493)100:0.0828576841)87:0.0157756741)64:0.0098073163)62:0.0193305769,(BEG_Begonia_coptidifolia_WGS:0.0115350711,BEG_Begonia_petasitifolia:0.0248241540)100:0.0924758217)100:0.1198293540);
(ANI_Anisophyllea_cinnamomoides:0.0227882796,ANI_Anisophyllea_purpurascens_GSK:0.0152895860,((((COR_Coriaria_nepalensis:0.0418861147,COR_Coriaria_nepalensis_RNA:0.0128024445)100:0.1647742745,CRN_Corynocarpus_laevigatus_HS5848_WGS:0.1022695884)96:0.0262464582,((((CUC_Actinostemma_biglandulosum:0.0199395470,CUC_Actinostemma_biglandulosum_RNA:0.0000010003)100:0.0753386039,((((CUC_Cyclantheropsis_parviflora_1_RNA:0.0094007879,CUC_Cyclantheropsis_parviflora:0.0741317532)91:0.0511022574,(CUC_Fevillea_cordifolia_WGS:0.0242129505,CUC_Fevillea_pedatifolia_GSK:0.0506435630)100:0.0309572635)89:0.0135092495,(CUC_Siolmatra_pentaphylla_WGS:0.1505394351,((CUC_Gerrardanthus_macrorhizus_RNA:0.0040330976,CUC_Gerrardanthus_macrorhizus_SB22_GSK:0.1350520491)99:0.0266828494,CUC_Gerrardanthus_macrorhizus:0.0105496039)49:0.0239128586)70:0.0302822435)96:0.0212161517,(((((((((((CUC_Apodanthera_mathewsii_HS5725_WGS:0.0016799223,CUC_Wilbrandia_hibiscoides_1_WGS:0.0085549683)100:0.0124383622,((CUC_Dendrosicyos_socotranus_HS5731_WGS:0.0000010003,CUC_Dendrosicyos_socotranus_SB25_GSK:0.0000010003)63:0.0000027611,CUC_Dendrosicyos_socotranus:0.0047249356)100:0.0089459496)100:0.0162728456,CUC_Bambekea_racemosa_HS5726_WGS:0.0064291799)100:0.0173478580,(((CUC_Benincasa_hispida_RNA:0.0000010003,CUC_Benincasa_hispida:0.0078215964)99:0.0102717286,(CUC_Lagenaria_siceraria_GJ113_RNA:0.0000010003,CUC_Lagenaria_siceraria_var_siceraria_WGS:0.0000010003)100:0.0202289121)98:0.0019651831,((CUC_Citrullus_amarus_WGS:0.0000024689,CUC_Citrullus_lanatus_1_WGS:0.0017282602)100:0.0164373203,(((((CUC_Cucumis_hystrix_RNA:0.0000010003,CUC_Cucumis_hystrix_WGS:0.0000010003)100:0.0087421683,(CUC_Cucumis_melo_RNA:0.0000010003,CUC_Cucumis_melo_subsp_melo_WGS:0.0034458040)100:0.0122727397)100:0.0017158756,CUC_Cucumis_omissus_HS5733_WGS:0.0140034617)99:0.0086031253,CUC_Lemurosicyos_variegata_HS0262_WGS:0.0506395464)92:0.0062277525,CUC_Raphidiocystis_welwitschii_HS5553_WGS:0.0452793416)96:0.0047237857)82:0.0052107884)100:0.0217743726)98:0.0074622739,((CUC_Herpetospermum_pedunculosum_RNA:0.0029377029,CUC_Herpetospermum_pedunculosum:0.0157111194)100:0.0220672311,(CUC_Bryonia_dioica_RNA:0.0085522236,CUC_Bryonia_marmorata:0.0190667470)100:0.0422694544)89:0.0091704312)53:0.0081859615,((CUC_Trichosanthes_pilosa_1_RNA:0.0000024116,(CUC_Trichosanthes_baviensis_SYS319_GSK:0.0000029717,CUC_Trichosanthes_pilosa_SYS242_GSK:0.1142797762)97:0.0064790675)98:0.0125846853,(((CUC_Cionosicys_macranthus_RNA:0.0000023371,CUC_Cionosicys_macranthus:0.0356996709)100:0.0379176583,CUC_Cucurbita_digitata_GSK:0.0349185860)78:0.0021182659,CUC_Cionosicys_macranthus_HS2657_GSK:0.0000023528)96:0.0158479460)93:0.0118240971)39:0.0022563289,(((CUC_Telfairia_occidentalis_RNA:0.0034418122,CUC_Telfairia_occidentalis_WGS:0.0000010003)100:0.0111473135,(CUC_Telfairia_pedata_RNA:0.0000010003,CUC_Telfairia_pedata:0.0152095962)100:0.0116637938)100:0.0129568500,CUC_Ampelosicyos_humblotii_SB12_GSK:0.0224390200)100:0.0180119483)93:0.0069042364,(((CUC_Momordica_foetida_GSK:0.0050571227,CUC_Momordica_foetida_RNA:0.0090103411)100:0.0145960360,CUC_Momordica_peteri:0.0448929787)97:0.0067643832,CUC_Momordica_sessilifolia_HS2565_GSK:0.0434122850)97:0.0276877054)84:0.0079684720,(CUC_Siraitia_grosvenorii_1_RNA:0.0032950844,CUC_Siraitia_grosvenorii_WGS:0.0038815848)100:0.0437243120)75:0.0064560902,((CUC_Indofevillea_khasiana_RNA:0.0023848603,CUC_Indofevillea_khasiana:0.0273397302)97:0.0046461691,CUC_Indofevillea_khasiana_SYS066_GSK:0.0480792267)99:0.0191284225)36:0.0000026820,((CUC_Baijiania_yunnanensis_HS2656_GSK:0.0087022542,CUC_Baijiania_yunnanensis_RNA:0.0034270951)79:0.0067826590,CUC_Baijiania_yunnanensis:0.0015904380)99:0.0251932210)100:0.0370207498)77:0.0067490654)85:0.0118856828,((CUC_Gynostemma_burmanicum:0.0322460531,CUC_Gynostemma_burmanicum_SB16_GSK:0.0000010003)71:0.0000025551,(CUC_Gynostemma_yixingense_WGS:0.0151294896,CUC_Gynostemma_microspermum_GSK:0.0150954424)48:0.0050855358)100:0.0395540335)100:0.0991650612,(((BEG_Begonia_petasitifolia:0.0926060998,BEG_Begonia_coptidifolia_WGS:0.0846052247)100:0.1427680935,TET_Tetrameles_nudiflora:0.1434667671)97:0.0416032647,((DAT_Datisca_glomerata_WGS:0.0000010003,DAT_Datisca_glomerata_leaf_RNA:0.0000010003)100:0.0397058543,DAT_Datisca_cannabina:0.0937700393)99:0.0729087041)80:0.0192997418)74:0.0119784436)83:0.0267550604,CRN_Corynocarpus_cribbianus:0.4572015736)100:0.1489444116);
(ANI_Anisophyllea_cinnamomoides:0.0522464509,ANI_Anisophyllea_purpurascens_GSK:0.0172644702,(((((BEG_Begonia_coptidifolia_WGS:0.0296267549,BEG_Begonia_petasitifolia:0.0269209587)100:0.0796224292,((DAT_Datisca_glomerata_WGS:0.0000010039,DAT_Datisca_glomerata_leaf_RNA:0.0000010039)100:0.0227408141,DAT_Datisca_cannabina:0.0132384452)100:0.0909702291)80:0.0206068994,TET_Tetrameles_nudiflora:0.1673527083)51:0.0031984771,(COR_Coriaria_nepalensis_RNA:0.0000010039,COR_Coriaria_nepalensis:0.0000010039)100:0.0956146989)47:0.0072003830,((CRN_Corynocarpus_laevigatus_HS5848_WGS:0.0149634393,CRN_Corynocarpus_cribbianus:0.0337432036)100:0.0905566331,((((CUC_Actinostemma_biglandulosum:0.0000010039,CUC_Actinostemma_biglandulosum_RNA:0.0030135893)100:0.0652576659,(((((CUC_Gynostemma_burmanicum:0.0000010039,CUC_Gynostemma_microspermum_GJ058_RNA:0.0077953469)55:0.0000010039,CUC_Gynostemma_microspermum_GSK:0.0045679788)90:0.0025591186,CUC_Gynostemma_yixingense_WGS:0.0026076639)91:0.0226802754,CUC_Gynostemma_burmanicum_SB16_GSK:0.1047110582)94:0.0446610343,(CUC_Gerrardanthus_macrorhizus:0.0507744232,(((CUC_Cyclantheropsis_parviflora_1_RNA:0.0209322326,CUC_Cyclantheropsis_parviflora:0.0130044942)83:0.0090002908,CUC_Cyclantheropsis_parviflora_SB11_GSK:0.0001224307)100:0.0495720946,(CUC_Fevillea_cordifolia_WGS:0.0052949212,CUC_Fevillea_pedatifolia_GSK:0.0105823406)99:0.0141099970)99:0.0370892696)72:0.0064670607)50:0.0050851934)45:0.0017706514,CUC_Siolmatra_pentaphylla_WGS:0.1823040943)89:0.0144104884,(((CUC_Baijiania_yunnanensis_HS2656_GSK:0.0000010039,CUC_Baijiania_yunnanensis:0.0000010039)100:0.0311992557,((CUC_Indofevillea_khasiana:0.0000010039,CUC_Indofevillea_khasiana_RNA:0.0000010039)53:0.0000010039,CUC_Indofevillea_khasiana_SYS066_GSK:0.0056176143)97:0.0105736432)89:0.0075127386,((((((CUC_Sicyos_edulis_SB09_GSK:0.0471527455,(CUC_Trichosanthes_pilosa_1_RNA:0.0055377708,CUC_Trichosanthes_pilosa:0.0122835812)98:0.0056622979)96:0.0018901604,(((CUC_Cionosicys_macranthus:0.0000020285,CUC_Cionosicys_macranthus_HS2657_GSK:0.0000010039)100:0.0120318918,CUC_Cionosicys_macranthus_RNA:0.0000028153)100:0.0241216972,CUC_Cucurbita_digitata_GSK:0.0484811258)100:0.0272357523)93:0.0144941797,(((((((((CUC_Cucumis_melo_RNA:0.0000010039,CUC_Cucumis_melo_subsp_melo_WGS:0.0000010039)100:0.0204024224,(CUC_Cucumis_hystrix_RNA:0.0000010039,CUC_Cucumis_hystrix_WGS:0.0000010039)100:0.0087151328)92:0.0031590453,CUC_Cucumis_omissus_HS5733_WGS:0.0149694469)94:0.0115308039,(CUC_Lemurosicyos_variegata_HS0262_WGS:0.0137536381,CUC_Raphidiocystis_welwitschii_HS5553_WGS:0.0206679353)98:0.0135918800)93:0.0027957812,CUC_Benincasa_hispida_RNA:0.0131796539)83:0.0070329667,(CUC_Citrullus_amarus_WGS:0.0000010039,CUC_Citrullus_lanatus_1_WGS:0.0025711099)100:0.0295144729)24:0.0000010039,(CUC_Benincasa_hispida:0.0000010039,(CUC_Lagenaria_siceraria_GJ113_RNA:0.0000010039,CUC_Lagenaria_siceraria_var_siceraria_WGS:0.0000010039)100:0.0130991404)36:0.0000010039)100:0.0164360476,(CUC_Bambekea_racemosa_HS5726_WGS:0.0276448735,((CUC_Apodanthera_mathewsii_HS5725_WGS:0.0104209162,CUC_Wilbrandia_hibiscoides_1_WGS:0.0051876727)96:0.0024457798,(CUC_Dendrosicyos_socotranus:0.0000010039,(CUC_Dendrosicyos_socotranus_HS5731_WGS:0.0000010039,CUC_Dendrosicyos_socotranus_SB25_GSK:0.0000010039)35:0.0000010039)100:0.0135560470)96:0.0076015748)93:0.0090052519)91:0.0039850027,((CUC_Bryonia_dioica_RNA:0.0048668224,(CUC_Bryonia_marmorata:0.0000010039,CUC_Bryonia_marmorata_SB24_GSK:0.1379546451)93:0.0038336749)93:0.0507245796,(CUC_Herpetospermum_pedunculosum:0.0024587975,CUC_Herpetospermum_pedunculosum_RNA:0.0053152350)100:0.0166893110)80:0.0031811011)73:0.0026956264)92:0.0087123854,(((CUC_Telfairia_occidentalis_WGS:0.0000010039,CUC_Telfairia_occidentalis_RNA:0.0480697621)100:0.0025790918,(CUC_Telfairia_pedata_RNA:0.0025817568,CUC_Telfairia_pedata:0.0000010039)100:0.0025970474)100:0.0196154717,CUC_Ampelosicyos_humblotii_SB12_GSK:0.0088602764)89:0.0057111556)78:0.0026254653,(((CUC_Momordica_foetida_GSK:0.0000010039,CUC_Momordica_foetida_RNA:0.0000010039)100:0.0181218616,CUC_Momordica_peteri:0.0348374101)95:0.0058323130,CUC_Momordica_sessilifolia_HS2565_GSK:0.0903050803)93:0.0308430089)92:0.0066283332,(CUC_Siraitia_grosvenorii_1_RNA:0.0025706666,CUC_Siraitia_grosvenorii_WGS:0.0000010039)100:0.0188311708)96:0.0072139910)98:0.0147910744)100:0.0633487333)53:0.0132100992)100:0.1800506916);
(ANI_Anisophyllea_cinnamomoides:0.0103021396,ANI_Anisophyllea_purpurascens_GSK:0.0178865720,(((CRN_Corynocarpus_cribbianus:0.0120902248,CRN_Corynocarpus_laevigatus_HS5848_WGS:0.0249950023)100:0.1237029280,((((CUC_Actinostemma_biglandulosum:0.0000010000,CUC_Actinostemma_biglandulosum_RNA:0.0000010000)100:0.0721723758,(((((((((CUC_Sicyos_edulis_SB09_GSK:0.0540244177,((CUC_Trichosanthes_pilosa:0.0039977098,CUC_Trichosanthes_pilosa_SYS242_GSK:0.0142824729)59:0.0000020385,CUC_Trichosanthes_pilosa_1_RNA:0.0059951296)98:0.0119929414)94:0.0064481470,(CUC_Bryonia_dioica_GSK:0.0030645542,(CUC_Bryonia_dioica_RNA:0.0110564386,CUC_Bryonia_marmorata:0.0148601107)57:0.0000010000)98:0.0458266493)80:0.0064299175,(((((CUC_Apodanthera_mathewsii_HS5725_WGS:0.0105820268,(CUC_Dendrosicyos_socotranus:0.0000010000,CUC_Dendrosicyos_socotranus_HS5731_WGS:0.0019848601)100:0.0264765344)98:0.0031022338,CUC_Wilbrandia_hibiscoides_1_WGS:0.0085761583)99:0.0083877115,CUC_Bambekea_racemosa_HS5726_WGS:0.0119812309)100:0.0211457591,(CUC_Herpetospermum_pedunculosum:0.0037004812,(CUC_Herpetospermum_pedunculosum_RNA:0.0194947880,CUC_Herpetospermum_pedunculosum_SB13_GSK:0.0828491117)99:0.0187878492)100:0.0460854205)52:0.0151075241,(((((CUC_Benincasa_hispida:0.0000010000,CUC_Benincasa_hispida_RNA:0.0000023924)100:0.0274037204,(CUC_Raphidiocystis_welwitschii_HS5553_WGS:0.0266282234,CUC_Lemurosicyos_variegata_HS0262_WGS:0.0272116425)97:0.0084471631)83:0.0091897557,(((CUC_Cucumis_hystrix_RNA:0.0000010000,CUC_Cucumis_hystrix_WGS:0.0000010000)100:0.0120567925,(CUC_Cucumis_melo_RNA:0.0000022147,CUC_Cucumis_melo_subsp_melo_WGS:0.0000010000)99:0.0062124958)47:0.0000029399,CUC_Cucumis_omissus_HS5733_WGS:0.0137938422)100:0.0311811470)71:0.0072482343,((CUC_Citrullus_amarus_WGS:0.0030745096,CUC_Citrullus_lanatus_1_WGS:0.0000010000)100:0.0238967210,(CUC_Lagenaria_siceraria_GJ113_RNA:0.0000010000,CUC_Lagenaria_siceraria_var_siceraria_WGS:0.0000010000)100:0.0192949872)99:0.0124046880)100:0.0245050830,(((CUC_Cionosicys_macranthus:0.0015253727,CUC_Cionosicys_macranthus_HS2657_GSK:0.0000010000)72:0.0000012940,CUC_Cionosicys_macranthus_RNA:0.0000010000)100:0.0399722955,CUC_Cucurbita_digitata_GSK:0.0461851563)98:0.0116154715)96:0.0099549037)66:0.0049321436)81:0.0083510444,((CUC_Ampelosicyos_humblotii_SB12_GSK:0.0150783637,CUC_Telfairia_occidentalis_RNA:0.4035124964)94:0.0431130807,CUC_Telfairia_occidentalis_WGS:0.1178422245)96:0.0217693853)96:0.0062894392,((CUC_Momordica_foetida_GSK:0.0039789935,CUC_Momordica_foetida_RNA:0.0000010000)100:0.0240983041,(CUC_Momordica_peteri:0.0197983632,CUC_Momordica_sessilifolia_HS2565_GSK:0.0662368411)89:0.0089511697)100:0.0303686487)94:0.0118870374,(((CUC_Indofevillea_khasiana:0.0015297890,CUC_Indofevillea_khasiana_RNA:0.0000010000)100:0.0022844884,CUC_Indofevillea_khasiana_SYS066_GSK:0.0125347188)100:0.0173770367,CUC_Siraitia_grosvenorii_WGS:0.0484311560)93:0.0033796995)65:0.0082480512,CUC_Baijiania_yunnanensis:0.0356486315)100:0.0264450116,(CUC_Gerrardanthus_macrorhizus:0.0596829662,((CUC_Fevillea_cordifolia_WGS:0.0151027159,CUC_Fevillea_pedatifolia_GSK:0.1274345651)99:0.0302313300,(CUC_Cyclantheropsis_parviflora:0.0030354725,CUC_Cyclantheropsis_parviflora_SB11_GSK:0.0043474549)100:0.1391389278)89:0.0144784490)84:0.0064770260)76:0.0068080048,((((CUC_Gynostemma_burmanicum:0.0000023553,CUC_Gynostemma_microspermum_GJ058_RNA:0.0025852229)97:0.0041015590,CUC_Gynostemma_burmanicum_SB16_GSK:0.0028600024)96:0.0109657031,CUC_Gynostemma_yixingense_WGS:0.0028126472)87:0.0207519310,CUC_Gynostemma_microspermum_GSK:0.1265604598)100:0.1441361191)71:0.0044501175)100:0.0672531099,((DAT_Datisca_cannabina:0.0277131599,DAT_Datisca_glomerata_WGS:0.0325837655)100:0.1022932123,(TET_Tetrameles_nudiflora:0.1374543165,(BEG_Begonia_coptidifolia_WGS:0.0391163877,BEG_Begonia_petasitifolia:0.0239943780)100:0.1644650405)80:0.0049530983)82:0.0303279859)63:0.0105052820,(COR_Coriaria_nepalensis_RNA:0.0032620622,COR_Coriaria_nepalensis:0.0000010000)100:0.3228095986)67:0.0221426916)85:0.1175456207,CUC_Siolmatra_pentaphylla_WGS:0.2579737730)95:0.0525833610);
(ANI_Anisophyllea_cinnamomoides:0.0095750321,ANI_Anisophyllea_purpurascens_GSK:0.0206085985,((BEG_Begonia_coptidifolia_WGS:0.0206433456,BEG_Begonia_petasitifolia:0.0209495868)100:0.1234993762,(((((CRN_Corynocarpus_laevigatus_HS5848_WGS:0.0260624447,CRN_Corynocarpus_cribbianus:0.0235462487)100:0.0687930414,(COR_Coriaria_nepalensis:0.0000009999,COR_Coriaria_nepalensis_RNA:0.0000009999)100:0.1705713459)90:0.0157142021,(DAT_Datisca_cannabina:0.0257904568,(DAT_Datisca_glomerata_WGS:0.0035320629,DAT_Datisca_glomerata_leaf_RNA:0.0000009999)100:0.0146472469)100:0.0851113151)50:0.0057867362,TET_Tetrameles_nudiflora:0.1131090946)70:0.0106785355,((((CUC_Actinostemma_biglandulosum:0.0502888706,CUC_Actinostemma_biglandulosum_RNA:0.0000024511)100:0.0487711068,(((CUC_Gynostemma_burmanicum_SB16_GSK:0.0091671455,(CUC_Gynostemma_microspermum_GSK:0.0367148936,CUC_Gynostemma_burmanicum:0.0579823964)60:0.0000009999)64:0.0000024477,CUC_Gynostemma_microspermum_GJ058_RNA:0.0017779372)97:0.0039125859,CUC_Gynostemma_yixingense_WGS:0.0133340917)100:0.0634449469)78:0.0035967240,(((((((CUC_Telfairia_pedata:0.0714200738,((CUC_Telfairia_occidentalis_WGS:0.0000024477,CUC_Telfairia_occidentalis_RNA:0.0184117115)100:0.0033206686,CUC_Telfairia_pedata_RNA:0.0071109523)100:0.0142108032)88:0.0072940298,CUC_Ampelosicyos_humblotii_SB12_GSK:0.0133434013)82:0.0015672600,(((((((CUC_Trichosanthes_pilosa:0.0419225815,CUC_Trichosanthes_pilosa_SYS242_GSK:0.0230933001)56:0.0000009999,(CUC_Trichosanthes_pilosa_1_RNA:0.0034459455,CUC_Trichosanthes_baviensis_SYS319_GSK:0.0155145253)92:0.0010365343)98:0.0126669378,CUC_Sicyos_edulis_SB09_GSK:0.1314551443)85:0.0092745845,(CUC_Herpetospermum_pedunculosum_RNA:0.0108514243,(CUC_Bryonia_dioica_RNA:0.0017710459,CUC_Bryonia_marmorata:0.0220370573)100:0.0222439730)78:0.0062306651)42:0.0025762241,((((CUC_Apodanthera_mathewsii_HS5725_WGS:0.0141455106,CUC_Wilbrandia_hibiscoides_1_WGS:0.0153838137)96:0.0024624205,(CUC_Dendrosicyos_socotranus:0.0000009999,(CUC_Dendrosicyos_socotranus_SB25_GSK:0.0000009999,CUC_Dendrosicyos_socotranus_HS5731_WGS:0.0035382684)65:0.0000009999)100:0.0166046445)82:0.0031140324,CUC_Bambekea_racemosa_HS5726_WGS:0.0103830278)95:0.0057231999,((((((CUC_Cucumis_hystrix_RNA:0.0000009999,CUC_Cucumis_hystrix_WGS:0.0035249640)100:0.0090349044,(CUC_Cucumis_melo_RNA:0.0000009999,CUC_Cucumis_melo_subsp_melo_WGS:0.0052981737)100:0.0089613226)99:0.0034677613,CUC_Cucumis_omissus_HS5733_WGS:0.0085478163)100:0.0191879234,(CUC_Lemurosicyos_variegata_HS0262_WGS:0.0364305498,CUC_Raphidiocystis_welwitschii_HS5553_WGS:0.0215229825)74:0.0048008632)73:0.0018312411,(((CUC_Citrullus_lanatus_1_WGS:0.0017413594,CUC_Citrullus_amarus_WGS:0.0036085047)100:0.0206914725,(CUC_Lagenaria_siceraria_GJ113_RNA:0.0035100553,CUC_Lagenaria_siceraria_var_siceraria_WGS:0.0000009999)100:0.0138892841)67:0.0024309528,(CUC_Benincasa_hispida_RNA:0.0000009999,CUC_Benincasa_hispida:0.0254721567)100:0.0162342059)62:0.0015976117)84:0.0061418713,((CUC_Cionosicys_macranthus_RNA:0.0000021231,(CUC_Cionosicys_macranthus:0.0000009999,CUC_Cionosicys_macranthus_HS2657_GSK:0.0020972692)94:0.0035205008)86:0.0104734870,CUC_Cucurbita_digitata_GSK:0.0224413165)100:0.0148318004)48:0.0000020905)50:0.0059048402)26:0.0027240002,CUC_Herpetospermum_pedunculosum_SB13_GSK:0.0312372390)44:0.0044305761,CUC_Herpetospermum_pedunculosum:0.0162173226)95:0.0118788138)83:0.0020433365,(((CUC_Momordica_foetida_GSK:0.0070477045,CUC_Momordica_foetida_RNA:0.0000024477)100:0.0155560201,CUC_Momordica_sessilifolia_HS2565_GSK:0.0441343960)100:0.0117820256,CUC_Momordica_peteri:0.0242858481)100:0.0268659415)91:0.0040856598,(CUC_Siraitia_grosvenorii_WGS:0.0026374325,CUC_Siraitia_grosvenorii_1_RNA:0.0000009999)100:0.0366817790)96:0.0061975658,((CUC_Indofevillea_khasiana_RNA:0.0000009999,CUC_Indofevillea_khasiana:0.0334169667)100:0.0017309744,CUC_Indofevillea_khasiana_SYS066_GSK:0.0180248563)100:0.0099131127)95:0.0138630131,((CUC_Baijiania_yunnanensis_HS2656_GSK:0.0018532532,CUC_Baijiania_yunnanensis:0.0198182410)100:0.0033293596,CUC_Baijiania_yunnanensis_RNA:0.0056629513)100:0.0303863597)100:0.0412803825)95:0.0211518233,(((CUC_Gerrardanthus_macrorhizus:0.0000009999,CUC_Gerrardanthus_macrorhizus_SB22_GSK:0.0091886155)100:0.0334028355,CUC_Gerrardanthus_macrorhizus_RNA:0.0082638098)100:0.0603573473,((((CUC_Cyclantheropsis_parviflora:0.0000024477,CUC_Cyclantheropsis_parviflora_SB11_GSK:0.0000009999)86:0.0004915770,CUC_Cyclantheropsis_parviflora_1_RNA:0.0097843213)100:0.0482637024,(CUC_Fevillea_cordifolia_WGS:0.0274696992,CUC_Fevillea_pedatifolia_GSK:0.0042957375)99:0.0380823410)86:0.0107673969,CUC_Siolmatra_pentaphylla_WGS:0.1885402744)96:0.0172970748)70:0.0105386498)100:0.0765371728)87:0.0285519358)100:0.1456584092);
(ANI_Anisophyllea_cinnamomoides:0.0297556701,ANI_Anisophyllea_purpurascens_GSK:0.0153579520,(((((BEG_Begonia_coptidifolia_WGS:0.0225644598,BEG_Begonia_petasitifolia:0.0303613853)100:0.1414623409,TET_Tetrameles_nudiflora:0.1073096629)94:0.0274649538,(DAT_Datisca_cannabina:0.1361042174,(DAT_Datisca_glomerata_WGS:0.0011119403,DAT_Datisca_glomerata_leaf_RNA:0.0009672953)100:0.0920331274)77:0.0140935577)56:0.0054156410,((CRN_Corynocarpus_cribbianus:0.0157050420,CRN_Corynocarpus_laevigatus_HS5848_WGS:0.0125858069)100:0.0820929572,(COR_Coriaria_nepalensis:0.0191876749,COR_Coriaria_nepalensis_RNA:0.0018587733)100:0.1182661830)85:0.0157357384)60:0.0112174961,((CUC_Actinostemma_biglandulosum:0.0079289976,CUC_Actinostemma_biglandulosum_RNA:0.0000010016)100:0.0621172891,((((((CUC_Gerrardanthus_macrorhizus_SB22_GSK:0.0216538105,CUC_Gerrardanthus_macrorhizus_RNA:0.0000026542)99:0.0053920059,CUC_Gerrardanthus_macrorhizus:0.0032083166)99:0.0322532770,(((CUC_Cyclantheropsis_parviflora:0.0000025152,CUC_Cyclantheropsis_parviflora_SB11_GSK:0.0691449296)99:0.0093349696,CUC_Cyclantheropsis_parviflora_1_RNA:0.0005261535)100:0.0467977437,(CUC_Fevillea_cordifolia_WGS:0.0479891746,CUC_Fevillea_pedatifolia_GSK:0.0043113769)100:0.0228709975)79:0.0079473924)77:0.0083325916,((((CUC_Gynostemma_microspermum_GSK:0.0096196782,CUC_Gynostemma_burmanicum_SB16_GSK:0.0077852358)77:0.0000021169,CUC_Gynostemma_burmanicum:0.0055072771)96:0.0112683882,CUC_Gynostemma_microspermum_GJ058_RNA:0.0092308039)93:0.0071489273,CUC_Gynostemma_yixingense_WGS:0.0042764653)100:0.1008372065)86:0.0074874234,((((((CUC_Ampelosicyos_humblotii_SB12_GSK:0.0162457477,((CUC_Telfairia_pedata_RNA:0.0026011585,CUC_Telfairia_pedata:0.0054035398)68:0.0015002118,(CUC_Telfairia_occidentalis_WGS:0.0276029845,CUC_Telfairia_occidentalis_RNA:0.0164855855)69:0.0020441965)100:0.0181799313)100:0.0136091456,(((((CUC_Trichosanthes_baviensis_SYS319_GSK:0.0000022781,CUC_Trichosanthes_pilosa:0.0122779641)96:0.0159758528,CUC_Trichosanthes_pilosa_1_RNA:0.0000020419)60:0.0105963448,CUC_Sicyos_edulis_SB09_GSK:0.0802769878)71:0.0033819548,(CUC_Cionosicys_macranthus_HS2657_GSK:0.0000010016,CUC_Cionosicys_macranthus:0.0012167633)100:0.0364116960)78:0.0147160446,(((((CUC_Apodanthera_mathewsii_HS5725_WGS:0.0295077895,CUC_Wilbrandia_hibiscoides_1_WGS:0.0180397746)99:0.0062655608,(CUC_Dendrosicyos_socotranus_HS5731_WGS:0.0013330954,(CUC_Dendrosicyos_socotranus:0.0057331568,CUC_Dendrosicyos_socotranus_SB25_GSK:0.0210886868)99:0.0032778942)100:0.0159807284)100:0.0128892283,CUC_Bambekea_racemosa_HS5726_WGS:0.0271064897)99:0.0083238742,((CUC_Cionosicys_macranthus_RNA:0.0174819206,CUC_Cucurbita_digitata_GSK:0.0241884749)100:0.0178725759,(((CUC_Citrullus_amarus_WGS:0.0000010016,CUC_Citrullus_lanatus_1_WGS:0.0030410158)100:0.0177153485,((CUC_Lagenaria_siceraria_GJ113_RNA:0.0000025038,CUC_Lagenaria_siceraria_var_siceraria_WGS:0.0056581318)100:0.0109061045,(CUC_Benincasa_hispida_RNA:0.0000025038,CUC_Benincasa_hispida:0.0083313668)100:0.0286156924)93:0.0040221605)92:0.0042262736,((((CUC_Cucumis_hystrix_WGS:0.0000025330,CUC_Cucumis_hystrix_RNA:0.0074564111)98:0.0085925065,(CUC_Cucumis_melo_subsp_melo_WGS:0.0000023736,CUC_Cucumis_melo_RNA:0.0020360069)100:0.0102419314)90:0.0030643038,CUC_Cucumis_omissus_HS5733_WGS:0.0060083859)100:0.0353166271,(CUC_Lemurosicyos_variegata_HS0262_WGS:0.0193277380,CUC_Raphidiocystis_welwitschii_HS5553_WGS:0.0269173775)97:0.0057112286)98:0.0069560808)100:0.0132749091)99:0.0096802528)91:0.0042213395,((((CUC_Bryonia_dioica_GSK:0.0000010016,CUC_Bryonia_marmorata:0.0000029994)88:0.0000023879,CUC_Bryonia_marmorata_SB24_GSK:0.0000010016)69:0.0161289702,CUC_Bryonia_dioica_RNA:0.0000020633)100:0.0464278448,((CUC_Herpetospermum_pedunculosum:0.0218275178,CUC_Herpetospermum_pedunculosum_SB13_GSK:0.0101157717)98:0.0050238481,CUC_Herpetospermum_pedunculosum_RNA:0.0000023083)100:0.0220972774)77:0.0052232777)82:0.0057203055)84:0.0026827247)100:0.0092640769,((CUC_Momordica_foetida_GSK:0.0000010016,CUC_Momordica_foetida_RNA:0.0013018193)100:0.0191803011,(CUC_Momordica_sessilifolia_HS2565_GSK:0.0354376602,CUC_Momordica_peteri:0.0330745258)89:0.0055855678)100:0.0185210768)96:0.0028041031,(CUC_Siraitia_grosvenorii_WGS:0.0022726914,CUC_Siraitia_grosvenorii_1_RNA:0.0000020766)100:0.0375344301)99:0.0062216095,(CUC_Baijiania_yunnanensis_HS2656_GSK:0.0159115745,(CUC_Baijiania_yunnanensis:0.0066664061,CUC_Baijiania_yunnanensis_RNA:0.0067102430)100:0.0014066377)100:0.0225477110)99:0.0072247617,((CUC_Indofevillea_khasiana:0.0290635563,CUC_Indofevillea_khasiana_SYS066_GSK:0.0235043088)99:0.0230876445,CUC_Indofevillea_khasiana_RNA:0.0000024357)100:0.0190165669)99:0.0298186322)49:0.0007595649,CUC_Siolmatra_pentaphylla_WGS:0.0954795358)89:0.0120057336)100:0.0715759500)100:0.1443262719);
(ANI_Anisophyllea_purpurascens_GSK:0.0493144374,(((((BEG_Begonia_coptidifolia_WGS:0.0181216767,BEG_Begonia_petasitifolia:0.1971170801)100:0.0781161909,(DAT_Datisca_glomerata_WGS:0.0000010369,DAT_Datisca_glomerata_leaf_RNA:0.0000010369)100:0.0703085607)96:0.0109200363,DAT_Datisca_cannabina:0.0473119692)91:0.0301998963,(((CUC_Actinostemma_biglandulosum:0.0000010369,CUC_Actinostemma_biglandulosum_RNA:0.0000010369)100:0.0640965138,(CUC_Cyclantheropsis_parviflora_1_RNA:0.0684980035,(CUC_Fevillea_cordifolia_WGS:0.0206683031,CUC_Fevillea_pedatifolia_GSK:0.0018228156)100:0.0432002280)90:0.0132211548)70:0.0038695909,((((((CUC_Gynostemma_microspermum_GJ058_RNA:0.0000010369,CUC_Gynostemma_microspermum_GSK:0.0030299382)57:0.0000010369,(CUC_Gynostemma_burmanicum:0.0083353002,CUC_Gynostemma_burmanicum_SB16_GSK:0.0204366688)98:0.0404301220)96:0.0099288790,CUC_Gynostemma_yixingense_WGS:0.0105289083)91:0.0208461213,(CUC_Siolmatra_pentaphylla_WGS:0.0718250045,CUC_Gerrardanthus_macrorhizus_RNA:0.1150044238)80:0.0292188061)47:0.0047537344,(((CUC_Baijiania_yunnanensis_HS2656_GSK:0.0000021536,(CUC_Baijiania_yunnanensis:0.0241543350,CUC_Baijiania_yunnanensis_RNA:0.0000026079)99:0.0227941138)100:0.0227235085,(CUC_Indofevillea_khasiana_RNA:0.0000010369,(CUC_Indofevillea_khasiana_SYS066_GSK:0.0000010369,CUC_Indofevillea_khasiana:0.0088437965)97:0.0057702628)97:0.0179478848)79:0.0019887728,((CUC_Siraitia_grosvenorii_WGS:0.0000010369,CUC_Siraitia_grosvenorii_1_RNA:0.0031585640)98:0.0081571765,((((CUC_Momordica_foetida_RNA:0.0055565934,CUC_Momordica_foetida_GSK:0.0017547484)100:0.0088118934,CUC_Momordica_sessilifolia_HS2565_GSK:0.0274965263)99:0.0062644862,CUC_Momordica_peteri:0.0283155199)96:0.0158336782,(((((((((((CUC_Benincasa_hispida_RNA:0.0000025911,CUC_Benincasa_hispida:0.0017855419)87:0.0148858705,(CUC_Lagenaria_siceraria_GJ113_RNA:0.0000010369,CUC_Lagenaria_siceraria_var_siceraria_WGS:0.0000010369)98:0.0143369338)84:0.0013957300,(((CUC_Cucumis_omissus_HS5733_WGS:0.0035417533,(CUC_Cucumis_melo_RNA:0.0077795741,CUC_Cucumis_melo_subsp_melo_WGS:0.0020449715)100:0.0092145517)100:0.0015931388,(CUC_Cucumis_hystrix_WGS:0.0000010369,CUC_Cucumis_hystrix_RNA:0.0000010369)100:0.0078457140)100:0.0137035061,(CUC_Lemurosicyos_variegata_HS0262_WGS:0.0124842610,CUC_Raphidiocystis_welwitschii_HS5553_WGS:0.0471576903)98:0.0044851608)98:0.0013220582)95:0.0049750751,(CUC_Citrullus_amarus_WGS:0.0000020315,CUC_Citrullus_lanatus_1_WGS:0.0067001704)99:0.0095845853)95:0.0071213498,(((CUC_Cionosicys_macranthus_RNA:0.0000021515,CUC_Cionosicys_macranthus_HS2657_GSK:0.0427599335)71:0.0000010369,CUC_Cionosicys_macranthus:0.0000010369)100:0.0157099573,CUC_Cucurbita_digitata_GSK:0.0245068306)99:0.0119119994)74:0.0028296339,(CUC_Bryonia_dioica_RNA:0.0029384051,CUC_Bryonia_marmorata:0.0173084771)100:0.0298910804)71:0.0017108464,(CUC_Herpetospermum_pedunculosum_RNA:0.0000026362,CUC_Herpetospermum_pedunculosum:0.0110367218)100:0.0207388777)53:0.0009392528,(((CUC_Wilbrandia_hibiscoides_1_WGS:0.0099160868,CUC_Apodanthera_mathewsii_HS5725_WGS:0.0162591010)100:0.0191176747,(CUC_Dendrosicyos_socotranus_HS5731_WGS:0.0000020884,(CUC_Dendrosicyos_socotranus:0.1868893043,CUC_Dendrosicyos_socotranus_SB25_GSK:0.0101172509)68:0.0000010369)99:0.0277575734)95:0.0039419844,CUC_Bambekea_racemosa_HS5726_WGS:0.0146979170)99:0.0223509674)58:0.0015188147,CUC_Trichosanthes_pilosa_1_RNA:0.0148993233)49:0.0000024569,CUC_Sicyos_edulis_SB09_GSK:0.0621153169)62:0.0074924338,(((CUC_Telfairia_occidentalis_RNA:0.0022441020,CUC_Telfairia_pedata_RNA:0.0017426415)90:0.0021827929,CUC_Telfairia_occidentalis_WGS:0.0035515009)96:0.0058286440,CUC_Telfairia_pedata:0.0141004771)96:0.0180790058)70:0.0043941142)62:0.0015152730)81:0.0025743294)91:0.0290971390)60:0.0075941328,(CUC_Gerrardanthus_macrorhizus:0.0000010369,CUC_Gerrardanthus_macrorhizus_SB22_GSK:0.0000010369)100:0.2640653619)30:0.0000021674)99:0.0899266780)93:0.0374705571,(COR_Coriaria_nepalensis_RNA:0.0000010369,COR_Coriaria_nepalensis:0.0000010369)100:0.0963685091)96:0.0706810600,CRN_Corynocarpus_cribbianus:0.5129491160);
(ANI_Anisophyllea_purpurascens_GSK:0.2059526894,((((BEG_Begonia_coptidifolia_WGS:0.0175576552,BEG_Begonia_petasitifolia:0.0356689051)100:0.2656358226,TET_Tetrameles_nudiflora:0.1193884107)56:0.0353495258,(DAT_Datisca_cannabina:0.0195946900,(DAT_Datisca_glomerata_WGS:0.0033358877,DAT_Datisca_glomerata_leaf_RNA:0.0020895512)99:0.0158489104)100:0.0728660607)90:0.0254075764,((((((CUC_Cyclantheropsis_parviflora:0.0971020150,(CUC_Cyclantheropsis_parviflora_1_RNA:0.0000029376,CUC_Cyclantheropsis_parviflora_SB11_GSK:0.0000010011)99:0.0085913479)100:0.0562134970,(CUC_Fevillea_cordifolia_WGS:0.0052088262,CUC_Fevillea_pedatifolia_GSK:0.0094978258)100:0.0186477983)69:0.0108200398,CUC_Siolmatra_pentaphylla_WGS:0.0430592965)66:0.0040985167,(CUC_Gerrardanthus_macrorhizus_RNA:0.0240784259,(CUC_Gerrardanthus_macrorhizus:0.0000024758,CUC_Gerrardanthus_macrorhizus_SB22_GSK:0.0585396895)100:0.0673006563)100:0.0503868349)92:0.0137194742,((CUC_Actinostemma_biglandulosum:0.0038673573,CUC_Actinostemma_biglandulosum_RNA:0.0000026026)100:0.0740282400,((((CUC_Ampelosicyos_humblotii_SB12_GSK:0.0134906658,(((CUC_Telfairia_occidentalis_RNA:0.0000010011,CUC_Telfairia_occidentalis_WGS:0.0000010011)62:0.0000010010,(CUC_Telfairia_pedata_RNA:0.0025660634,CUC_Telfairia_pedata:0.0330358463)98:0.0080273105)100:0.0173128099,CUC_Sicyos_edulis_SB09_GSK:0.0924823941)30:0.0000025687)38:0.0026409879,((((CUC_Cionosicys_macranthus_RNA:0.0251995338,CUC_Cucurbita_digitata_GSK:0.0093500384)73:0.0052648388,((((CUC_Apodanthera_mathewsii_HS5725_WGS:0.0113286694,CUC_Wilbrandia_hibiscoides_1_WGS:0.0121556629)86:0.0034017330,(CUC_Dendrosicyos_socotranus_HS5731_WGS:0.0000010011,(CUC_Dendrosicyos_socotranus:0.0077502769,CUC_Dendrosicyos_socotranus_SB25_GSK:0.0116789057)100:0.0319040755)100:0.0183894593)97:0.0036687818,CUC_Bambekea_racemosa_HS5726_WGS:0.0364461393)98:0.0128771169,(((((CUC_Citrullus_amarus_WGS:0.0000010011,CUC_Citrullus_lanatus_1_WGS:0.0000010011)100:0.0284717161,(CUC_Lagenaria_siceraria_GJ113_RNA:0.0000010011,CUC_Lagenaria_siceraria_var_siceraria_WGS:0.0000010011)100:0.0125260221)98:0.0056825397,(CUC_Benincasa_hispida:0.0467007583,CUC_Benincasa_hispida_RNA:0.0143296545)95:0.0212221438)91:0.0058886729,(CUC_Raphidiocystis_welwitschii_HS5553_WGS:0.0239478863,CUC_Lemurosicyos_variegata_HS0262_WGS:0.0108165216)95:0.0027641457)87:0.0041897226,(((CUC_Cucumis_hystrix_RNA:0.0000010011,CUC_Cucumis_hystrix_WGS:0.0000010011)100:0.0190647957,(CUC_Cucumis_melo_RNA:0.0000010011,CUC_Cucumis_melo_subsp_melo_WGS:0.0000010011)99:0.0027362265)98:0.0030496813,CUC_Cucumis_omissus_HS5733_WGS:0.0047877354)100:0.0560684512)96:0.0038085746)52:0.0000020443)82:0.0054570515,((CUC_Herpetospermum_pedunculosum:0.0000010011,(CUC_Herpetospermum_pedunculosum_RNA:0.0000010011,CUC_Herpetospermum_pedunculosum_SB13_GSK:0.0000010011)99:0.0034607251)100:0.0314695588,(CUC_Bryonia_dioica_RNA:0.0000010011,(CUC_Bryonia_marmorata:0.0109710913,CUC_Bryonia_dioica_GSK:0.0000010011)72:0.0000024502)100:0.0505506015)93:0.0137453425)71:0.0023381727,((CUC_Trichosanthes_pilosa:0.0000010011,CUC_Trichosanthes_pilosa_1_RNA:0.0000010011)100:0.0102150877,(CUC_Cionosicys_macranthus:0.0111932059,CUC_Cionosicys_macranthus_HS2657_GSK:0.0205633720)89:0.0142130970)88:0.0085533277)70:0.0038861346)77:0.0074881571,((((CUC_Baijiania_yunnanensis_RNA:0.0000010011,CUC_Baijiania_yunnanensis_HS2656_GSK:0.0063457880)52:0.0000010010,CUC_Baijiania_yunnanensis:0.0742247308)100:0.0265087213,((CUC_Momordica_foetida_RNA:0.0085683568,(CUC_Momordica_peteri:0.0157723279,CUC_Momordica_sessilifolia_HS2565_GSK:0.0812192235)99:0.0175033302)98:0.0034995680,CUC_Momordica_foetida_GSK:0.0051253020)99:0.0156085254)55:0.0022764617,(CUC_Siraitia_grosvenorii_1_RNA:0.0000010011,CUC_Siraitia_grosvenorii_WGS:0.0000010011)100:0.0203397881)44:0.0027127279)65:0.0060759070,((CUC_Indofevillea_khasiana_RNA:0.0000023761,CUC_Indofevillea_khasiana_SYS066_GSK:0.0072213305)94:0.0037408291,CUC_Indofevillea_khasiana:0.0720643861)98:0.0138947426)100:0.0401549819)95:0.0165939703)90:0.0355115577,((((CUC_Gynostemma_burmanicum_SB16_GSK:0.0126515241,CUC_Gynostemma_burmanicum:0.0218554603)93:0.0213791738,CUC_Gynostemma_microspermum_GSK:0.0000010011)85:0.0000021730,CUC_Gynostemma_microspermum_GJ058_RNA:0.0000010011)99:0.0045202436,CUC_Gynostemma_yixingense_WGS:0.0064787900)100:0.0740861969)100:0.1023944030)83:0.0049340302,((CRN_Corynocarpus_cribbianus:0.0106904019,CRN_Corynocarpus_laevigatus_HS5848_WGS:0.0000010011)100:0.1006818578,(COR_Coriaria_nepalensis_RNA:0.0205095833,COR_Coriaria_nepalensis:0.0417439630)100:0.0744326410)89:0.0325606926);
(ANI_Anisophyllea_cinnamomoides:0.0303477949,ANI_Anisophyllea_purpurascens_GSK:0.0506324579,(((((BEG_Begonia_coptidifolia_WGS:0.0615690930,BEG_Begonia_petasitifolia:0.0043121184)100:0.1969144854,((CRN_Corynocarpus_cribbianus:0.0047961014,CRN_Corynocarpus_laevigatus_HS5848_WGS:0.0000010006)100:0.0888409211,(COR_Coriaria_nepalensis_RNA:0.0000010006,COR_Coriaria_nepalensis:0.0000010006)100:0.1823985260)94:0.0371784564)45:0.0125542270,(DAT_Datisca_cannabina:0.0661495198,(DAT_Datisca_glomerata_WGS:0.0000010006,DAT_Datisca_glomerata_leaf_RNA:0.0000010006)99:0.0293416179)100:0.1305684836)24:0.0000023812,((((CUC_Actinostemma_biglandulosum:0.0267609467,CUC_Actinostemma_biglandulosum_RNA:0.0000026155)100:0.0911258437,(CUC_Gynostemma_yixingense_WGS:0.0168258602,(((CUC_Gynostemma_burmanicum:0.0098211250,CUC_Gynostemma_microspermum_GSK:0.0291502241)99:0.0115085188,CUC_Gynostemma_microspermum_GJ058_RNA:0.0104091598)88:0.0001430579,CUC_Gynostemma_burmanicum_SB16_GSK:0.1224056765)97:0.0126173117)100:0.0482677356)88:0.0193721175,((((CUC_Cyclantheropsis_parviflora_1_RNA:0.0000020811,CUC_Cyclantheropsis_parviflora_SB11_GSK:0.1447189526)100:0.0109837293,CUC_Cyclantheropsis_parviflora:0.0188680859)100:0.0593645858,(CUC_Fevillea_cordifolia_WGS:0.0265939007,CUC_Fevillea_pedatifolia_GSK:0.0827931530)99:0.0381503748)95:0.0252694053,((CUC_Gerrardanthus_macrorhizus:0.0000010006,CUC_Gerrardanthus_macrorhizus_SB22_GSK:0.0080909649)100:0.0486481739,CUC_Gerrardanthus_macrorhizus_RNA:0.0288422683)100:0.0636987928)100:0.0367693105)83:0.0044518038,((((CUC_Ampelosicyos_humblotii_SB12_GSK:0.0359992912,((CUC_Telfairia_occidentalis_RNA:0.0039982817,CUC_Telfairia_occidentalis_WGS:0.0000010006)100:0.0140482053,(CUC_Telfairia_pedata:0.0000010006,CUC_Telfairia_pedata_RNA:0.0000010006)100:0.0069697624)100:0.0256134178)100:0.0262861727,((CUC_Siraitia_grosvenorii_1_RNA:0.0065142767,CUC_Siraitia_grosvenorii_WGS:0.0000010006)100:0.0473748713,((((((((((CUC_Apodanthera_mathewsii_HS5725_WGS:0.0227564976,CUC_Wilbrandia_hibiscoides_1_WGS:0.0193961162)91:0.0047415189,(CUC_Dendrosicyos_socotranus:0.0000010006,(CUC_Dendrosicyos_socotranus_HS5731_WGS:0.0000010006,CUC_Dendrosicyos_socotranus_SB25_GSK:0.0000028746)48:0.0000026023)100:0.0325507805)97:0.0163078310,CUC_Bambekea_racemosa_HS5726_WGS:0.0562192327)69:0.0085262725,CUC_Sicyos_edulis_SB09_GSK:0.0836907575)83:0.0150366886,CUC_Raphidiocystis_welwitschii_HS5553_WGS:0.0624043741)56:0.0242856039,(((((CUC_Benincasa_hispida:0.0000010006,CUC_Benincasa_hispida_RNA:0.0000010006)100:0.0226540696,(CUC_Citrullus_amarus_WGS:0.0466287262,CUC_Citrullus_lanatus_1_WGS:0.0000010006)100:0.0226099603)87:0.0010405357,(CUC_Lagenaria_siceraria_GJ113_RNA:0.0000010006,CUC_Lagenaria_siceraria_var_siceraria_WGS:0.0021645839)100:0.0259647718)55:0.0022375720,(CUC_Lemurosicyos_variegata_HS0262_WGS:0.0278712350,(CUC_Cionosicys_macranthus_RNA:0.0000029572,(CUC_Cionosicys_macranthus:0.0070003304,CUC_Cionosicys_macranthus_HS2657_GSK:0.0509956178)93:0.0067517434)100:0.0341485878)74:0.0025958265)49:0.0039453993,(((CUC_Cucumis_melo_RNA:0.0000020939,CUC_Cucumis_melo_subsp_melo_WGS:0.0021080137)99:0.0136648388,(CUC_Cucumis_hystrix_RNA:0.0009791820,CUC_Cucumis_hystrix_WGS:0.0365355534)98:0.0303460638)92:0.0138779878,CUC_Cucumis_omissus_HS5733_WGS:0.0613108185)97:0.0256963798)52:0.0005075455)82:0.0080841448,((CUC_Herpetospermum_pedunculosum:0.0229276529,CUC_Herpetospermum_pedunculosum_RNA:0.0039458955)99:0.0459149934,(CUC_Bryonia_dioica_RNA:0.0064853754,CUC_Bryonia_marmorata:0.0000020554)100:0.0703673383)46:0.0000021242)61:0.0057566459,(CUC_Trichosanthes_pilosa_1_RNA:0.0085486745,(CUC_Trichosanthes_pilosa_SYS242_GSK:0.1021173327,(CUC_Trichosanthes_baviensis_SYS319_GSK:0.0000021105,CUC_Trichosanthes_pilosa:0.0000029423)97:0.0047148642)90:0.0310950807)88:0.0243226906)67:0.0088203078,CUC_Cucurbita_digitata_GSK:0.0764669607)81:0.0058701769,(CUC_Momordica_sessilifolia_HS2565_GSK:0.0371159237,(CUC_Momordica_peteri:0.0471250814,(CUC_Momordica_foetida_GSK:0.0000010006,CUC_Momordica_foetida_RNA:0.0080287756)100:0.0212168348)97:0.0044495471)100:0.0276452004)43:0.0000022694)45:0.0022731431)74:0.0123354739,((CUC_Baijiania_yunnanensis:0.0032588526,CUC_Baijiania_yunnanensis_HS2656_GSK:0.0012728535)100:0.0148552709,CUC_Baijiania_yunnanensis_RNA:0.0000010006)100:0.0280411194)94:0.0099577563,((CUC_Indofevillea_khasiana:0.0019887597,CUC_Indofevillea_khasiana_RNA:0.0000010006)70:0.0000010005,CUC_Indofevillea_khasiana_SYS066_GSK:0.0814976758)100:0.0478094252)100:0.0404916753)100:0.0795024978)40:0.0269740557,TET_Tetrameles_nudiflora:0.1877599433)100:0.2108302621);
(ANI_Anisophyllea_cinnamomoides:0.0889453878,ANI_Anisophyllea_purpurascens_GSK:0.0193848583,(((BEG_Begonia_coptidifolia_WGS:0.0702033326,BEG_Begonia_petasitifolia:0.0875340961)100:0.2859953032,((((COR_Coriaria_nepalensis_RNA:0.0000010073,COR_Coriaria_nepalensis:0.0047454093)100:0.3347712986,CRN_Corynocarpus_laevigatus_HS5848_WGS:0.0910892187)99:0.0693109334,(TET_Tetrameles_nudiflora:0.2488042209,(DAT_Datisca_cannabina:0.0401886494,(DAT_Datisca_glomerata_WGS:0.0000010073,DAT_Datisca_glomerata_leaf_RNA:0.0000010073)100:0.0349411337)100:0.1442013372)94:0.0356711322)91:0.0290753913,((((((((CUC_Telfairia_pedata:0.0353137850,CUC_Telfairia_pedata_RNA:0.0017553949)100:0.0068589578,(CUC_Telfairia_occidentalis_WGS:0.0000010073,CUC_Telfairia_occidentalis_RNA:0.0051214080)100:0.0106602830)98:0.0067578639,CUC_Ampelosicyos_humblotii_SB12_GSK:0.0768138912)94:0.0149029163,((((((CUC_Apodanthera_mathewsii_HS5725_WGS:0.0422100814,CUC_Wilbrandia_hibiscoides_1_WGS:0.0275818160)97:0.0133523224,(CUC_Dendrosicyos_socotranus_HS5731_WGS:0.0000010073,(CUC_Dendrosicyos_socotranus:0.0000010073,CUC_Dendrosicyos_socotranus_SB25_GSK:0.0034007020)61:0.0000010073)100:0.0352840175)99:0.0587089716,CUC_Bambekea_racemosa_HS5726_WGS:0.0307772939)80:0.0204764859,((((((CUC_Citrullus_lanatus_1_WGS:0.0306253615,CUC_Citrullus_amarus_WGS:0.0407504381)99:0.0610660274,CUC_Raphidiocystis_welwitschii_HS5553_WGS:0.0684354116)43:0.0247496874,CUC_Lemurosicyos_variegata_HS0262_WGS:0.0843613275)31:0.0098494131,(CUC_Benincasa_hispida:0.0000010073,CUC_Benincasa_hispida_RNA:0.0000010073)100:0.0355352625)30:0.0035939541,(CUC_Lagenaria_siceraria_GJ113_RNA:0.0000010073,CUC_Lagenaria_siceraria_var_siceraria_WGS:0.0000010073)99:0.0131299014)36:0.0060089641,(((CUC_Cucumis_hystrix_RNA:0.0026329890,CUC_Cucumis_hystrix_WGS:0.0415661259)75:0.0181202905,(CUC_Cucumis_melo_RNA:0.0043769155,CUC_Cucumis_melo_subsp_melo_WGS:0.0425195811)75:0.0172074274)99:0.0053176174,CUC_Cucumis_omissus_HS5733_WGS:0.0443089307)94:0.0302739986)76:0.0121874398)99:0.0151799099,(((CUC_Bryonia_dioica_RNA:0.0000024255,CUC_Bryonia_marmorata:0.0496614141)100:0.0521609360,(CUC_Herpetospermum_pedunculosum:0.0463203395,CUC_Herpetospermum_pedunculosum_RNA:0.0000010073)100:0.0296511044)84:0.0014103889,(((((CUC_Cionosicys_macranthus:0.0000010073,CUC_Cionosicys_macranthus_RNA:0.0000010073)69:0.0000023381,CUC_Cionosicys_macranthus_HS2657_GSK:0.0665588838)85:0.0130939378,CUC_Cucurbita_digitata_GSK:0.1322710333)82:0.0145935073,CUC_Sicyos_edulis_SB09_GSK:0.0738298541)68:0.0019764288,(CUC_Trichosanthes_pilosa:0.0163385907,CUC_Trichosanthes_pilosa_1_RNA:0.0064667740)100:0.0502982915)87:0.0200210228)73:0.0024165223)82:0.0060504127,((CUC_Siraitia_grosvenorii_1_RNA:0.0000010073,CUC_Siraitia_grosvenorii_WGS:0.0000010073)100:0.1087460742,((CUC_Momordica_foetida_GSK:0.0116046021,CUC_Momordica_foetida_RNA:0.0159149639)100:0.0406539793,(CUC_Momordica_peteri:0.0763377545,CUC_Momordica_sessilifolia_HS2565_GSK:0.1334195968)97:0.0397497098)94:0.0067847387)77:0.0030581947)91:0.0027458798)94:0.0068338841,((CUC_Indofevillea_khasiana_RNA:0.0000020732,(CUC_Indofevillea_khasiana:0.0204871536,CUC_Indofevillea_khasiana_SYS066_GSK:0.0459098233)98:0.0280547568)100:0.0243283418,(CUC_Baijiania_yunnanensis:0.0472780875,(CUC_Baijiania_yunnanensis_HS2656_GSK:0.0000010073,CUC_Baijiania_yunnanensis_RNA:0.0113649950)55:0.0000024255)100:0.0456739421)63:0.0000020293)100:0.0334311296,(((CUC_Gerrardanthus_macrorhizus:0.0000024223,CUC_Gerrardanthus_macrorhizus_SB22_GSK:0.0590941871)100:0.0634021159,CUC_Gerrardanthus_macrorhizus_RNA:0.0267598800)100:0.0532285270,((CUC_Fevillea_cordifolia_WGS:0.0287153282,CUC_Fevillea_pedatifolia_GSK:0.0153421890)100:0.1037873653,((CUC_Cyclantheropsis_parviflora:0.0157231325,CUC_Cyclantheropsis_parviflora_SB11_GSK:0.0769021677)99:0.0152561833,CUC_Cyclantheropsis_parviflora_1_RNA:0.0192376879)100:0.0809150587)99:0.0451331115)90:0.0194553387)85:0.0045265519,(((CUC_Gynostemma_burmanicum:0.0107405471,CUC_Gynostemma_burmanicum_SB16_GSK:0.0000010073)100:0.0057933392,CUC_Gynostemma_microspermum_GSK:0.1344909966)99:0.0301239798,CUC_Gynostemma_yixingense_WGS:0.0233477152)100:0.0614688416)94:0.0157692120,(CUC_Actinostemma_biglandulosum:0.0000010073,CUC_Actinostemma_biglandulosum_RNA:0.0109296622)100:0.0780676021)100:0.0854363441)84:0.0243896845)70:0.1306134291,CRN_Corynocarpus_cribbianus:1.3327442501)100:0.2426121867);
(ANI_Anisophyllea_cinnamomoides:0.0000020981,ANI_Anisophyllea_purpurascens_GSK:0.0000021659,((((((TET_Tetrameles_nudiflora:0.0408038010,(COR_Coriaria_nepalensis:0.0000020353,COR_Coriaria_nepalensis_RNA:0.0070339953)100:0.1258134520)77:0.0000025482,(BEG_Begonia_coptidifolia_WGS:0.0149068311,BEG_Begonia_petasitifolia:0.0749791142)100:0.0995363707)76:0.0259257881,CRN_Corynocarpus_laevigatus_HS5848_WGS:0.0603517151)63:0.0177883419,((DAT_Datisca_glomerata_WGS:0.0000010090,DAT_Datisca_glomerata_leaf_RNA:0.0000010090)100:0.0335801811,DAT_Datisca_cannabina:0.0099474355)94:0.0489066589)61:0.0282137374,((((((CUC_Fevillea_cordifolia_WGS:0.0302721401,CUC_Fevillea_pedatifolia_GSK:0.0533271756)99:0.0600629675,(CUC_Cyclantheropsis_parviflora_1_RNA:0.0000022515,CUC_Cyclantheropsis_parviflora_SB11_GSK:0.0518941175)99:0.0333900361)80:0.0106340053,((CUC_Siolmatra_pentaphylla_WGS:0.0000010090,CUC_Gerrardanthus_macrorhizus_RNA:0.0000022348)60:0.0092295530,CUC_Gerrardanthus_macrorhizus_SB22_GSK:0.0000026388)67:0.0647709276)69:0.0116016078,((CUC_Gynostemma_microspermum_GJ058_RNA:0.0107156859,(CUC_Gynostemma_microspermum_GSK:0.0207323885,CUC_Gynostemma_burmanicum_SB16_GSK:0.0313497659)78:0.0070859359)78:0.0123183590,CUC_Gynostemma_yixingense_WGS:0.0229188736)100:0.0860188859)85:0.0153913115,(((((((CUC_Ampelosicyos_humblotii_SB12_GSK:0.0000010090,(CUC_Momordica_foetida_GSK:0.0000024888,CUC_Momordica_foetida_RNA:0.0000021449)94:0.0000020553)39:0.0170056817,(CUC_Trichosanthes_pilosa_1_RNA:0.0179473546,((CUC_Telfairia_occidentalis_RNA:0.0000010090,CUC_Telfairia_occidentalis_WGS:0.0000010090)98:0.0041551196,CUC_Telfairia_pedata_RNA:0.0000021524)100:0.0125994017)35:0.0000023206)54:0.0000020050,CUC_Bryonia_dioica_GSK:0.0235102937)11:0.0041497395,(((CUC_Bambekea_racemosa_HS5726_WGS:0.0041766699,((CUC_Dendrosicyos_socotranus_HS5731_WGS:0.0000022613,(CUC_Apodanthera_mathewsii_HS5725_WGS:0.0373903977,CUC_Wilbrandia_hibiscoides_1_WGS:0.0219000916)98:0.0118942783)68:0.0000024365,CUC_Dendrosicyos_socotranus_SB25_GSK:0.0274026039)87:0.0042745076)84:0.0083775482,((CUC_Citrullus_amarus_WGS:0.0000028884,(CUC_Cucumis_hystrix_RNA:0.0124717559,((CUC_Cucumis_melo_subsp_melo_WGS:0.0000021402,CUC_Cucumis_melo_RNA:0.0086082664)100:0.0086929690,(CUC_Cucumis_hystrix_WGS:0.0186923737,CUC_Cucumis_omissus_HS5733_WGS:0.0314300201)89:0.0095898006)88:0.0041449043)99:0.0217783793)90:0.0041545324,(CUC_Citrullus_lanatus_1_WGS:0.0000027414,((CUC_Lagenaria_siceraria_GJ113_RNA:0.0000023636,CUC_Lagenaria_siceraria_var_siceraria_WGS:0.0000023913)98:0.0052864895,CUC_Benincasa_hispida_RNA:0.0303689449)29:0.0000026940)14:0.0000025444)76:0.0083503625)27:0.0000021069,((CUC_Cionosicys_macranthus:0.0000026960,CUC_Cionosicys_macranthus_RNA:0.0000023044)46:0.0026577989,(CUC_Cucurbita_digitata_GSK:0.0746650655,CUC_Cionosicys_macranthus_HS2657_GSK:0.0076887913)71:0.0242398809)86:0.0395736100)37:0.0041213427)46:0.0041099888,(((CUC_Bryonia_marmorata_SB24_GSK:0.0253985450,CUC_Bryonia_dioica_RNA:0.0000025894)87:0.0594499297,(CUC_Herpetospermum_pedunculosum:0.0000010090,(CUC_Herpetospermum_pedunculosum_RNA:0.0000020685,(CUC_Sicyos_edulis_SB09_GSK:0.0797647664,CUC_Herpetospermum_pedunculosum_SB13_GSK:0.0849178408)36:0.0021535532)18:0.0000024135)48:0.0150325023)55:0.0135798129,((CUC_Momordica_sessilifolia_HS2565_GSK:0.0661216477,(CUC_Lemurosicyos_variegata_HS0262_WGS:0.0357070616,CUC_Dendrosicyos_socotranus:0.1268599246)86:0.0282377623)77:0.0067443982,CUC_Raphidiocystis_welwitschii_HS5553_WGS:0.0322541512)74:0.0175440995)51:0.0050622461)62:0.0156598993,(CUC_Siraitia_grosvenorii_1_RNA:0.0084006938,CUC_Siraitia_grosvenorii_WGS:0.1257712769)96:0.0072240713)63:0.0160093862,((CUC_Baijiania_yunnanensis:0.0000023678,(CUC_Baijiania_yunnanensis_RNA:0.0038397035,CUC_Baijiania_yunnanensis_HS2656_GSK:0.0000022144)85:0.0000028129)99:0.0157541528,(CUC_Indofevillea_khasiana_RNA:0.0000024380,(CUC_Indofevillea_khasiana_SYS066_GSK:0.0526617095,CUC_Bryonia_marmorata:0.1682150363)75:0.0192660366)68:0.0118470385)47:0.0000020013)92:0.0684965617)94:0.0176225802,CUC_Actinostemma_biglandulosum_RNA:0.0312480954)93:0.0930176402)82:0.0613392831,CRN_Corynocarpus_cribbianus:0.2954489414)100:0.1047617319);
```
