## Supplementary material for "A novel phylogenomics pipeline reveals extensive topological conflict in the evolution of the angiosperm order Cucurbitales": captus_naive.treefile (part 2 of 2)

```
(ANI_Anisophyllea_cinnamomoides:0.0247018102,(((((CRN_Corynocarpus_laevigatus_HS5848_WGS:0.0362343239,CRN_Corynocarpus_cribbianus:0.1797143360)100:0.4422064698,(COR_Coriaria_nepalensis_RNA:0.0006555182,COR_Coriaria_nepalensis:0.1490480864)100:0.6099335060)75:0.1083964513,((((((((((CUC_Telfairia_pedata_RNA:0.0691022843,CUC_Telfairia_pedata:0.0718898507)100:0.0425856292,(CUC_Telfairia_occidentalis_WGS:0.0536424077,CUC_Telfairia_occidentalis_RNA:0.0662630933)100:0.0277463058)100:0.0633882988,CUC_Ampelosicyos_humblotii_SB12_GSK:0.0205238193)98:0.0393182508,((((((((CUC_Benincasa_hispida_RNA:0.0324641883,CUC_Benincasa_hispida:0.0000028596)100:0.0809058987,(CUC_Lagenaria_siceraria_var_siceraria_WGS:0.0000025722,CUC_Lagenaria_siceraria_GJ113_RNA:0.0146880881)100:0.0147292053)31:0.0000022377,(CUC_Citrullus_amarus_WGS:0.0638896604,CUC_Citrullus_lanatus_1_WGS:0.0298683770)100:0.0552156824)62:0.0063729337,((((CUC_Cucumis_melo_subsp_melo_WGS:0.0390968262,CUC_Cucumis_melo_RNA:0.0485191143)96:0.0281274342,CUC_Cucumis_omissus_HS5733_WGS:0.0379970987)52:0.0000020261,(CUC_Cucumis_hystrix_RNA:0.0460327165,CUC_Cucumis_hystrix_WGS:0.1704606791)97:0.0351684946)100:0.0504158255,CUC_Lemurosicyos_variegata_HS0262_WGS:0.1026460195)70:0.0069915045)83:0.0314353143,(((CUC_Apodanthera_mathewsii_HS5725_WGS:0.0514578520,CUC_Wilbrandia_hibiscoides_1_WGS:0.1192131480)95:0.0270266296,CUC_Bambekea_racemosa_HS5726_WGS:0.2043922406)59:0.0000025844,((CUC_Dendrosicyos_socotranus:0.0000010000,CUC_Dendrosicyos_socotranus_SB25_GSK:0.0764089638)52:0.0000010000,CUC_Dendrosicyos_socotranus_HS5731_WGS:0.0000010000)99:0.0312589763)98:0.0297818432)73:0.0268864387,((CUC_Bryonia_dioica_RNA:0.0238159582,CUC_Bryonia_marmorata:0.0118979321)100:0.1126647243,((CUC_Herpetospermum_pedunculosum:0.0142259899,CUC_Herpetospermum_pedunculosum_RNA:0.0120345461)100:0.0230673134,CUC_Herpetospermum_pedunculosum_SB13_GSK:0.0000010000)100:0.1162504196)92:0.0160379858)54:0.0202310617,((CUC_Cucurbita_digitata_GSK:0.1131788750,(CUC_Cionosicys_macranthus:0.0679995412,(CUC_Cionosicys_macranthus_RNA:0.0000010000,CUC_Cionosicys_macranthus_HS2657_GSK:0.0388465119)100:0.0824478785)100:0.0960817605)98:0.0535771987,((CUC_Trichosanthes_pilosa:0.0827973929,CUC_Trichosanthes_pilosa_1_RNA:0.0417776131)66:0.0158015573,((CUC_Raphidiocystis_welwitschii_HS5553_WGS:0.3303649087,CUC_Trichosanthes_baviensis_SYS319_GSK:0.3024812249)49:0.1446609370,CUC_Sicyos_edulis_SB09_GSK:0.8541585930)96:0.6834616549)72:0.0129098357)60:0.0240267939)55:0.0000023557,CUC_Trichosanthes_pilosa_SYS242_GSK:0.0000010000)74:0.0077625978)98:0.0296340564,((CUC_Indofevillea_khasiana:0.0287113971,(CUC_Indofevillea_khasiana_RNA:0.0000026350,CUC_Indofevillea_khasiana_SYS066_GSK:0.0155107168)73:0.0189033342)99:0.0450039015,(CUC_Siraitia_grosvenorii_1_RNA:0.0149078256,CUC_Siraitia_grosvenorii_WGS:0.0275875676)100:0.1021003691)92:0.0136919334)99:0.0434557889,(((CUC_Momordica_foetida_GSK:0.0804055296,CUC_Momordica_foetida_RNA:0.0111219701)100:0.0569375863,(CUC_Momordica_peteri:0.0185408504,CUC_Momordica_sessilifolia_HS2565_GSK:0.4878281535)98:0.0399370282)100:0.1150906773,((CUC_Baijiania_yunnanensis:0.0000010000,CUC_Baijiania_yunnanensis_HS2656_GSK:0.0000010000)65:0.0000029667,CUC_Baijiania_yunnanensis_RNA:0.2484020604)99:0.0524264839)96:0.0145656678)97:0.0395529578,(CUC_Cyclantheropsis_parviflora_1_RNA:0.0124172792,CUC_Cyclantheropsis_parviflora:0.1354645542)100:0.2672951611)69:0.0479989088,((CUC_Gerrardanthus_macrorhizus:0.0798335201,CUC_Gerrardanthus_macrorhizus_RNA:0.0760859374)100:0.2890812342,(CUC_Gynostemma_microspermum_GJ058_RNA:0.0315590353,(CUC_Gynostemma_burmanicum:0.1888787446,((CUC_Gynostemma_yixingense_WGS:0.0986169940,CUC_Gynostemma_microspermum_GSK:0.0000021315)68:0.0000026132,CUC_Gynostemma_burmanicum_SB16_GSK:0.1035313589)97:0.1926536770)92:0.0581861432)100:0.1326635624)69:0.0174343342)49:0.0084110407,((CUC_Fevillea_cordifolia_WGS:0.0257779188,CUC_Fevillea_pedatifolia_GSK:0.1307242327)100:0.3874418050,CUC_Siolmatra_pentaphylla_WGS:0.2158336177)58:0.0603890527)70:0.0354744216,(CUC_Actinostemma_biglandulosum_RNA:0.0243859967,CUC_Actinostemma_biglandulosum:0.1223099813)100:0.2668895355)99:0.1317541256)50:0.0406557725,(TET_Tetrameles_nudiflora:0.6201392220,(BEG_Begonia_coptidifolia_WGS:0.1460778501,BEG_Begonia_petasitifolia:0.1686657938)100:0.5170890738)97:0.1347435849)82:0.0952531483,(DAT_Datisca_cannabina:0.1102485613,(DAT_Datisca_glomerata_WGS:0.0000023685,DAT_Datisca_glomerata_leaf_RNA:0.0901228764)80:0.0813842615)100:0.2389718990)100:0.5289448612,ANI_Anisophyllea_purpurascens_GSK:0.5579295712);
(ANI_Anisophyllea_cinnamomoides:0.0292459166,(((((COR_Coriaria_nepalensis:0.0099163948,COR_Coriaria_nepalensis_RNA:0.0399981135)100:0.1306658627,CRN_Corynocarpus_laevigatus_HS5848_WGS:0.0683927570)98:0.0285369358,(DAT_Datisca_cannabina:0.0484397047,(DAT_Datisca_glomerata_WGS:0.0000010018,DAT_Datisca_glomerata_leaf_RNA:0.0000010018)100:0.0342380583)100:0.1340504928)82:0.0328559904,(((BEG_Begonia_coptidifolia_WGS:0.0270139641,BEG_Begonia_petasitifolia:0.0839964455)100:0.1396247046,CRN_Corynocarpus_cribbianus:0.5876281525)87:0.0091499239,TET_Tetrameles_nudiflora:0.1416431124)90:0.0235782265)69:0.0050863553,(((CUC_Siolmatra_pentaphylla_WGS:0.0691885429,(CUC_Gerrardanthus_macrorhizus_RNA:0.0295797433,(CUC_Gerrardanthus_macrorhizus:0.0212357274,CUC_Gerrardanthus_macrorhizus_SB22_GSK:0.0124599690)100:0.0036425175)100:0.0686658348)90:0.0161193044,((((((CUC_Ampelosicyos_humblotii_SB12_GSK:0.0000010018,((CUC_Telfairia_pedata_RNA:0.0000010018,CUC_Telfairia_pedata:0.0401179942)100:0.0094655092,(CUC_Telfairia_occidentalis_WGS:0.0000010018,CUC_Telfairia_occidentalis_RNA:0.0047757789)68:0.0000029885)99:0.0127584207)100:0.0392908043,(((CUC_Indofevillea_khasiana:0.0000010018,(CUC_Indofevillea_khasiana_SYS066_GSK:0.0029390149,CUC_Indofevillea_khasiana_RNA:0.0029054162)66:0.0000010018)100:0.0197962954,(((CUC_Momordica_foetida_GSK:0.0253981783,CUC_Momordica_foetida_RNA:0.0101230715)100:0.0259642995,CUC_Momordica_sessilifolia_HS2565_GSK:0.0338906443)93:0.0046629210,CUC_Momordica_peteri:0.0382280016)99:0.0240068858)62:0.0000026796,(CUC_Siraitia_grosvenorii_1_RNA:0.0200949441,CUC_Siraitia_grosvenorii_WGS:0.0433996906)99:0.0253166424)75:0.0027289447)61:0.0023740285,((((((((CUC_Citrullus_amarus_WGS:0.0223780346,CUC_Citrullus_lanatus_1_WGS:0.0091807512)100:0.0437054965,(CUC_Lemurosicyos_variegata_HS0262_WGS:0.0490593120,(CUC_Lagenaria_siceraria_GJ113_RNA:0.0000010018,CUC_Lagenaria_siceraria_var_siceraria_WGS:0.0000010018)100:0.0087856888)79:0.0022861022)90:0.0042312903,((((CUC_Cucumis_hystrix_RNA:0.0330969980,CUC_Cucumis_melo_subsp_melo_WGS:0.0198630557)89:0.0198204598,CUC_Cucumis_melo_RNA:0.0489774470)75:0.0000022236,(CUC_Cucumis_omissus_HS5733_WGS:0.0853684631,CUC_Cucumis_hystrix_WGS:0.0147899797)84:0.0138713863)91:0.0125978236,(CUC_Benincasa_hispida:0.0000010018,CUC_Benincasa_hispida_RNA:0.0000010018)100:0.0333871132)92:0.0100072675)71:0.0030072588,(CUC_Cucurbita_digitata_GSK:0.0409245120,CUC_Raphidiocystis_welwitschii_HS5553_WGS:0.1085494269)81:0.0603465231)70:0.0103303479,(CUC_Herpetospermum_pedunculosum_RNA:0.0230487033,CUC_Herpetospermum_pedunculosum:0.0383158705)45:0.0524661427)20:0.0000023925,(CUC_Trichosanthes_pilosa:0.0028930722,((CUC_Trichosanthes_pilosa_SYS242_GSK:0.0000010018,CUC_Trichosanthes_pilosa_1_RNA:0.0122935833)69:0.0000029756,CUC_Trichosanthes_baviensis_SYS319_GSK:0.0566301394)55:0.0000024417)75:0.0088794468)40:0.0042876238,((CUC_Bryonia_dioica_RNA:0.0104043229,CUC_Bryonia_marmorata:0.0343469943)100:0.0497741734,(((CUC_Wilbrandia_hibiscoides_1_WGS:0.0130284462,CUC_Apodanthera_mathewsii_HS5725_WGS:0.0933427693)96:0.0105318038,((CUC_Dendrosicyos_socotranus:0.0000010018,CUC_Dendrosicyos_socotranus_SB25_GSK:0.0000010018)100:0.0081212825,CUC_Dendrosicyos_socotranus_HS5731_WGS:0.0000010018)100:0.0275330759)99:0.0157482741,CUC_Bambekea_racemosa_HS5726_WGS:0.0407010430)91:0.0128386348)84:0.0044371534)44:0.0050761147,((CUC_Cionosicys_macranthus_RNA:0.0000010018,CUC_Cionosicys_macranthus:0.0000010018)86:0.0000010018,CUC_Cionosicys_macranthus_HS2657_GSK:0.1295110266)44:0.0351131049)68:0.0043214397)87:0.0097514176,((CUC_Baijiania_yunnanensis:0.0464925560,CUC_Baijiania_yunnanensis_HS2656_GSK:0.0120648237)98:0.0324206461,CUC_Baijiania_yunnanensis_RNA:0.0000010018)100:0.0219593830)99:0.0311008717,((CUC_Fevillea_pedatifolia_GSK:0.0000010018,CUC_Fevillea_cordifolia_WGS:0.0117560360)100:0.0849095609,((CUC_Cyclantheropsis_parviflora_1_RNA:0.0152648710,CUC_Cyclantheropsis_parviflora_SB11_GSK:0.0372315354)68:0.0000020768,CUC_Cyclantheropsis_parviflora:0.0727637411)99:0.0356295624)100:0.0521253176)84:0.0089273503,(CUC_Gynostemma_yixingense_WGS:0.0514792636,((CUC_Gynostemma_burmanicum:0.0142106052,CUC_Gynostemma_microspermum_GSK:0.0107427513)79:0.0000021416,CUC_Gynostemma_burmanicum_SB16_GSK:0.2337094988)85:0.0199212777)98:0.0612175052)55:0.0000029996)86:0.0229731593,(CUC_Actinostemma_biglandulosum:0.0373929101,CUC_Actinostemma_biglandulosum_RNA:0.0071070195)100:0.0631261533)100:0.0848456188)100:0.2108877642,ANI_Anisophyllea_purpurascens_GSK:0.0000029827);
(ANI_Anisophyllea_cinnamomoides:0.0519048510,(((((((((((((((((CUC_Benincasa_hispida:0.1229055804,CUC_Benincasa_hispida_RNA:0.0000020646)100:0.0724450491,CUC_Raphidiocystis_welwitschii_HS5553_WGS:0.1143921002)32:0.0068988469,((((CUC_Citrullus_amarus_WGS:0.0368720558,CUC_Citrullus_lanatus_1_WGS:0.0293429369)100:0.0524839888,(CUC_Lagenaria_siceraria_var_siceraria_WGS:0.0202875815,CUC_Lagenaria_siceraria_GJ113_RNA:0.0550170684)100:0.0410666145)43:0.0061312131,(((CUC_Cucumis_hystrix_RNA:0.0062078589,CUC_Cucumis_hystrix_WGS:0.0066190705)100:0.0490475698,(CUC_Cucumis_melo_RNA:0.0673639467,CUC_Cucumis_melo_subsp_melo_WGS:0.0040253919)100:0.0307473706)100:0.0151683355,CUC_Cucumis_omissus_HS5733_WGS:0.0502761443)100:0.0400562366)59:0.0059444669,CUC_Lemurosicyos_variegata_HS0262_WGS:0.1101312856)45:0.0141514023)76:0.0196335184,((CUC_Cionosicys_macranthus_HS2657_GSK:0.0524069002,CUC_Cionosicys_macranthus_RNA:0.1036881787)62:0.0000023753,CUC_Cionosicys_macranthus:0.0282507225)100:0.0792627644)57:0.0133291069,(((CUC_Apodanthera_mathewsii_HS5725_WGS:0.0226280429,CUC_Wilbrandia_hibiscoides_1_WGS:0.0193767188)100:0.0693825126,(CUC_Dendrosicyos_socotranus:0.0363768337,(CUC_Dendrosicyos_socotranus_HS5731_WGS:0.0000029920,CUC_Dendrosicyos_socotranus_SB25_GSK:0.0000010017)76:0.0177422046)100:0.0352138402)99:0.0221152842,CUC_Bambekea_racemosa_HS5726_WGS:0.0610667452)99:0.0256783414)43:0.0010915361,(CUC_Bryonia_dioica_RNA:0.0833929073,CUC_Bryonia_marmorata:0.0000021962)100:0.1336156550)50:0.0105840030,(((((CUC_Trichosanthes_pilosa_SYS242_GSK:0.0962864028,CUC_Trichosanthes_baviensis_SYS319_GSK:0.0570178082)80:0.0828118482,CUC_Trichosanthes_pilosa:0.0154372325)80:0.0326591586,CUC_Trichosanthes_pilosa_1_RNA:0.0338018761)74:0.0042111859,CUC_Sicyos_edulis_SB09_GSK:0.1952265523)71:0.0106216686,(CUC_Siraitia_grosvenorii_1_RNA:0.1201219305,CUC_Siraitia_grosvenorii_WGS:0.0000023283)100:0.2684935975)55:0.0141154894)50:0.0265935355,(CUC_Ampelosicyos_humblotii_SB12_GSK:0.1167707595,((CUC_Telfairia_occidentalis_RNA:0.0000010017,CUC_Telfairia_occidentalis_WGS:0.0000010017)100:0.0158971612,(CUC_Telfairia_pedata:0.0000029818,CUC_Telfairia_pedata_RNA:0.0000028068)100:0.0116528358)100:0.0513113446)100:0.0616642524)45:0.0075486127,(CUC_Herpetospermum_pedunculosum_RNA:0.0024336358,CUC_Herpetospermum_pedunculosum:0.1078232961)100:0.1556000660)47:0.0000020142,(((CUC_Baijiania_yunnanensis:0.0000025903,CUC_Baijiania_yunnanensis_HS2656_GSK:0.0000026087)60:0.0523167332,CUC_Baijiania_yunnanensis_RNA:0.0786482259)99:0.0470717697,(CUC_Momordica_peteri:0.0829348747,(CUC_Momordica_foetida_GSK:0.0438313274,CUC_Momordica_foetida_RNA:0.1139783413)100:0.0574686225)100:0.0537066311)89:0.0466980266)50:0.0150369872,((CUC_Indofevillea_khasiana_RNA:0.0359534959,CUC_Indofevillea_khasiana:0.0346680836)84:0.0131608103,CUC_Indofevillea_khasiana_SYS066_GSK:0.0748439779)99:0.0403701503)68:0.0506780450,((((CUC_Fevillea_pedatifolia_GSK:0.0261482911,CUC_Fevillea_cordifolia_WGS:0.0592982236)100:0.1431421186,(CUC_Cyclantheropsis_parviflora:0.0363971516,CUC_Cyclantheropsis_parviflora_1_RNA:0.1346036889)100:0.1430341006)98:0.0543550908,CUC_Siolmatra_pentaphylla_WGS:0.1897530993)85:0.0083022147,(((CUC_Gerrardanthus_macrorhizus:0.0000021364,CUC_Gerrardanthus_macrorhizus_SB22_GSK:0.0000029964)100:0.0991271725,CUC_Gerrardanthus_macrorhizus_RNA:0.0881828056)100:0.0893997915,CUC_Cucurbita_digitata_GSK:0.6443610836)49:0.0400831403)48:0.0238759221)41:0.0042340072,(((CUC_Gynostemma_burmanicum:0.0229640362,CUC_Gynostemma_burmanicum_SB16_GSK:0.1942796545)64:0.0306374361,(CUC_Gynostemma_microspermum_GJ058_RNA:0.0623050120,CUC_Gynostemma_microspermum_GSK:0.0553147608)100:0.0186870997)60:0.0538311962,CUC_Gynostemma_yixingense_WGS:0.0000028659)96:0.1941045061)60:0.0441376486,(CUC_Actinostemma_biglandulosum:0.0192956390,CUC_Actinostemma_biglandulosum_RNA:0.0584486734)100:0.3010769422)100:0.2191764524,(((BEG_Begonia_petasitifolia:0.0716143188,BEG_Begonia_coptidifolia_WGS:0.2217693306)100:0.3120188835,(DAT_Datisca_cannabina:0.0557616595,(DAT_Datisca_glomerata_WGS:0.0000010017,DAT_Datisca_glomerata_leaf_RNA:0.0000010017)100:0.0144052500)100:0.1618596436)69:0.0412094669,TET_Tetrameles_nudiflora:0.2761094033)65:0.0488421505)76:0.0726127406,(COR_Coriaria_nepalensis_RNA:0.0052843926,COR_Coriaria_nepalensis:0.0511084626)100:0.3273649333)78:0.0223923860,(CRN_Corynocarpus_cribbianus:0.0186014041,CRN_Corynocarpus_laevigatus_HS5848_WGS:0.0218453679)100:0.2437018448)100:0.2237596947,ANI_Anisophyllea_purpurascens_GSK:0.0724224015);
(ANI_Anisophyllea_purpurascens_GSK:0.1047414027,(((((BEG_Begonia_coptidifolia_WGS:0.0358854922,BEG_Begonia_petasitifolia:0.0555667246)100:0.0985155230,((DAT_Datisca_glomerata_WGS:0.0000009953,DAT_Datisca_glomerata_leaf_RNA:0.0000009953)100:0.0261678554,DAT_Datisca_cannabina:0.0434870102)99:0.0415192306)78:0.0097199791,TET_Tetrameles_nudiflora:0.1270225684)48:0.0090317357,((COR_Coriaria_nepalensis:0.0109103189,COR_Coriaria_nepalensis_RNA:0.0104320451)99:0.1018083837,CRN_Corynocarpus_laevigatus_HS5848_WGS:0.0895167334)72:0.0133284940)56:0.0044521454,((CUC_Actinostemma_biglandulosum_RNA:0.0923356838,((CUC_Gerrardanthus_macrorhizus_RNA:0.0555027850,CUC_Gerrardanthus_macrorhizus_SB22_GSK:0.0446168629)97:0.0185525319,CUC_Siolmatra_pentaphylla_WGS:0.0597650956)80:0.0106675757)70:0.0050447414,(((((((((((CUC_Apodanthera_mathewsii_HS5725_WGS:0.0138573419,CUC_Wilbrandia_hibiscoides_1_WGS:0.0241252864)92:0.0049316700,((CUC_Dendrosicyos_socotranus_HS5731_WGS:0.0000027548,CUC_Dendrosicyos_socotranus_SB25_GSK:0.0000009953)75:0.0000029725,CUC_Dendrosicyos_socotranus:0.0242517332)99:0.0138485230)100:0.0215267545,CUC_Bambekea_racemosa_HS5726_WGS:0.0151353779)99:0.0089821334,((((CUC_Benincasa_hispida_RNA:0.0149803752,(CUC_Citrullus_amarus_WGS:0.0000009953,CUC_Citrullus_lanatus_1_WGS:0.0000009953)100:0.0156631147)94:0.0059681481,((CUC_Lagenaria_siceraria_GJ113_RNA:0.0000009953,CUC_Lagenaria_siceraria_var_siceraria_WGS:0.0023993350)100:0.0112346919,(((CUC_Cucumis_hystrix_RNA:0.0000009953,CUC_Cucumis_hystrix_WGS:0.0000009953)100:0.0206364023,(CUC_Cucumis_melo_RNA:0.0000009953,CUC_Cucumis_melo_subsp_melo_WGS:0.0000028906)100:0.0111371886)98:0.0013786268,CUC_Cucumis_omissus_HS5733_WGS:0.0146408600)100:0.0239058837)93:0.0017564941)73:0.0014252014,(CUC_Lemurosicyos_variegata_HS0262_WGS:0.0343806646,CUC_Raphidiocystis_welwitschii_HS5553_WGS:0.0137390192)86:0.0154506035)92:0.0078753971,(((CUC_Cionosicys_macranthus:0.0094313267,CUC_Cionosicys_macranthus_RNA:0.0066257221)95:0.0047504454,CUC_Cionosicys_macranthus_HS2657_GSK:0.0492814688)93:0.0044436619,CUC_Cucurbita_digitata_GSK:0.0374547943)100:0.0133103920)86:0.0032281321)78:0.0016118862,((CUC_Trichosanthes_pilosa_1_RNA:0.0000009953,CUC_Trichosanthes_baviensis_SYS319_GSK:0.0131375340)100:0.0126347427,CUC_Herpetospermum_pedunculosum_RNA:0.0107018516)95:0.0017246459)76:0.0023003193,(CUC_Bryonia_dioica_RNA:0.0191793692,CUC_Herpetospermum_pedunculosum_SB13_GSK:0.0519178071)50:0.0146624020)98:0.0182617983,((CUC_Momordica_foetida_GSK:0.0000009953,CUC_Momordica_foetida_RNA:0.0021038533)100:0.0210706294,CUC_Momordica_sessilifolia_HS2565_GSK:0.0464129480)100:0.0206622634)93:0.0033829123,(((CUC_Telfairia_occidentalis_WGS:0.0163442227,CUC_Telfairia_occidentalis_RNA:0.0000009953)98:0.0021598578,(CUC_Telfairia_pedata_RNA:0.0000024900,CUC_Telfairia_pedata:0.0115635646)98:0.0058083469)99:0.0090810140,CUC_Ampelosicyos_humblotii_SB12_GSK:0.0042172141)99:0.0216833813)97:0.0061446096,(CUC_Indofevillea_khasiana_RNA:0.0000009953,(CUC_Indofevillea_khasiana:0.0021774075,CUC_Indofevillea_khasiana_SYS066_GSK:0.0210774214)75:0.0000009953)100:0.0188562231)58:0.0022177873,((CUC_Siraitia_grosvenorii_1_RNA:0.0024341664,CUC_Siraitia_grosvenorii_WGS:0.0000009953)100:0.0202813952,(CUC_Baijiania_yunnanensis_HS2656_GSK:0.0056651986,(CUC_Baijiania_yunnanensis:0.0000009953,CUC_Baijiania_yunnanensis_RNA:0.0000009953)76:0.0000024007)100:0.0268763472)86:0.0030989650)100:0.0294174404,((CUC_Cyclantheropsis_parviflora_1_RNA:0.0548420664,(CUC_Fevillea_cordifolia_WGS:0.0082445641,CUC_Fevillea_pedatifolia_GSK:0.0611539192)100:0.0307606520)99:0.0204481605,(((CUC_Gynostemma_burmanicum:0.0000025603,(CUC_Gynostemma_microspermum_GJ058_RNA:0.0018784598,CUC_Gynostemma_microspermum_GSK:0.0356421823)95:0.0061416489)93:0.0196379418,CUC_Gynostemma_yixingense_WGS:0.0012455161)89:0.0056238395,CUC_Gynostemma_burmanicum_SB16_GSK:0.0509059213)100:0.0531236354)77:0.0039306582)49:0.0029043019)100:0.0983249271)82:0.0579021990,CRN_Corynocarpus_cribbianus:0.5182944086);
(ANI_Anisophyllea_purpurascens_GSK:0.2383997327,(BEG_Begonia_coptidifolia_WGS:0.0356904064,BEG_Begonia_petasitifolia:0.0228942025)100:0.1948490911,(((COR_Coriaria_nepalensis_RNA:0.0000010000,COR_Coriaria_nepalensis:0.0000010000)100:0.0795077178,(CRN_Corynocarpus_laevigatus_HS5848_WGS:0.0020604766,CRN_Corynocarpus_cribbianus:0.0131999611)100:0.0869726851)95:0.0221208978,((((DAT_Datisca_glomerata_WGS:0.0000010000,DAT_Datisca_glomerata_leaf_RNA:0.0000010000)100:0.0158539120,DAT_Datisca_cannabina:0.0535424193)98:0.0250571343,(((((((CUC_Indofevillea_khasiana_RNA:0.0000028489,CUC_Indofevillea_khasiana:0.0099164501)99:0.0128266153,(((((((((CUC_Benincasa_hispida_RNA:0.0051774483,CUC_Benincasa_hispida:0.0000020092)97:0.0213127755,(CUC_Bambekea_racemosa_HS5726_WGS:0.0198360987,(((CUC_Dendrosicyos_socotranus:0.0000010000,CUC_Dendrosicyos_socotranus_HS5731_WGS:0.0000010000)52:0.0000010000,CUC_Dendrosicyos_socotranus_SB25_GSK:0.0000010000)97:0.0188548908,(CUC_Wilbrandia_hibiscoides_1_WGS:0.0113619337,CUC_Apodanthera_mathewsii_HS5725_WGS:0.0222375731)98:0.0316731965)98:0.0352880235)97:0.0280020433)58:0.0000025656,(CUC_Citrullus_lanatus_1_WGS:0.0000027693,CUC_Citrullus_amarus_WGS:0.0000010000)100:0.0417419695)67:0.0144267865,((CUC_Lagenaria_siceraria_GJ113_RNA:0.0000026489,(CUC_Lagenaria_siceraria_var_siceraria_WGS:0.0054720267,CUC_Lemurosicyos_variegata_HS0262_WGS:0.0422313674)93:0.0296169082)66:0.0114442345,(((CUC_Cucumis_melo_RNA:0.0000025724,CUC_Cucumis_omissus_HS5733_WGS:0.0273637517)33:0.0000026466,CUC_Cucumis_melo_subsp_melo_WGS:0.0000010000)61:0.0042494067,(CUC_Cucumis_hystrix_RNA:0.0000025709,CUC_Cucumis_hystrix_WGS:0.0052880535)100:0.0173463619)69:0.0057061269)69:0.0136405361)62:0.0068753751,(((CUC_Bryonia_dioica_RNA:0.0000010000,CUC_Bryonia_marmorata:0.0000010000)76:0.0000024266,CUC_Bryonia_marmorata_SB24_GSK:0.0000022571)98:0.0351087673,CUC_Sicyos_edulis_SB09_GSK:0.1192155711)64:0.0047313711)11:0.0000022089,((CUC_Trichosanthes_pilosa:0.0063119777,CUC_Trichosanthes_pilosa_1_RNA:0.0000010000)99:0.0136704154,((CUC_Herpetospermum_pedunculosum:0.0508932384,CUC_Herpetospermum_pedunculosum_SB13_GSK:0.0000010000)75:0.0000029617,CUC_Herpetospermum_pedunculosum_RNA:0.0000010000)100:0.0445909260)78:0.0095401288)61:0.0045095074,(((CUC_Cionosicys_macranthus_RNA:0.0000010000,CUC_Cionosicys_macranthus:0.0049310929)97:0.0134557515,CUC_Cionosicys_macranthus_HS2657_GSK:0.1263407640)60:0.0086279145,CUC_Cucurbita_digitata_GSK:0.0467955344)33:0.0000029962)66:0.0037740485,((CUC_Telfairia_occidentalis_RNA:0.0000010000,CUC_Telfairia_occidentalis_WGS:0.0000010000)99:0.0085082686,(CUC_Telfairia_pedata_RNA:0.0000010000,CUC_Telfairia_pedata:0.0111797789)95:0.0042728090)100:0.0313269523)88:0.0119023269,(CUC_Momordica_peteri:0.0213580632,(CUC_Momordica_sessilifolia_HS2565_GSK:0.0656651648,(CUC_Momordica_foetida_GSK:0.0000010000,CUC_Momordica_foetida_RNA:0.0047973664)100:0.0237944053)98:0.0124745116)100:0.0290469874)98:0.0099904006)98:0.0108707373,(CUC_Siraitia_grosvenorii_1_RNA:0.0000010000,CUC_Siraitia_grosvenorii_WGS:0.0000010000)100:0.0289503267)96:0.0038720440,((CUC_Baijiania_yunnanensis:0.0000010000,CUC_Baijiania_yunnanensis_HS2656_GSK:0.0000010000)100:0.0041811768,CUC_Baijiania_yunnanensis_RNA:0.0000020312)100:0.0425546775)99:0.0330358544,(CUC_Actinostemma_biglandulosum_RNA:0.0103826711,CUC_Actinostemma_biglandulosum:0.0000010000)100:0.0584519503)89:0.0069213091,(((CUC_Cyclantheropsis_parviflora:0.0112767769,CUC_Cyclantheropsis_parviflora_1_RNA:0.0041622540)100:0.0574326150,((CUC_Gerrardanthus_macrorhizus_RNA:0.0000021052,CUC_Gerrardanthus_macrorhizus:0.0828952514)85:0.0000027674,(CUC_Indofevillea_khasiana_SYS066_GSK:0.1342609295,(CUC_Raphidiocystis_welwitschii_HS5553_WGS:0.1296560312,CUC_Trichosanthes_baviensis_SYS319_GSK:0.4418892884)96:0.1259098104)91:0.1389610705)54:0.0607957656)47:0.0145654141,((CUC_Fevillea_cordifolia_WGS:0.0000025643,CUC_Fevillea_pedatifolia_GSK:0.0000026353)96:0.0740735544,CUC_Siolmatra_pentaphylla_WGS:0.0398190479)53:0.0000022476)87:0.0218679136)78:0.0054553244,((((CUC_Gynostemma_burmanicum:0.0000010000,CUC_Gynostemma_burmanicum_SB16_GSK:0.0807201124)75:0.0000010000,CUC_Gynostemma_microspermum_GJ058_RNA:0.0000010000)92:0.0096138665,CUC_Gynostemma_microspermum_GSK:0.0507849928)93:0.0073444979,CUC_Gynostemma_yixingense_WGS:0.0140243469)94:0.0272424923)100:0.1048948051)84:0.0245374665,TET_Tetrameles_nudiflora:0.1664855927)86:0.0105009940)87:0.0233724579);
(ANI_Anisophyllea_cinnamomoides:0.0248490098,ANI_Anisophyllea_purpurascens_GSK:0.0193513793,((BEG_Begonia_coptidifolia_WGS:0.1068723773,BEG_Begonia_petasitifolia:0.0750900145)100:0.0929881775,((CRN_Corynocarpus_laevigatus_HS5848_WGS:0.0383283178,CRN_Corynocarpus_cribbianus:0.3398362414)99:0.0713911979,((((DAT_Datisca_cannabina:0.0231459405,(DAT_Datisca_glomerata_WGS:0.0000024590,DAT_Datisca_glomerata_leaf_RNA:0.0000010037)100:0.0227692959)100:0.0699239958,TET_Tetrameles_nudiflora:0.0993841565)95:0.0174442510,(COR_Coriaria_nepalensis:0.0000010037,COR_Coriaria_nepalensis_RNA:0.0000010037)100:0.1489052781)61:0.0106999539,((((CUC_Actinostemma_biglandulosum_RNA:0.0770024223,(CUC_Gynostemma_burmanicum:0.0064872816,CUC_Gynostemma_yixingense_WGS:0.0089172305)100:0.0592390417)44:0.0050990294,((((CUC_Cyclantheropsis_parviflora_1_RNA:0.0049814950,CUC_Cyclantheropsis_parviflora:0.0048919067)98:0.0111885072,CUC_Cyclantheropsis_parviflora_SB11_GSK:0.0981361569)53:0.0437947080,(CUC_Fevillea_cordifolia_WGS:0.0189061804,CUC_Fevillea_pedatifolia_GSK:0.0142727774)100:0.0360842905)50:0.0116691589,(CUC_Gerrardanthus_macrorhizus:0.1033892784,CUC_Gerrardanthus_macrorhizus_SB22_GSK:0.0277679959)53:0.1045313309)28:0.0149523893)12:0.0036686730,((((((((((CUC_Dendrosicyos_socotranus_HS5731_WGS:0.0000027337,CUC_Dendrosicyos_socotranus:0.0000010037)100:0.0008274980,CUC_Dendrosicyos_socotranus_SB25_GSK:0.0450993341)100:0.0125482215,CUC_Wilbrandia_hibiscoides_1_WGS:0.0177030003)100:0.0154248418,CUC_Bambekea_racemosa_HS5726_WGS:0.0100972361)100:0.0111427110,((CUC_Cionosicys_macranthus_RNA:0.0081609036,(CUC_Cucurbita_digitata_GSK:0.0433897396,CUC_Cionosicys_macranthus_HS2657_GSK:0.0492916736)100:0.0616820009)75:0.0133110494,(((CUC_Citrullus_lanatus_1_WGS:0.0249438512,CUC_Raphidiocystis_welwitschii_HS5553_WGS:0.0411082534)79:0.0020678577,((((CUC_Cucumis_hystrix_RNA:0.0008671656,CUC_Cucumis_hystrix_WGS:0.0561093315)76:0.0135309471,(CUC_Cucumis_melo_RNA:0.0008605125,CUC_Cucumis_melo_subsp_melo_WGS:0.0000010037)100:0.0139062239)75:0.0055857549,CUC_Cucumis_omissus_HS5733_WGS:0.0039151335)76:0.0323053901,CUC_Benincasa_hispida_RNA:0.0239939738)71:0.0030416078)65:0.0032889969,(CUC_Lagenaria_siceraria_GJ113_RNA:0.0000010037,CUC_Lagenaria_siceraria_var_siceraria_WGS:0.0008609266)100:0.0149357836)75:0.0084385741)100:0.0094127256)99:0.0071972961,(CUC_Bryonia_dioica_RNA:0.0000021436,CUC_Bryonia_dioica_GSK:0.0098570160)100:0.0424979103)90:0.0033345581,(CUC_Trichosanthes_pilosa_1_RNA:0.0000010037,CUC_Trichosanthes_baviensis_SYS319_GSK:0.0375973879)100:0.0368639300)99:0.0103741198,(((CUC_Telfairia_occidentalis_WGS:0.0000027296,CUC_Telfairia_occidentalis_RNA:0.0197873455)100:0.0092511853,(CUC_Telfairia_pedata_RNA:0.0005810765,CUC_Telfairia_pedata:0.1198587929)92:0.0045388407)100:0.0351542454,(CUC_Momordica_foetida_GSK:0.0498060056,CUC_Momordica_foetida_RNA:0.0113978708)100:0.0486854492)79:0.0026056896)86:0.0053283579,(CUC_Siraitia_grosvenorii_1_RNA:0.0000010037,CUC_Siraitia_grosvenorii_WGS:0.0000010037)100:0.0201948047)99:0.0075244119,((CUC_Baijiania_yunnanensis_RNA:0.0018926266,CUC_Baijiania_yunnanensis:0.0384792016)100:0.0219965601,CUC_Indofevillea_khasiana_RNA:0.0207583546)98:0.0030629042)99:0.0228972420)27:0.0302468367,(((((((CUC_Sicyos_edulis_SB09_GSK:0.0609237024,(CUC_Bryonia_marmorata:0.0000010037,CUC_Bryonia_marmorata_SB24_GSK:0.0000010037)100:0.0787015160)100:0.0414527447,CUC_Benincasa_hispida:0.0504354395)95:0.0045928015,(((((((CUC_Apodanthera_mathewsii_HS5725_WGS:0.0352064342,CUC_Citrullus_amarus_WGS:0.0347320697)78:0.0077464048,((CUC_Trichosanthes_pilosa_SYS242_GSK:0.0000010037,CUC_Trichosanthes_pilosa:0.0026218763)100:0.0233305663,CUC_Cionosicys_macranthus:0.0551389996)96:0.0119786662)59:0.0066094793,((CUC_Herpetospermum_pedunculosum_RNA:0.0008589186,CUC_Herpetospermum_pedunculosum:0.0022712902)99:0.0033403021,CUC_Herpetospermum_pedunculosum_SB13_GSK:0.0047358942)100:0.0319856368)72:0.0097198474,(CUC_Indofevillea_khasiana:0.0281699156,((CUC_Gynostemma_burmanicum_SB16_GSK:0.0041140966,CUC_Gynostemma_microspermum_GJ058_RNA:0.0023168911)99:0.0015906787,CUC_Gynostemma_microspermum_GSK:0.0030569792)100:0.1653912946)91:0.0127575570)69:0.0308492835,CUC_Lemurosicyos_variegata_HS0262_WGS:0.0491744370)100:0.0395228124,(CUC_Momordica_peteri:0.0280770405,CUC_Momordica_sessilifolia_HS2565_GSK:0.0775060546)100:0.0347237271)100:0.0204752153,CUC_Ampelosicyos_humblotii_SB12_GSK:0.0409182361)100:0.0550797308)88:0.0121180311,CUC_Baijiania_yunnanensis_HS2656_GSK:0.0242979933)69:0.0021660548,CUC_Indofevillea_khasiana_SYS066_GSK:0.0139564179)84:0.0248197913,CUC_Actinostemma_biglandulosum:0.0823174581)99:0.0291221711,(CUC_Siolmatra_pentaphylla_WGS:0.1856026935,CUC_Gerrardanthus_macrorhizus_RNA:0.1044878785)28:0.0379923584)27:0.0178735490)100:0.0974174336)61:0.0078082813)55:0.0075959176)100:0.1720724852);
(ANI_Anisophyllea_cinnamomoides:0.0408773158,ANI_Anisophyllea_purpurascens_GSK:0.0228450674,((((CRN_Corynocarpus_cribbianus:0.0307189602,CRN_Corynocarpus_laevigatus_HS5848_WGS:0.0307648245)100:0.0348014246,(COR_Coriaria_nepalensis_RNA:0.0088917629,COR_Coriaria_nepalensis:0.0137265250)100:0.1216807139)98:0.0155398450,(((((((CUC_Actinostemma_biglandulosum_RNA:0.0022152474,CUC_Actinostemma_biglandulosum:0.0186986892)100:0.0425547290,(((CUC_Gynostemma_burmanicum:0.0000009999,(CUC_Gynostemma_microspermum_GJ058_RNA:0.0019784329,CUC_Gynostemma_burmanicum_SB16_GSK:0.0731733093)79:0.0019365604)79:0.0059812936,CUC_Gynostemma_microspermum_GSK:0.0210988903)80:0.0033669578,CUC_Gynostemma_yixingense_WGS:0.0163975955)80:0.0368809671)63:0.0140960940,((((((((CUC_Apodanthera_mathewsii_HS5725_WGS:0.0112272648,CUC_Wilbrandia_hibiscoides_1_WGS:0.0020490608)94:0.0037343598,((CUC_Dendrosicyos_socotranus:0.0000009999,CUC_Dendrosicyos_socotranus_HS5731_WGS:0.0000009999)92:0.0000029568,CUC_Dendrosicyos_socotranus_SB25_GSK:0.0000009999)100:0.0098710262)100:0.0117343891,CUC_Bambekea_racemosa_HS5726_WGS:0.0461731684)80:0.0035349095,((((((((CUC_Cucumis_melo_RNA:0.0018821203,CUC_Cucumis_melo_subsp_melo_WGS:0.0203092637)99:0.0168034115,((CUC_Cucumis_hystrix_RNA:0.0000009999,CUC_Cucumis_hystrix_WGS:0.0018704220)100:0.0135852964,CUC_Cucumis_omissus_HS5733_WGS:0.0191095470)97:0.0027547831)100:0.0132434995,(CUC_Benincasa_hispida_RNA:0.0000020616,CUC_Benincasa_hispida:0.0184059603)100:0.0280509640)68:0.0034926264,((CUC_Citrullus_amarus_WGS:0.0057105431,CUC_Citrullus_lanatus_1_WGS:0.0037318224)100:0.0097335263,(CUC_Lagenaria_siceraria_GJ113_RNA:0.0000009999,CUC_Lagenaria_siceraria_var_siceraria_WGS:0.0000009999)100:0.0082479695)67:0.0018876388)77:0.0000020554,CUC_Raphidiocystis_welwitschii_HS5553_WGS:0.0804614461)51:0.0095885635,((CUC_Cionosicys_macranthus_RNA:0.0000009999,(CUC_Cionosicys_macranthus:0.0171561736,CUC_Cionosicys_macranthus_HS2657_GSK:0.0837433271)72:0.0105937264)71:0.0169122679,CUC_Cucurbita_digitata_GSK:0.0396741737)52:0.0044153936)23:0.0000011420,(CUC_Trichosanthes_baviensis_SYS319_GSK:0.0474076993,CUC_Trichosanthes_pilosa:0.0000027562)73:0.0525782365)40:0.0055482371,((CUC_Trichosanthes_pilosa_1_RNA:0.0080126960,CUC_Trichosanthes_pilosa_SYS242_GSK:0.0226050105)72:0.0085554677,((CUC_Bryonia_dioica_RNA:0.0021060439,(CUC_Bryonia_marmorata:0.0000026518,CUC_Bryonia_marmorata_SB24_GSK:0.1630815284)92:0.0047792001)94:0.0403952124,(CUC_Herpetospermum_pedunculosum_RNA:0.0026104202,(CUC_Herpetospermum_pedunculosum:0.0119734260,CUC_Herpetospermum_pedunculosum_SB13_GSK:0.0000023359)86:0.0226709617)86:0.0269951591)40:0.0069676908)38:0.0025628895)55:0.0019589158)74:0.0087737464,((CUC_Momordica_foetida_GSK:0.0045857588,CUC_Momordica_foetida_RNA:0.0060418007)100:0.0172281625,(CUC_Momordica_peteri:0.0529576239,CUC_Momordica_sessilifolia_HS2565_GSK:0.0409197872)97:0.0025887776)100:0.0186475137)63:0.0017659528,CUC_Ampelosicyos_humblotii_SB12_GSK:0.0386855721)38:0.0023410135,((CUC_Telfairia_occidentalis_RNA:0.0037483847,CUC_Telfairia_occidentalis_WGS:0.0000020168)100:0.0091166443,(CUC_Telfairia_pedata_RNA:0.0000020699,CUC_Telfairia_pedata:0.0530029908)96:0.0080479113)94:0.0186615643)69:0.0059625617,((((CUC_Baijiania_yunnanensis:0.0280298944,CUC_Baijiania_yunnanensis_RNA:0.0018831410)46:0.0000020805,CUC_Baijiania_yunnanensis_HS2656_GSK:0.0060359592)81:0.0115187659,(CUC_Siraitia_grosvenorii_WGS:0.0215287108,CUC_Siraitia_grosvenorii_1_RNA:0.0036711625)85:0.0217576544)17:0.0017346854,((CUC_Indofevillea_khasiana:0.0022153227,CUC_Indofevillea_khasiana_RNA:0.0000021608)100:0.0076006079,CUC_Indofevillea_khasiana_SYS066_GSK:0.0587345243)45:0.0119071765)39:0.0019130447)87:0.0278508119)54:0.0086475804,(CUC_Gerrardanthus_macrorhizus_RNA:0.0153879818,CUC_Gerrardanthus_macrorhizus:0.0328520714)100:0.0400698283)51:0.0036169908,((CUC_Fevillea_cordifolia_WGS:0.0261291353,CUC_Fevillea_pedatifolia_GSK:0.0496366855)98:0.0169580989,CUC_Siolmatra_pentaphylla_WGS:0.1462998219)55:0.0299634929)63:0.0081464234,(CUC_Cyclantheropsis_parviflora:0.0144477544,CUC_Cyclantheropsis_parviflora_1_RNA:0.0229470951)100:0.0598135066)100:0.0638771950,(BEG_Begonia_coptidifolia_WGS:0.0428174201,BEG_Begonia_petasitifolia:0.0336437608)100:0.0913103519)98:0.0156936125)95:0.0032124125,(TET_Tetrameles_nudiflora:0.0772205334,(DAT_Datisca_cannabina:0.0320590289,(DAT_Datisca_glomerata_WGS:0.0000009999,DAT_Datisca_glomerata_leaf_RNA:0.0000009999)100:0.0121749912)100:0.0670683004)97:0.0099599683)100:0.1182717071);
(ANI_Anisophyllea_purpurascens_GSK:0.4661001343,(((BEG_Begonia_coptidifolia_WGS:0.0408516040,BEG_Begonia_petasitifolia:0.0994579083)100:0.2873361313,(((DAT_Datisca_glomerata_leaf_RNA:0.0000021425,DAT_Datisca_glomerata_WGS:0.0091863320)100:0.0355924399,DAT_Datisca_cannabina:0.0510107290)100:0.0902691052,TET_Tetrameles_nudiflora:0.1878812525)86:0.0234435956)48:0.0192222365,((((CUC_Actinostemma_biglandulosum:0.0000010053,CUC_Actinostemma_biglandulosum_RNA:0.0039357212)100:0.1074800702,((((((((((((CUC_Apodanthera_mathewsii_HS5725_WGS:0.0071538477,CUC_Wilbrandia_hibiscoides_1_WGS:0.0147238382)99:0.0112816721,((CUC_Dendrosicyos_socotranus_HS5731_WGS:0.0000022935,CUC_Dendrosicyos_socotranus_SB25_GSK:0.0000010053)95:0.0046822941,CUC_Dendrosicyos_socotranus:0.0507703569)99:0.0316174711)97:0.0170957528,CUC_Bambekea_racemosa_HS5726_WGS:0.0289442115)98:0.0203711021,(((CUC_Benincasa_hispida:0.0000010053,CUC_Benincasa_hispida_RNA:0.0000010053)100:0.0441100364,(((CUC_Lemurosicyos_variegata_HS0262_WGS:0.0317990673,CUC_Raphidiocystis_welwitschii_HS5553_WGS:0.0214524500)98:0.0232008805,(CUC_Citrullus_amarus_WGS:0.0059020415,CUC_Citrullus_lanatus_1_WGS:0.0154416064)100:0.0526895721)93:0.0071313011,((CUC_Cucumis_hystrix_WGS:0.0163839967,CUC_Cucumis_hystrix_RNA:0.0000024746)99:0.0053112968,((CUC_Cucumis_melo_subsp_melo_WGS:0.0000020570,CUC_Cucumis_omissus_HS5733_WGS:0.0580948792)94:0.0185949828,CUC_Cucumis_melo_RNA:0.0039293159)94:0.0107203874)100:0.0316957287)91:0.0020713011)86:0.0029940956,(CUC_Lagenaria_siceraria_GJ113_RNA:0.0000010053,CUC_Lagenaria_siceraria_var_siceraria_WGS:0.0000010053)100:0.0235793706)100:0.0205994599)97:0.0147731715,((CUC_Bryonia_marmorata:0.0000023224,CUC_Bryonia_dioica_GSK:0.1040847060)96:0.0050414939,CUC_Bryonia_dioica_RNA:0.0000021189)99:0.0559694472)75:0.0084349836,((CUC_Sicyos_edulis_SB09_GSK:0.0845394875,((CUC_Trichosanthes_pilosa:0.0099076359,CUC_Trichosanthes_pilosa_1_RNA:0.0000010053)49:0.0000021840,CUC_Trichosanthes_pilosa_SYS242_GSK:0.0134887694)100:0.0330598938)73:0.0047511326,(((CUC_Cionosicys_macranthus:0.0000010053,CUC_Cionosicys_macranthus_RNA:0.0000010053)68:0.0000029426,CUC_Cionosicys_macranthus_HS2657_GSK:0.0000010053)98:0.0173225088,CUC_Cucurbita_digitata_GSK:0.1120560286)98:0.0229550280)65:0.0110078560)50:0.0018702172,((CUC_Herpetospermum_pedunculosum:0.0451717754,CUC_Herpetospermum_pedunculosum_RNA:0.0069046718)42:0.0000021359,CUC_Herpetospermum_pedunculosum_SB13_GSK:0.0918946242)100:0.0632302142)88:0.0097272764,(((CUC_Telfairia_occidentalis_RNA:0.0027168202,CUC_Telfairia_occidentalis_WGS:0.0035379467)99:0.0021698174,(CUC_Telfairia_pedata_RNA:0.0000021773,CUC_Telfairia_pedata:0.0374604004)96:0.0093540671)99:0.0277967292,CUC_Ampelosicyos_humblotii_SB12_GSK:0.0587056655)99:0.0252013136)72:0.0057170503,(CUC_Momordica_peteri:0.0306946021,((CUC_Momordica_foetida_RNA:0.0019813851,CUC_Momordica_foetida_GSK:0.0216023760)99:0.0236660948,CUC_Momordica_sessilifolia_HS2565_GSK:0.1427952127)50:0.0000021110)87:0.0129308991)89:0.0022477700,(CUC_Siraitia_grosvenorii_1_RNA:0.0000010053,CUC_Siraitia_grosvenorii_WGS:0.0290101959)100:0.0267479357)93:0.0060026708,((CUC_Indofevillea_khasiana:0.0000010053,CUC_Indofevillea_khasiana_RNA:0.0000010053)100:0.0030925781,CUC_Indofevillea_khasiana_SYS066_GSK:0.0000024229)100:0.0125178753)84:0.0022881804,((CUC_Baijiania_yunnanensis:0.0049247520,CUC_Baijiania_yunnanensis_HS2656_GSK:0.0229117170)63:0.0000025791,CUC_Baijiania_yunnanensis_RNA:0.0000021415)100:0.0367318819)96:0.0302597653)89:0.0127655215,(CUC_Gerrardanthus_macrorhizus_SB22_GSK:0.0133829252,(((CUC_Gynostemma_burmanicum:0.0000010053,(CUC_Gynostemma_yixingense_WGS:0.0190887200,CUC_Gynostemma_burmanicum_SB16_GSK:0.0034122248)66:0.0000010052)45:0.0000023177,CUC_Gynostemma_microspermum_GJ058_RNA:0.0036717832)98:0.0280211442,CUC_Gynostemma_microspermum_GSK:0.0691701117)99:0.0735458642)66:0.0189909456)52:0.0075821676,((((CUC_Cyclantheropsis_parviflora_1_RNA:0.0194594276,(CUC_Cyclantheropsis_parviflora:0.0301206729,CUC_Cyclantheropsis_parviflora_SB11_GSK:0.1958766523)99:0.0222448189)100:0.0612474911,CUC_Siolmatra_pentaphylla_WGS:0.0506197656)94:0.0142960378,(CUC_Fevillea_pedatifolia_GSK:0.0968130913,CUC_Fevillea_cordifolia_WGS:0.0416743162)100:0.0919214454)85:0.0091428807,(CUC_Gerrardanthus_macrorhizus:0.0455035053,CUC_Gerrardanthus_macrorhizus_RNA:0.0303636638)100:0.0868750001)83:0.0090730727)100:0.1046722231)48:0.0171024733,((CRN_Corynocarpus_cribbianus:0.0435037087,CRN_Corynocarpus_laevigatus_HS5848_WGS:0.0340248534)100:0.0937028917,(COR_Coriaria_nepalensis_RNA:0.0668484036,COR_Coriaria_nepalensis:0.0874764283)100:0.1884019307)93:0.0281757011);
(ANI_Anisophyllea_cinnamomoides:0.0233811171,(((((((CUC_Cyclantheropsis_parviflora_SB11_GSK:0.0241254429,CUC_Cyclantheropsis_parviflora:0.0153611608)100:0.0123922840,CUC_Cyclantheropsis_parviflora_1_RNA:0.0041013574)100:0.0591285428,(CUC_Fevillea_pedatifolia_GSK:0.0082230961,CUC_Fevillea_cordifolia_WGS:0.0151433636)100:0.0286221963)98:0.0084899735,CUC_Siolmatra_pentaphylla_WGS:0.0411442381)76:0.0079803744,((((CUC_Gynostemma_burmanicum_SB16_GSK:0.0234459464,(CUC_Gynostemma_microspermum_GJ058_RNA:0.0000025272,CUC_Gynostemma_burmanicum:0.0040644800)100:0.0018832659)77:0.0000026318,CUC_Gynostemma_microspermum_GSK:0.0146568812)99:0.0039287335,CUC_Gynostemma_yixingense_WGS:0.0084003982)100:0.0407706120,(CUC_Actinostemma_biglandulosum_RNA:0.0000025401,CUC_Actinostemma_biglandulosum:0.0109236580)100:0.0526326479)66:0.0010427886)61:0.0039732909,(((CUC_Baijiania_yunnanensis_RNA:0.0000009976,(CUC_Baijiania_yunnanensis_HS2656_GSK:0.0040409777,CUC_Baijiania_yunnanensis:0.0000009976)98:0.0030453132)100:0.0170454045,(((((CUC_Momordica_sessilifolia_HS2565_GSK:0.0278424943,((CUC_Momordica_foetida_GSK:0.0007461460,CUC_Momordica_foetida_RNA:0.0046649325)100:0.0132504164,CUC_Momordica_peteri:0.0185035002)66:0.0000025506)99:0.0103225852,(CUC_Telfairia_occidentalis_RNA:0.0074791086,(CUC_Telfairia_occidentalis_WGS:0.0230335986,((CUC_Telfairia_pedata:0.0000009976,CUC_Telfairia_pedata_RNA:0.0000022375)96:0.0038289904,CUC_Ampelosicyos_humblotii_SB12_GSK:0.0164007502)68:0.0015338578)66:0.0053187434)97:0.0128631312)62:0.0024884564,(((((((CUC_Apodanthera_mathewsii_HS5725_WGS:0.0065336915,CUC_Wilbrandia_hibiscoides_1_WGS:0.0085534491)98:0.0015604324,(CUC_Dendrosicyos_socotranus_HS5731_WGS:0.0000009976,(CUC_Dendrosicyos_socotranus:0.0030259801,CUC_Dendrosicyos_socotranus_SB25_GSK:0.0242424461)70:0.0000011301)91:0.0142168527)63:0.0080663753,CUC_Bambekea_racemosa_HS5726_WGS:0.0094588040)61:0.0049968068,((((CUC_Citrullus_amarus_WGS:0.0024603965,CUC_Citrullus_lanatus_1_WGS:0.0023947855)100:0.0143939198,(CUC_Lagenaria_siceraria_GJ113_RNA:0.0000009976,CUC_Lagenaria_siceraria_var_siceraria_WGS:0.0000009976)100:0.0158124320)100:0.0073133968,(((CUC_Cucumis_omissus_HS5733_WGS:0.0197926029,(CUC_Cucumis_hystrix_RNA:0.0000009976,CUC_Cucumis_hystrix_WGS:0.0000009976)100:0.0098309602)99:0.0016925450,(CUC_Cucumis_melo_RNA:0.0000009976,CUC_Cucumis_melo_subsp_melo_WGS:0.0009249929)100:0.0165377689)100:0.0178502465,(CUC_Benincasa_hispida:0.0000021449,CUC_Benincasa_hispida_RNA:0.0000020883)100:0.0152766446)86:0.0032306385)96:0.0046313350,(CUC_Lemurosicyos_variegata_HS0262_WGS:0.0059960909,CUC_Raphidiocystis_welwitschii_HS5553_WGS:0.0398085906)94:0.0076374327)100:0.0059984743)38:0.0007738512,((CUC_Cionosicys_macranthus_RNA:0.0002166997,(CUC_Cionosicys_macranthus:0.0000009976,CUC_Cionosicys_macranthus_HS2657_GSK:0.0131150645)100:0.0220821823)100:0.0117789660,CUC_Cucurbita_digitata_GSK:0.0415595711)86:0.0063765186)34:0.0011404273,((CUC_Trichosanthes_pilosa_1_RNA:0.0000027909,CUC_Trichosanthes_pilosa:0.0163054370)100:0.0197303276,((CUC_Bryonia_marmorata:0.0000020331,(CUC_Bryonia_dioica_RNA:0.0000009976,CUC_Bryonia_marmorata_SB24_GSK:0.0323345385)95:0.0030315287)86:0.0028061806,CUC_Bryonia_dioica_GSK:0.0551742452)99:0.0218059296)34:0.0015064981)39:0.0023477683,((CUC_Herpetospermum_pedunculosum_RNA:0.0032182415,CUC_Herpetospermum_pedunculosum:0.0043909422)100:0.0182419723,CUC_Sicyos_edulis_SB09_GSK:0.0671009415)55:0.0034249222)100:0.0178370207)100:0.0085966527,(CUC_Siraitia_grosvenorii_1_RNA:0.0020683720,CUC_Siraitia_grosvenorii_WGS:0.0018206156)100:0.0232019748)97:0.0043497845,((CUC_Indofevillea_khasiana_RNA:0.0026447684,CUC_Indofevillea_khasiana:0.0045585976)97:0.0082517535,CUC_Indofevillea_khasiana_SYS066_GSK:0.0037537931)100:0.0101044539)88:0.0020306092)99:0.0097546832,(CUC_Gerrardanthus_macrorhizus_RNA:0.0293982525,CUC_Gerrardanthus_macrorhizus:0.0188905373)100:0.0255503055)67:0.0011948235)100:0.0931992356,((TET_Tetrameles_nudiflora:0.1022724110,((DAT_Datisca_cannabina:0.0482037005,(DAT_Datisca_glomerata_WGS:0.0000009976,DAT_Datisca_glomerata_leaf_RNA:0.0000009976)100:0.0243752672)100:0.0671640981,(BEG_Begonia_petasitifolia:0.0270844304,BEG_Begonia_coptidifolia_WGS:0.0534923409)100:0.1031171390)91:0.0149748453)87:0.0248260306,((CRN_Corynocarpus_laevigatus_HS5848_WGS:0.0253804826,CRN_Corynocarpus_cribbianus:0.0226052656)100:0.0512517952,(COR_Coriaria_nepalensis_RNA:0.0029678956,COR_Coriaria_nepalensis:0.0019326319)100:0.1057289279)99:0.0271188253)71:0.0103810266)100:0.1453763031,ANI_Anisophyllea_purpurascens_GSK:0.0031520264);
(ANI_Anisophyllea_cinnamomoides:0.0358347052,ANI_Anisophyllea_purpurascens_GSK:0.0191822667,(((DAT_Datisca_cannabina:0.0101188671,(DAT_Datisca_glomerata_WGS:0.0000010040,DAT_Datisca_glomerata_leaf_RNA:0.0000010040)100:0.0242910997)100:0.1097977616,((CRN_Corynocarpus_cribbianus:0.1995152922,(TET_Tetrameles_nudiflora:0.1483837512,(BEG_Begonia_coptidifolia_WGS:0.0325120494,BEG_Begonia_petasitifolia:0.0952946368)100:0.2102383168)61:0.0212207674)45:0.0056655504,((COR_Coriaria_nepalensis:0.0023457202,COR_Coriaria_nepalensis_RNA:0.0031394511)100:0.1752518748,CRN_Corynocarpus_laevigatus_HS5848_WGS:0.0921334656)73:0.0336948521)66:0.0066793427)96:0.0374272700,(((((CUC_Actinostemma_biglandulosum:0.0000010040,CUC_Actinostemma_biglandulosum_RNA:0.0092310899)100:0.0796952868,(((((((((((CUC_Apodanthera_mathewsii_HS5725_WGS:0.0124087475,CUC_Wilbrandia_hibiscoides_1_WGS:0.0013644755)96:0.0040333970,(CUC_Dendrosicyos_socotranus_HS5731_WGS:0.0000010040,(CUC_Dendrosicyos_socotranus_SB25_GSK:0.0015569113,CUC_Dendrosicyos_socotranus:0.0017122420)73:0.0000010039)100:0.0126351124)99:0.0057204398,CUC_Bambekea_racemosa_HS5726_WGS:0.0226390838)100:0.0134706064,(((((CUC_Benincasa_hispida_RNA:0.0000010040,CUC_Benincasa_hispida:0.0067599912)100:0.0206384417,(CUC_Lemurosicyos_variegata_HS0262_WGS:0.0209437235,CUC_Raphidiocystis_welwitschii_HS5553_WGS:0.0361613831)93:0.0089981844)56:0.0000023101,((CUC_Lagenaria_siceraria_GJ113_RNA:0.0000010040,CUC_Lagenaria_siceraria_var_siceraria_WGS:0.0000010040)100:0.0167510295,(((CUC_Cucumis_melo_RNA:0.0013054891,CUC_Cucumis_melo_subsp_melo_WGS:0.0014226220)100:0.0184542386,(CUC_Cucumis_hystrix_RNA:0.0000010040,CUC_Cucumis_hystrix_WGS:0.0042323192)100:0.0115158827)97:0.0019935507,CUC_Cucumis_omissus_HS5733_WGS:0.0259067439)100:0.0124600621)68:0.0022962815)70:0.0032243496,(CUC_Citrullus_lanatus_1_WGS:0.0065437867,CUC_Citrullus_amarus_WGS:0.0100458202)100:0.0171548692)100:0.0118772688,((CUC_Cionosicys_macranthus:0.0000010040,(CUC_Cionosicys_macranthus_RNA:0.0000010040,CUC_Cionosicys_macranthus_HS2657_GSK:0.0000010040)49:0.0000010039)100:0.0129212329,CUC_Cucurbita_digitata_GSK:0.0294426580)99:0.0114442641)91:0.0036722721)91:0.0019799078,(((CUC_Herpetospermum_pedunculosum:0.0134713274,CUC_Herpetospermum_pedunculosum_RNA:0.0000010040)99:0.0015644868,CUC_Herpetospermum_pedunculosum_SB13_GSK:0.0000010040)100:0.0192292896,(CUC_Bryonia_dioica_RNA:0.0030510252,CUC_Bryonia_marmorata:0.0038994200)100:0.0465891981)91:0.0147036282)71:0.0046944513,((CUC_Trichosanthes_pilosa:0.0000010040,CUC_Trichosanthes_pilosa_1_RNA:0.0000010040)98:0.0287975373,CUC_Sicyos_edulis_SB09_GSK:0.0765668463)71:0.0054388204)100:0.0134007882,(((CUC_Telfairia_occidentalis_WGS:0.0154546073,CUC_Telfairia_pedata_RNA:0.0068424845)100:0.0100569439,CUC_Telfairia_pedata:0.0814577559)85:0.0142360623,CUC_Ampelosicyos_humblotii_SB12_GSK:0.0093102817)95:0.0092762903)91:0.0070644367,(CUC_Siraitia_grosvenorii_WGS:0.0000010040,CUC_Siraitia_grosvenorii_1_RNA:0.0000010040)100:0.0199810628)55:0.0000025900,((CUC_Momordica_peteri:0.0273681865,CUC_Momordica_sessilifolia_HS2565_GSK:0.0417719760)95:0.0052834307,(CUC_Momordica_foetida_GSK:0.0000010040,CUC_Momordica_foetida_RNA:0.0015802196)100:0.0334271509)100:0.0186616023)100:0.0127927372,((CUC_Indofevillea_khasiana:0.0155156733,CUC_Indofevillea_khasiana_RNA:0.0000010040)75:0.0000010039,CUC_Indofevillea_khasiana_SYS066_GSK:0.0047241338)100:0.0303127595)86:0.0046388351,(CUC_Baijiania_yunnanensis:0.0200240460,CUC_Baijiania_yunnanensis_HS2656_GSK:0.0000010040)99:0.0301303351)93:0.0158045834)83:0.0078287543,(CUC_Gerrardanthus_macrorhizus_RNA:0.0333473128,CUC_Gerrardanthus_macrorhizus:0.1545458793)96:0.1261776381)88:0.0063796471,(((CUC_Gynostemma_burmanicum:0.0032867694,(CUC_Gynostemma_burmanicum_SB16_GSK:0.0000010040,CUC_Gynostemma_microspermum_GSK:0.0000010040)94:0.0035559956)99:0.0128034043,CUC_Gynostemma_yixingense_WGS:0.0131583784)100:0.0577654582,CUC_Siolmatra_pentaphylla_WGS:0.0543573375)88:0.0091346527)72:0.0143932700,((CUC_Cyclantheropsis_parviflora_1_RNA:0.0023811237,CUC_Cyclantheropsis_parviflora:0.0494075219)100:0.0587332975,(CUC_Fevillea_cordifolia_WGS:0.0069414980,CUC_Fevillea_pedatifolia_GSK:0.0027185576)100:0.0299257432)97:0.0130230766)100:0.1221231532)100:0.1672952643);
(ANI_Anisophyllea_cinnamomoides:0.0347323325,ANI_Anisophyllea_purpurascens_GSK:0.0283151852,((BEG_Begonia_coptidifolia_WGS:0.0274829072,BEG_Begonia_petasitifolia:0.0596399917)100:0.2476067673,(((COR_Coriaria_nepalensis_RNA:0.0042462850,COR_Coriaria_nepalensis:0.0012402235)100:0.1390328146,CRN_Corynocarpus_cribbianus:0.8390181041)73:0.0623359412,((CRN_Corynocarpus_laevigatus_HS5848_WGS:0.1099478633,((CUC_Actinostemma_biglandulosum:0.0043684603,CUC_Actinostemma_biglandulosum_RNA:0.0021987286)100:0.0835985370,((((CUC_Gerrardanthus_macrorhizus_RNA:0.0165625269,CUC_Gerrardanthus_macrorhizus:0.0265766343)100:0.0566104406,((CUC_Cyclantheropsis_parviflora:0.0046840362,CUC_Cyclantheropsis_parviflora_1_RNA:0.0078635124)100:0.0781905078,(CUC_Fevillea_cordifolia_WGS:0.0086579685,CUC_Fevillea_pedatifolia_GSK:0.0136902976)100:0.0594898913)99:0.0286930483)71:0.0080996837,CUC_Siolmatra_pentaphylla_WGS:0.0892531998)94:0.0144080931,((((((((((((CUC_Apodanthera_mathewsii_HS5725_WGS:0.0090411749,CUC_Wilbrandia_hibiscoides_1_WGS:0.0108188599)100:0.0175665956,((CUC_Dendrosicyos_socotranus:0.0039433490,CUC_Dendrosicyos_socotranus_SB25_GSK:0.0105368512)93:0.0019649231,CUC_Dendrosicyos_socotranus_HS5731_WGS:0.0017891365)100:0.0265810749)99:0.0073254200,CUC_Bambekea_racemosa_HS5726_WGS:0.0192930923)100:0.0263623580,(((CUC_Cionosicys_macranthus:0.0107539708,CUC_Cionosicys_macranthus_RNA:0.0006681325)100:0.0165099975,CUC_Cucurbita_digitata_GSK:0.0266062456)100:0.0148806212,(((((CUC_Citrullus_amarus_WGS:0.0039090885,CUC_Citrullus_lanatus_1_WGS:0.0091055421)100:0.0367240870,(CUC_Lagenaria_siceraria_GJ113_RNA:0.0000026290,CUC_Lagenaria_siceraria_var_siceraria_WGS:0.0152637182)97:0.0156725606)72:0.0030446062,(CUC_Benincasa_hispida:0.0014728991,CUC_Benincasa_hispida_RNA:0.0000027683)100:0.0380138243)33:0.0012636158,(CUC_Lemurosicyos_variegata_HS0262_WGS:0.0220714824,CUC_Raphidiocystis_welwitschii_HS5553_WGS:0.0341906275)99:0.0102743528)47:0.0014229588,((CUC_Cucumis_hystrix_RNA:0.0000025916,CUC_Cucumis_hystrix_WGS:0.0472198327)100:0.0179087625,((CUC_Cucumis_melo_RNA:0.0000020627,CUC_Cucumis_melo_subsp_melo_WGS:0.0103084470)94:0.0073712434,CUC_Cucumis_omissus_HS5733_WGS:0.0255163446)98:0.0008924980)100:0.0182559963)100:0.0271368834)33:0.0010946412)93:0.0086262064,((CUC_Herpetospermum_pedunculosum:0.0058702817,CUC_Herpetospermum_pedunculosum_RNA:0.0043121598)99:0.0054597446,CUC_Herpetospermum_pedunculosum_SB13_GSK:0.0000027317)100:0.0363082725)82:0.0053614956,(CUC_Trichosanthes_pilosa:0.0259763064,(CUC_Trichosanthes_pilosa_1_RNA:0.0092488445,(CUC_Trichosanthes_baviensis_SYS319_GSK:0.0404223972,CUC_Trichosanthes_pilosa_SYS242_GSK:0.0479036210)94:0.0145767696)94:0.0152768912)99:0.0196142187)62:0.0028846386,(CUC_Bryonia_dioica_RNA:0.0018583214,(CUC_Bryonia_marmorata:0.0000010000,CUC_Bryonia_marmorata_SB24_GSK:0.0333574463)100:0.0143304510)100:0.0835286783)99:0.0124372397,(((CUC_Telfairia_occidentalis_RNA:0.0065428203,CUC_Telfairia_occidentalis_WGS:0.0135183033)99:0.0050891792,(CUC_Telfairia_pedata:0.0176253667,CUC_Telfairia_pedata_RNA:0.0000027673)100:0.0103458611)100:0.0221139195,CUC_Ampelosicyos_humblotii_SB12_GSK:0.0293691288)100:0.0167202862)100:0.0141905603,((CUC_Siraitia_grosvenorii_1_RNA:0.0000010000,CUC_Siraitia_grosvenorii_WGS:0.0000010000)100:0.0332686240,((CUC_Momordica_foetida_GSK:0.0000010000,CUC_Momordica_foetida_RNA:0.0000010000)100:0.0299093555,(CUC_Momordica_peteri:0.0609704882,CUC_Momordica_sessilifolia_HS2565_GSK:0.0847334652)93:0.0100624040)100:0.0283533845)96:0.0024204505)100:0.0103400251,((CUC_Baijiania_yunnanensis:0.0026378728,CUC_Baijiania_yunnanensis_HS2656_GSK:0.0012954418)100:0.0101150805,CUC_Baijiania_yunnanensis_RNA:0.0000024543)100:0.0415507705)95:0.0072761143,((CUC_Indofevillea_khasiana:0.0000021784,CUC_Indofevillea_khasiana_SYS066_GSK:0.0000010000)100:0.0129382808,CUC_Indofevillea_khasiana_RNA:0.0036766953)100:0.0226909822)100:0.0301542319,((((CUC_Gynostemma_burmanicum:0.0009986110,CUC_Gynostemma_burmanicum_SB16_GSK:0.0878326779)96:0.0095949181,CUC_Gynostemma_microspermum_GJ058_RNA:0.0123599416)89:0.0011574182,CUC_Gynostemma_microspermum_GSK:0.0034119905)98:0.0083709284,CUC_Gynostemma_yixingense_WGS:0.0057303428)100:0.0614506405)94:0.0087260367)87:0.0163107328)100:0.1097091743)93:0.0192130346,((DAT_Datisca_cannabina:0.0384434199,(DAT_Datisca_glomerata_WGS:0.0048402086,DAT_Datisca_glomerata_leaf_RNA:0.0080341083)99:0.0236014978)100:0.1289826213,TET_Tetrameles_nudiflora:0.1472331900)81:0.0195333941)52:0.0111990562)67:0.0357078861)100:0.2283616274);
(ANI_Anisophyllea_cinnamomoides:0.0135170158,((((COR_Coriaria_nepalensis_RNA:0.0090246117,COR_Coriaria_nepalensis:0.0037486442)100:0.0894196464,(CRN_Corynocarpus_cribbianus:0.0089351684,CRN_Corynocarpus_laevigatus_HS5848_WGS:0.0004235078)100:0.0596483657)100:0.0382698214,(TET_Tetrameles_nudiflora:0.0932662868,((((CUC_Actinostemma_biglandulosum:0.0226526903,CUC_Actinostemma_biglandulosum_RNA:0.0034731459)100:0.0491376083,(((CUC_Baijiania_yunnanensis:0.0000009932,(CUC_Baijiania_yunnanensis_RNA:0.0015461382,CUC_Baijiania_yunnanensis_HS2656_GSK:0.0000009932)80:0.0015470756)100:0.0205696237,((((((((CUC_Apodanthera_mathewsii_HS5725_WGS:0.0040172156,CUC_Wilbrandia_hibiscoides_1_WGS:0.0120208948)100:0.0091369944,((CUC_Dendrosicyos_socotranus:0.0000009932,CUC_Dendrosicyos_socotranus_HS5731_WGS:0.0000009932)74:0.0000009932,CUC_Dendrosicyos_socotranus_SB25_GSK:0.0000009932)100:0.0112386870)98:0.0052879036,CUC_Bambekea_racemosa_HS5726_WGS:0.0094616408)96:0.0159938607,((CUC_Herpetospermum_pedunculosum:0.0000009932,CUC_Herpetospermum_pedunculosum_RNA:0.0000009932)100:0.0210881503,((CUC_Bryonia_dioica_RNA:0.0026257067,CUC_Bryonia_marmorata_SB24_GSK:0.0167577946)64:0.0000028626,CUC_Bryonia_marmorata:0.0000009932)100:0.0336938961)65:0.0050104279)32:0.0000024999,(((CUC_Trichosanthes_baviensis_SYS319_GSK:0.0118452489,((CUC_Trichosanthes_pilosa_1_RNA:0.0044530681,CUC_Trichosanthes_pilosa:0.0062931577)62:0.0000009932,CUC_Trichosanthes_pilosa_SYS242_GSK:0.0000009932)98:0.0149805907)82:0.0044869869,CUC_Sicyos_edulis_SB09_GSK:0.0985222245)33:0.0000023761,(((CUC_Cionosicys_macranthus:0.0000009932,CUC_Cionosicys_macranthus_RNA:0.0000009932)73:0.0000009932,CUC_Cionosicys_macranthus_HS2657_GSK:0.0488625908)74:0.0086557331,CUC_Cucurbita_digitata_GSK:0.0223165226)75:0.0112592723)79:0.0071294705)45:0.0049617444,(((CUC_Benincasa_hispida:0.0000009932,CUC_Benincasa_hispida_RNA:0.0000009932)100:0.0106514014,(((CUC_Citrullus_amarus_WGS:0.0000009932,CUC_Citrullus_lanatus_1_WGS:0.0026093527)100:0.0173422358,(CUC_Lagenaria_siceraria_GJ113_RNA:0.0000009932,CUC_Lagenaria_siceraria_var_siceraria_WGS:0.0000009932)100:0.0154011681)99:0.0085888546,((((CUC_Cucumis_hystrix_RNA:0.0000009932,CUC_Cucumis_hystrix_WGS:0.0000009932)100:0.0148778327,(CUC_Cucumis_melo_RNA:0.0000009932,CUC_Cucumis_melo_subsp_melo_WGS:0.0026274564)100:0.0122428683)98:0.0028089824,CUC_Cucumis_omissus_HS5733_WGS:0.0090418288)100:0.0203839552,CUC_Raphidiocystis_welwitschii_HS5553_WGS:0.0292503818)45:0.0016045153)47:0.0060850595)32:0.0028008656,CUC_Lemurosicyos_variegata_HS0262_WGS:0.0132627858)100:0.0168771167)98:0.0076070562,((CUC_Siraitia_grosvenorii_1_RNA:0.0000009932,CUC_Siraitia_grosvenorii_WGS:0.0000009932)100:0.0147896637,(((CUC_Telfairia_occidentalis_RNA:0.0000009932,CUC_Telfairia_occidentalis_WGS:0.0000009932)100:0.0067606228,(CUC_Telfairia_pedata_RNA:0.0017481385,CUC_Telfairia_pedata:0.0000009932)100:0.0035078925)100:0.0112613773,CUC_Ampelosicyos_humblotii_SB12_GSK:0.0255419566)98:0.0083181841)88:0.0038908781)80:0.0002523760,(((CUC_Momordica_foetida_GSK:0.0065849451,CUC_Momordica_foetida_RNA:0.0000009932)100:0.0058525444,CUC_Momordica_sessilifolia_HS2565_GSK:0.0357627667)98:0.0108393408,CUC_Momordica_peteri:0.0291322880)100:0.0160965327)84:0.0057865006)81:0.0019067538,((CUC_Indofevillea_khasiana_RNA:0.0000009932,CUC_Indofevillea_khasiana:0.0000009932)71:0.0000009932,CUC_Indofevillea_khasiana_SYS066_GSK:0.0610292149)100:0.0235460834)99:0.0115868120)98:0.0045592044,((((CUC_Cyclantheropsis_parviflora:0.0091761686,CUC_Cyclantheropsis_parviflora_SB11_GSK:0.0370568167)100:0.0088175906,CUC_Cyclantheropsis_parviflora_1_RNA:0.0020513047)100:0.0544950645,(CUC_Fevillea_pedatifolia_GSK:0.0118881177,CUC_Fevillea_cordifolia_WGS:0.0402809889)100:0.0299728330)99:0.0116591804,((CUC_Gerrardanthus_macrorhizus_RNA:0.0409022569,(CUC_Gerrardanthus_macrorhizus:0.0147186248,CUC_Gerrardanthus_macrorhizus_SB22_GSK:0.1237088590)67:0.0274609596)90:0.0344565316,CUC_Siolmatra_pentaphylla_WGS:0.0750480386)86:0.0024107203)100:0.0117766734)99:0.0131624294,(((CUC_Gynostemma_burmanicum:0.0021350279,CUC_Gynostemma_burmanicum_SB16_GSK:0.0000009932)99:0.0018964957,(CUC_Gynostemma_microspermum_GJ058_RNA:0.0000009932,CUC_Gynostemma_microspermum_GSK:0.0000009932)100:0.0066712772)94:0.0012948130,CUC_Gynostemma_yixingense_WGS:0.0041062824)100:0.0288175730)100:0.0687292348)55:0.0074990310)45:0.0077774865,((BEG_Begonia_coptidifolia_WGS:0.0302802533,BEG_Begonia_petasitifolia:0.0204691544)100:0.1197280286,((DAT_Datisca_glomerata_WGS:0.0000009932,DAT_Datisca_glomerata_leaf_RNA:0.0000009932)100:0.0354224589,DAT_Datisca_cannabina:0.0564475063)100:0.0395657313)56:0.0097562650)100:0.1077421684,ANI_Anisophyllea_purpurascens_GSK:0.0121334251);
(ANI_Anisophyllea_cinnamomoides:0.0196261405,ANI_Anisophyllea_purpurascens_GSK:0.0184204319,(((CRN_Corynocarpus_laevigatus_HS5848_WGS:0.0968166643,(COR_Coriaria_nepalensis_RNA:0.0000010000,COR_Coriaria_nepalensis:0.0000010000)100:0.1571454593)82:0.0306372706,((((DAT_Datisca_cannabina:0.0248700690,(DAT_Datisca_glomerata_WGS:0.0093605739,DAT_Datisca_glomerata_leaf_RNA:0.0064518799)99:0.0095767798)100:0.0977582757,TET_Tetrameles_nudiflora:0.1471593348)78:0.0081587254,(BEG_Begonia_coptidifolia_WGS:0.0440909210,BEG_Begonia_petasitifolia:0.0724434918)100:0.1617263494)46:0.0215008292,((CUC_Actinostemma_biglandulosum:0.0000010000,CUC_Actinostemma_biglandulosum_RNA:0.0000010000)100:0.0761680871,((((((((((((CUC_Herpetospermum_pedunculosum:0.0085904965,(CUC_Herpetospermum_pedunculosum_SB13_GSK:0.0293587407,CUC_Herpetospermum_pedunculosum_RNA:0.0000020929)53:0.0046014419)100:0.0197808869,((((CUC_Apodanthera_mathewsii_HS5725_WGS:0.0039440975,CUC_Wilbrandia_hibiscoides_1_WGS:0.0177858458)100:0.0072637195,(CUC_Dendrosicyos_socotranus:0.0000010000,(CUC_Dendrosicyos_socotranus_HS5731_WGS:0.0000010000,CUC_Dendrosicyos_socotranus_SB25_GSK:0.0809484727)100:0.0013365228)100:0.0165339388)100:0.0112594136,CUC_Bambekea_racemosa_HS5726_WGS:0.0207396620)81:0.0026905173,(((((CUC_Benincasa_hispida:0.0000010000,CUC_Benincasa_hispida_RNA:0.0000010000)100:0.0213608768,(CUC_Cucumis_omissus_HS5733_WGS:0.0099539855,((CUC_Cucumis_melo_RNA:0.0026268414,CUC_Cucumis_melo_subsp_melo_WGS:0.0140913232)100:0.0115469280,(CUC_Cucumis_hystrix_RNA:0.0013182252,CUC_Cucumis_hystrix_WGS:0.0013785585)100:0.0190084156)99:0.0056703780)100:0.0205008686)43:0.0010463991,(CUC_Citrullus_lanatus_1_WGS:0.0013314771,CUC_Citrullus_amarus_WGS:0.0041810697)100:0.0130968806)67:0.0056743427,(CUC_Lagenaria_siceraria_GJ113_RNA:0.0000010000,CUC_Lagenaria_siceraria_var_siceraria_WGS:0.0000010000)100:0.0115859542)43:0.0017594722,(CUC_Lemurosicyos_variegata_HS0262_WGS:0.0106944218,CUC_Raphidiocystis_welwitschii_HS5553_WGS:0.0601587550)99:0.0157018790)100:0.0138507721)89:0.0018088330)88:0.0014124230,(CUC_Bryonia_dioica_RNA:0.0006861178,CUC_Bryonia_marmorata:0.0194482286)100:0.0449414845)96:0.0032121309,(CUC_Trichosanthes_pilosa_1_RNA:0.0070093090,(CUC_Trichosanthes_baviensis_SYS319_GSK:0.0068360947,CUC_Trichosanthes_pilosa:0.0137881050)51:0.0000027990)99:0.0141362152)66:0.0000020613,((((CUC_Cionosicys_macranthus:0.0000010000,CUC_Cionosicys_macranthus_RNA:0.0000010000)58:0.0000010000,CUC_Cionosicys_macranthus_HS2657_GSK:0.0198142650)100:0.0188071478,CUC_Cucurbita_digitata_GSK:0.0263752218)93:0.0103746789,CUC_Sicyos_edulis_SB09_GSK:0.0538085860)95:0.0040996758)97:0.0096356280,(CUC_Ampelosicyos_humblotii_SB12_GSK:0.0202996486,((CUC_Telfairia_occidentalis_RNA:0.0055139103,CUC_Telfairia_occidentalis_WGS:0.0000010000)98:0.0043952113,(CUC_Telfairia_pedata_RNA:0.0000028762,CUC_Telfairia_pedata:0.0419622469)98:0.0071055549)100:0.0170953482)100:0.0113229854)90:0.0044069035,((CUC_Momordica_foetida_GSK:0.0027658640,CUC_Momordica_foetida_RNA:0.0013750312)100:0.0192068059,(CUC_Momordica_peteri:0.0645564612,CUC_Momordica_sessilifolia_HS2565_GSK:0.0396573352)98:0.0260467909)100:0.0215034587)92:0.0054118201,(CUC_Siraitia_grosvenorii_1_RNA:0.0042738128,CUC_Siraitia_grosvenorii_WGS:0.0026383299)100:0.0352033246)99:0.0103955167,((CUC_Indofevillea_khasiana_RNA:0.0044482579,CUC_Indofevillea_khasiana:0.0091517065)99:0.0089611349,CUC_Indofevillea_khasiana_SYS066_GSK:0.0094224970)99:0.0073946854)80:0.0008779140,((CUC_Baijiania_yunnanensis:0.0000010000,CUC_Baijiania_yunnanensis_HS2656_GSK:0.0038496798)77:0.0000010000,CUC_Baijiania_yunnanensis_RNA:0.0000010000)100:0.0258292929)99:0.0253029753,(((CUC_Gynostemma_burmanicum:0.0000024698,(CUC_Gynostemma_burmanicum_SB16_GSK:0.0049599128,CUC_Gynostemma_microspermum_GJ058_RNA:0.0632672885)58:0.0000020069)90:0.0081601358,CUC_Gynostemma_microspermum_GSK:0.0037796546)96:0.0070350941,CUC_Gynostemma_yixingense_WGS:0.0036637950)100:0.0553780844)78:0.0035533776,(((CUC_Fevillea_cordifolia_WGS:0.0058910431,CUC_Fevillea_pedatifolia_GSK:0.0089273195)100:0.0284962743,(CUC_Cyclantheropsis_parviflora_1_RNA:0.0118989240,(CUC_Cyclantheropsis_parviflora:0.0112076083,CUC_Cyclantheropsis_parviflora_SB11_GSK:0.0369383596)100:0.0137518610)100:0.0454717658)88:0.0058246271,((CUC_Gerrardanthus_macrorhizus_RNA:0.0208154953,(CUC_Gerrardanthus_macrorhizus:0.0000028933,CUC_Gerrardanthus_macrorhizus_SB22_GSK:0.0980097753)99:0.0438549790)100:0.0589672068,CUC_Siolmatra_pentaphylla_WGS:0.0486834140)78:0.0081744532)78:0.0057567743)93:0.0045257708)98:0.0611295022)37:0.0118700592)72:0.0682490440,CRN_Corynocarpus_cribbianus:0.5051917626)100:0.0567082708);
(ANI_Anisophyllea_cinnamomoides:0.0316204821,ANI_Anisophyllea_purpurascens_GSK:0.0254085059,(((((BEG_Begonia_coptidifolia_WGS:0.0855072157,BEG_Begonia_petasitifolia:0.0670604664)100:0.1428477903,(DAT_Datisca_cannabina:0.0200593722,(DAT_Datisca_glomerata_WGS:0.0000009993,DAT_Datisca_glomerata_leaf_RNA:0.0000009993)100:0.0196144265)100:0.0918846162)60:0.0135423395,(TET_Tetrameles_nudiflora:0.1681661406,CRN_Corynocarpus_cribbianus:0.7510032034)59:0.0598712834)57:0.0184316409,((CUC_Actinostemma_biglandulosum:0.0000009993,CUC_Actinostemma_biglandulosum_RNA:0.0000009993)100:0.0702665116,((((((((((CUC_Momordica_foetida_GSK:0.0014527873,CUC_Momordica_foetida_RNA:0.0020215301)100:0.0250963841,CUC_Momordica_peteri:0.0233989490)93:0.0054794556,CUC_Momordica_sessilifolia_HS2565_GSK:0.0884770330)100:0.0299204521,(CUC_Ampelosicyos_humblotii_SB12_GSK:0.0167605880,((CUC_Telfairia_occidentalis_WGS:0.0014576386,CUC_Telfairia_occidentalis_RNA:0.0022970613)100:0.0129713898,(CUC_Telfairia_pedata:0.0000009993,CUC_Telfairia_pedata_RNA:0.0014210060)100:0.0113926775)100:0.0131553529)100:0.0188510960)91:0.0009887835,((((((CUC_Apodanthera_mathewsii_HS5725_WGS:0.0052344365,CUC_Wilbrandia_hibiscoides_1_WGS:0.0168915806)86:0.0038346067,((CUC_Dendrosicyos_socotranus:0.0000009993,CUC_Dendrosicyos_socotranus_HS5731_WGS:0.0000009993)86:0.0001025910,CUC_Dendrosicyos_socotranus_SB25_GSK:0.0052120496)100:0.0181458166)100:0.0165223014,CUC_Bambekea_racemosa_HS5726_WGS:0.0153834464)100:0.0107346312,(((((CUC_Benincasa_hispida:0.0007142335,CUC_Benincasa_hispida_RNA:0.0006384064)100:0.0237033400,((CUC_Citrullus_amarus_WGS:0.0076397932,CUC_Citrullus_lanatus_1_WGS:0.0000009993)100:0.0181546822,(CUC_Lagenaria_siceraria_var_siceraria_WGS:0.0006812083,CUC_Lagenaria_siceraria_GJ113_RNA:0.0000009993)100:0.0083136770)97:0.0043944068)85:0.0034769987,(CUC_Lemurosicyos_variegata_HS0262_WGS:0.0182661035,CUC_Raphidiocystis_welwitschii_HS5553_WGS:0.0332935974)99:0.0095753339)96:0.0034930649,(((CUC_Cucumis_melo_subsp_melo_WGS:0.0013570500,CUC_Cucumis_melo_RNA:0.0019875835)100:0.0096331283,(CUC_Cucumis_hystrix_RNA:0.0000009993,CUC_Cucumis_hystrix_WGS:0.0006813790)100:0.0142379103)100:0.0015334541,CUC_Cucumis_omissus_HS5733_WGS:0.0084003113)100:0.0357609492)100:0.0088536819,(CUC_Cionosicys_macranthus_RNA:0.0074630067,CUC_Cionosicys_macranthus_HS2657_GSK:0.0247968254)100:0.0245824638)72:0.0012138584)100:0.0073237449,(((CUC_Herpetospermum_pedunculosum:0.0017593706,CUC_Herpetospermum_pedunculosum_SB13_GSK:0.0162203810)99:0.0032034243,CUC_Herpetospermum_pedunculosum_RNA:0.0050355929)100:0.0332447004,(CUC_Bryonia_dioica_RNA:0.0012803579,CUC_Bryonia_marmorata:0.0021286254)100:0.0473482873)97:0.0051681297)96:0.0044167729,((CUC_Cionosicys_macranthus:0.0138199532,CUC_Cucurbita_digitata_GSK:0.0217488118)100:0.0261197637,((CUC_Trichosanthes_pilosa_1_RNA:0.0042646560,CUC_Trichosanthes_pilosa:0.0026338823)100:0.0154254324,CUC_Sicyos_edulis_SB09_GSK:0.0544941521)99:0.0067309141)99:0.0070613120)100:0.0203321798)81:0.0039474029,(CUC_Siraitia_grosvenorii_WGS:0.0028924685,CUC_Siraitia_grosvenorii_1_RNA:0.0000009993)100:0.0201335058)91:0.0085041145,(CUC_Indofevillea_khasiana:0.0006777368,(CUC_Indofevillea_khasiana_RNA:0.0013415332,CUC_Indofevillea_khasiana_SYS066_GSK:0.0164650244)98:0.0006901440)100:0.0257322246)46:0.0072295063,((CUC_Baijiania_yunnanensis:0.0000009993,CUC_Baijiania_yunnanensis_HS2656_GSK:0.0000009993)99:0.0028097914,CUC_Baijiania_yunnanensis_RNA:0.0041924874)100:0.0368712613)100:0.0361486610,(((CUC_Gynostemma_burmanicum:0.0013756871,CUC_Gynostemma_microspermum_GJ058_RNA:0.0020982542)45:0.0000009993,(CUC_Gynostemma_burmanicum_SB16_GSK:0.0000009993,CUC_Gynostemma_microspermum_GSK:0.0000009993)100:0.0036246570)100:0.0093415648,CUC_Gynostemma_yixingense_WGS:0.0100544255)100:0.0569460746)60:0.0052010373,(((CUC_Gerrardanthus_macrorhizus:0.0000009993,CUC_Gerrardanthus_macrorhizus_SB22_GSK:0.0039084103)99:0.0109217649,CUC_Gerrardanthus_macrorhizus_RNA:0.0243033843)100:0.0649817619,((CUC_Fevillea_cordifolia_WGS:0.0193615264,CUC_Fevillea_pedatifolia_GSK:0.0127785010)100:0.0382991138,((CUC_Cyclantheropsis_parviflora:0.0028979487,CUC_Cyclantheropsis_parviflora_SB11_GSK:0.0189718957)91:0.0031948188,CUC_Cyclantheropsis_parviflora_1_RNA:0.0048368568)100:0.0777718355)98:0.0203962329)97:0.0186037756)59:0.0056283898)98:0.0963185255)49:0.0129658960,(CRN_Corynocarpus_laevigatus_HS5848_WGS:0.1196742480,(COR_Coriaria_nepalensis_RNA:0.0000009993,COR_Coriaria_nepalensis:0.0000009993)100:0.2243903801)96:0.0401925554)100:0.1882232735);
(ANI_Anisophyllea_cinnamomoides:0.0097858461,ANI_Anisophyllea_purpurascens_GSK:0.0330848435,(((((((((CUC_Actinostemma_biglandulosum_RNA:0.0036874451,CUC_Actinostemma_biglandulosum:0.0854967640)100:0.0998519090,(CUC_Fevillea_cordifolia_WGS:0.0370499365,CUC_Fevillea_pedatifolia_GSK:0.0016043788)100:0.0518195573)34:0.0034527360,((CUC_Gerrardanthus_macrorhizus_SB22_GSK:0.0000010000,CUC_Gerrardanthus_macrorhizus:0.0000010000)99:0.0278197611,CUC_Gerrardanthus_macrorhizus_RNA:0.0117823111)100:0.0566458442)38:0.0037649325,(CUC_Cyclantheropsis_parviflora:0.0802263112,CUC_Cyclantheropsis_parviflora_1_RNA:0.0015423925)100:0.0886227440)53:0.0052395764,(((((CUC_Ampelosicyos_humblotii_SB12_GSK:0.0216520917,(((CUC_Telfairia_occidentalis_RNA:0.0000010000,CUC_Telfairia_occidentalis_WGS:0.0000010000)100:0.0116296901,CUC_Telfairia_pedata_RNA:0.0000021574)71:0.0068725886,CUC_Telfairia_pedata:0.0413056270)99:0.0172230268)98:0.0121711309,((((((((CUC_Apodanthera_mathewsii_HS5725_WGS:0.0055678176,CUC_Wilbrandia_hibiscoides_1_WGS:0.0055993959)91:0.0044736463,((CUC_Dendrosicyos_socotranus:0.0339907475,CUC_Dendrosicyos_socotranus_SB25_GSK:0.0822778930)58:0.0000023788,CUC_Dendrosicyos_socotranus_HS5731_WGS:0.0000029736)99:0.0169173736)98:0.0085376810,CUC_Bambekea_racemosa_HS5726_WGS:0.0607188943)99:0.0108907916,(((CUC_Cucumis_omissus_HS5733_WGS:0.0167030439,((CUC_Cucumis_hystrix_RNA:0.0000027906,CUC_Cucumis_hystrix_WGS:0.0000010000)100:0.0085128717,(CUC_Cucumis_melo_RNA:0.0014829830,CUC_Cucumis_melo_subsp_melo_WGS:0.0032438052)100:0.0158077442)84:0.0042582963)100:0.0262610890,(CUC_Benincasa_hispida_RNA:0.0000010000,CUC_Benincasa_hispida:0.1037988986)100:0.0142707484)80:0.0036837217,((CUC_Lagenaria_siceraria_GJ113_RNA:0.0000010000,CUC_Lagenaria_siceraria_var_siceraria_WGS:0.0035049399)100:0.0160290630,(((CUC_Raphidiocystis_welwitschii_HS5553_WGS:0.0231329612,CUC_Citrullus_lanatus_1_WGS:0.0156979144)13:0.0000140860,CUC_Citrullus_amarus_WGS:0.0015274853)36:0.0176937947,CUC_Lemurosicyos_variegata_HS0262_WGS:0.1640147429)41:0.0125997669)62:0.0024013227)100:0.0298064468)64:0.0002894255,(CUC_Cucurbita_digitata_GSK:0.0482046713,(CUC_Cionosicys_macranthus:0.0302334639,CUC_Cionosicys_macranthus_HS2657_GSK:0.0078406690)99:0.0373207765)95:0.0142448489)97:0.0104211770,((CUC_Herpetospermum_pedunculosum_RNA:0.0042200290,CUC_Herpetospermum_pedunculosum:0.0324025164)63:0.0000020110,CUC_Herpetospermum_pedunculosum_SB13_GSK:0.0054418116)100:0.0332730679)86:0.0047873362,(((CUC_Cionosicys_macranthus_RNA:0.0142454896,CUC_Sicyos_edulis_SB09_GSK:0.0760887284)90:0.0054178296,((CUC_Trichosanthes_pilosa:0.0100129661,CUC_Trichosanthes_pilosa_1_RNA:0.0000022791)68:0.0000022265,CUC_Trichosanthes_pilosa_SYS242_GSK:0.0000010000)94:0.0211612889)96:0.0137725609,(CUC_Bryonia_dioica_RNA:0.0021340690,CUC_Bryonia_marmorata:0.0033968915)100:0.0510465917)76:0.0015665308)95:0.0123407950,(((CUC_Momordica_foetida_GSK:0.0031317119,CUC_Momordica_foetida_RNA:0.0041617914)100:0.0204732666,CUC_Momordica_peteri:0.0420305185)97:0.0042971981,CUC_Momordica_sessilifolia_HS2565_GSK:0.0400090936)100:0.0245989996)76:0.0043639792)54:0.0041845030,(CUC_Siraitia_grosvenorii_WGS:0.0093157994,CUC_Siraitia_grosvenorii_1_RNA:0.0000028999)100:0.0279058047)97:0.0103171026,((CUC_Baijiania_yunnanensis:0.0053792549,CUC_Baijiania_yunnanensis_HS2656_GSK:0.0189333322)59:0.0000025848,CUC_Baijiania_yunnanensis_RNA:0.0000021729)100:0.0345672189)97:0.0083233408,((CUC_Indofevillea_khasiana_RNA:0.0000025046,CUC_Indofevillea_khasiana:0.0035369001)100:0.0043108475,CUC_Indofevillea_khasiana_SYS066_GSK:0.0086966955)100:0.0254504534)100:0.0139207289)59:0.0227645433,(((CUC_Gynostemma_burmanicum:0.0101276463,CUC_Gynostemma_burmanicum_SB16_GSK:0.0632049478)60:0.0100687140,(CUC_Gynostemma_microspermum_GJ058_RNA:0.0026805272,CUC_Gynostemma_yixingense_WGS:0.0120153448)52:0.0041264375)44:0.0027867360,CUC_Gynostemma_microspermum_GSK:0.0222409276)100:0.0555445636)100:0.0907516026,(BEG_Begonia_coptidifolia_WGS:0.0241391815,BEG_Begonia_petasitifolia:0.0405365922)100:0.1648565019)89:0.0308130904,((DAT_Datisca_cannabina:0.0183775075,(DAT_Datisca_glomerata_WGS:0.0000010000,DAT_Datisca_glomerata_leaf_RNA:0.0000010000)100:0.0242399436)100:0.0642431205,TET_Tetrameles_nudiflora:0.1621704451)90:0.0334494746)87:0.0106196295,((COR_Coriaria_nepalensis:0.0042721191,COR_Coriaria_nepalensis_RNA:0.0000010000)100:0.1359481012,(CRN_Corynocarpus_laevigatus_HS5848_WGS:0.0423439898,CRN_Corynocarpus_cribbianus:0.1878060231)99:0.0681762911)99:0.0420492280)100:0.1016315558);
(ANI_Anisophyllea_cinnamomoides:0.1762548903,((((COR_Coriaria_nepalensis_RNA:0.0000010019,COR_Coriaria_nepalensis:0.0000010019)100:0.1168696591,(CRN_Corynocarpus_cribbianus:0.0138654755,CRN_Corynocarpus_laevigatus_HS5848_WGS:0.0016358136)100:0.1077135169)97:0.0370165501,(((((CUC_Gerrardanthus_macrorhizus_RNA:0.0122868723,CUC_Gerrardanthus_macrorhizus:0.0431626188)99:0.0616736433,CUC_Siolmatra_pentaphylla_WGS:0.1854795526)72:0.0154982576,((CUC_Fevillea_cordifolia_WGS:0.0103479561,CUC_Fevillea_pedatifolia_GSK:0.0370458627)100:0.0476632032,(CUC_Cyclantheropsis_parviflora:0.0000010019,(CUC_Cyclantheropsis_parviflora_1_RNA:0.0083612193,CUC_Cyclantheropsis_parviflora_SB11_GSK:0.0067188990)80:0.0014192754)100:0.1015366510)83:0.0212232564)70:0.0166693476,((((CUC_Gynostemma_burmanicum:0.0021323819,CUC_Gynostemma_burmanicum_SB16_GSK:0.0375466977)98:0.0021907819,CUC_Gynostemma_microspermum_GJ058_RNA:0.0022131655)99:0.0021576647,CUC_Gynostemma_microspermum_GSK:0.0026998587)100:0.0175046576,CUC_Gynostemma_yixingense_WGS:0.0073245564)100:0.0511697057)45:0.0050275861,((((((((((((CUC_Apodanthera_mathewsii_HS5725_WGS:0.0129990134,CUC_Wilbrandia_hibiscoides_1_WGS:0.0180969444)83:0.0071562554,((CUC_Dendrosicyos_socotranus:0.0000010019,CUC_Dendrosicyos_socotranus_HS5731_WGS:0.0000010019)100:0.0062672773,CUC_Dendrosicyos_socotranus_SB25_GSK:0.1155816967)100:0.0262325462)96:0.0202853242,(CUC_Bambekea_racemosa_HS5726_WGS:0.0166030227,(CUC_Bryonia_dioica_RNA:0.0080384393,CUC_Bryonia_marmorata:0.0000024552)100:0.1080539733)50:0.0101885983)27:0.0001939624,CUC_Herpetospermum_pedunculosum_SB13_GSK:0.1153442412)67:0.0169569494,(((((CUC_Cionosicys_macranthus_RNA:0.0000010019,CUC_Cionosicys_macranthus:0.0000010019)51:0.0000020597,CUC_Cionosicys_macranthus_HS2657_GSK:0.0025495272)97:0.0086635558,CUC_Cucurbita_digitata_GSK:0.0485529892)99:0.0158662938,(((CUC_Benincasa_hispida:0.0000010019,CUC_Benincasa_hispida_RNA:0.0000010019)100:0.0272390840,(((((CUC_Cucumis_hystrix_RNA:0.0000010019,CUC_Cucumis_hystrix_WGS:0.0000010019)100:0.0194231755,(CUC_Cucumis_melo_subsp_melo_WGS:0.0089231967,CUC_Cucumis_melo_RNA:0.0240337692)98:0.0234461051)88:0.0104148745,CUC_Cucumis_omissus_HS5733_WGS:0.0412606942)90:0.0135326754,(CUC_Raphidiocystis_welwitschii_HS5553_WGS:0.0182148172,CUC_Lemurosicyos_variegata_HS0262_WGS:0.0256273961)96:0.0057466283)78:0.0058165704,(CUC_Citrullus_amarus_WGS:0.0000010019,CUC_Citrullus_lanatus_1_WGS:0.0043376696)100:0.0296727454)95:0.0261951976)39:0.0013209309,(CUC_Lagenaria_siceraria_GJ113_RNA:0.0000010019,CUC_Lagenaria_siceraria_var_siceraria_WGS:0.0000010019)100:0.0172708908)98:0.0142385906)93:0.0131508897,((CUC_Herpetospermum_pedunculosum:0.0276308221,CUC_Herpetospermum_pedunculosum_RNA:0.0000029504)100:0.0200066340,CUC_Sicyos_edulis_SB09_GSK:0.0506165502)86:0.0120413829)54:0.0065189402)64:0.0048856985,((CUC_Trichosanthes_pilosa:0.0000025342,CUC_Trichosanthes_baviensis_SYS319_GSK:0.1027219633)66:0.0038949966,CUC_Trichosanthes_pilosa_1_RNA:0.0113861557)99:0.0182429826)100:0.0320667796,(CUC_Siraitia_grosvenorii_1_RNA:0.0057968919,CUC_Siraitia_grosvenorii_WGS:0.0314301390)100:0.0286116663)78:0.0029978532,(((CUC_Telfairia_occidentalis_WGS:0.0378884231,CUC_Telfairia_occidentalis_RNA:0.0021556746)100:0.0045925898,(CUC_Telfairia_pedata:0.0000010019,CUC_Telfairia_pedata_RNA:0.0000010019)100:0.0044383558)100:0.0242303499,CUC_Ampelosicyos_humblotii_SB12_GSK:0.0435490734)98:0.0178520334)84:0.0038609771,((CUC_Momordica_foetida_GSK:0.0000022836,CUC_Momordica_foetida_RNA:0.0000021666)100:0.0355065503,(CUC_Momordica_peteri:0.0313255570,CUC_Momordica_sessilifolia_HS2565_GSK:0.1849963685)75:0.0140130701)98:0.0255828966)85:0.0027175764,((CUC_Baijiania_yunnanensis:0.0021722061,CUC_Baijiania_yunnanensis_HS2656_GSK:0.0000010019)98:0.0014703608,CUC_Baijiania_yunnanensis_RNA:0.0029507699)100:0.0391666159)80:0.0012420859,(CUC_Indofevillea_khasiana:0.0000010019,(CUC_Indofevillea_khasiana_RNA:0.0000010019,CUC_Indofevillea_khasiana_SYS066_GSK:0.0359211303)41:0.0000010019)100:0.0208784467)84:0.0116793479,(CUC_Actinostemma_biglandulosum:0.0024985980,CUC_Actinostemma_biglandulosum_RNA:0.0047889495)100:0.1238487819)68:0.0063286229)100:0.0926857524)85:0.0131160512,(((BEG_Begonia_coptidifolia_WGS:0.0279032233,BEG_Begonia_petasitifolia:0.0872170257)100:0.1449241739,TET_Tetrameles_nudiflora:0.1671712521)53:0.0194882773,((DAT_Datisca_glomerata_WGS:0.0217516663,DAT_Datisca_glomerata_leaf_RNA:0.0258808154)100:0.0219956311,DAT_Datisca_cannabina:0.0266253077)100:0.1103578374)61:0.0193015494)100:0.2075046353,ANI_Anisophyllea_purpurascens_GSK:0.0252029894);
(ANI_Anisophyllea_cinnamomoides:0.0163939213,ANI_Anisophyllea_purpurascens_GSK:0.0287999541,(((TET_Tetrameles_nudiflora:0.0950436603,((DAT_Datisca_cannabina:0.0330948379,(DAT_Datisca_glomerata_WGS:0.0191199965,DAT_Datisca_glomerata_leaf_RNA:0.0000024596)100:0.0189595793)100:0.0928128168,(BEG_Begonia_coptidifolia_WGS:0.0194651325,BEG_Begonia_petasitifolia:0.0259394468)100:0.1773458115)70:0.0132102731)72:0.0206450053,(CRN_Corynocarpus_laevigatus_HS5848_WGS:0.1328734498,(COR_Coriaria_nepalensis_RNA:0.0000010015,COR_Coriaria_nepalensis:0.0000010015)100:0.1679092465)96:0.0589634074)42:0.0068483450,(((((CUC_Actinostemma_biglandulosum:0.0181487420,CUC_Actinostemma_biglandulosum_RNA:0.0001561417)100:0.1061036940,(((CUC_Cyclantheropsis_parviflora_1_RNA:0.0120288851,(CUC_Cyclantheropsis_parviflora:0.0127593617,CUC_Cyclantheropsis_parviflora_SB11_GSK:0.0300633692)100:0.0042162770)100:0.0503962956,(CUC_Fevillea_pedatifolia_GSK:0.0073906318,CUC_Fevillea_cordifolia_WGS:0.0365558327)100:0.0370414072)100:0.0231723702,(CUC_Gerrardanthus_macrorhizus_RNA:0.0206771058,CUC_Gerrardanthus_macrorhizus:0.0138122080)100:0.0597038779)91:0.0128674064)87:0.0107186665,((CUC_Gynostemma_burmanicum:0.0047608010,(CUC_Gynostemma_microspermum_GSK:0.0073639470,CUC_Gynostemma_microspermum_GJ058_RNA:0.0199306047)99:0.0047605866)99:0.0161538333,CUC_Gynostemma_yixingense_WGS:0.0137241917)100:0.0749760283)64:0.0043337860,((((((((((CUC_Apodanthera_mathewsii_HS5725_WGS:0.0068865646,CUC_Wilbrandia_hibiscoides_1_WGS:0.0164141986)100:0.0099936009,((CUC_Dendrosicyos_socotranus:0.0051631120,CUC_Dendrosicyos_socotranus_SB25_GSK:0.0052766209)99:0.0049563421,CUC_Dendrosicyos_socotranus_HS5731_WGS:0.0042135745)100:0.0141165994)100:0.0143533594,CUC_Bambekea_racemosa_HS5726_WGS:0.0109815592)98:0.0041063831,((((CUC_Benincasa_hispida:0.0000010015,CUC_Benincasa_hispida_RNA:0.0000010015)100:0.0243040433,(CUC_Citrullus_amarus_WGS:0.0002339538,CUC_Citrullus_lanatus_1_WGS:0.0052283545)100:0.0206299069)95:0.0031550970,(CUC_Lemurosicyos_variegata_HS0262_WGS:0.0239167078,CUC_Raphidiocystis_welwitschii_HS5553_WGS:0.0232544719)93:0.0062811640)53:0.0011009392,((((CUC_Cucumis_hystrix_RNA:0.0009070366,CUC_Cucumis_hystrix_WGS:0.0019717812)100:0.0184513096,(CUC_Cucumis_melo_subsp_melo_WGS:0.0000010015,CUC_Cucumis_melo_RNA:0.0000010015)100:0.0143201268)100:0.0053153434,CUC_Cucumis_omissus_HS5733_WGS:0.0159139448)100:0.0288251560,(CUC_Lagenaria_siceraria_GJ113_RNA:0.0009019889,CUC_Lagenaria_siceraria_var_siceraria_WGS:0.0081000294)100:0.0295841005)73:0.0032480195)100:0.0164916580)98:0.0055407588,(((CUC_Herpetospermum_pedunculosum:0.0069625748,CUC_Herpetospermum_pedunculosum_RNA:0.0043189400)99:0.0051840683,CUC_Herpetospermum_pedunculosum_SB13_GSK:0.0357114742)100:0.0271125950,(CUC_Bryonia_marmorata:0.0022936507,CUC_Bryonia_dioica_RNA:0.0000010015)100:0.0602075875)99:0.0124674767)98:0.0069523318,((CUC_Trichosanthes_pilosa_1_RNA:0.0013453118,(CUC_Trichosanthes_pilosa:0.0000010015,CUC_Trichosanthes_baviensis_SYS319_GSK:0.0945728752)100:0.0076487619)100:0.0115102213,(((CUC_Cionosicys_macranthus:0.0000010015,CUC_Cionosicys_macranthus_RNA:0.0000010015)56:0.0000010015,CUC_Cionosicys_macranthus_HS2657_GSK:0.0187805769)100:0.0140484404,CUC_Cucurbita_digitata_GSK:0.0342155529)100:0.0147932869)100:0.0139289219)98:0.0088635031,(((CUC_Telfairia_occidentalis_WGS:0.0045832574,CUC_Telfairia_occidentalis_RNA:0.0113735876)100:0.0106412032,(CUC_Telfairia_pedata_RNA:0.0000010015,CUC_Telfairia_pedata:0.0000010015)100:0.0067721252)100:0.0285882042,CUC_Ampelosicyos_humblotii_SB12_GSK:0.0293202012)90:0.0096967140)96:0.0028924043,(CUC_Siraitia_grosvenorii_WGS:0.0020285745,CUC_Siraitia_grosvenorii_1_RNA:0.0034768375)100:0.0383890251)48:0.0013145980,((CUC_Momordica_foetida_GSK:0.0059502937,CUC_Momordica_foetida_RNA:0.0013595312)100:0.0262978696,(CUC_Momordica_peteri:0.0178807920,CUC_Momordica_sessilifolia_HS2565_GSK:0.0647017456)93:0.0070469572)100:0.0265779200)100:0.0080252638,(((CUC_Indofevillea_khasiana:0.0020446461,CUC_Indofevillea_khasiana_RNA:0.0044924051)72:0.0017845571,CUC_Indofevillea_khasiana_SYS066_GSK:0.0142825436)100:0.0208146822,((CUC_Baijiania_yunnanensis:0.0000023744,CUC_Baijiania_yunnanensis_HS2656_GSK:0.0200037273)96:0.0076660064,CUC_Baijiania_yunnanensis_RNA:0.0030124170)100:0.0244747295)89:0.0022130870)100:0.0307011603)96:0.0576271428,(CRN_Corynocarpus_cribbianus:0.4088908717,CUC_Siolmatra_pentaphylla_WGS:0.2674383561)93:0.0747472868)60:0.0220936343)100:0.1598965521);
(ANI_Anisophyllea_cinnamomoides:0.0123424903,(((((COR_Coriaria_nepalensis_RNA:0.0074925650,COR_Coriaria_nepalensis:0.0048932426)100:0.0716129474,(CRN_Corynocarpus_laevigatus_HS5848_WGS:0.0138133580,CRN_Corynocarpus_cribbianus:0.1179457104)100:0.0620571652)83:0.0235447792,(((((((((((((((((CUC_Benincasa_hispida:0.0015800588,CUC_Benincasa_hispida_RNA:0.0000010060)100:0.0375976526,(CUC_Lemurosicyos_variegata_HS0262_WGS:0.0073520320,CUC_Raphidiocystis_welwitschii_HS5553_WGS:0.0285134931)96:0.0044128658)77:0.0007605236,(CUC_Lagenaria_siceraria_GJ113_RNA:0.0000010060,CUC_Lagenaria_siceraria_var_siceraria_WGS:0.0000020721)100:0.0160718041)76:0.0050783674,(((CUC_Cucumis_hystrix_RNA:0.0000024876,CUC_Cucumis_hystrix_WGS:0.0035378653)100:0.0124031441,CUC_Cucumis_omissus_HS5733_WGS:0.0069053105)76:0.0010733399,(CUC_Cucumis_melo_RNA:0.0000026302,CUC_Cucumis_melo_subsp_melo_WGS:0.0000025525)100:0.0151000154)100:0.0158544949)68:0.0015818026,(CUC_Citrullus_amarus_WGS:0.0015496533,CUC_Citrullus_lanatus_1_WGS:0.0000024284)100:0.0113523702)64:0.0032453660,(CUC_Bambekea_racemosa_HS5726_WGS:0.0130302235,(((CUC_Dendrosicyos_socotranus:0.0000010060,CUC_Dendrosicyos_socotranus_HS5731_WGS:0.0000010060)67:0.0000022959,CUC_Dendrosicyos_socotranus_SB25_GSK:0.0298090788)100:0.0110981752,(CUC_Wilbrandia_hibiscoides_1_WGS:0.0030883032,CUC_Apodanthera_mathewsii_HS5725_WGS:0.0047428996)98:0.0054505857)99:0.0071382760)97:0.0080181271)56:0.0072490320,((CUC_Herpetospermum_pedunculosum_RNA:0.0015440185,CUC_Herpetospermum_pedunculosum_SB13_GSK:0.0000010060)65:0.0000025828,CUC_Herpetospermum_pedunculosum:0.0000028259)100:0.0201432924)16:0.0000022571,(((CUC_Bryonia_dioica_RNA:0.0014850238,CUC_Bryonia_marmorata_SB24_GSK:0.0346421572)99:0.0015814609,CUC_Bryonia_marmorata:0.0000010060)100:0.0326828621,(((CUC_Cionosicys_macranthus_RNA:0.0000010060,CUC_Cionosicys_macranthus:0.0000010060)100:0.0071454188,(CUC_Cionosicys_macranthus_HS2657_GSK:0.0000020556,CUC_Trichosanthes_pilosa:0.0187438606)93:0.0080856483)98:0.0128163622,CUC_Cucurbita_digitata_GSK:0.0387491279)72:0.0143459763)60:0.0055696070)18:0.0014697645,(CUC_Trichosanthes_pilosa_1_RNA:0.0186957102,CUC_Sicyos_edulis_SB09_GSK:0.0495780972)47:0.0036342719)98:0.0089986149,((CUC_Momordica_foetida_GSK:0.0015567179,CUC_Momordica_foetida_RNA:0.0000010060)100:0.0140838733,(CUC_Momordica_sessilifolia_HS2565_GSK:0.0213266447,CUC_Momordica_peteri:0.1073691100)92:0.0017620036)99:0.0114077078)79:0.0020581364,(CUC_Siraitia_grosvenorii_1_RNA:0.0000010060,CUC_Siraitia_grosvenorii_WGS:0.0000010060)100:0.0138651410)81:0.0045661228,(CUC_Ampelosicyos_humblotii_SB12_GSK:0.0126276510,((CUC_Telfairia_occidentalis_WGS:0.0000010060,CUC_Telfairia_occidentalis_RNA:0.0000010060)100:0.0043665064,(CUC_Telfairia_pedata:0.0000010060,CUC_Telfairia_pedata_RNA:0.0000010060)100:0.0040762266)100:0.0058933027)99:0.0074742833)97:0.0052173363,(((CUC_Indofevillea_khasiana_RNA:0.0000010060,CUC_Indofevillea_khasiana:0.0477690011)100:0.0037379003,CUC_Indofevillea_khasiana_SYS066_GSK:0.0055595312)100:0.0149165874,((CUC_Baijiania_yunnanensis:0.0000010060,CUC_Baijiania_yunnanensis_RNA:0.0000010060)57:0.0000021674,CUC_Baijiania_yunnanensis_HS2656_GSK:0.0000023429)100:0.0308281420)47:0.0045121553)100:0.0308665445,((((CUC_Gynostemma_burmanicum_SB16_GSK:0.0000010060,CUC_Gynostemma_microspermum_GJ058_RNA:0.0000026279)59:0.0015472472,CUC_Gynostemma_microspermum_GSK:0.0989255902)42:0.0000026197,CUC_Gynostemma_burmanicum:0.0000010060)36:0.0000867682,CUC_Gynostemma_yixingense_WGS:0.0092997181)100:0.0839219787)54:0.0139240446,((((CUC_Cyclantheropsis_parviflora:0.0000025313,CUC_Cyclantheropsis_parviflora_SB11_GSK:0.0761942113)100:0.0095276662,CUC_Cyclantheropsis_parviflora_1_RNA:0.0031192298)100:0.0279755881,(CUC_Fevillea_cordifolia_WGS:0.0264019044,CUC_Fevillea_pedatifolia_GSK:0.0543176647)99:0.0465692889)87:0.0110227990,(CUC_Siolmatra_pentaphylla_WGS:0.0063559853,CUC_Gerrardanthus_macrorhizus_SB22_GSK:0.1653307307)100:0.2123067147)91:0.0072226906)39:0.0040257672,(CUC_Gerrardanthus_macrorhizus:0.0102876951,CUC_Gerrardanthus_macrorhizus_RNA:0.0155628818)100:0.0431413393)54:0.0148349857,(CUC_Actinostemma_biglandulosum:0.0037240084,CUC_Actinostemma_biglandulosum_RNA:0.0000026890)100:0.0409226906)100:0.0961903318)51:0.0215416747,((BEG_Begonia_coptidifolia_WGS:0.0214608619,BEG_Begonia_petasitifolia:0.0153110928)100:0.1014553558,((DAT_Datisca_glomerata_WGS:0.0000010060,DAT_Datisca_glomerata_leaf_RNA:0.0000010060)100:0.0158004583,DAT_Datisca_cannabina:0.0118130482)99:0.0384868086)98:0.0368450890)56:0.0118275546,TET_Tetrameles_nudiflora:0.0620507235)100:0.1212188867,ANI_Anisophyllea_purpurascens_GSK:0.0292170585);
(ANI_Anisophyllea_cinnamomoides:0.0012008475,((((CRN_Corynocarpus_cribbianus:0.0485600322,CRN_Corynocarpus_laevigatus_HS5848_WGS:0.0145666591)99:0.0860871714,CUC_Cucumis_hystrix_RNA:0.3112466522)78:0.0179209301,TET_Tetrameles_nudiflora:0.1326722595)81:0.0257414511,((((DAT_Datisca_cannabina:0.0317737097,(DAT_Datisca_glomerata_WGS:0.0000010063,DAT_Datisca_glomerata_leaf_RNA:0.0000010063)89:0.0000020285)100:0.1164271219,((BEG_Begonia_petasitifolia:0.0157578602,BEG_Begonia_coptidifolia_WGS:0.0569857244)100:0.1006736765,COR_Coriaria_nepalensis_RNA:0.2340233981)78:0.0633810611)36:0.0349355866,COR_Coriaria_nepalensis:0.1213510656)27:0.0190350113,(((((((CUC_Cyclantheropsis_parviflora:0.0000026032,CUC_Cyclantheropsis_parviflora_1_RNA:0.0039141348)100:0.0743212895,CUC_Siolmatra_pentaphylla_WGS:0.1083508678)82:0.0235603827,(((CUC_Gerrardanthus_macrorhizus:0.0000028691,CUC_Gerrardanthus_macrorhizus_SB22_GSK:0.0295864169)100:0.0082811160,CUC_Gerrardanthus_macrorhizus_RNA:0.0209066319)100:0.1131090350,(CUC_Fevillea_pedatifolia_GSK:0.0577669537,CUC_Fevillea_cordifolia_WGS:0.2270658151)82:0.0295750552)54:0.0314663422)52:0.0311808847,(((CUC_Ampelosicyos_humblotii_SB12_GSK:0.0069152848,(((CUC_Momordica_foetida_GSK:0.0000022049,CUC_Momordica_foetida_RNA:0.0000021423)100:0.0504906338,CUC_Momordica_sessilifolia_HS2565_GSK:0.0410846558)23:0.0119679929,CUC_Momordica_peteri:0.0162351059)100:0.1059935486)31:0.0174789035,((CUC_Telfairia_occidentalis_RNA:0.0000010063,CUC_Telfairia_occidentalis_WGS:0.0000010063)98:0.0076229867,(CUC_Telfairia_pedata:0.0000010063,CUC_Telfairia_pedata_RNA:0.0000010063)69:0.0000027562)76:0.0041877521)30:0.0140786613,((((((((CUC_Actinostemma_biglandulosum:0.1282506662,((CUC_Gynostemma_yixingense_WGS:0.0110006922,(CUC_Gynostemma_burmanicum:0.0000010063,CUC_Gynostemma_microspermum_GJ058_RNA:0.0000029198)100:0.0088256029)100:0.1563860400,((CUC_Bryonia_dioica_GSK:0.0000010063,CUC_Bryonia_marmorata:0.0000010063)37:0.0000021495,CUC_Bryonia_dioica_RNA:0.0000021827)98:0.0299864254)67:0.0161984490)93:0.0685730581,(CUC_Lagenaria_siceraria_GJ113_RNA:0.0000022585,CUC_Lagenaria_siceraria_var_siceraria_WGS:0.0000010063)68:0.0000021969)63:0.0081560764,(CUC_Citrullus_amarus_WGS:0.0000025448,CUC_Citrullus_lanatus_1_WGS:0.0000021565)100:0.0296508865)47:0.0040288898,((CUC_Benincasa_hispida:0.0000026524,CUC_Benincasa_hispida_RNA:0.0000023091)100:0.0284645806,(((CUC_Cucumis_melo_RNA:0.0000010063,CUC_Cucumis_melo_subsp_melo_WGS:0.0000010063)78:0.0000020390,(CUC_Cucumis_omissus_HS5733_WGS:0.0039516681,CUC_Cucumis_hystrix_WGS:0.0118138656)80:0.0037044724)81:0.0125207836,CUC_Lemurosicyos_variegata_HS0262_WGS:0.0451259715)89:0.0147217012)74:0.0070555673)53:0.0076261888,CUC_Raphidiocystis_welwitschii_HS5553_WGS:0.0000026773)86:0.0591004337,((CUC_Cionosicys_macranthus_HS2657_GSK:0.0000010063,CUC_Cionosicys_macranthus:0.0000010063)38:0.0000010062,CUC_Cionosicys_macranthus_RNA:0.0000010063)95:0.0065165058)79:0.0278567002,((CUC_Actinostemma_biglandulosum_RNA:0.0222118540,(CUC_Cucurbita_digitata_GSK:0.0189535390,CUC_Sicyos_edulis_SB09_GSK:0.1121052279)48:0.0058843590)87:0.0166151146,((((CUC_Apodanthera_mathewsii_HS5725_WGS:0.0000010063,CUC_Wilbrandia_hibiscoides_1_WGS:0.0040170333)96:0.0041024707,((CUC_Dendrosicyos_socotranus:0.0000010063,CUC_Dendrosicyos_socotranus_SB25_GSK:0.0000010063)36:0.0000010062,CUC_Dendrosicyos_socotranus_HS5731_WGS:0.0000010063)98:0.0040771170)98:0.0151418270,CUC_Bambekea_racemosa_HS5726_WGS:0.0168140357)96:0.0072035766,((CUC_Herpetospermum_pedunculosum:0.0000010063,CUC_Herpetospermum_pedunculosum_RNA:0.0000010063)77:0.0000025021,CUC_Herpetospermum_pedunculosum_SB13_GSK:0.0000026447)100:0.0646005461)62:0.0124337098)71:0.0026561731)90:0.0174770868,(CUC_Trichosanthes_pilosa_1_RNA:0.0185185688,CUC_Trichosanthes_pilosa_SYS242_GSK:0.1163226055)81:0.0101672310)84:0.0387357578)30:0.0572820575)52:0.0418678568,((CUC_Indofevillea_khasiana:0.0000010063,CUC_Indofevillea_khasiana_RNA:0.0000010063)75:0.0000022548,CUC_Indofevillea_khasiana_SYS066_GSK:0.1445485707)96:0.0552165310)31:0.0229577537,(CUC_Siraitia_grosvenorii_1_RNA:0.0000029068,CUC_Siraitia_grosvenorii_WGS:0.0000026308)99:0.0209773519)44:0.0188869631,((CUC_Baijiania_yunnanensis:0.0000025919,CUC_Baijiania_yunnanensis_RNA:0.0000010063)78:0.0000028103,CUC_Baijiania_yunnanensis_HS2656_GSK:0.0886326932)100:0.0647293266)71:0.0683000301)72:0.0107635225)100:0.0990357880,ANI_Anisophyllea_purpurascens_GSK:0.0271764915);
(ANI_Anisophyllea_cinnamomoides:0.0156608127,ANI_Anisophyllea_purpurascens_GSK:0.0140602005,((((((COR_Coriaria_nepalensis_RNA:0.0190790028,COR_Coriaria_nepalensis:0.0170586896)100:0.0936362784,(CRN_Corynocarpus_cribbianus:0.0036219456,CRN_Corynocarpus_laevigatus_HS5848_WGS:0.0008785747)100:0.0683063869)99:0.0315506890,(DAT_Datisca_cannabina:0.0216908641,(DAT_Datisca_glomerata_WGS:0.0000010004,DAT_Datisca_glomerata_leaf_RNA:0.0000010004)100:0.0114651656)100:0.0945624482)62:0.0119266850,TET_Tetrameles_nudiflora:0.1115377691)19:0.0048611173,(BEG_Begonia_coptidifolia_WGS:0.0123667050,BEG_Begonia_petasitifolia:0.0224548897)100:0.1319765914)70:0.0093435048,(((CUC_Actinostemma_biglandulosum:0.0000010004,CUC_Actinostemma_biglandulosum_RNA:0.0000010004)100:0.0699772224,((((((((((((CUC_Apodanthera_mathewsii_HS5725_WGS:0.0069744686,CUC_Wilbrandia_hibiscoides_1_WGS:0.0068737805)100:0.0071260365,((CUC_Dendrosicyos_socotranus:0.0000010004,CUC_Dendrosicyos_socotranus_HS5731_WGS:0.0000010004)100:0.0005448402,CUC_Dendrosicyos_socotranus_SB25_GSK:0.0061391476)100:0.0192011740)100:0.0137796276,CUC_Bambekea_racemosa_HS5726_WGS:0.0184577136)100:0.0081335268,((((CUC_Benincasa_hispida:0.0000010004,CUC_Benincasa_hispida_RNA:0.0000010004)100:0.0237110605,((CUC_Lemurosicyos_variegata_HS0262_WGS:0.0099500873,CUC_Raphidiocystis_welwitschii_HS5553_WGS:0.0153244978)97:0.0054448066,(CUC_Lagenaria_siceraria_GJ113_RNA:0.0014822276,CUC_Lagenaria_siceraria_var_siceraria_WGS:0.0000010004)100:0.0240595582)48:0.0013789042)49:0.0032819503,(CUC_Citrullus_amarus_WGS:0.0025217141,CUC_Citrullus_lanatus_1_WGS:0.0027847515)100:0.0184263570)71:0.0015023876,(((CUC_Cucumis_hystrix_RNA:0.0000010004,CUC_Cucumis_hystrix_WGS:0.0000010004)100:0.0190355658,(CUC_Cucumis_melo_RNA:0.0000010004,CUC_Cucumis_melo_subsp_melo_WGS:0.0007496103)100:0.0097178107)68:0.0032723777,CUC_Cucumis_omissus_HS5733_WGS:0.0083113985)100:0.0161010960)100:0.0099638400)98:0.0030986200,((CUC_Bryonia_dioica_RNA:0.0000010004,CUC_Bryonia_marmorata:0.0000010004)100:0.0307047857,((CUC_Herpetospermum_pedunculosum:0.0000010004,CUC_Herpetospermum_pedunculosum_RNA:0.0000010004)99:0.0012272615,CUC_Herpetospermum_pedunculosum_SB13_GSK:0.0013154777)100:0.0296647701)98:0.0056512165)88:0.0020728893,(((CUC_Trichosanthes_pilosa_1_RNA:0.0043985734,(CUC_Trichosanthes_pilosa:0.0030684703,CUC_Trichosanthes_baviensis_SYS319_GSK:0.0045197436)77:0.0035739663)93:0.0049303348,CUC_Trichosanthes_pilosa_SYS242_GSK:0.0060319284)100:0.0113771429,((((CUC_Cionosicys_macranthus:0.0000010004,CUC_Cionosicys_macranthus_RNA:0.0000010004)56:0.0000010004,CUC_Cionosicys_macranthus_HS2657_GSK:0.0052775672)100:0.0163441724,CUC_Cucurbita_digitata_GSK:0.0296115618)100:0.0169169608,CUC_Sicyos_edulis_SB09_GSK:0.0353887859)58:0.0024512130)99:0.0083811256)100:0.0079478809,(((CUC_Telfairia_occidentalis_RNA:0.0023947477,CUC_Telfairia_occidentalis_WGS:0.0106203754)100:0.0068039349,(CUC_Telfairia_pedata:0.0045361383,CUC_Telfairia_pedata_RNA:0.0000010004)100:0.0075222053)100:0.0155478893,CUC_Ampelosicyos_humblotii_SB12_GSK:0.0104318350)100:0.0113272861)95:0.0025555909,((CUC_Momordica_foetida_GSK:0.0028143737,CUC_Momordica_foetida_RNA:0.0024437095)100:0.0155667051,(CUC_Momordica_peteri:0.0161463057,CUC_Momordica_sessilifolia_HS2565_GSK:0.0275036202)100:0.0114820468)100:0.0187212664)82:0.0037765947,(CUC_Siraitia_grosvenorii_1_RNA:0.0007412064,CUC_Siraitia_grosvenorii_WGS:0.0000010004)100:0.0317248981)96:0.0046818176,(CUC_Indofevillea_khasiana:0.0023647311,(CUC_Indofevillea_khasiana_RNA:0.0028920937,CUC_Indofevillea_khasiana_SYS066_GSK:0.0008682053)56:0.0000023908)100:0.0202951767)86:0.0022512497,((CUC_Baijiania_yunnanensis:0.0000010004,CUC_Baijiania_yunnanensis_RNA:0.0007961679)100:0.0010748808,CUC_Baijiania_yunnanensis_HS2656_GSK:0.0000010004)100:0.0290672539)100:0.0208018276,((((CUC_Gynostemma_burmanicum:0.0000010004,CUC_Gynostemma_burmanicum_SB16_GSK:0.0012720331)100:0.0030059237,CUC_Gynostemma_microspermum_GJ058_RNA:0.0000010004)95:0.0007579812,CUC_Gynostemma_microspermum_GSK:0.0025773788)99:0.0064196568,CUC_Gynostemma_yixingense_WGS:0.0081331273)100:0.0559634052)91:0.0035031304)59:0.0049633502,(((CUC_Gerrardanthus_macrorhizus:0.0010130531,CUC_Gerrardanthus_macrorhizus_SB22_GSK:0.0708608072)100:0.0092259453,CUC_Gerrardanthus_macrorhizus_RNA:0.0117665759)100:0.0472430613,(((CUC_Cyclantheropsis_parviflora:0.0019156908,CUC_Cyclantheropsis_parviflora_1_RNA:0.0040863721)98:0.0049125747,CUC_Cyclantheropsis_parviflora_SB11_GSK:0.1566414911)100:0.0505514139,(CUC_Fevillea_cordifolia_WGS:0.0061273312,CUC_Fevillea_pedatifolia_GSK:0.0113252378)100:0.0321972439)100:0.0140157635)90:0.0082726979)100:0.0674449220)100:0.1023670928);
(ANI_Anisophyllea_cinnamomoides:0.0095268854,ANI_Anisophyllea_purpurascens_GSK:0.0780321585,(((((COR_Coriaria_nepalensis:0.0000010002,COR_Coriaria_nepalensis_RNA:0.0000010002)100:0.1247417579,(CRN_Corynocarpus_cribbianus:0.0108527423,CRN_Corynocarpus_laevigatus_HS5848_WGS:0.0071420078)100:0.0710019825)99:0.0416175546,(((CUC_Actinostemma_biglandulosum:0.0000010002,CUC_Actinostemma_biglandulosum_RNA:0.0000010002)100:0.0557203487,((((((((((CUC_Apodanthera_mathewsii_HS5725_WGS:0.0354647029,((CUC_Dendrosicyos_socotranus:0.0000010002,CUC_Dendrosicyos_socotranus_HS5731_WGS:0.0000010002)46:0.0000010003,CUC_Dendrosicyos_socotranus_SB25_GSK:0.0000010002)98:0.0088073992)95:0.0072854718,CUC_Wilbrandia_hibiscoides_1_WGS:0.0155203367)98:0.0215959783,((CUC_Telfairia_occidentalis_WGS:0.0000024284,(CUC_Telfairia_pedata:0.0000010002,CUC_Telfairia_pedata_RNA:0.0000026327)100:0.0094132944)100:0.0650424348,CUC_Bambekea_racemosa_HS5726_WGS:0.0356956747)64:0.0055598645)86:0.0253056801,((((CUC_Herpetospermum_pedunculosum:0.0036006632,CUC_Herpetospermum_pedunculosum_RNA:0.0000010002)100:0.0455470298,CUC_Ampelosicyos_humblotii_SB12_GSK:0.0596689887)73:0.0112726756,(CUC_Siraitia_grosvenorii_WGS:0.0020506913,CUC_Siraitia_grosvenorii_1_RNA:0.0902037503)88:0.0406532795)60:0.0159120892,(CUC_Lagenaria_siceraria_var_siceraria_WGS:0.0261103200,CUC_Cucurbita_digitata_GSK:0.0561442804)94:0.0157537112)66:0.0343444263)45:0.0172020607,((CUC_Lagenaria_siceraria_GJ113_RNA:0.0110890067,(CUC_Citrullus_lanatus_1_WGS:0.0056686941,CUC_Citrullus_amarus_WGS:0.0226630292)87:0.0193839301)63:0.0023068132,(((CUC_Cucumis_melo_RNA:0.0037015564,(((CUC_Cucumis_hystrix_RNA:0.0000010002,CUC_Cucumis_hystrix_WGS:0.0000010002)100:0.0154225990,CUC_Cucumis_omissus_HS5733_WGS:0.0193524572)86:0.0095091855,CUC_Cucumis_melo_subsp_melo_WGS:0.0109366793)100:0.0756099454)86:0.0353620896,(CUC_Lemurosicyos_variegata_HS0262_WGS:0.0166537256,CUC_Raphidiocystis_welwitschii_HS5553_WGS:0.0274560534)100:0.0218461293)60:0.0085417140,(CUC_Benincasa_hispida:0.0000020271,CUC_Benincasa_hispida_RNA:0.0000010002)100:0.0144075761)61:0.0056406805)68:0.0067873080)43:0.0077548432,(((CUC_Cionosicys_macranthus_HS2657_GSK:0.0020899068,(CUC_Cionosicys_macranthus_RNA:0.0000010002,CUC_Cionosicys_macranthus:0.0000010002)54:0.0000010003)100:0.0196671157,(((CUC_Trichosanthes_pilosa_1_RNA:0.0000021522,CUC_Trichosanthes_pilosa:0.0567964201)92:0.0079796558,CUC_Trichosanthes_baviensis_SYS319_GSK:0.0874809788)92:0.0116611359,CUC_Sicyos_edulis_SB09_GSK:0.1214640561)34:0.0000023056)51:0.0052746968,(CUC_Bryonia_dioica_RNA:0.0032096361,CUC_Bryonia_marmorata:0.0000010002)100:0.0296276906)64:0.0053720820)72:0.0078412024,((CUC_Momordica_foetida_RNA:0.0000010002,CUC_Momordica_foetida_GSK:0.0141650324)100:0.0253000554,(CUC_Momordica_peteri:0.0109699505,CUC_Momordica_sessilifolia_HS2565_GSK:0.1035403773)100:0.0038665114)100:0.0203886727)71:0.0025003366,(CUC_Indofevillea_khasiana:0.0000010002,(CUC_Indofevillea_khasiana_RNA:0.0548493619,CUC_Indofevillea_khasiana_SYS066_GSK:0.0111384414)67:0.0000022917)83:0.0183006209)93:0.0041333956,(CUC_Baijiania_yunnanensis:0.0181482109,CUC_Baijiania_yunnanensis_HS2656_GSK:0.0000021699)100:0.0265666914)97:0.0207668043,(((CUC_Cyclantheropsis_parviflora:0.0022527625,CUC_Cyclantheropsis_parviflora_1_RNA:0.0000022030)100:0.0402936915,(CUC_Fevillea_cordifolia_WGS:0.0090060141,CUC_Fevillea_pedatifolia_GSK:0.0126626486)100:0.0183097917)99:0.0384854203,((CUC_Gerrardanthus_macrorhizus_RNA:0.0059396935,CUC_Siolmatra_pentaphylla_WGS:0.3835746728)75:0.0082370011,CUC_Gerrardanthus_macrorhizus:0.0140816086)96:0.0562373451)71:0.0120029313)56:0.0129306865)49:0.0000020082,(((CUC_Gynostemma_burmanicum:0.0000020795,CUC_Gynostemma_microspermum_GSK:0.0000010002)99:0.0031676379,CUC_Gynostemma_burmanicum_SB16_GSK:0.0055240950)83:0.0002216736,CUC_Gynostemma_yixingense_WGS:0.0309741294)100:0.0555778663)100:0.1152397366)97:0.0411727729,(BEG_Begonia_coptidifolia_WGS:0.0126093739,BEG_Begonia_petasitifolia:0.0401442918)100:0.1601468934)60:0.0116702911,((DAT_Datisca_cannabina:0.0324168143,(DAT_Datisca_glomerata_WGS:0.0000010002,DAT_Datisca_glomerata_leaf_RNA:0.0000010002)99:0.0078753775)100:0.0336702586,TET_Tetrameles_nudiflora:0.1270446848)79:0.0122261908)100:0.1409820358);
(ANI_Anisophyllea_cinnamomoides:0.0306818922,ANI_Anisophyllea_purpurascens_GSK:0.0079291331,((BEG_Begonia_petasitifolia:0.0050304114,BEG_Begonia_coptidifolia_WGS:0.1268600622)100:0.1460101388,(((((CRN_Corynocarpus_cribbianus:0.1529989162,CRN_Corynocarpus_laevigatus_HS5848_WGS:0.0510019558)97:0.0435453994,(COR_Coriaria_nepalensis:0.0245968836,COR_Coriaria_nepalensis_RNA:0.0000024650)100:0.1607026388)97:0.0332962865,((((((CUC_Cyclantheropsis_parviflora_1_RNA:0.0000021426,CUC_Cyclantheropsis_parviflora:0.1408680991)89:0.0600535371,((CUC_Gerrardanthus_macrorhizus_SB22_GSK:0.0389751995,CUC_Siolmatra_pentaphylla_WGS:0.0397480116)75:0.0043977822,(CUC_Actinostemma_biglandulosum_RNA:0.0000029407,CUC_Actinostemma_biglandulosum:0.0000010000)100:0.0796957999)59:0.0072119463)50:0.0109148137,CUC_Gerrardanthus_macrorhizus:0.2113978081)21:0.0000022532,(CUC_Fevillea_pedatifolia_GSK:0.0000029741,CUC_Fevillea_cordifolia_WGS:0.0000029015)100:0.0332941162)66:0.0107003496,((((((CUC_Ampelosicyos_humblotii_SB12_GSK:0.0038477294,(((CUC_Telfairia_occidentalis_WGS:0.0000021268,CUC_Telfairia_occidentalis_RNA:0.0000010000)92:0.0103742500,CUC_Telfairia_pedata_RNA:0.0000022299)76:0.0084422153,CUC_Telfairia_pedata:0.0081240612)98:0.0084520597)99:0.0069984001,((((CUC_Trichosanthes_pilosa:0.0000010000,(CUC_Herpetospermum_pedunculosum_RNA:0.0000021650,CUC_Herpetospermum_pedunculosum:0.0000010000)93:0.0000021881)60:0.0118127060,(((CUC_Cionosicys_macranthus_HS2657_GSK:0.0449624492,CUC_Cionosicys_macranthus_RNA:0.0000026793)95:0.0127084456,((CUC_Sicyos_edulis_SB09_GSK:0.0381376588,CUC_Cucurbita_digitata_GSK:0.0185587007)87:0.0138815230,CUC_Herpetospermum_pedunculosum_SB13_GSK:0.0180026859)42:0.0000028447)84:0.0159858546,CUC_Trichosanthes_pilosa_1_RNA:0.0085504741)49:0.0028506114)49:0.0000027098,CUC_Siraitia_grosvenorii_1_RNA:0.0000010000)15:0.0042435967,(((((CUC_Dendrosicyos_socotranus_HS5731_WGS:0.0000025036,CUC_Dendrosicyos_socotranus:0.0000010000)77:0.0000021751,CUC_Dendrosicyos_socotranus_SB25_GSK:0.0000029129)100:0.0187500193,(CUC_Wilbrandia_hibiscoides_1_WGS:0.0163839510,CUC_Apodanthera_mathewsii_HS5725_WGS:0.0230266214)99:0.0054689793)99:0.0275678299,(((CUC_Bryonia_dioica_GSK:0.0177942341,(CUC_Bryonia_dioica_RNA:0.0000020490,CUC_Bryonia_marmorata:0.0000010000)81:0.0000026206)98:0.0267056793,CUC_Bryonia_marmorata_SB24_GSK:0.0196137004)99:0.0415320733,CUC_Bambekea_racemosa_HS5726_WGS:0.0130367524)76:0.0044178355)70:0.0082412474,((((CUC_Benincasa_hispida:0.0000010000,CUC_Benincasa_hispida_RNA:0.0000029959)100:0.0084277735,((((CUC_Cucumis_melo_RNA:0.0000010000,CUC_Cucumis_melo_subsp_melo_WGS:0.0000010000)92:0.0000023482,CUC_Trichosanthes_pilosa_SYS242_GSK:0.2926234741)69:0.0137876654,(CUC_Cucumis_hystrix_RNA:0.0000010000,CUC_Cucumis_hystrix_WGS:0.0000010000)99:0.0107726721)68:0.0023613441,CUC_Cucumis_omissus_HS5733_WGS:0.0133457481)73:0.0200889803)69:0.0111078660,(CUC_Citrullus_amarus_WGS:0.0026400748,CUC_Citrullus_lanatus_1_WGS:0.0026345400)97:0.0039568330)56:0.0035034983,((CUC_Raphidiocystis_welwitschii_HS5553_WGS:0.0091637221,(CUC_Lemurosicyos_variegata_HS0262_WGS:0.0000025976,CUC_Momordica_peteri:0.0264774328)73:0.0105214361)61:0.0053055940,(CUC_Lagenaria_siceraria_var_siceraria_WGS:0.0000010000,CUC_Lagenaria_siceraria_GJ113_RNA:0.0000020359)39:0.0000022152)20:0.0044411605)35:0.0124518556)26:0.0058387216)69:0.0255537476)67:0.0045983352,((CUC_Momordica_foetida_GSK:0.0000021318,CUC_Momordica_foetida_RNA:0.0026109749)100:0.0402503141,CUC_Momordica_sessilifolia_HS2565_GSK:0.0273389550)96:0.0275917266)73:0.0138911151,CUC_Siraitia_grosvenorii_WGS:0.0342561132)56:0.0000029396,((CUC_Baijiania_yunnanensis_RNA:0.0034465921,CUC_Baijiania_yunnanensis_HS2656_GSK:0.0198062713)80:0.0000025309,CUC_Baijiania_yunnanensis:0.0174129810)100:0.0329898963)73:0.0024521216,((CUC_Indofevillea_khasiana:0.0000010000,CUC_Indofevillea_khasiana_RNA:0.0000023458)97:0.0042658711,CUC_Indofevillea_khasiana_SYS066_GSK:0.0000024124)98:0.0092772499)75:0.0268304332)58:0.0165408407,(((CUC_Gynostemma_burmanicum:0.0000027801,CUC_Gynostemma_burmanicum_SB16_GSK:0.1039260957)85:0.0000022361,(CUC_Gynostemma_microspermum_GJ058_RNA:0.0000010000,CUC_Gynostemma_microspermum_GSK:0.0047846036)99:0.0050039144)86:0.0067719780,CUC_Gynostemma_yixingense_WGS:0.0179195598)98:0.0601967972)93:0.1411065016)37:0.0105420732,(DAT_Datisca_cannabina:0.0212387672,(DAT_Datisca_glomerata_WGS:0.0389557875,DAT_Datisca_glomerata_leaf_RNA:0.0079900136)94:0.0153515836)100:0.1217990984)68:0.0005832863,TET_Tetrameles_nudiflora:0.1289347181)82:0.0270525103)100:0.1228889708);
(ANI_Anisophyllea_purpurascens_GSK:0.0000021196,((CUC_Cucumis_omissus_HS5733_WGS:0.0455637353,(((((((((((((CUC_Actinostemma_biglandulosum:0.0000010000,CUC_Actinostemma_biglandulosum_RNA:0.0000010000)99:0.0102915150,CRN_Corynocarpus_cribbianus:0.5383253628)59:0.0098997641,CUC_Indofevillea_khasiana_SYS066_GSK:0.3045957953)55:0.0252325091,CUC_Indofevillea_khasiana_RNA:0.0109549107)13:0.0000029559,(((CUC_Baijiania_yunnanensis_HS2656_GSK:0.0964904044,CUC_Momordica_sessilifolia_HS2565_GSK:0.1038431195)40:0.0000026216,((CUC_Momordica_foetida_GSK:0.0000024380,CUC_Momordica_foetida_RNA:0.0000020260)98:0.0426826035,CUC_Cyclantheropsis_parviflora_1_RNA:0.0933102941)67:0.0154225826)60:0.0121042646,(CUC_Gynostemma_burmanicum_SB16_GSK:0.0000021664,CUC_Gynostemma_microspermum_GJ058_RNA:0.0159720654)91:0.0508234045)21:0.0000023075)45:0.0109194825,((CUC_Baijiania_yunnanensis_RNA:0.0000025300,(BEG_Begonia_coptidifolia_WGS:0.1793913773,CUC_Momordica_peteri:0.1530640431)64:0.0542046159)60:0.0373610644,(CUC_Gerrardanthus_macrorhizus_SB22_GSK:0.0178645380,CUC_Gerrardanthus_macrorhizus_RNA:0.0253106014)78:0.0231389172)55:0.0356914192)22:0.0000023995,((CUC_Siraitia_grosvenorii_WGS:0.0000023958,CUC_Siraitia_grosvenorii_1_RNA:0.0000023676)100:0.0220357714,DAT_Datisca_glomerata_leaf_RNA:0.1192704841)28:0.0000024280)59:0.0111787636,(((((CUC_Apodanthera_mathewsii_HS5725_WGS:0.0000010000,CUC_Bryonia_dioica_RNA:0.0000023598)99:0.0108155775,CUC_Herpetospermum_pedunculosum_RNA:0.0451193595)76:0.0104025244,((CUC_Dendrosicyos_socotranus:0.0348778139,((CUC_Dendrosicyos_socotranus_HS5731_WGS:0.0000010000,CUC_Dendrosicyos_socotranus_SB25_GSK:0.0000010000)33:0.0000025674,CUC_Wilbrandia_hibiscoides_1_WGS:0.0000010000)41:0.0000022327)59:0.0000020287,(CUC_Cucurbita_digitata_GSK:0.0465117709,((CUC_Cionosicys_macranthus_RNA:0.0000021245,CUC_Cionosicys_macranthus_HS2657_GSK:0.1329133169)86:0.0412339938,(((CUC_Benincasa_hispida_RNA:0.0000026236,((CUC_Lemurosicyos_variegata_HS0262_WGS:0.0000020404,CUC_Raphidiocystis_welwitschii_HS5553_WGS:0.0000022986)99:0.0335256399,(CUC_Herpetospermum_pedunculosum_SB13_GSK:0.0884510763,CUC_Siolmatra_pentaphylla_WGS:1.3958808449)82:0.6879035604)18:0.0000029387)33:0.0233096905,((CUC_Cucumis_hystrix_RNA:0.0137947501,(CUC_Cucumis_melo_RNA:0.0000023470,CUC_Cucumis_melo_subsp_melo_WGS:0.0000020062)99:0.0118021900)98:0.0303207494,(CUC_Lagenaria_siceraria_GJ113_RNA:0.0000023398,((CUC_Citrullus_amarus_WGS:0.0000028457,CUC_Citrullus_lanatus_1_WGS:0.0000010000)65:0.0000024571,CUC_Cucumis_hystrix_WGS:0.0165077532)89:0.2414075731)57:0.0208433826)53:0.0089915279)24:0.0175457151,CUC_Lagenaria_siceraria_var_siceraria_WGS:0.0272654601)26:0.0155177301)36:0.0000023922)35:0.0113643188)22:0.0000020031)36:0.0106563868,CUC_Trichosanthes_pilosa_1_RNA:0.0000023113)34:0.0113692774,CUC_Gynostemma_yixingense_WGS:0.2349147410)30:0.0107703372)30:0.0101713445,(CUC_Telfairia_occidentalis_RNA:0.0109459506,CUC_Telfairia_pedata_RNA:0.0000020364)87:0.0231057468)29:0.0287215692,((CRN_Corynocarpus_laevigatus_HS5848_WGS:0.1366819418,(COR_Coriaria_nepalensis:0.1369211596,COR_Coriaria_nepalensis_RNA:0.0081554351)92:0.1565095585)63:0.1052763019,((((CUC_Bryonia_marmorata:0.1315924619,BEG_Begonia_petasitifolia:0.4928554097)88:0.1183678291,CUC_Gynostemma_burmanicum:0.0000020092)73:0.3058136020,CUC_Bryonia_marmorata_SB24_GSK:0.8575365414)45:0.0000027297,CUC_Cyclantheropsis_parviflora:0.3452770469)64:0.2945591474)23:0.0000025348)30:0.0445517651,(CUC_Benincasa_hispida:0.0000021831,(CUC_Trichosanthes_baviensis_SYS319_GSK:0.0000020084,CUC_Gerrardanthus_macrorhizus:0.1074197763)84:0.8334758025)58:0.1315790878)11:0.0000020798,CUC_Telfairia_occidentalis_WGS:0.1186819371)24:0.0045290834,CUC_Ampelosicyos_humblotii_SB12_GSK:0.1215864650)34:0.1555258269)35:0.0991141908,((((CUC_Trichosanthes_pilosa_SYS242_GSK:0.3434360387,CUC_Fevillea_pedatifolia_GSK:0.2076678667)82:0.0800108629,CUC_Fevillea_cordifolia_WGS:0.0388671502)77:0.1387201642,(CUC_Cyclantheropsis_parviflora_SB11_GSK:0.1852435280,(CUC_Herpetospermum_pedunculosum:0.0000021513,CUC_Gynostemma_microspermum_GSK:0.2671866181)82:0.1289791664)36:0.0329078797)41:0.1830580504,CUC_Cionosicys_macranthus:0.3821275866)28:0.0000020215)88:0.2866510560,DAT_Datisca_glomerata_WGS:0.2497352545);
(ANI_Anisophyllea_cinnamomoides:0.0686784178,ANI_Anisophyllea_purpurascens_GSK:0.0000021870,(COR_Coriaria_nepalensis:0.1400527498,((CRN_Corynocarpus_cribbianus:0.0246826700,CRN_Corynocarpus_laevigatus_HS5848_WGS:0.0052701417)100:0.0732802844,(((DAT_Datisca_cannabina:0.0420033048,(DAT_Datisca_glomerata_WGS:0.0000010001,DAT_Datisca_glomerata_leaf_RNA:0.0000010001)100:0.0339420706)98:0.0553719461,(TET_Tetrameles_nudiflora:0.1016394660,(BEG_Begonia_coptidifolia_WGS:0.0595354179,BEG_Begonia_petasitifolia:0.0448157050)100:0.2115417060)88:0.0216496914)83:0.0194020267,((((((CUC_Baijiania_yunnanensis:0.0000010001,CUC_Baijiania_yunnanensis_HS2656_GSK:0.0000010001)64:0.0000010001,CUC_Baijiania_yunnanensis_RNA:0.0542309414)100:0.0587965554,(CUC_Indofevillea_khasiana_RNA:0.0005027020,(CUC_Indofevillea_khasiana:0.0347308815,CUC_Indofevillea_khasiana_SYS066_GSK:0.0375368687)99:0.0367042579)98:0.0307877791)78:0.0077914118,(((CUC_Ampelosicyos_humblotii_SB12_GSK:0.0000010001,((CUC_Telfairia_pedata_RNA:0.0345947842,CUC_Telfairia_pedata:0.0096966333)99:0.0088708867,(CUC_Telfairia_occidentalis_RNA:0.0000010001,CUC_Telfairia_occidentalis_WGS:0.0044301946)99:0.0133062144)91:0.0308410105)94:0.0207633169,((((((CUC_Apodanthera_mathewsii_HS5725_WGS:0.0366429801,CUC_Wilbrandia_hibiscoides_1_WGS:0.0337989059)89:0.0131099872,((CUC_Dendrosicyos_socotranus:0.0150728443,CUC_Dendrosicyos_socotranus_SB25_GSK:0.0407705014)44:0.0000023308,CUC_Dendrosicyos_socotranus_HS5731_WGS:0.0213788835)99:0.0251411629)98:0.0110926717,CUC_Bambekea_racemosa_HS5726_WGS:0.0559655454)92:0.0092761276,(CUC_Cucurbita_digitata_GSK:0.0320161249,((CUC_Cionosicys_macranthus:0.0000010001,CUC_Cionosicys_macranthus_RNA:0.0000010001)60:0.0000010001,CUC_Cionosicys_macranthus_HS2657_GSK:0.0000010001)100:0.0419070626)77:0.0041511026)87:0.0241486661,((((CUC_Bryonia_dioica_GSK:0.0079991068,CUC_Bryonia_marmorata:0.1323314093)57:0.0000010001,CUC_Bryonia_dioica_RNA:0.0000010001)98:0.0401064446,(CUC_Sicyos_edulis_SB09_GSK:0.0502229390,CUC_Trichosanthes_baviensis_SYS319_GSK:0.0000029479)92:0.0889377960)42:0.0062713160,CUC_Trichosanthes_pilosa_1_RNA:0.0207160294)41:0.0042000825)49:0.0040359112,(((CUC_Benincasa_hispida_RNA:0.0000027338,CUC_Benincasa_hispida:0.1357495615)99:0.0498256284,((((CUC_Citrullus_amarus_WGS:0.0039788637,CUC_Citrullus_lanatus_1_WGS:0.0000010001)99:0.0049881056,(CUC_Lagenaria_siceraria_GJ113_RNA:0.0000027864,CUC_Lagenaria_siceraria_var_siceraria_WGS:0.0320756674)100:0.0228994374)97:0.0102319350,(CUC_Lemurosicyos_variegata_HS0262_WGS:0.0197767821,CUC_Raphidiocystis_welwitschii_HS5553_WGS:0.0433961617)76:0.0223739504)75:0.0065889927,(((CUC_Cucumis_melo_RNA:0.0104461096,CUC_Cucumis_melo_subsp_melo_WGS:0.0143538539)84:0.0038290505,(CUC_Cucumis_hystrix_RNA:0.0000010001,CUC_Cucumis_hystrix_WGS:0.0000010001)100:0.0534315336)73:0.0024923820,CUC_Cucumis_omissus_HS5733_WGS:0.0401623966)100:0.0555543942)96:0.0097921132)98:0.0253544071,((CUC_Herpetospermum_pedunculosum:0.0000010001,CUC_Herpetospermum_pedunculosum_SB13_GSK:0.0000010001)100:0.1610048303,CUC_Herpetospermum_pedunculosum_RNA:0.0000027864)100:0.0313556638)36:0.0000028461)90:0.0096084444)86:0.0035749604,((CUC_Siraitia_grosvenorii_1_RNA:0.0000010001,CUC_Siraitia_grosvenorii_WGS:0.0140959588)100:0.0356416599,(((CUC_Momordica_foetida_GSK:0.0000010001,CUC_Momordica_foetida_RNA:0.0000010001)100:0.0457517167,CUC_Momordica_sessilifolia_HS2565_GSK:0.1556824022)71:0.0017562845,CUC_Momordica_peteri:0.0802991270)94:0.0309174885)60:0.0000023542)97:0.0213527904)98:0.0444603924,(((CUC_Actinostemma_biglandulosum:0.0427390428,CUC_Actinostemma_biglandulosum_RNA:0.0310992132)97:0.0418066849,(CUC_Gerrardanthus_macrorhizus:0.0000010001,CUC_Gerrardanthus_macrorhizus_SB22_GSK:0.0000010001)100:0.1461668047)91:0.0524678531,((CUC_Gynostemma_microspermum_GSK:0.0000010001,CUC_Gynostemma_burmanicum:0.0740496982)100:0.0165717978,CUC_Gynostemma_yixingense_WGS:0.0164448007)100:0.0898713376)82:0.0080773944)87:0.0086578452,((CUC_Cyclantheropsis_parviflora_1_RNA:0.0036436138,CUC_Cyclantheropsis_parviflora:0.1462776837)100:0.0363677315,(CUC_Fevillea_cordifolia_WGS:0.0039408505,CUC_Fevillea_pedatifolia_GSK:0.0420989427)100:0.0585550821)99:0.0505864432)100:0.1488583715)65:0.0155550829)62:0.0133674973)100:0.2819346418);
(ANI_Anisophyllea_cinnamomoides:0.0240960004,ANI_Anisophyllea_purpurascens_GSK:0.0149512548,(((((COR_Coriaria_nepalensis_RNA:0.0067278851,COR_Coriaria_nepalensis:0.0000010016)100:0.1220588082,CRN_Corynocarpus_laevigatus_HS5848_WGS:0.0994450338)83:0.0275020868,CRN_Corynocarpus_cribbianus:0.5313546448)48:0.0060699577,((TET_Tetrameles_nudiflora:0.0863723326,(BEG_Begonia_coptidifolia_WGS:0.0367783746,BEG_Begonia_petasitifolia:0.0398031084)100:0.1747933059)73:0.0166316845,(DAT_Datisca_cannabina:0.0182832162,(DAT_Datisca_glomerata_WGS:0.0000010016,DAT_Datisca_glomerata_leaf_RNA:0.0000010016)100:0.0206426881)100:0.0943215914)81:0.0164874990)49:0.0164356810,((CUC_Actinostemma_biglandulosum:0.0378808378,CUC_Actinostemma_biglandulosum_RNA:0.0033141029)100:0.0657734440,(((((((((CUC_Telfairia_occidentalis_RNA:0.0049833241,CUC_Telfairia_occidentalis_WGS:0.0045971784)100:0.0168632335,(CUC_Telfairia_pedata:0.0024237416,CUC_Telfairia_pedata_RNA:0.0000010016)100:0.0155386331)96:0.0042564669,CUC_Ampelosicyos_humblotii_SB12_GSK:0.0178481136)99:0.0096382850,((((CUC_Herpetospermum_pedunculosum_RNA:0.0000023872,CUC_Herpetospermum_pedunculosum_SB13_GSK:0.0136992755)94:0.0314163436,CUC_Herpetospermum_pedunculosum:0.0000010016)100:0.0259960760,(CUC_Bryonia_dioica_RNA:0.0004646414,CUC_Bryonia_marmorata:0.0210100760)100:0.0433581178)95:0.0088262145,(CUC_Trichosanthes_pilosa_1_RNA:0.0278152971,((((CUC_Apodanthera_mathewsii_HS5725_WGS:0.0129367005,CUC_Wilbrandia_hibiscoides_1_WGS:0.0103432160)98:0.0080395156,((CUC_Dendrosicyos_socotranus:0.0000010016,CUC_Dendrosicyos_socotranus_HS5731_WGS:0.0000010016)51:0.0000010016,CUC_Dendrosicyos_socotranus_SB25_GSK:0.0000010016)100:0.0283493938)92:0.0023171482,CUC_Bambekea_racemosa_HS5726_WGS:0.0201804570)98:0.0037848638,(((((CUC_Benincasa_hispida:0.0000010016,CUC_Benincasa_hispida_RNA:0.0028652659)100:0.0360740457,(((CUC_Cucumis_hystrix_RNA:0.0039492447,CUC_Cucumis_hystrix_WGS:0.0019915766)100:0.0118133391,(CUC_Cucumis_melo_RNA:0.0005354702,CUC_Cucumis_melo_subsp_melo_WGS:0.0123861126)100:0.0104629669)98:0.0040709481,CUC_Cucumis_omissus_HS5733_WGS:0.0114984946)100:0.0156612529)91:0.0034087309,CUC_Lemurosicyos_variegata_HS0262_WGS:0.0343327598)94:0.0027294083,((CUC_Citrullus_amarus_WGS:0.0000021331,CUC_Citrullus_lanatus_1_WGS:0.0113521010)100:0.0168707419,(CUC_Lagenaria_siceraria_var_siceraria_WGS:0.0008311161,CUC_Lagenaria_siceraria_GJ113_RNA:0.0007981787)100:0.0201762125)99:0.0042591770)100:0.0149212834,(((CUC_Cionosicys_macranthus:0.0039287332,CUC_Cionosicys_macranthus_HS2657_GSK:0.0000010016)43:0.0000024339,CUC_Cionosicys_macranthus_RNA:0.0007073626)100:0.0354484071,CUC_Cucurbita_digitata_GSK:0.0456651461)99:0.0151273332)92:0.0034182958)100:0.0062307647)90:0.0007886153)100:0.0128019961)99:0.0070640197,(((CUC_Momordica_foetida_RNA:0.0019225982,CUC_Momordica_foetida_GSK:0.0046834133)100:0.0232030079,CUC_Momordica_peteri:0.0274935369)87:0.0059353412,CUC_Momordica_sessilifolia_HS2565_GSK:0.0255443237)100:0.0219949891)91:0.0053399496,(CUC_Siraitia_grosvenorii_WGS:0.0155863070,CUC_Siraitia_grosvenorii_1_RNA:0.0011235685)100:0.0213068587)100:0.0144584588,((CUC_Baijiania_yunnanensis:0.0061009272,CUC_Baijiania_yunnanensis_HS2656_GSK:0.0000025767)100:0.0372390280,((CUC_Indofevillea_khasiana:0.0061898673,CUC_Indofevillea_khasiana_SYS066_GSK:0.0037451357)99:0.0021081596,CUC_Indofevillea_khasiana_RNA:0.0028111910)100:0.0192841745)91:0.0066596814)100:0.0281816411,((CUC_Gynostemma_burmanicum:0.0025655442,((CUC_Gynostemma_microspermum_GSK:0.0000026750,CUC_Gynostemma_burmanicum_SB16_GSK:0.0860797162)78:0.0082189836,CUC_Gynostemma_microspermum_GJ058_RNA:0.0000024463)80:0.0013233823)100:0.0151837377,CUC_Gynostemma_yixingense_WGS:0.0096088779)100:0.0532303850)91:0.0110501683,(((((CUC_Cyclantheropsis_parviflora:0.0272940539,CUC_Cyclantheropsis_parviflora_SB11_GSK:0.0567650812)99:0.0133890200,CUC_Cyclantheropsis_parviflora_1_RNA:0.0086734540)100:0.0616111059,(CUC_Fevillea_cordifolia_WGS:0.0224720405,CUC_Fevillea_pedatifolia_GSK:0.0237144932)100:0.0268570413)100:0.0141484131,CUC_Gerrardanthus_macrorhizus:0.0480664317)95:0.0088702919,CUC_Siolmatra_pentaphylla_WGS:0.0720880325)97:0.0126559514)62:0.0062430458)100:0.0990739063)100:0.1576697604);
(ANI_Anisophyllea_cinnamomoides:0.0783354282,ANI_Anisophyllea_purpurascens_GSK:0.1141198812,(((TET_Tetrameles_nudiflora:0.7036632221,((DAT_Datisca_glomerata_WGS:0.0000025651,DAT_Datisca_glomerata_leaf_RNA:0.0651345638)100:0.0862517262,DAT_Datisca_cannabina:0.0832204756)100:0.2314181111)77:0.1585200555,((CRN_Corynocarpus_cribbianus:0.0436255191,CRN_Corynocarpus_laevigatus_HS5848_WGS:0.0149369579)100:0.2454567567,(COR_Coriaria_nepalensis:0.0000021250,COR_Coriaria_nepalensis_RNA:0.1485031366)100:0.8875757921)98:0.1633234597)41:0.0524651933,(((((CUC_Actinostemma_biglandulosum:0.0000010000,CUC_Actinostemma_biglandulosum_RNA:0.0553749228)100:0.3952201069,(CUC_Gynostemma_yixingense_WGS:0.1387094761,((CUC_Gynostemma_burmanicum:0.0303031335,(CUC_Gynostemma_burmanicum_SB16_GSK:0.0000010000,CUC_Gynostemma_microspermum_GJ058_RNA:0.0000010000)100:0.0151580083)100:0.0242366804,CUC_Gynostemma_microspermum_GSK:0.1790183830)100:0.0580212415)100:0.1812559751)76:0.0189972827,((CUC_Gerrardanthus_macrorhizus:0.0240925583,CUC_Gerrardanthus_macrorhizus_SB22_GSK:0.0289062620)98:0.0577159792,CUC_Gerrardanthus_macrorhizus_RNA:0.0597729183)100:0.3064576036)57:0.0197154451,((((CUC_Siraitia_grosvenorii_1_RNA:0.0000021565,CUC_Siraitia_grosvenorii_WGS:0.0000028152)100:0.0412136613,((CUC_Baijiania_yunnanensis:0.0070608533,(CUC_Baijiania_yunnanensis_RNA:0.0106876531,CUC_Baijiania_yunnanensis_HS2656_GSK:0.0252045796)95:0.0237195478)100:0.1421487332,(((((((CUC_Apodanthera_mathewsii_HS5725_WGS:0.0222933690,((CUC_Dendrosicyos_socotranus:0.0000010000,CUC_Dendrosicyos_socotranus_HS5731_WGS:0.0000010000)76:0.0000010000,CUC_Dendrosicyos_socotranus_SB25_GSK:0.0000010000)100:0.1253718143)75:0.0962929432,CUC_Wilbrandia_hibiscoides_1_WGS:0.0084883374)90:0.0095564818,CUC_Bambekea_racemosa_HS5726_WGS:0.2283579039)62:0.0157256966,((((CUC_Benincasa_hispida:0.0000010000,CUC_Benincasa_hispida_RNA:0.0000010000)100:0.1523187923,(((CUC_Lagenaria_siceraria_GJ113_RNA:0.0000010000,CUC_Lagenaria_siceraria_var_siceraria_WGS:0.0471356828)99:0.0663777537,(CUC_Citrullus_lanatus_1_WGS:0.0143999857,CUC_Citrullus_amarus_WGS:0.0000022229)100:0.1597318229)71:0.1014287907,((((CUC_Cucumis_hystrix_WGS:0.1471886695,CUC_Cucumis_omissus_HS5733_WGS:0.1013493181)42:0.0473648411,CUC_Cucumis_melo_subsp_melo_WGS:0.0176025965)46:0.1059598278,CUC_Cucumis_melo_RNA:0.0264826126)100:0.1635970043,(CUC_Lemurosicyos_variegata_HS0262_WGS:0.0174373840,CUC_Raphidiocystis_welwitschii_HS5553_WGS:0.1323940450)58:0.0135863890)60:0.0211336570)42:0.0000027459)93:0.0750328780,((((CUC_Herpetospermum_pedunculosum:0.0000010000,CUC_Herpetospermum_pedunculosum_RNA:0.0000010000)63:0.0000021493,CUC_Herpetospermum_pedunculosum_SB13_GSK:0.5122801590)100:0.0817978279,(CUC_Cionosicys_macranthus_RNA:0.0000022838,CUC_Cionosicys_macranthus_HS2657_GSK:0.1954026318)80:0.0484913079)33:0.0000025024,(((CUC_Cionosicys_macranthus:0.0541137877,CUC_Cucurbita_digitata_GSK:0.0877505605)99:0.1361886224,(CUC_Bryonia_marmorata:0.0000010000,CUC_Bryonia_dioica_RNA:0.0320759579)100:0.1721479127)54:0.0000025030,(CUC_Telfairia_occidentalis_RNA:0.4432615111,CUC_Sicyos_edulis_SB09_GSK:1.5401763590)80:0.2640358792)53:0.0536958914)41:0.0256612403)55:0.0549196644,(CUC_Trichosanthes_pilosa_1_RNA:0.0000028026,CUC_Trichosanthes_pilosa:0.0451720919)87:0.0451169153)28:0.0000021681)76:0.0427011311,CUC_Ampelosicyos_humblotii_SB12_GSK:0.0106573458)68:0.0546858352,((CUC_Telfairia_pedata:0.0000010000,CUC_Telfairia_pedata_RNA:0.0380932153)57:0.0000020852,CUC_Telfairia_occidentalis_WGS:0.0000029292)98:0.0665028789)84:0.0236010774,(((CUC_Momordica_foetida_GSK:0.0000010000,CUC_Momordica_foetida_RNA:0.0127933643)100:0.1698339663,CUC_Momordica_peteri:0.0980194596)64:0.0000026173,CUC_Momordica_sessilifolia_HS2565_GSK:0.2190879972)97:0.0667748566)98:0.0422734032)86:0.0156553077)49:0.0000029398,((CUC_Indofevillea_khasiana_SYS066_GSK:0.0000010000,CUC_Indofevillea_khasiana:0.0000022360)98:0.0318318365,CUC_Indofevillea_khasiana_RNA:0.0304678261)100:0.1751160836)97:0.0935181284,((CUC_Cyclantheropsis_parviflora:0.0145880286,CUC_Cyclantheropsis_parviflora_1_RNA:0.0000021221)100:0.2304768572,(CUC_Fevillea_pedatifolia_GSK:0.1457976778,CUC_Fevillea_cordifolia_WGS:0.0992173130)98:0.0628988033)61:0.0394043606)50:0.0437886411)88:0.1844617595,((BEG_Begonia_coptidifolia_WGS:0.1301225912,BEG_Begonia_petasitifolia:0.2532348393)100:0.8649996373,CUC_Cucumis_hystrix_RNA:1.8266876761)48:0.2755356925)47:0.1285597602)100:0.6037323978);
(ANI_Anisophyllea_cinnamomoides:0.0202811744,ANI_Anisophyllea_purpurascens_GSK:0.0162351418,(((((DAT_Datisca_cannabina:0.0128404879,(DAT_Datisca_glomerata_WGS:0.0000010000,DAT_Datisca_glomerata_leaf_RNA:0.0000010000)100:0.0148856480)100:0.0619219863,(TET_Tetrameles_nudiflora:0.1448544821,(CRN_Corynocarpus_cribbianus:0.0136679905,CRN_Corynocarpus_laevigatus_HS5848_WGS:0.0084025378)100:0.0965652082)81:0.0104195894)82:0.0232551283,((((CUC_Actinostemma_biglandulosum_RNA:0.0000027703,CUC_Actinostemma_biglandulosum:0.0757621602)100:0.0578427767,(((CUC_Cyclantheropsis_parviflora_1_RNA:0.0000010000,(CUC_Cyclantheropsis_parviflora:0.0084559004,CUC_Cyclantheropsis_parviflora_SB11_GSK:0.0149063359)96:0.0039556551)100:0.0466638203,(CUC_Fevillea_cordifolia_WGS:0.0000010000,CUC_Fevillea_pedatifolia_GSK:0.0836788430)97:0.0061030259)98:0.0324796247,((CUC_Gerrardanthus_macrorhizus:0.0179060322,CUC_Gerrardanthus_macrorhizus_RNA:0.0148104706)100:0.0245358840,CUC_Siolmatra_pentaphylla_WGS:0.0928006056)93:0.0113438022)83:0.0049346436)83:0.0071721717,(((((((((((CUC_Apodanthera_mathewsii_HS5725_WGS:0.0120688242,CUC_Wilbrandia_hibiscoides_1_WGS:0.0114714350)98:0.0051391252,(CUC_Dendrosicyos_socotranus:0.0000021766,(CUC_Dendrosicyos_socotranus_HS5731_WGS:0.0000022286,CUC_Dendrosicyos_socotranus_SB25_GSK:0.0222358148)91:0.0026608611)100:0.0092033364)100:0.0141266055,CUC_Bambekea_racemosa_HS5726_WGS:0.0060877499)95:0.0059150431,((((((CUC_Cucumis_melo_RNA:0.0051487438,CUC_Cucumis_melo_subsp_melo_WGS:0.0000010000)100:0.0154819286,(CUC_Cucumis_hystrix_RNA:0.0025587789,CUC_Cucumis_hystrix_WGS:0.0000010000)100:0.0162619750)90:0.0052417660,CUC_Cucumis_omissus_HS5733_WGS:0.0128251476)98:0.0118115171,(CUC_Benincasa_hispida_RNA:0.0000010000,CUC_Benincasa_hispida:0.0000010000)100:0.0454774938)88:0.0058110285,((CUC_Lagenaria_siceraria_GJ113_RNA:0.0025249592,CUC_Lagenaria_siceraria_var_siceraria_WGS:0.0000010000)90:0.0123944073,(CUC_Citrullus_amarus_WGS:0.0024913077,CUC_Citrullus_lanatus_1_WGS:0.0000010000)100:0.0302491149)93:0.0072996024)86:0.0017666059,CUC_Lemurosicyos_variegata_HS0262_WGS:0.0622398789)99:0.0315689809)77:0.0053981663,((CUC_Bryonia_dioica_RNA:0.0217258620,CUC_Bryonia_marmorata:0.0000010000)100:0.0487782423,((CUC_Herpetospermum_pedunculosum:0.0000010000,CUC_Herpetospermum_pedunculosum_RNA:0.0000010000)57:0.0000010000,CUC_Herpetospermum_pedunculosum_SB13_GSK:0.0039985454)100:0.0208586160)92:0.0123455310)34:0.0000021185,((((CUC_Cionosicys_macranthus:0.0000010000,CUC_Cionosicys_macranthus_RNA:0.0000010000)59:0.0000010000,CUC_Cionosicys_macranthus_HS2657_GSK:0.0284558891)99:0.0081762029,(CUC_Cucurbita_digitata_GSK:0.0423183728,CUC_Sicyos_edulis_SB09_GSK:0.0701337400)93:0.0062571533)98:0.0039488452,(CUC_Trichosanthes_pilosa_1_RNA:0.0050253446,(CUC_Trichosanthes_pilosa:0.0000010000,CUC_Trichosanthes_baviensis_SYS319_GSK:0.0351711085)100:0.0297209233)99:0.0185591742)83:0.0062162781)87:0.0074872490,((((CUC_Telfairia_occidentalis_WGS:0.0025814991,CUC_Telfairia_occidentalis_RNA:0.0000010000)100:0.0050893737,CUC_Telfairia_pedata_RNA:0.0000010000)100:0.0025936440,CUC_Telfairia_pedata:0.0085542969)100:0.0167850916,CUC_Ampelosicyos_humblotii_SB12_GSK:0.0816017588)93:0.0231854057)66:0.0050261682,(CUC_Momordica_peteri:0.0326558464,((CUC_Momordica_foetida_GSK:0.0030606950,CUC_Momordica_sessilifolia_HS2565_GSK:0.0493627579)73:0.0000023391,CUC_Momordica_foetida_RNA:0.0000010000)99:0.0102848871)99:0.0236136309)47:0.0049577930,(CUC_Indofevillea_khasiana_RNA:0.0066727598,(CUC_Indofevillea_khasiana:0.0237824864,CUC_Indofevillea_khasiana_SYS066_GSK:0.0334390875)88:0.0200284486)98:0.0214518120)29:0.0000022002,((CUC_Baijiania_yunnanensis:0.0000010000,CUC_Baijiania_yunnanensis_RNA:0.0000010000)55:0.0000010000,CUC_Baijiania_yunnanensis_HS2656_GSK:0.0054658628)100:0.0261187676)76:0.0057825938,(CUC_Siraitia_grosvenorii_WGS:0.0093301968,CUC_Siraitia_grosvenorii_1_RNA:0.0035118024)99:0.0242163479)100:0.0192374969)82:0.0078803825,(((CUC_Gynostemma_burmanicum:0.0000022516,CUC_Gynostemma_burmanicum_SB16_GSK:0.0000010000)97:0.0015564862,CUC_Gynostemma_microspermum_GSK:0.0212511968)99:0.0036887383,CUC_Gynostemma_yixingense_WGS:0.0124077849)100:0.0573611932)100:0.0443127448)74:0.0144588762,(BEG_Begonia_coptidifolia_WGS:0.0122818966,BEG_Begonia_petasitifolia:0.1260806586)100:0.1257867801)76:0.0101655806,(COR_Coriaria_nepalensis_RNA:0.0000010000,COR_Coriaria_nepalensis:0.0000010000)100:0.1187183791)100:0.1268256358);
(ANI_Anisophyllea_cinnamomoides:0.0092440784,((((CRN_Corynocarpus_laevigatus_HS5848_WGS:0.0106060704,CRN_Corynocarpus_cribbianus:0.0039241492)99:0.0314223123,(BEG_Begonia_coptidifolia_WGS:0.0000027633,BEG_Begonia_petasitifolia:0.0389401633)100:0.1806195317)32:0.0111755139,(((((((((((((CUC_Cucumis_hystrix_RNA:0.0037553310,CUC_Cucumis_hystrix_WGS:0.0036800195)99:0.0147381392,CUC_Cucumis_omissus_HS5733_WGS:0.0080601863)70:0.0072413851,(CUC_Cucumis_melo_RNA:0.0000010001,CUC_Cucumis_melo_subsp_melo_WGS:0.0000010001)100:0.0114843965)79:0.0160767315,(CUC_Citrullus_lanatus_1_WGS:0.0036682714,CUC_Citrullus_amarus_WGS:0.0000010001)99:0.0116743610)72:0.0021276249,((CUC_Benincasa_hispida:0.0000010001,CUC_Benincasa_hispida_RNA:0.0000010001)96:0.0000288412,CUC_Raphidiocystis_welwitschii_HS5553_WGS:0.0169722066)40:0.0073415777)63:0.0014856929,(CUC_Lagenaria_siceraria_GJ113_RNA:0.0000010001,CUC_Lagenaria_siceraria_var_siceraria_WGS:0.0000010001)100:0.0149867718)43:0.0000029215,CUC_Lemurosicyos_variegata_HS0262_WGS:0.0218721549)64:0.0112359995,((CUC_Cionosicys_macranthus_RNA:0.0036685833,((CUC_Cionosicys_macranthus:0.0131505001,CUC_Cucurbita_digitata_GSK:0.0269322987)93:0.0110986699,CUC_Cionosicys_macranthus_HS2657_GSK:0.0000020266)79:0.0075175511)33:0.0038211855,(((CUC_Apodanthera_mathewsii_HS5725_WGS:0.0075193162,CUC_Wilbrandia_hibiscoides_1_WGS:0.0500608832)85:0.0041377698,((CUC_Dendrosicyos_socotranus:0.0000010001,CUC_Dendrosicyos_socotranus_HS5731_WGS:0.0000010001)81:0.0000020572,CUC_Dendrosicyos_socotranus_SB25_GSK:0.0068838809)100:0.0189395550)91:0.0073353159,CUC_Bambekea_racemosa_HS5726_WGS:0.0244497098)80:0.0079366342)36:0.0036980655)17:0.0000022881,(CUC_Sicyos_edulis_SB09_GSK:0.0494597816,(((CUC_Bryonia_dioica_RNA:0.0000028426,CUC_Bryonia_marmorata_SB24_GSK:0.0100211429)80:0.0037579640,CUC_Bryonia_marmorata:0.0000025342)100:0.0531697245,(CUC_Herpetospermum_pedunculosum:0.0000022895,CUC_Herpetospermum_pedunculosum_RNA:0.0000010001)99:0.0153624789)58:0.0026073192)47:0.0049113684)25:0.0000026593,((CUC_Baijiania_yunnanensis_RNA:0.0000010001,(CUC_Baijiania_yunnanensis:0.0000025672,CUC_Baijiania_yunnanensis_HS2656_GSK:0.0000010001)100:0.0075016594)99:0.0194794981,(CUC_Trichosanthes_pilosa_1_RNA:0.0045060930,CUC_Trichosanthes_pilosa:0.0201226130)86:0.0183728005)55:0.0078557211)52:0.0076502607,(((CUC_Telfairia_occidentalis_WGS:0.0000024898,CUC_Telfairia_occidentalis_RNA:0.0352290273)99:0.0153012194,(CUC_Telfairia_pedata_RNA:0.0000010001,CUC_Telfairia_pedata:0.0000010001)99:0.0038148211)89:0.0033812331,CUC_Ampelosicyos_humblotii_SB12_GSK:0.0161940673)95:0.0082780442)45:0.0035863621,(((CUC_Indofevillea_khasiana:0.0000010001,CUC_Indofevillea_khasiana_SYS066_GSK:0.0000010001)63:0.0000020472,CUC_Indofevillea_khasiana_RNA:0.0036903774)2:0.0000025820,((CUC_Momordica_peteri:0.0315341679,(CUC_Momordica_foetida_GSK:0.0000010001,CUC_Momordica_foetida_RNA:0.0000010001)100:0.0240657569)86:0.0070390849,((CUC_Siraitia_grosvenorii_1_RNA:0.0000010001,CUC_Siraitia_grosvenorii_WGS:0.0000010001)100:0.0164595973,((CUC_Momordica_sessilifolia_HS2565_GSK:0.0000029671,CUC_Herpetospermum_pedunculosum_SB13_GSK:0.0668655635)42:0.0268864346,CUC_Siolmatra_pentaphylla_WGS:0.2088157843)84:0.0585931476)45:0.0025315612)43:0.0038259173)10:0.0000021210)99:0.0459402923,(((CUC_Gynostemma_burmanicum:0.0000020147,(((CUC_Gynostemma_microspermum_GSK:0.0049099094,CUC_Gynostemma_yixingense_WGS:0.0161440134)88:0.0080917602,CUC_Gynostemma_microspermum_GJ058_RNA:0.0000026372)69:0.0038608396,CUC_Gynostemma_burmanicum_SB16_GSK:0.0051877771)69:0.0038643553)100:0.0413433133,((CUC_Cyclantheropsis_parviflora:0.0039537171,CUC_Cyclantheropsis_parviflora_1_RNA:0.0000010001)100:0.0682354902,((CUC_Fevillea_pedatifolia_GSK:0.0078980323,CUC_Fevillea_cordifolia_WGS:0.0122497011)99:0.0225496348,(CUC_Gerrardanthus_macrorhizus:0.0038978542,CUC_Gerrardanthus_macrorhizus_RNA:0.0115543457)99:0.0242196235)79:0.0056530828)96:0.0136159746)47:0.0000022322,(CUC_Actinostemma_biglandulosum_RNA:0.0000010001,CUC_Actinostemma_biglandulosum:0.0000010001)100:0.0756188517)57:0.0027278004)97:0.0669215874)68:0.0336364434,((TET_Tetrameles_nudiflora:0.1031053987,(DAT_Datisca_cannabina:0.0258916612,(DAT_Datisca_glomerata_WGS:0.0000010001,DAT_Datisca_glomerata_leaf_RNA:0.0000010001)100:0.0257216205)100:0.0445355680)100:0.0534157234,(COR_Coriaria_nepalensis_RNA:0.0000010001,COR_Coriaria_nepalensis:0.0000010001)100:0.1118541179)42:0.0121322113)100:0.0943824002,ANI_Anisophyllea_purpurascens_GSK:0.0242261593);
(ANI_Anisophyllea_cinnamomoides:0.0161762900,ANI_Anisophyllea_purpurascens_GSK:0.0381783260,((((COR_Coriaria_nepalensis_RNA:0.0479313815,COR_Coriaria_nepalensis:0.0222114478)100:0.0935649557,CRN_Corynocarpus_cribbianus:0.7188440654)84:0.0403506344,((((DAT_Datisca_glomerata_WGS:0.0207420486,DAT_Datisca_glomerata_leaf_RNA:0.0046019131)100:0.0175369758,DAT_Datisca_cannabina:0.0457626610)100:0.0943668612,((((((CUC_Actinostemma_biglandulosum_RNA:0.0028388112,CUC_Actinostemma_biglandulosum:0.0657874878)100:0.0853953330,((CUC_Cyclantheropsis_parviflora:0.0092194367,CUC_Cyclantheropsis_parviflora_1_RNA:0.0040977880)100:0.0728724769,(CUC_Fevillea_cordifolia_WGS:0.0307538686,CUC_Fevillea_pedatifolia_GSK:0.0128906105)100:0.0828735704)100:0.0265423415)66:0.0029270166,((CUC_Gerrardanthus_macrorhizus_RNA:0.0075917090,CUC_Gerrardanthus_macrorhizus:0.0275755929)100:0.0490967955,CUC_Siolmatra_pentaphylla_WGS:0.1159079775)79:0.0120273632)87:0.0108292499,((((((((((CUC_Apodanthera_mathewsii_HS5725_WGS:0.0376698674,CUC_Wilbrandia_hibiscoides_1_WGS:0.0197770064)80:0.0084603826,((CUC_Dendrosicyos_socotranus:0.0000024762,CUC_Dendrosicyos_socotranus_SB25_GSK:0.0267053778)92:0.0028198773,CUC_Dendrosicyos_socotranus_HS5731_WGS:0.0000025782)92:0.0130400713)100:0.0327864919,CUC_Bambekea_racemosa_HS5726_WGS:0.0398372310)94:0.0075767236,((((CUC_Citrullus_amarus_WGS:0.0030757682,CUC_Citrullus_lanatus_1_WGS:0.0111815275)99:0.0230066261,((CUC_Lagenaria_siceraria_var_siceraria_WGS:0.0179861450,CUC_Lagenaria_siceraria_GJ113_RNA:0.0023538759)99:0.0141426586,CUC_Raphidiocystis_welwitschii_HS5553_WGS:0.0264627893)94:0.0061732911)99:0.0146867876,CUC_Lemurosicyos_variegata_HS0262_WGS:0.0251361113)65:0.0063894127,((((CUC_Cucumis_hystrix_RNA:0.0000029436,CUC_Cucumis_hystrix_WGS:0.0156951040)100:0.0221704514,(CUC_Cucumis_melo_RNA:0.0000028020,CUC_Cucumis_melo_subsp_melo_WGS:0.0095975905)100:0.0097410127)98:0.0012542490,CUC_Cucumis_omissus_HS5733_WGS:0.0324131878)100:0.0367817849,(CUC_Benincasa_hispida_RNA:0.0012950655,CUC_Benincasa_hispida:0.0298658689)100:0.0474122864)94:0.0067900588)100:0.0175547994)95:0.0058912429,(CUC_Cionosicys_macranthus_RNA:0.0002834787,CUC_Cionosicys_macranthus_HS2657_GSK:0.0401865162)100:0.0308453565)97:0.0111930823,(CUC_Cionosicys_macranthus:0.0173133978,CUC_Cucurbita_digitata_GSK:0.0607208890)88:0.0270082544)53:0.0057850509,(((CUC_Herpetospermum_pedunculosum:0.0015457721,CUC_Herpetospermum_pedunculosum_RNA:0.0026864532)100:0.0210738313,(((CUC_Trichosanthes_pilosa_1_RNA:0.0030195556,CUC_Trichosanthes_pilosa:0.0126087036)100:0.0076275123,CUC_Trichosanthes_pilosa_SYS242_GSK:0.1045636304)98:0.0251932834,CUC_Sicyos_edulis_SB09_GSK:0.0917964348)91:0.0082050278)85:0.0081195236,(CUC_Bryonia_dioica_RNA:0.0017629930,(CUC_Bryonia_marmorata:0.0000009999,(CUC_Bryonia_marmorata_SB24_GSK:0.0436505361,CUC_Bryonia_dioica_GSK:0.0044049034)100:0.0049644764)100:0.0355955489)100:0.0567969193)50:0.0054086533)100:0.0218803371,((((CUC_Telfairia_occidentalis_RNA:0.0000009999,CUC_Telfairia_occidentalis_WGS:0.0110822117)100:0.0084342102,(CUC_Telfairia_pedata_RNA:0.0000009999,CUC_Telfairia_pedata:0.0000009999)100:0.0060982033)99:0.0109306391,CUC_Ampelosicyos_humblotii_SB12_GSK:0.0334065702)100:0.0255960737,((CUC_Momordica_peteri:0.0303266748,CUC_Momordica_sessilifolia_HS2565_GSK:0.0588861895)81:0.0043893783,(CUC_Momordica_foetida_GSK:0.0202252070,CUC_Momordica_foetida_RNA:0.0034258330)100:0.0290354994)100:0.0236533223)61:0.0059760921)51:0.0018468854,(CUC_Siraitia_grosvenorii_1_RNA:0.0000026272,CUC_Siraitia_grosvenorii_WGS:0.0125694742)100:0.0380167550)91:0.0102354770,(((CUC_Baijiania_yunnanensis:0.0000009999,CUC_Baijiania_yunnanensis_HS2656_GSK:0.0018580551)100:0.0021867963,CUC_Baijiania_yunnanensis_RNA:0.0006019282)100:0.0490611741,((CUC_Indofevillea_khasiana_RNA:0.0000009999,CUC_Indofevillea_khasiana:0.0040790467)92:0.0066974870,CUC_Indofevillea_khasiana_SYS066_GSK:0.0482321642)100:0.0440930225)98:0.0103965516)100:0.0319787309)75:0.0011426122,(((CUC_Gynostemma_burmanicum:0.0079283534,CUC_Gynostemma_yixingense_WGS:0.0123775944)98:0.0207736087,CUC_Gynostemma_microspermum_GSK:0.0198759682)98:0.0081291672,CUC_Gynostemma_microspermum_GJ058_RNA:0.0113717500)100:0.0728235585)100:0.0900269386,CRN_Corynocarpus_laevigatus_HS5848_WGS:0.2211420471)86:0.0185523280)78:0.0106026748,TET_Tetrameles_nudiflora:0.1462877219)45:0.0077832772)51:0.0238586209,(BEG_Begonia_coptidifolia_WGS:0.0465854229,BEG_Begonia_petasitifolia:0.0743151146)100:0.1410385580)100:0.1928507582);
(ANI_Anisophyllea_cinnamomoides:0.0220554514,ANI_Anisophyllea_purpurascens_GSK:0.0190721427,((((COR_Coriaria_nepalensis_RNA:0.0018466317,COR_Coriaria_nepalensis:0.0000021200)100:0.1258470366,CUC_Siolmatra_pentaphylla_WGS:0.3153440565)55:0.0378567596,(CRN_Corynocarpus_cribbianus:0.0166231652,CRN_Corynocarpus_laevigatus_HS5848_WGS:0.0242744758)100:0.1189969453)89:0.0251676178,((((CUC_Actinostemma_biglandulosum:0.0000010036,CUC_Actinostemma_biglandulosum_RNA:0.0018479633)100:0.0897904871,((((((((((CUC_Apodanthera_mathewsii_HS5725_WGS:0.0070560356,CUC_Wilbrandia_hibiscoides_1_WGS:0.0157579767)100:0.0108315590,(((CUC_Dendrosicyos_socotranus:0.0000010036,CUC_Dendrosicyos_socotranus_HS5731_WGS:0.0000010036)43:0.0000010037,CUC_Dendrosicyos_socotranus_SB25_GSK:0.0000010036)100:0.0179618103,CUC_Bambekea_racemosa_HS5726_WGS:0.0164173434)89:0.0009907893)100:0.0117465271,((CUC_Trichosanthes_pilosa:0.0000026216,CUC_Trichosanthes_baviensis_SYS319_GSK:0.0000020964)100:0.0344033255,CUC_Trichosanthes_pilosa_1_RNA:0.0190082824)98:0.0336317021)58:0.0016945680,((((CUC_Bryonia_marmorata:0.0060956592,CUC_Bryonia_dioica_RNA:0.0154214433)100:0.0449713469,((CUC_Herpetospermum_pedunculosum:0.0000010036,CUC_Herpetospermum_pedunculosum_RNA:0.0000010036)100:0.0063373408,CUC_Herpetospermum_pedunculosum_SB13_GSK:0.0569759109)100:0.0184685726)55:0.0050795358,((CUC_Cionosicys_macranthus:0.0000010036,CUC_Cionosicys_macranthus_RNA:0.0000010036)100:0.0270535568,(CUC_Sicyos_edulis_SB09_GSK:0.0666123052,CUC_Cucurbita_digitata_GSK:0.0447877440)59:0.0157466973)47:0.0047071746)28:0.0000021165,(((((CUC_Benincasa_hispida:0.0033916160,CUC_Benincasa_hispida_RNA:0.0000023977)98:0.0163481771,(((CUC_Cucumis_hystrix_RNA:0.0000010036,CUC_Cucumis_hystrix_WGS:0.0000010036)100:0.0213777058,(CUC_Cucumis_melo_subsp_melo_WGS:0.0051357133,CUC_Cucumis_melo_RNA:0.0016992686)100:0.0068733333)100:0.0064430565,CUC_Cucumis_omissus_HS5733_WGS:0.0005883240)100:0.0432945267)75:0.0040638338,(CUC_Citrullus_amarus_WGS:0.0034213234,CUC_Citrullus_lanatus_1_WGS:0.0016897688)100:0.0227140508)60:0.0022009240,(CUC_Raphidiocystis_welwitschii_HS5553_WGS:0.0221316535,CUC_Lemurosicyos_variegata_HS0262_WGS:0.0234618567)97:0.0276078581)50:0.0040458167,(CUC_Lagenaria_siceraria_GJ113_RNA:0.0000026454,CUC_Lagenaria_siceraria_var_siceraria_WGS:0.0051345427)92:0.0157996233)74:0.0181708006)63:0.0042119287)95:0.0070726078,((CUC_Momordica_foetida_GSK:0.0014762732,CUC_Momordica_foetida_RNA:0.0053721142)100:0.0164903369,(CUC_Momordica_sessilifolia_HS2565_GSK:0.0212917243,CUC_Momordica_peteri:0.0589468438)99:0.0167154071)100:0.0392166274)94:0.0109173005,(((CUC_Telfairia_pedata:0.0090136169,CUC_Telfairia_pedata_RNA:0.0000010036)100:0.0044070456,CUC_Telfairia_occidentalis_WGS:0.0130591056)100:0.0102550618,CUC_Ampelosicyos_humblotii_SB12_GSK:0.0105754238)99:0.0123846372)72:0.0039330661,(CUC_Siraitia_grosvenorii_1_RNA:0.0000010036,CUC_Siraitia_grosvenorii_WGS:0.0000010036)100:0.0292925455)78:0.0052578017,(CUC_Baijiania_yunnanensis_HS2656_GSK:0.0029102284,CUC_Baijiania_yunnanensis:0.0161753621)100:0.0325404146)73:0.0040181039,((CUC_Indofevillea_khasiana:0.0014356290,CUC_Indofevillea_khasiana_SYS066_GSK:0.0502932148)46:0.0002578192,CUC_Indofevillea_khasiana_RNA:0.0017047034)100:0.0190657940)99:0.0204057468,((CUC_Fevillea_cordifolia_WGS:0.0037019397,CUC_Fevillea_pedatifolia_GSK:0.0060001143)100:0.0503993569,((CUC_Cyclantheropsis_parviflora_1_RNA:0.0063020401,(CUC_Cyclantheropsis_parviflora:0.0000022192,CUC_Cyclantheropsis_parviflora_SB11_GSK:0.1361695516)99:0.0064896174)100:0.0824350114,(CUC_Gerrardanthus_macrorhizus:0.0090404540,(CUC_Gerrardanthus_macrorhizus_SB22_GSK:0.0450662201,CUC_Gerrardanthus_macrorhizus_RNA:0.0252683000)99:0.0060620050)100:0.0662706635)88:0.0194823594)97:0.0256247087)82:0.0041890767)43:0.0123786085,(((CUC_Gynostemma_burmanicum:0.0035683661,CUC_Gynostemma_burmanicum_SB16_GSK:0.0054925993)98:0.0054140406,(CUC_Gynostemma_microspermum_GJ058_RNA:0.0070307343,CUC_Gynostemma_microspermum_GSK:0.0608657656)75:0.0000021268)98:0.0129428480,CUC_Gynostemma_yixingense_WGS:0.0198094726)100:0.0919860573)100:0.0705680535,(((DAT_Datisca_glomerata_WGS:0.0000010036,DAT_Datisca_glomerata_leaf_RNA:0.0000010036)100:0.0665304360,DAT_Datisca_cannabina:0.1063816388)100:0.0429942523,(TET_Tetrameles_nudiflora:0.0941168736,(BEG_Begonia_coptidifolia_WGS:0.0206251309,BEG_Begonia_petasitifolia:0.0233489668)100:0.2346124527)93:0.0300353806)96:0.0550023710)95:0.0152676790)100:0.0942482514);
(ANI_Anisophyllea_cinnamomoides:0.0489798158,ANI_Anisophyllea_purpurascens_GSK:0.0171157310,((TET_Tetrameles_nudiflora:0.0028452844,CRN_Corynocarpus_cribbianus:1.3058192465)68:0.3333558473,(((((BEG_Begonia_coptidifolia_WGS:0.0049470749,BEG_Begonia_petasitifolia:0.2184091026)100:0.2495713585,(DAT_Datisca_cannabina:0.2233531883,(DAT_Datisca_glomerata_WGS:0.0004939110,DAT_Datisca_glomerata_leaf_RNA:0.0183055191)59:0.0048442767)99:0.1002212735)60:0.0145358100,CRN_Corynocarpus_laevigatus_HS5848_WGS:0.1622725845)58:0.0178874442,(COR_Coriaria_nepalensis:0.0146249072,COR_Coriaria_nepalensis_RNA:0.0077239970)100:0.2817647680)55:0.0186591757,((CUC_Actinostemma_biglandulosum_RNA:0.0721826922,((CUC_Gynostemma_yixingense_WGS:0.0159730210,(CUC_Gynostemma_microspermum_GJ058_RNA:0.0562106972,CUC_Gynostemma_burmanicum:0.0252000052)94:0.0083747813)98:0.0563058808,CUC_Siolmatra_pentaphylla_WGS:0.1816537026)51:0.0000025785)77:0.0070492250,(((((CUC_Baijiania_yunnanensis_HS2656_GSK:0.0000023683,CUC_Baijiania_yunnanensis:0.0041272628)100:0.0048288612,CUC_Baijiania_yunnanensis_RNA:0.0000020796)100:0.0290286892,CUC_Momordica_peteri:0.0402113992)56:0.0069203791,(((((((((((CUC_Benincasa_hispida_RNA:0.0000022420,CUC_Benincasa_hispida:0.0114563625)99:0.0200753084,(((CUC_Cucumis_hystrix_RNA:0.0239854451,CUC_Cucumis_hystrix_WGS:0.0187400722)95:0.0105736487,(CUC_Cucumis_melo_RNA:0.0023367795,CUC_Cucumis_melo_subsp_melo_WGS:0.0271088841)95:0.0233573871)96:0.0082447140,CUC_Cucumis_omissus_HS5733_WGS:0.0182774663)100:0.0440206380)92:0.0062406822,(CUC_Citrullus_amarus_WGS:0.0050843831,CUC_Citrullus_lanatus_1_WGS:0.0286534838)100:0.0370813913)88:0.0029288913,(((CUC_Lagenaria_siceraria_GJ113_RNA:0.0000010016,CUC_Lagenaria_siceraria_var_siceraria_WGS:0.0072987405)99:0.0144966604,CUC_Lemurosicyos_variegata_HS0262_WGS:0.1497056591)83:0.0015883611,CUC_Raphidiocystis_welwitschii_HS5553_WGS:0.0378965165)86:0.0028926171)99:0.0145192897,(((CUC_Cionosicys_macranthus_RNA:0.0000023712,CUC_Cionosicys_macranthus:0.0045331824)51:0.0000023995,CUC_Cionosicys_macranthus_HS2657_GSK:0.0000010016)99:0.0177977380,CUC_Cucurbita_digitata_GSK:0.0995163888)97:0.0186211941)88:0.0139220459,((CUC_Trichosanthes_pilosa_1_RNA:0.0123140295,CUC_Trichosanthes_pilosa_SYS242_GSK:0.0692766964)91:0.0266032769,(CUC_Herpetospermum_pedunculosum_RNA:0.0000026896,CUC_Herpetospermum_pedunculosum:0.1234644839)99:0.0408347086)53:0.0029762718)50:0.0088394280,(((CUC_Bryonia_dioica_RNA:0.0058467950,CUC_Bryonia_marmorata:0.2186891464)96:0.0481082031,CUC_Sicyos_edulis_SB09_GSK:0.1062319615)40:0.0035405368,((((CUC_Dendrosicyos_socotranus_HS5731_WGS:0.0035003849,CUC_Dendrosicyos_socotranus_SB25_GSK:0.0118751918)100:0.0131741057,CUC_Dendrosicyos_socotranus:0.0034086255)100:0.0143830139,(CUC_Wilbrandia_hibiscoides_1_WGS:0.0250767817,CUC_Apodanthera_mathewsii_HS5725_WGS:0.0072065554)99:0.0192642301)100:0.0147320246,CUC_Bambekea_racemosa_HS5726_WGS:0.0253056908)97:0.0084373569)37:0.0021114698)85:0.0169178495,(((CUC_Telfairia_pedata:0.0000024891,CUC_Telfairia_pedata_RNA:0.0000026376)100:0.0234333061,(CUC_Telfairia_occidentalis_WGS:0.0000025691,CUC_Telfairia_occidentalis_RNA:0.0110352915)100:0.0076909344)100:0.0290761460,(CUC_Ampelosicyos_humblotii_SB12_GSK:0.0303533485,CUC_Trichosanthes_baviensis_SYS319_GSK:0.1069071925)91:0.0587049638)89:0.0145470320)84:0.0129160292,(CUC_Momordica_foetida_GSK:0.0105129824,CUC_Momordica_foetida_RNA:0.0027055355)100:0.0795883898)33:0.0013959808,(CUC_Siraitia_grosvenorii_1_RNA:0.0000022844,CUC_Siraitia_grosvenorii_WGS:0.0415962683)100:0.0263189035)52:0.0080850011,(CUC_Indofevillea_khasiana_RNA:0.0000020129,(CUC_Indofevillea_khasiana_SYS066_GSK:0.0000024566,CUC_Indofevillea_khasiana:0.0024042995)99:0.0242919481)99:0.0155293662)51:0.0047058300)100:0.0374539215,(((CUC_Cyclantheropsis_parviflora_1_RNA:0.0070491764,CUC_Cyclantheropsis_parviflora:0.0514875089)100:0.0647820521,(CUC_Fevillea_cordifolia_WGS:0.0456837352,CUC_Fevillea_pedatifolia_GSK:0.0312189095)100:0.0552796308)99:0.0327437810,(CUC_Gerrardanthus_macrorhizus:0.0029168163,CUC_Gerrardanthus_macrorhizus_RNA:0.0237644035)100:0.0576190331)82:0.0240054003)67:0.0055892865)97:0.1889625602)39:0.0196532658)100:0.1633251708);
(ANI_Anisophyllea_purpurascens_GSK:0.1546157439,(((CRN_Corynocarpus_laevigatus_HS5848_WGS:0.1471659731,(COR_Coriaria_nepalensis:0.0018158096,COR_Coriaria_nepalensis_RNA:0.0009770226)100:0.1815570622)99:0.0505641988,((((DAT_Datisca_glomerata_WGS:0.0000010880,DAT_Datisca_glomerata_leaf_RNA:0.0000010880)100:0.0858136645,DAT_Datisca_cannabina:0.1076874660)100:0.0381714684,TET_Tetrameles_nudiflora:0.1431749865)99:0.0151442685,(BEG_Begonia_coptidifolia_WGS:0.0138597105,BEG_Begonia_petasitifolia:0.0555427879)100:0.1460144992)91:0.0165394168)76:0.0147051730,((((CUC_Actinostemma_biglandulosum:0.0002947997,CUC_Actinostemma_biglandulosum_RNA:0.0060285248)100:0.0784517769,(((CUC_Cyclantheropsis_parviflora_1_RNA:0.0088556042,CUC_Cyclantheropsis_parviflora:0.0128287292)100:0.0563730792,(CUC_Fevillea_cordifolia_WGS:0.0090705770,CUC_Fevillea_pedatifolia_GSK:0.0077511171)100:0.0361180022)98:0.0123428978,(CUC_Gerrardanthus_macrorhizus:0.0112353215,CUC_Gerrardanthus_macrorhizus_RNA:0.0227666125)100:0.0495163405)98:0.0113154349)58:0.0006611626,((((((((((CUC_Apodanthera_mathewsii_HS5725_WGS:0.0141152465,CUC_Wilbrandia_hibiscoides_1_WGS:0.0127173845)100:0.0138936138,(CUC_Dendrosicyos_socotranus:0.0000025951,(CUC_Dendrosicyos_socotranus_HS5731_WGS:0.0017021835,CUC_Dendrosicyos_socotranus_SB25_GSK:0.0036181387)94:0.0007363300)100:0.0181587987)100:0.0104451986,CUC_Bambekea_racemosa_HS5726_WGS:0.0156360836)100:0.0079217914,(((CUC_Benincasa_hispida:0.0019953706,CUC_Benincasa_hispida_RNA:0.0000010880)100:0.0278558629,(((CUC_Citrullus_amarus_WGS:0.0013883715,CUC_Citrullus_lanatus_1_WGS:0.0062428966)100:0.0105412759,(CUC_Lagenaria_siceraria_GJ113_RNA:0.0000010880,CUC_Lagenaria_siceraria_var_siceraria_WGS:0.0000010880)100:0.0224857973)73:0.0037254970,CUC_Raphidiocystis_welwitschii_HS5553_WGS:0.0332800242)69:0.0033569778)63:0.0021908662,(((CUC_Cucumis_hystrix_RNA:0.0000029839,CUC_Cucumis_hystrix_WGS:0.0012438256)100:0.0119217781,CUC_Cucumis_omissus_HS5733_WGS:0.0154290432)98:0.0018710931,(CUC_Cucumis_melo_RNA:0.0000024623,CUC_Cucumis_melo_subsp_melo_WGS:0.0044489251)100:0.0142767217)100:0.0274195506)100:0.0220308359)100:0.0076038841,((((((CUC_Cionosicys_macranthus_RNA:0.0006138443,CUC_Cionosicys_macranthus:0.0000010880)100:0.0103685038,CUC_Cucurbita_digitata_GSK:0.0359720082)74:0.0059370519,CUC_Cionosicys_macranthus_HS2657_GSK:0.0143818844)100:0.0163838577,CUC_Trichosanthes_pilosa_1_RNA:0.0239330407)92:0.0025423228,CUC_Sicyos_edulis_SB09_GSK:0.0702676608)97:0.0063457802,((CUC_Bryonia_dioica_RNA:0.0021797703,CUC_Bryonia_marmorata:0.0005077914)100:0.0560295423,((CUC_Herpetospermum_pedunculosum:0.0046300067,CUC_Herpetospermum_pedunculosum_RNA:0.0267575501)99:0.0035522715,CUC_Herpetospermum_pedunculosum_SB13_GSK:0.0081947208)100:0.0313579612)99:0.0113150768)98:0.0050284771)100:0.0184818526,((CUC_Telfairia_occidentalis_WGS:0.0189379822,(CUC_Telfairia_pedata:0.0000010880,CUC_Telfairia_pedata_RNA:0.0056372254)100:0.0049730721)100:0.0191948621,CUC_Ampelosicyos_humblotii_SB12_GSK:0.0150036842)100:0.0260092782)100:0.0151944090,(((CUC_Momordica_foetida_GSK:0.0033047088,CUC_Momordica_foetida_RNA:0.0056766501)100:0.0257633518,CUC_Momordica_peteri:0.0266672408)58:0.0031929047,CUC_Momordica_sessilifolia_HS2565_GSK:0.0385811246)100:0.0389635212)82:0.0046837575,(CUC_Siraitia_grosvenorii_WGS:0.0008929820,CUC_Siraitia_grosvenorii_1_RNA:0.0000010880)100:0.0271139685)98:0.0065938831,(CUC_Indofevillea_khasiana:0.0041364830,CUC_Indofevillea_khasiana_RNA:0.0010122000)100:0.0273865505)90:0.0087514388,((CUC_Baijiania_yunnanensis:0.0000010880,CUC_Baijiania_yunnanensis_HS2656_GSK:0.0098770015)94:0.0008818986,CUC_Baijiania_yunnanensis_RNA:0.0041471404)100:0.0272979904)100:0.0406098219)83:0.0054863259,((CUC_Gynostemma_burmanicum:0.0050390557,CUC_Gynostemma_microspermum_GJ058_RNA:0.0111330826)99:0.0030862018,CUC_Gynostemma_yixingense_WGS:0.0124554233)100:0.0583993033)100:0.0917712245)84:0.0509905395,CRN_Corynocarpus_cribbianus:0.8130931647);
(ANI_Anisophyllea_cinnamomoides:0.0219543699,ANI_Anisophyllea_purpurascens_GSK:0.0224247373,(((((BEG_Begonia_coptidifolia_WGS:0.0165069980,BEG_Begonia_petasitifolia:0.1595435834)100:0.2083547442,TET_Tetrameles_nudiflora:0.1723084871)72:0.0483183557,(DAT_Datisca_cannabina:0.0501338906,(DAT_Datisca_glomerata_WGS:0.0000010015,DAT_Datisca_glomerata_leaf_RNA:0.0000010015)100:0.0197142370)100:0.0615773999)49:0.0121275863,(CRN_Corynocarpus_cribbianus:0.1345876841,CRN_Corynocarpus_laevigatus_HS5848_WGS:0.0220398160)100:0.0487909076)63:0.0058960620,(((COR_Coriaria_nepalensis_RNA:0.0361915797,COR_Coriaria_nepalensis:0.0432218204)99:0.0408312371,CUC_Siolmatra_pentaphylla_WGS:0.3734325795)77:0.0483909029,((((CUC_Actinostemma_biglandulosum:0.0000010015,CUC_Actinostemma_biglandulosum_RNA:0.0000029407)100:0.0574041172,(((CUC_Gynostemma_burmanicum:0.0055706841,CUC_Gynostemma_microspermum_GSK:0.1074359196)80:0.0000021938,CUC_Gynostemma_microspermum_GJ058_RNA:0.0000010015)98:0.0141170466,CUC_Gynostemma_yixingense_WGS:0.0125861760)100:0.0999760512)98:0.0316196121,((((CUC_Cyclantheropsis_parviflora:0.0000027549,CUC_Cyclantheropsis_parviflora_SB11_GSK:0.1214407776)100:0.0273747359,CUC_Cyclantheropsis_parviflora_1_RNA:0.0000023584)100:0.0426458647,(CUC_Fevillea_cordifolia_WGS:0.0083741156,CUC_Fevillea_pedatifolia_GSK:0.0346612556)100:0.0484270832)99:0.0257692687,((CUC_Gerrardanthus_macrorhizus:0.0877933963,CUC_Gerrardanthus_macrorhizus_SB22_GSK:0.0183282380)98:0.0052172739,CUC_Gerrardanthus_macrorhizus_RNA:0.0286814519)100:0.0425276555)93:0.0120191362)85:0.0062112222,((((((CUC_Ampelosicyos_humblotii_SB12_GSK:0.0423665070,(((CUC_Bambekea_racemosa_HS5726_WGS:0.0408464129,((CUC_Apodanthera_mathewsii_HS5725_WGS:0.0028982833,CUC_Wilbrandia_hibiscoides_1_WGS:0.0107674090)84:0.0032399298,(CUC_Dendrosicyos_socotranus_HS5731_WGS:0.0000010015,(CUC_Dendrosicyos_socotranus_SB25_GSK:0.0218470396,CUC_Dendrosicyos_socotranus:0.0761111993)59:0.0000029436)97:0.0198472812)95:0.0171799442)91:0.0098041485,(CUC_Bryonia_dioica_RNA:0.0001062992,CUC_Bryonia_marmorata:0.0590132785)100:0.0617864995)76:0.0131595228,(((CUC_Cionosicys_macranthus:0.0291030137,CUC_Cionosicys_macranthus_RNA:0.0173723322)88:0.0197613470,(CUC_Cucurbita_digitata_GSK:0.0327909314,(CUC_Cionosicys_macranthus_HS2657_GSK:0.0119649184,(CUC_Trichosanthes_pilosa:0.0000028033,CUC_Trichosanthes_pilosa_SYS242_GSK:0.0219247108)99:0.1024733521)90:0.0171894324)92:0.0122902135)63:0.0174686280,CUC_Sicyos_edulis_SB09_GSK:0.0905482450)52:0.0105087160)29:0.0023829580)32:0.0185665907,((CUC_Herpetospermum_pedunculosum:0.0000010015,CUC_Herpetospermum_pedunculosum_RNA:0.0000025585)100:0.0175825075,((((CUC_Cucumis_hystrix_RNA:0.0000023457,CUC_Cucumis_hystrix_WGS:0.0000010015)100:0.0198858310,CUC_Cucumis_omissus_HS5733_WGS:0.1197815880)93:0.0021021486,(CUC_Cucumis_melo_RNA:0.0032623361,CUC_Cucumis_melo_subsp_melo_WGS:0.0000028319)100:0.0233894328)95:0.0226540067,(((CUC_Lemurosicyos_variegata_HS0262_WGS:0.0937010264,CUC_Raphidiocystis_welwitschii_HS5553_WGS:0.0538091555)91:0.0578863277,(CUC_Benincasa_hispida:0.0804694225,CUC_Benincasa_hispida_RNA:0.0000021061)91:0.0425543656)42:0.0014114717,((CUC_Citrullus_amarus_WGS:0.0030033865,CUC_Citrullus_lanatus_1_WGS:0.0000024859)100:0.0154106826,(CUC_Lagenaria_siceraria_GJ113_RNA:0.0000021609,CUC_Lagenaria_siceraria_var_siceraria_WGS:0.0000021342)100:0.0195559682)99:0.0130180869)49:0.0028304336)55:0.0147010442)40:0.0056373529)83:0.0110428496,((CUC_Telfairia_occidentalis_RNA:0.0056798337,CUC_Telfairia_occidentalis_WGS:0.0000020821)98:0.0057355275,(CUC_Telfairia_pedata_RNA:0.0000029402,CUC_Telfairia_pedata:0.1141051760)98:0.0028311179)100:0.0220050577)80:0.0115809631,(CUC_Momordica_peteri:0.0248755084,(CUC_Momordica_foetida_RNA:0.0076364939,CUC_Momordica_foetida_GSK:0.0108678278)100:0.0210136970)95:0.0169408959)100:0.0284169777,(CUC_Siraitia_grosvenorii_1_RNA:0.0050372905,CUC_Siraitia_grosvenorii_WGS:0.0041794684)100:0.0296357631)80:0.0156927095,(((CUC_Indofevillea_khasiana:0.0000010015,CUC_Indofevillea_khasiana_SYS066_GSK:0.0000010015)65:0.0000022989,CUC_Indofevillea_khasiana_RNA:0.0000024649)99:0.0227111711,((CUC_Baijiania_yunnanensis:0.0000020731,CUC_Baijiania_yunnanensis_HS2656_GSK:0.1029283829)100:0.0097480185,CUC_Baijiania_yunnanensis_RNA:0.0000010015)100:0.0423081897)69:0.0029903192)99:0.0254335967)100:0.1325169138)67:0.0055704761)100:0.2138532613);
(ANI_Anisophyllea_cinnamomoides:0.0382249007,ANI_Anisophyllea_purpurascens_GSK:0.0210337994,((((((DAT_Datisca_glomerata_WGS:0.0000009942,DAT_Datisca_glomerata_leaf_RNA:0.0000009942)100:0.0195731624,DAT_Datisca_cannabina:0.0641919416)100:0.0779799034,TET_Tetrameles_nudiflora:0.0884013964)92:0.0117263770,(BEG_Begonia_coptidifolia_WGS:0.0120582740,BEG_Begonia_petasitifolia:0.0351405042)100:0.1827321872)46:0.0080645115,((((CUC_Actinostemma_biglandulosum:0.0205424048,CUC_Actinostemma_biglandulosum_RNA:0.0024964211)100:0.0617667314,(((CUC_Cyclantheropsis_parviflora_1_RNA:0.0134296507,CUC_Cyclantheropsis_parviflora:0.0230009464)100:0.0637932125,(CUC_Fevillea_cordifolia_WGS:0.0015614673,CUC_Fevillea_pedatifolia_GSK:0.0169597020)100:0.0584264325)99:0.0272519243,((CUC_Gerrardanthus_macrorhizus_RNA:0.1422675588,(CUC_Gerrardanthus_macrorhizus:0.0000009942,CUC_Gerrardanthus_macrorhizus_SB22_GSK:0.0000009942)100:0.0712487779)96:0.0168348085,CUC_Siolmatra_pentaphylla_WGS:0.0490659409)89:0.0061461502)84:0.0089730323)81:0.0054740230,((((((((CUC_Apodanthera_mathewsii_HS5725_WGS:0.0096026623,CUC_Wilbrandia_hibiscoides_1_WGS:0.0160647623)100:0.0110641383,((CUC_Dendrosicyos_socotranus:0.0018411693,CUC_Dendrosicyos_socotranus_HS5731_WGS:0.0000009942)65:0.0000009942,CUC_Dendrosicyos_socotranus_SB25_GSK:0.0020279741)100:0.0181993552)99:0.0116508076,CUC_Bambekea_racemosa_HS5726_WGS:0.0144861876)95:0.0110360507,((((((CUC_Citrullus_amarus_WGS:0.0000009942,CUC_Citrullus_lanatus_1_WGS:0.0028887796)100:0.0117661875,(CUC_Benincasa_hispida_RNA:0.0000009942,CUC_Benincasa_hispida:0.0041004205)100:0.0225125604)65:0.0014844588,((CUC_Lagenaria_siceraria_GJ113_RNA:0.0000009942,CUC_Lagenaria_siceraria_var_siceraria_WGS:0.0000009942)99:0.0046639051,CUC_Lemurosicyos_variegata_HS0262_WGS:0.0437205932)83:0.0041079925)71:0.0013388095,((CUC_Cucumis_omissus_HS5733_WGS:0.0028405134,CUC_Raphidiocystis_welwitschii_HS5553_WGS:0.2021870459)49:0.0000584456,((CUC_Cucumis_hystrix_RNA:0.0000009942,CUC_Cucumis_hystrix_WGS:0.0169446505)96:0.0145404111,(CUC_Cucumis_melo_RNA:0.0000023673,CUC_Cucumis_melo_subsp_melo_WGS:0.0014415003)99:0.0087594465)84:0.0064729669)99:0.0074974415)100:0.0212139986,(((CUC_Herpetospermum_pedunculosum_RNA:0.0016056089,CUC_Herpetospermum_pedunculosum_SB13_GSK:0.0087077056)98:0.0036178958,CUC_Herpetospermum_pedunculosum:0.0480296357)99:0.0115844735,(CUC_Bryonia_dioica_RNA:0.0016237643,CUC_Bryonia_marmorata:0.0032655477)100:0.0310329995)62:0.0008295507)37:0.0016146191,(CUC_Trichosanthes_pilosa_1_RNA:0.0068185818,CUC_Trichosanthes_pilosa:0.0249808678)90:0.0218871943)22:0.0000026867)50:0.0029902853,(((((CUC_Telfairia_occidentalis_WGS:0.0000009942,CUC_Telfairia_occidentalis_RNA:0.0169534613)100:0.0075009453,(CUC_Telfairia_pedata_RNA:0.0013148422,CUC_Telfairia_pedata:0.0426543933)100:0.0030162910)100:0.0199898538,CUC_Ampelosicyos_humblotii_SB12_GSK:0.0141407071)97:0.0092122961,CUC_Sicyos_edulis_SB09_GSK:0.0598466164)35:0.0046560664,(((CUC_Cionosicys_macranthus_HS2657_GSK:0.0022538469,CUC_Cionosicys_macranthus:0.0068816882)70:0.0001730302,CUC_Cionosicys_macranthus_RNA:0.0000009942)99:0.0185558519,CUC_Cucurbita_digitata_GSK:0.0341585565)50:0.0040146881)26:0.0014231650)98:0.0103009360,(CUC_Siraitia_grosvenorii_1_RNA:0.0045019886,CUC_Siraitia_grosvenorii_WGS:0.0013717902)100:0.0168476653)99:0.0015657001,((CUC_Momordica_foetida_GSK:0.0027540630,CUC_Momordica_foetida_RNA:0.0016248812)100:0.0205954700,(CUC_Momordica_peteri:0.0079251843,CUC_Momordica_sessilifolia_HS2565_GSK:0.0318440801)98:0.0096647531)100:0.0126869935)99:0.0105957861,((CUC_Baijiania_yunnanensis:0.0000009942,(CUC_Baijiania_yunnanensis_HS2656_GSK:0.0000009942,CUC_Baijiania_yunnanensis_RNA:0.0000009942)75:0.0000009942)100:0.0229102874,(CUC_Indofevillea_khasiana_RNA:0.0000009942,(CUC_Indofevillea_khasiana:0.0000019952,CUC_Indofevillea_khasiana_SYS066_GSK:0.0108134628)100:0.0356654700)100:0.0093145663)95:0.0097899358)100:0.0214492862)80:0.0104513539,(CUC_Gynostemma_burmanicum_SB16_GSK:0.0301525722,((CUC_Gynostemma_microspermum_GJ058_RNA:0.0050838518,(CUC_Gynostemma_burmanicum:0.0437233661,CUC_Gynostemma_microspermum_GSK:0.0152566992)98:0.0025022520)100:0.0081743628,CUC_Gynostemma_yixingense_WGS:0.0046927076)99:0.0057544981)100:0.0372317640)100:0.1174532725)78:0.0118646984,((CRN_Corynocarpus_cribbianus:0.0045313148,CRN_Corynocarpus_laevigatus_HS5848_WGS:0.0044251302)100:0.0761252276,(COR_Coriaria_nepalensis:0.0000009942,COR_Coriaria_nepalensis_RNA:0.0000009942)100:0.1205967863)97:0.0293311791)100:0.1247806467);
(ANI_Anisophyllea_purpurascens_GSK:0.1294929033,CRN_Corynocarpus_laevigatus_HS5848_WGS:0.1008370717,((((CUC_Actinostemma_biglandulosum_RNA:0.0000021740,CUC_Actinostemma_biglandulosum:0.0877619604)86:0.0705760058,((((((CUC_Ampelosicyos_humblotii_SB12_GSK:0.0259050169,((CUC_Telfairia_occidentalis_WGS:0.0036299338,CUC_Telfairia_occidentalis_RNA:0.0000010006)99:0.0032520556,CUC_Telfairia_pedata_RNA:0.0151863820)99:0.0206985383)96:0.0073133917,((((((((CUC_Dendrosicyos_socotranus_HS5731_WGS:0.0000022175,CUC_Dendrosicyos_socotranus:0.1058069731)60:0.0000021137,CUC_Dendrosicyos_socotranus_SB25_GSK:0.0000020588)94:0.0257501379,(CUC_Apodanthera_mathewsii_HS5725_WGS:0.0000010006,(CUC_Wilbrandia_hibiscoides_1_WGS:0.0086151454,CUC_Bambekea_racemosa_HS5726_WGS:0.0509196715)34:0.0000023817)92:0.0260700853)75:0.0119713850,(((CUC_Lagenaria_siceraria_GJ113_RNA:0.0000010006,CUC_Lagenaria_siceraria_var_siceraria_WGS:0.0000010006)99:0.0146128221,CUC_Benincasa_hispida_RNA:0.0218528180)37:0.0000021638,((((CUC_Cucumis_hystrix_RNA:0.0000010006,CUC_Cucumis_hystrix_WGS:0.0000010006)100:0.0111038587,CUC_Cucumis_omissus_HS5733_WGS:0.0035986560)48:0.0000021210,(CUC_Cucumis_melo_RNA:0.0048541097,CUC_Cucumis_melo_subsp_melo_WGS:0.0042307603)98:0.0097525821)93:0.0161755998,(CUC_Herpetospermum_pedunculosum_SB13_GSK:0.0465686621,CUC_Lemurosicyos_variegata_HS0262_WGS:0.1022763339)78:0.0290142004)62:0.0059257885)70:0.0035898956)50:0.0036742497,CUC_Cionosicys_macranthus_RNA:0.0303694465)40:0.0037000394,(((CUC_Citrullus_amarus_WGS:0.0036208364,CUC_Citrullus_lanatus_1_WGS:0.0035961505)99:0.0185576708,(CUC_Herpetospermum_pedunculosum:0.0064753105,CUC_Herpetospermum_pedunculosum_RNA:0.0000026661)99:0.0383487105)74:0.0035201242,(CUC_Bryonia_dioica_RNA:0.0000022151,CUC_Bryonia_marmorata:0.0000021411)100:0.0572818710)53:0.0000021499)74:0.0090127004,(CUC_Trichosanthes_pilosa_1_RNA:0.0110460964,(CUC_Cucurbita_digitata_GSK:0.0408050686,(CUC_Cionosicys_macranthus:0.1108954714,CUC_Cionosicys_macranthus_HS2657_GSK:0.1254813161)95:0.0191721787)94:0.0200117481)92:0.0067713434)85:0.0171690474,((CUC_Siraitia_grosvenorii_1_RNA:0.0000010006,CUC_Siraitia_grosvenorii_WGS:0.0037371241)99:0.0236145912,CUC_Momordica_sessilifolia_HS2565_GSK:0.0576864538)73:0.0111756055)42:0.0000021657)69:0.0094041971,((CUC_Momordica_foetida_GSK:0.0035898492,(CUC_Momordica_foetida_RNA:0.0000023383,CRN_Corynocarpus_cribbianus:0.5679391704)79:0.0035928700)79:0.0073858142,CUC_Momordica_peteri:0.0107247611)68:0.0121583313)78:0.0217942157,(CUC_Indofevillea_khasiana_RNA:0.0036202905,(CUC_Indofevillea_khasiana_SYS066_GSK:0.0000021390,CUC_Indofevillea_khasiana:0.0161152216)99:0.0262768106)97:0.0115311499)40:0.0000027729,((CUC_Baijiania_yunnanensis_HS2656_GSK:0.0000010006,CUC_Baijiania_yunnanensis:0.0000025766)99:0.0145237145,CUC_Baijiania_yunnanensis_RNA:0.0000010006)94:0.0165905600)68:0.0198682306,(((CUC_Gynostemma_burmanicum_SB16_GSK:0.0000010006,(CUC_Gynostemma_microspermum_GSK:0.0000010006,CUC_Gynostemma_microspermum_GJ058_RNA:0.0000010006)93:0.0000021374)99:0.0122033656,CUC_Gynostemma_yixingense_WGS:0.0100539608)100:0.0649405057,((CUC_Cyclantheropsis_parviflora_1_RNA:0.0000010006,CUC_Cyclantheropsis_parviflora_SB11_GSK:0.0044692196)100:0.0660956383,(CUC_Fevillea_cordifolia_WGS:0.0039161281,CUC_Fevillea_pedatifolia_GSK:0.0073438809)100:0.0291636172)98:0.0413733038)34:0.0182277659)29:0.0022766193)40:0.0130237019,CUC_Siolmatra_pentaphylla_WGS:0.0446463501)89:0.0760002543,((DAT_Datisca_glomerata_WGS:0.0000020248,DAT_Datisca_glomerata_leaf_RNA:0.0000026991)100:0.1538679458,(BEG_Begonia_coptidifolia_WGS:0.1467786936,(COR_Coriaria_nepalensis_RNA:0.0000020996,COR_Coriaria_nepalensis:0.0681884310)100:0.1277766284)90:0.0425836382)95:0.0234682017)79:0.0173755301);
(ANI_Anisophyllea_cinnamomoides:0.0306525648,ANI_Anisophyllea_purpurascens_GSK:0.0262912009,(((((BEG_Begonia_coptidifolia_WGS:0.0384798776,BEG_Begonia_petasitifolia:0.0735926555)100:0.1107587933,TET_Tetrameles_nudiflora:0.1142657988)83:0.0188609338,(((CUC_Actinostemma_biglandulosum:0.0000010025,CUC_Actinostemma_biglandulosum_RNA:0.0000010025)100:0.0524221185,((((((((CUC_Ampelosicyos_humblotii_SB12_GSK:0.0179745995,(((((CUC_Trichosanthes_pilosa_1_RNA:0.0000023078,CUC_Trichosanthes_pilosa_SYS242_GSK:0.0045892353)98:0.0026159653,(CUC_Trichosanthes_pilosa:0.0000027067,CUC_Trichosanthes_baviensis_SYS319_GSK:0.0671492959)99:0.0059842301)98:0.0130274622,CUC_Sicyos_edulis_SB09_GSK:0.1075618934)85:0.0067342243,((CUC_Bryonia_dioica_RNA:0.0022024816,(CUC_Bryonia_dioica_GSK:0.0000010025,CUC_Bryonia_marmorata:0.0000020191)72:0.0021127570)100:0.0509187843,(CUC_Herpetospermum_pedunculosum:0.0000025553,CUC_Herpetospermum_pedunculosum_RNA:0.0069594075)100:0.0245725839)49:0.0000021108)71:0.0044513009,(((((CUC_Cionosicys_macranthus:0.0000010025,CUC_Cionosicys_macranthus_RNA:0.0000010025)73:0.0000010024,CUC_Cionosicys_macranthus_HS2657_GSK:0.0496963709)99:0.0110467008,CUC_Cucurbita_digitata_GSK:0.0177033578)97:0.0102095927,(((CUC_Raphidiocystis_welwitschii_HS5553_WGS:0.0140147232,CUC_Lemurosicyos_variegata_HS0262_WGS:0.0141580849)94:0.0092845916,(CUC_Citrullus_amarus_WGS:0.0019950376,CUC_Citrullus_lanatus_1_WGS:0.0019644516)100:0.0169023298)73:0.0023760916,(((CUC_Benincasa_hispida:0.0000010025,CUC_Benincasa_hispida_RNA:0.0000010025)100:0.0338093202,(((CUC_Cucumis_melo_RNA:0.0000010025,CUC_Cucumis_melo_subsp_melo_WGS:0.0019793016)100:0.0103046734,(CUC_Cucumis_hystrix_RNA:0.0000010025,CUC_Cucumis_hystrix_WGS:0.0000010025)100:0.0144388418)99:0.0014823698,CUC_Cucumis_omissus_HS5733_WGS:0.0104170870)100:0.0190578466)50:0.0047558081,(CUC_Lagenaria_siceraria_GJ113_RNA:0.0000010025,CUC_Lagenaria_siceraria_var_siceraria_WGS:0.0000010025)100:0.0217018136)38:0.0020744693)97:0.0099453471)98:0.0111943662,(((CUC_Apodanthera_mathewsii_HS5725_WGS:0.0080062845,CUC_Wilbrandia_hibiscoides_1_WGS:0.0040395218)99:0.0104849374,((CUC_Dendrosicyos_socotranus:0.0000010025,CUC_Dendrosicyos_socotranus_HS5731_WGS:0.0000010025)65:0.0000024813,CUC_Dendrosicyos_socotranus_SB25_GSK:0.0000010025)100:0.0226805464)94:0.0039484959,CUC_Bambekea_racemosa_HS5726_WGS:0.0186562268)97:0.0020038562)81:0.0078079196)96:0.0126457956)88:0.0041811862,(((CUC_Telfairia_occidentalis_WGS:0.0000026498,CUC_Telfairia_occidentalis_RNA:0.0000010025)99:0.0099601133,(CUC_Telfairia_pedata:0.0000010025,CUC_Telfairia_pedata_RNA:0.0019735590)100:0.0167273346)71:0.0000026194,CRN_Corynocarpus_cribbianus:0.5735473107)67:0.0182114901)69:0.0078039092,(CUC_Momordica_sessilifolia_HS2565_GSK:0.0206949026,((CUC_Momordica_foetida_GSK:0.0019801977,CUC_Momordica_foetida_RNA:0.0000010025)99:0.0098564657,CUC_Momordica_peteri:0.0283729043)80:0.0032963789)99:0.0164157681)62:0.0017855564,(CUC_Siraitia_grosvenorii_WGS:0.0000020369,CUC_Siraitia_grosvenorii_1_RNA:0.0000010025)100:0.0114112970)67:0.0068373611,((CUC_Indofevillea_khasiana:0.0021470405,CUC_Indofevillea_khasiana_RNA:0.0000010025)98:0.0020123727,CUC_Indofevillea_khasiana_SYS066_GSK:0.0019839083)100:0.0279601444)41:0.0006530704,((CUC_Baijiania_yunnanensis:0.0000010025,CUC_Baijiania_yunnanensis_HS2656_GSK:0.0041469568)68:0.0000027359,CUC_Baijiania_yunnanensis_RNA:0.0000010025)100:0.0342487517)60:0.0109018635,(((CUC_Gynostemma_burmanicum_SB16_GSK:0.0031038282,CUC_Gynostemma_microspermum_GJ058_RNA:0.0084777495)86:0.0000010024,CUC_Gynostemma_burmanicum:0.0054539884)99:0.0102053429,(CUC_Gynostemma_microspermum_GSK:0.0042178508,CUC_Gynostemma_yixingense_WGS:0.0187809459)99:0.0092366549)100:0.0435399564)71:0.0081169989,(((CUC_Gerrardanthus_macrorhizus:0.0101863982,CUC_Gerrardanthus_macrorhizus_RNA:0.0206047199)98:0.0171526767,CUC_Siolmatra_pentaphylla_WGS:0.1053781742)88:0.0185251348,((CUC_Fevillea_pedatifolia_GSK:0.0127832546,CUC_Fevillea_cordifolia_WGS:0.0287461130)99:0.0282980505,((CUC_Cyclantheropsis_parviflora:0.0000010025,CUC_Cyclantheropsis_parviflora_SB11_GSK:0.0022659458)100:0.0114815231,CUC_Cyclantheropsis_parviflora_1_RNA:0.0055596308)100:0.0675341589)99:0.0305439098)91:0.0048230601)76:0.0114980904)84:0.0432393175,(COR_Coriaria_nepalensis:0.0357023089,COR_Coriaria_nepalensis_RNA:0.0037103623)100:0.1159013708)65:0.0112572666)80:0.0115493454,((DAT_Datisca_glomerata_WGS:0.0000010025,DAT_Datisca_glomerata_leaf_RNA:0.0000010025)99:0.0109894212,DAT_Datisca_cannabina:0.0137236455)100:0.0746308059)96:0.0286699578,CRN_Corynocarpus_laevigatus_HS5848_WGS:0.0575877076)100:0.1559543442);
(ANI_Anisophyllea_cinnamomoides:0.0478693870,ANI_Anisophyllea_purpurascens_GSK:0.0191425458,((BEG_Begonia_coptidifolia_WGS:0.0619277887,BEG_Begonia_petasitifolia:0.0881561099)100:0.2390149265,(((DAT_Datisca_cannabina:0.0115975602,(DAT_Datisca_glomerata_WGS:0.0000009986,DAT_Datisca_glomerata_leaf_RNA:0.0000009986)100:0.0209370498)100:0.1434534535,((CRN_Corynocarpus_laevigatus_HS5848_WGS:0.0772913054,CRN_Corynocarpus_cribbianus:0.5082127611)85:0.0329860919,((((CUC_Actinostemma_biglandulosum:0.0180645399,CUC_Actinostemma_biglandulosum_RNA:0.0253172123)100:0.0775617914,((((CUC_Gynostemma_burmanicum:0.0192897849,CUC_Gynostemma_burmanicum_SB16_GSK:0.0000009986)67:0.0000029318,CUC_Gynostemma_microspermum_GSK:0.0000010050)93:0.0053528081,CUC_Gynostemma_microspermum_GJ058_RNA:0.1080223321)39:0.0022993434,CUC_Gynostemma_yixingense_WGS:0.0143194427)100:0.0764190799)83:0.0137895700,(((CUC_Fevillea_cordifolia_WGS:0.0303607544,CUC_Fevillea_pedatifolia_GSK:0.0233362804)100:0.0478443334,((CUC_Cyclantheropsis_parviflora_1_RNA:0.0084957189,CUC_Cyclantheropsis_parviflora:0.0207936342)92:0.0014029698,CUC_Cyclantheropsis_parviflora_SB11_GSK:0.0562636791)100:0.0895426099)99:0.0333756033,((CUC_Gerrardanthus_macrorhizus:0.0158900435,CUC_Gerrardanthus_macrorhizus_RNA:0.0074232129)100:0.0435445915,CUC_Siolmatra_pentaphylla_WGS:0.0864121758)94:0.0273054954)59:0.0109840204)39:0.0006705780,(((((CUC_Ampelosicyos_humblotii_SB12_GSK:0.0168688342,((CUC_Telfairia_occidentalis_WGS:0.0269741646,CUC_Telfairia_occidentalis_RNA:0.0079550078)100:0.0391282449,CUC_Telfairia_pedata:0.0700065852)85:0.0171264224)93:0.0079001355,((((((((CUC_Apodanthera_mathewsii_HS5725_WGS:0.0377498462,CUC_Wilbrandia_hibiscoides_1_WGS:0.0210053226)86:0.0382944941,((CUC_Dendrosicyos_socotranus_HS5731_WGS:0.0000009986,CUC_Dendrosicyos_socotranus_SB25_GSK:0.0000009986)68:0.0000009986,CUC_Dendrosicyos_socotranus:0.0000009986)100:0.0386694561)85:0.0217125679,CUC_Bambekea_racemosa_HS5726_WGS:0.0137590886)85:0.0130960189,(((CUC_Cionosicys_macranthus:0.0178257989,CUC_Cucurbita_digitata_GSK:0.0782510869)91:0.0338758412,CUC_Cionosicys_macranthus_RNA:0.0102072050)99:0.0217575608,CUC_Cionosicys_macranthus_HS2657_GSK:0.0447400300)92:0.0153374423)51:0.0022589575,(((((CUC_Benincasa_hispida_RNA:0.0037226923,CUC_Benincasa_hispida:0.0360610135)100:0.0222716420,(((CUC_Cucumis_melo_subsp_melo_WGS:0.0274358471,CUC_Cucumis_melo_RNA:0.0018609724)93:0.0055679687,(CUC_Cucumis_hystrix_RNA:0.0046861905,CUC_Cucumis_hystrix_WGS:0.0020837155)100:0.0214680782)93:0.0052123849,CUC_Cucumis_omissus_HS5733_WGS:0.0067772819)93:0.0137897576)83:0.0019824895,(CUC_Lemurosicyos_variegata_HS0262_WGS:0.0322709932,CUC_Raphidiocystis_welwitschii_HS5553_WGS:0.0537186953)61:0.0130820213)55:0.0017464048,(CUC_Citrullus_amarus_WGS:0.0016857445,CUC_Citrullus_lanatus_1_WGS:0.0015730240)100:0.0226988609)86:0.0039308648,(CUC_Lagenaria_siceraria_GJ113_RNA:0.0000009986,CUC_Lagenaria_siceraria_var_siceraria_WGS:0.0000009986)100:0.0162458962)95:0.0230921641)68:0.0044262536,(CUC_Bryonia_dioica_RNA:0.0018259491,CUC_Bryonia_marmorata:0.0433748854)100:0.0444836199)59:0.0028777778,((CUC_Trichosanthes_pilosa:0.0109080442,(CUC_Trichosanthes_pilosa_SYS242_GSK:0.1346356668,CUC_Trichosanthes_baviensis_SYS319_GSK:0.0000023403)62:0.0005756267)89:0.0243944400,CUC_Trichosanthes_pilosa_1_RNA:0.0000026878)100:0.0305304080)68:0.0043785870,(CUC_Herpetospermum_pedunculosum_RNA:0.0000009986,(CUC_Herpetospermum_pedunculosum:0.0488064843,CUC_Herpetospermum_pedunculosum_SB13_GSK:0.0299473347)52:0.0000027857)100:0.0322318719)86:0.0167854689)75:0.0047214461,((((CUC_Momordica_foetida_GSK:0.0029625259,CUC_Momordica_foetida_RNA:0.0000009986)99:0.0075428549,CUC_Momordica_peteri:0.0899929636)98:0.0364192292,CUC_Momordica_sessilifolia_HS2565_GSK:0.1107284734)89:0.0174754080,CUC_Telfairia_pedata_RNA:0.2631842052)60:0.0053880497)95:0.0047326571,(CUC_Siraitia_grosvenorii_1_RNA:0.0000026405,CUC_Siraitia_grosvenorii_WGS:0.0265166268)100:0.0385197935)98:0.0090869504,(((CUC_Baijiania_yunnanensis:0.0000009986,CUC_Baijiania_yunnanensis_RNA:0.0000020884)100:0.0054709615,CUC_Baijiania_yunnanensis_HS2656_GSK:0.0254798088)100:0.0317598756,((CUC_Indofevillea_khasiana_RNA:0.0000024657,CUC_Indofevillea_khasiana:0.0891003807)98:0.0031292219,CUC_Indofevillea_khasiana_SYS066_GSK:0.0525576668)100:0.0196817659)56:0.0060075044)100:0.0458345500)100:0.1469107643)69:0.0059855330)55:0.0089749573,(TET_Tetrameles_nudiflora:0.2050989529,(COR_Coriaria_nepalensis_RNA:0.0022724264,COR_Coriaria_nepalensis:0.0000009986)100:0.1099646627)62:0.0137788327)70:0.0191581468)100:0.1654690596);
(ANI_Anisophyllea_purpurascens_GSK:0.1819078374,BEG_Begonia_petasitifolia:0.1660887628,(((COR_Coriaria_nepalensis_RNA:0.0140210883,COR_Coriaria_nepalensis:0.1194610733)100:0.1323126274,CRN_Corynocarpus_laevigatus_HS5848_WGS:0.1074870442)92:0.0383290696,((((((CUC_Actinostemma_biglandulosum_RNA:0.0000021844,CUC_Actinostemma_biglandulosum:0.0314760112)100:0.0856342250,((CUC_Baijiania_yunnanensis_RNA:0.0023903764,(CUC_Baijiania_yunnanensis:0.0775537145,CUC_Baijiania_yunnanensis_HS2656_GSK:0.0000020839)98:0.0146008456)100:0.0320012214,((((((CUC_Telfairia_pedata_RNA:0.0111228960,(CUC_Telfairia_occidentalis_RNA:0.0057219045,CUC_Telfairia_occidentalis_WGS:0.0000010262)99:0.0130095058)91:0.0182711832,CUC_Ampelosicyos_humblotii_SB12_GSK:0.1167159643)54:0.0084022563,(((((CUC_Bambekea_racemosa_HS5726_WGS:0.0199680334,((CUC_Apodanthera_mathewsii_HS5725_WGS:0.0000010262,CUC_Wilbrandia_hibiscoides_1_WGS:0.0121727206)100:0.0142665428,CUC_Dendrosicyos_socotranus_HS5731_WGS:0.0100957435)100:0.0498712696)98:0.0124833739,(((CUC_Benincasa_hispida_RNA:0.0276816955,CUC_Lemurosicyos_variegata_HS0262_WGS:0.0166392395)57:0.0000027368,(((CUC_Citrullus_amarus_WGS:0.0037621167,CUC_Citrullus_lanatus_1_WGS:0.0000010262)100:0.0119486134,(((CUC_Cucumis_hystrix_RNA:0.0029962728,CUC_Cucumis_hystrix_WGS:0.0368312780)100:0.0240293548,(CUC_Cucumis_melo_subsp_melo_WGS:0.0000025815,CUC_Cucumis_melo_RNA:0.0060087181)100:0.0178736125)100:0.0039132559,CUC_Cucumis_omissus_HS5733_WGS:0.0190982222)100:0.0328263411)88:0.0033484244,(CUC_Lagenaria_siceraria_GJ113_RNA:0.0019036808,CUC_Lagenaria_siceraria_var_siceraria_WGS:0.0666814915)100:0.0172304952)93:0.0066260141)100:0.0222912449,((CUC_Cionosicys_macranthus_RNA:0.0037462347,CUC_Cionosicys_macranthus:0.0000010262)100:0.0377693387,CUC_Cucurbita_digitata_GSK:0.0165276685)99:0.0235048740)93:0.0070988533)86:0.0044235039,CUC_Trichosanthes_pilosa_1_RNA:0.0286687144)41:0.0032925463,(CUC_Bryonia_dioica_RNA:0.0555469321,CUC_Cionosicys_macranthus_HS2657_GSK:0.1425667613)27:0.0017695215)65:0.0028227021,CUC_Herpetospermum_pedunculosum_RNA:0.0319118569)100:0.0322905435)60:0.0108800094,(CUC_Siraitia_grosvenorii_WGS:0.0000010262,CUC_Siraitia_grosvenorii_1_RNA:0.0000010262)99:0.0169006804)49:0.0031151901,((CUC_Momordica_foetida_GSK:0.0102134480,CUC_Momordica_foetida_RNA:0.0083980273)100:0.0412869219,CUC_Momordica_sessilifolia_HS2565_GSK:0.1137969016)64:0.0253762075)82:0.0033103032,(CUC_Indofevillea_khasiana_RNA:0.0026692486,(CUC_Indofevillea_khasiana_SYS066_GSK:0.0632224137,CUC_Indofevillea_khasiana:0.0271241760)96:0.0139254979)99:0.0271419595)81:0.0027995515)98:0.0298531667)55:0.0008939289,((((CUC_Gynostemma_burmanicum:0.0276068240,(CUC_Gynostemma_microspermum_GJ058_RNA:0.0000010262,(CUC_Gynostemma_microspermum_GSK:0.0000022951,CUC_Gynostemma_burmanicum_SB16_GSK:0.0532391097)88:0.0034868987)66:0.0000022764)94:0.0072870269,CUC_Gynostemma_yixingense_WGS:0.0066911111)96:0.0524042384,CUC_Gerrardanthus_macrorhizus_RNA:0.0646284765)78:0.0029951268,(CUC_Cyclantheropsis_parviflora_1_RNA:0.0813469097,(CUC_Fevillea_cordifolia_WGS:0.0208970708,CUC_Fevillea_pedatifolia_GSK:0.0884767546)99:0.0334115855)99:0.0364889408)73:0.0099821062)96:0.0998670214,(DAT_Datisca_glomerata_WGS:0.0000024445,DAT_Datisca_glomerata_leaf_RNA:0.0000020053)100:0.1743840560)83:0.0245475536,TET_Tetrameles_nudiflora:0.1429355213)60:0.0174568126,(CUC_Siolmatra_pentaphylla_WGS:0.4750290600,CRN_Corynocarpus_cribbianus:0.6924373497)94:0.4023155103)64:0.0060269940)81:0.0185754153);
(ANI_Anisophyllea_cinnamomoides:0.0201000253,ANI_Anisophyllea_purpurascens_GSK:0.0095689679,((((COR_Coriaria_nepalensis_RNA:0.0000010000,COR_Coriaria_nepalensis:0.0035713372)100:0.1810290202,(BEG_Begonia_coptidifolia_WGS:0.0624256819,BEG_Begonia_petasitifolia:0.0533125927)100:0.1536033998)94:0.0377686676,(CRN_Corynocarpus_laevigatus_HS5848_WGS:0.1168390356,((DAT_Datisca_cannabina:0.0327822024,(DAT_Datisca_glomerata_WGS:0.0163256960,DAT_Datisca_glomerata_leaf_RNA:0.0068662239)100:0.0195026576)100:0.0724270166,TET_Tetrameles_nudiflora:0.1198861124)98:0.0423700924)96:0.0243147525)81:0.0370019486,(((CUC_Actinostemma_biglandulosum:0.0208769481,CUC_Actinostemma_biglandulosum_RNA:0.0000010000)100:0.0757796755,((((((((CUC_Ampelosicyos_humblotii_SB12_GSK:0.0391031324,((CUC_Telfairia_occidentalis_RNA:0.0017966232,CUC_Telfairia_occidentalis_WGS:0.0000010000)100:0.0018142799,(CUC_Telfairia_pedata_RNA:0.0000010000,CUC_Telfairia_pedata:0.0435921410)100:0.0090844892)100:0.0206265765)100:0.0241823889,(((((((CUC_Apodanthera_mathewsii_HS5725_WGS:0.0233520287,CUC_Wilbrandia_hibiscoides_1_WGS:0.0173160717)100:0.0171810930,(CUC_Dendrosicyos_socotranus:0.0000010000,(CUC_Dendrosicyos_socotranus_HS5731_WGS:0.0000026300,CUC_Dendrosicyos_socotranus_SB25_GSK:0.0080858646)100:0.0031853319)100:0.0369352647)92:0.0173375755,CUC_Bambekea_racemosa_HS5726_WGS:0.0292624788)93:0.0240644020,(((CUC_Benincasa_hispida:0.0000010000,CUC_Benincasa_hispida_RNA:0.0000010000)100:0.0167381732,((CUC_Lagenaria_siceraria_GJ113_RNA:0.0000010000,CUC_Lagenaria_siceraria_var_siceraria_WGS:0.0000010000)100:0.0125408275,((CUC_Citrullus_amarus_WGS:0.0017446188,CUC_Citrullus_lanatus_1_WGS:0.0018530778)100:0.0187812017,((CUC_Raphidiocystis_welwitschii_HS5553_WGS:0.0153690278,CUC_Lemurosicyos_variegata_HS0262_WGS:0.0370067594)98:0.0066382358,(((CUC_Cucumis_hystrix_RNA:0.0000010000,CUC_Cucumis_hystrix_WGS:0.0000010000)100:0.0061820262,(CUC_Cucumis_melo_subsp_melo_WGS:0.0178143414,CUC_Cucumis_melo_RNA:0.0000010000)100:0.0211390159)96:0.0031031214,CUC_Cucumis_omissus_HS5733_WGS:0.0122305417)100:0.0301517386)97:0.0084355312)59:0.0054265083)40:0.0000025524)100:0.0261348309,(CUC_Cionosicys_macranthus_HS2657_GSK:0.0319200750,CUC_Cionosicys_macranthus:0.0226932260)100:0.0392178009)97:0.0109358129)85:0.0057098296,((CUC_Herpetospermum_pedunculosum_RNA:0.0000010000,CUC_Herpetospermum_pedunculosum_SB13_GSK:0.0089659180)99:0.0023261137,CUC_Herpetospermum_pedunculosum:0.0026531873)100:0.0269435065)81:0.0036935949,(CUC_Bryonia_dioica_RNA:0.0056391505,CUC_Bryonia_marmorata:0.0424997485)74:0.0547734693)52:0.0106096096,(((CUC_Trichosanthes_pilosa:0.0000010000,CUC_Trichosanthes_baviensis_SYS319_GSK:0.0000020086)98:0.1602521681,CUC_Trichosanthes_pilosa_1_RNA:0.0000022491)57:0.0295769140,(CUC_Cionosicys_macranthus_RNA:0.0162367653,(CUC_Sicyos_edulis_SB09_GSK:0.0670966534,CUC_Cucurbita_digitata_GSK:0.0359010698)69:0.0061960046)74:0.0070023550)47:0.0098005945)96:0.0148980265)99:0.0121165267,(CUC_Siraitia_grosvenorii_1_RNA:0.0044589194,CUC_Siraitia_grosvenorii_WGS:0.0021413327)100:0.0258962545)97:0.0058669279,(((CUC_Momordica_foetida_GSK:0.0025688979,CUC_Momordica_foetida_RNA:0.0000010000)97:0.0060059161,CUC_Momordica_sessilifolia_HS2565_GSK:0.1177147255)97:0.0194862376,CUC_Momordica_peteri:0.0357472357)99:0.0329734487)99:0.0154203280,((CUC_Indofevillea_khasiana:0.0000010000,CUC_Indofevillea_khasiana_RNA:0.0026868956)100:0.0084335298,CUC_Indofevillea_khasiana_SYS066_GSK:0.0036017407)100:0.0460451160)93:0.0117121573,(CUC_Baijiania_yunnanensis:0.0212457959,(CUC_Baijiania_yunnanensis_HS2656_GSK:0.0017344372,CUC_Baijiania_yunnanensis_RNA:0.0000010000)58:0.0000025524)100:0.0431264706)99:0.0397468245,(((CUC_Gynostemma_burmanicum:0.0000010000,CUC_Gynostemma_burmanicum_SB16_GSK:0.0000010000)100:0.0200321557,CUC_Gynostemma_microspermum_GJ058_RNA:0.0000010000)98:0.0045628162,(CUC_Gynostemma_microspermum_GSK:0.0066062199,CUC_Gynostemma_yixingense_WGS:0.0093159797)95:0.0031448053)99:0.0555053929)80:0.0086983570,((((CUC_Cyclantheropsis_parviflora_1_RNA:0.0000010000,CUC_Cyclantheropsis_parviflora_SB11_GSK:0.0600642891)99:0.0035116280,CUC_Cyclantheropsis_parviflora:0.0146527707)100:0.0681867163,(CUC_Fevillea_pedatifolia_GSK:0.0082120537,CUC_Fevillea_cordifolia_WGS:0.0046955856)100:0.0379658930)100:0.0322149268,(CUC_Gerrardanthus_macrorhizus_RNA:0.0169450341,(CUC_Gerrardanthus_macrorhizus_SB22_GSK:0.0081334482,CUC_Gerrardanthus_macrorhizus:0.0250334452)99:0.0273697026)100:0.0846165229)82:0.0109654704)75:0.0075421249)95:0.0653585878,CRN_Corynocarpus_cribbianus:0.5440489022)91:0.0420589276)100:0.1691121806);
(ANI_Anisophyllea_cinnamomoides:0.0268277061,ANI_Anisophyllea_purpurascens_GSK:0.0292260111,(((((DAT_Datisca_cannabina:0.0138567732,(DAT_Datisca_glomerata_WGS:0.0000010016,DAT_Datisca_glomerata_leaf_RNA:0.0012217223)100:0.0144704303)100:0.0701267976,TET_Tetrameles_nudiflora:0.1223565947)94:0.0220385059,((COR_Coriaria_nepalensis:0.0101967501,COR_Coriaria_nepalensis_RNA:0.0016008115)100:0.1183223881,(CRN_Corynocarpus_laevigatus_HS5848_WGS:0.0209550846,CRN_Corynocarpus_cribbianus:0.3022095477)100:0.0706902099)79:0.0097434648)57:0.0050760157,((((CUC_Actinostemma_biglandulosum:0.0002923591,CUC_Actinostemma_biglandulosum_RNA:0.0136037616)100:0.0959637664,(((((((((((CUC_Apodanthera_mathewsii_HS5725_WGS:0.0185716277,CUC_Wilbrandia_hibiscoides_1_WGS:0.0109743893)99:0.0070578716,((CUC_Dendrosicyos_socotranus:0.0000010016,CUC_Dendrosicyos_socotranus_HS5731_WGS:0.0000010016)53:0.0000010016,CUC_Dendrosicyos_socotranus_SB25_GSK:0.0160307068)100:0.0098593098)99:0.0081401524,CUC_Bambekea_racemosa_HS5726_WGS:0.0162547901)100:0.0137732189,((CUC_Citrullus_amarus_WGS:0.0011597983,CUC_Citrullus_lanatus_1_WGS:0.0011890738)100:0.0184498489,(((CUC_Lagenaria_siceraria_GJ113_RNA:0.0035528393,CUC_Lagenaria_siceraria_var_siceraria_WGS:0.0000010016)100:0.0164040594,((CUC_Lemurosicyos_variegata_HS0262_WGS:0.0310011424,CUC_Raphidiocystis_welwitschii_HS5553_WGS:0.0696599033)91:0.0052982896,(CUC_Benincasa_hispida_RNA:0.0041954641,CUC_Benincasa_hispida:0.0075130419)100:0.0217518545)55:0.0009278584)42:0.0025042685,(((CUC_Cucumis_hystrix_RNA:0.0044861840,CUC_Cucumis_hystrix_WGS:0.0000010016)100:0.0231927961,(CUC_Cucumis_melo_RNA:0.0035907440,CUC_Cucumis_melo_subsp_melo_WGS:0.0000010016)100:0.0109658425)98:0.0082828409,CUC_Cucumis_omissus_HS5733_WGS:0.0165968715)100:0.0422232998)61:0.0026382333)100:0.0141062693)94:0.0039881310,CUC_Cionosicys_macranthus_RNA:0.0366907698)70:0.0055209848,(((CUC_Cucurbita_digitata_GSK:0.0389090429,(CUC_Cionosicys_macranthus:0.0216934495,CUC_Cionosicys_macranthus_HS2657_GSK:0.0452088456)93:0.0234744604)71:0.0084933687,CUC_Trichosanthes_pilosa_1_RNA:0.0355907303)66:0.0074086129,(((CUC_Bryonia_dioica_RNA:0.0049001877,CUC_Bryonia_marmorata:0.0012726057)96:0.0024975764,CUC_Bryonia_dioica_GSK:0.0067143645)100:0.0523387121,((CUC_Herpetospermum_pedunculosum_RNA:0.0041271932,CUC_Herpetospermum_pedunculosum_SB13_GSK:0.0127011457)100:0.0035390149,CUC_Herpetospermum_pedunculosum:0.0044303073)100:0.0306942021)92:0.0053340899)51:0.0042909917)96:0.0090078681,(((CUC_Telfairia_pedata_RNA:0.0053669385,CUC_Telfairia_pedata:0.0064457010)99:0.0016579330,(CUC_Telfairia_occidentalis_WGS:0.0000010016,CUC_Telfairia_occidentalis_RNA:0.0290341553)100:0.0108779889)100:0.0207737006,CUC_Ampelosicyos_humblotii_SB12_GSK:0.0171861959)99:0.0098411931)86:0.0074843531,((CUC_Momordica_peteri:0.0344732425,CUC_Momordica_sessilifolia_HS2565_GSK:0.0498367120)96:0.0079166557,(CUC_Momordica_foetida_RNA:0.0076652080,CUC_Momordica_foetida_GSK:0.0000010016)100:0.0122707524)100:0.0412288076)94:0.0093222716,(CUC_Siraitia_grosvenorii_1_RNA:0.0022240102,CUC_Siraitia_grosvenorii_WGS:0.0036744684)100:0.0179911400)72:0.0039311016,((CUC_Indofevillea_khasiana:0.0011658327,CUC_Indofevillea_khasiana_RNA:0.0000010016)100:0.0072133648,CUC_Indofevillea_khasiana_SYS066_GSK:0.0054725758)100:0.0410914172)94:0.0072990714,(CUC_Baijiania_yunnanensis:0.0000010016,CUC_Baijiania_yunnanensis_HS2656_GSK:0.0024145184)100:0.0459552064)94:0.0059265988)87:0.0045751463,(((CUC_Gynostemma_burmanicum:0.0044793501,CUC_Gynostemma_burmanicum_SB16_GSK:0.0038366760)100:0.0104363534,(CUC_Gynostemma_microspermum_GSK:0.0041263702,CUC_Gynostemma_microspermum_GJ058_RNA:0.0018835156)100:0.0076663074)99:0.0082352193,CUC_Gynostemma_yixingense_WGS:0.0064152312)100:0.0793672508)94:0.0020819143,(((CUC_Cyclantheropsis_parviflora_1_RNA:0.0062286575,CUC_Cyclantheropsis_parviflora:0.0121707397)100:0.0552781585,(CUC_Fevillea_pedatifolia_GSK:0.0111814469,CUC_Fevillea_cordifolia_WGS:0.0120520401)100:0.0306948821)100:0.0228813985,(CUC_Gerrardanthus_macrorhizus_RNA:0.0043678114,(CUC_Gerrardanthus_macrorhizus_SB22_GSK:0.0053756803,CUC_Gerrardanthus_macrorhizus:0.0000010016)99:0.0129169471)100:0.0526171852)98:0.0150817343)100:0.0987556917)67:0.0176492876,(BEG_Begonia_coptidifolia_WGS:0.0272771689,BEG_Begonia_petasitifolia:0.0371062631)100:0.1307404694)100:0.0809322285);
(ANI_Anisophyllea_cinnamomoides:0.0054090032,ANI_Anisophyllea_purpurascens_GSK:0.0655030496,((COR_Coriaria_nepalensis:0.0007945590,COR_Coriaria_nepalensis_RNA:0.0245134261)100:0.0858652003,(((((((CUC_Cyclantheropsis_parviflora_1_RNA:0.0273019683,(CUC_Cyclantheropsis_parviflora:0.0000010026,CUC_Cyclantheropsis_parviflora_SB11_GSK:0.0000010026)100:0.0380008764)100:0.0616571465,(CUC_Fevillea_cordifolia_WGS:0.0077809026,CUC_Fevillea_pedatifolia_GSK:0.0081623285)100:0.0259745889)98:0.0197317125,(CUC_Actinostemma_biglandulosum:0.0000028948,CUC_Actinostemma_biglandulosum_RNA:0.0000020456)100:0.0868959279)50:0.0018418504,(((((((CUC_Ampelosicyos_humblotii_SB12_GSK:0.0488401102,(CUC_Telfairia_occidentalis_WGS:0.0072036013,(CUC_Telfairia_pedata:0.0000010026,CUC_Telfairia_pedata_RNA:0.0143454640)99:0.0017039585)100:0.0177423846)98:0.0087998283,((((((CUC_Apodanthera_mathewsii_HS5725_WGS:0.0159050749,CUC_Wilbrandia_hibiscoides_1_WGS:0.0021930437)95:0.0101933566,((CUC_Dendrosicyos_socotranus:0.0442329312,CUC_Dendrosicyos_socotranus_HS5731_WGS:0.0649112847)51:0.0000010026,CUC_Dendrosicyos_socotranus_SB25_GSK:0.0000010026)100:0.0366423448)98:0.0104626272,CUC_Bambekea_racemosa_HS5726_WGS:0.0089508780)89:0.0031117343,((((CUC_Cucumis_omissus_HS5733_WGS:0.0316241019,(CUC_Cucumis_hystrix_WGS:0.0000022592,CUC_Cucumis_hystrix_RNA:0.0138510033)100:0.0091660478)95:0.0008316855,(CUC_Cucumis_melo_subsp_melo_WGS:0.0015065407,CUC_Cucumis_melo_RNA:0.0019118689)100:0.0121499595)100:0.0260414769,((CUC_Lemurosicyos_variegata_HS0262_WGS:0.0145251609,(CUC_Benincasa_hispida:0.0000010026,CUC_Benincasa_hispida_RNA:0.0000010026)100:0.0311150134)97:0.0047175192,(CUC_Lagenaria_siceraria_var_siceraria_WGS:0.0364382023,CUC_Lagenaria_siceraria_GJ113_RNA:0.0000010026)100:0.0093599820)96:0.0026215755)97:0.0041286381,((CUC_Citrullus_amarus_WGS:0.0000010026,CUC_Sicyos_edulis_SB09_GSK:0.1512964208)91:0.0135812917,CUC_Citrullus_lanatus_1_WGS:0.0029175389)91:0.0101694090)91:0.0143024860)47:0.0019455533,((CUC_Cionosicys_macranthus:0.0000010026,CUC_Cionosicys_macranthus_RNA:0.0000010026)100:0.0121455380,CUC_Cucurbita_digitata_GSK:0.0295996803)100:0.0209530834)52:0.0019801422,((((CUC_Herpetospermum_pedunculosum:0.0000010026,CUC_Herpetospermum_pedunculosum_RNA:0.0000010026)56:0.0000022591,CUC_Herpetospermum_pedunculosum_SB13_GSK:0.0855830455)99:0.0255437367,CUC_Bryonia_marmorata:0.1817287711)42:0.0037864343,(CUC_Trichosanthes_pilosa:0.0000010026,CUC_Trichosanthes_pilosa_1_RNA:0.0393144693)100:0.0219388727)50:0.0029104564)91:0.0058127993)100:0.0183633265,(((CUC_Momordica_foetida_GSK:0.0000010026,CUC_Momordica_foetida_RNA:0.0043449720)100:0.0341262602,CUC_Momordica_sessilifolia_HS2565_GSK:0.1203216391)87:0.0038969618,CUC_Momordica_peteri:0.0311996583)99:0.0186668696)90:0.0061107508,(CUC_Siraitia_grosvenorii_1_RNA:0.0068018777,CUC_Siraitia_grosvenorii_WGS:0.0194566560)100:0.0186399844)84:0.0055012303,((CUC_Baijiania_yunnanensis:0.0000010026,CUC_Baijiania_yunnanensis_HS2656_GSK:0.0000010026)58:0.0000010026,CUC_Baijiania_yunnanensis_RNA:0.0000010026)100:0.0349260244)45:0.0026857717,(CUC_Indofevillea_khasiana:0.0026625466,(CUC_Indofevillea_khasiana_RNA:0.0037489812,CUC_Indofevillea_khasiana_SYS066_GSK:0.0020798951)69:0.0000022259)100:0.0312902043)100:0.0308749795,(((CUC_Gynostemma_burmanicum:0.0425179553,CUC_Gynostemma_microspermum_GSK:0.0202204497)97:0.0071866085,(CUC_Gynostemma_yixingense_WGS:0.0074077755,CRN_Corynocarpus_cribbianus:0.5162966312)53:0.0129057922)54:0.0504889928,CUC_Gynostemma_burmanicum_SB16_GSK:0.0364873246)79:0.0633202835)66:0.0058119377)52:0.0061047312,(CUC_Gerrardanthus_macrorhizus:0.0103493771,CUC_Gerrardanthus_macrorhizus_RNA:0.0624987172)99:0.0398426904)63:0.0316267864,CUC_Siolmatra_pentaphylla_WGS:0.2577116556)95:0.0480256768,((((DAT_Datisca_cannabina:0.0282369297,(DAT_Datisca_glomerata_leaf_RNA:0.0000010026,DAT_Datisca_glomerata_WGS:0.0000010026)99:0.0108724298)100:0.0742006271,TET_Tetrameles_nudiflora:0.1240874212)76:0.0070857276,(BEG_Begonia_coptidifolia_WGS:0.0353093448,BEG_Begonia_petasitifolia:0.0949521761)100:0.1505413480)73:0.0130547404,CRN_Corynocarpus_laevigatus_HS5848_WGS:0.1179673146)64:0.0124813597)87:0.0114285261)100:0.1812413710);
(ANI_Anisophyllea_cinnamomoides:0.0209876962,ANI_Anisophyllea_purpurascens_GSK:0.0269669055,((COR_Coriaria_nepalensis_RNA:0.0032735855,COR_Coriaria_nepalensis:0.0000010023)100:0.1277855117,((((((((CUC_Gynostemma_burmanicum:0.0033855462,CUC_Gynostemma_burmanicum_SB16_GSK:0.0016936956)96:0.0016303781,CUC_Gynostemma_microspermum_GSK:0.0000010023)82:0.0000438582,CUC_Gynostemma_microspermum_GJ058_RNA:0.0000025466)96:0.0108938438,CUC_Gynostemma_yixingense_WGS:0.0062153342)100:0.0806377236,((((((CUC_Ampelosicyos_humblotii_SB12_GSK:0.0315382725,((CUC_Telfairia_occidentalis_RNA:0.0032078684,CUC_Telfairia_occidentalis_WGS:0.0033723771)97:0.0010765380,(CUC_Telfairia_pedata_RNA:0.0035943277,CUC_Telfairia_pedata:0.0000010023)100:0.0155440045)99:0.0141169127)100:0.0197714857,(((((((CUC_Apodanthera_mathewsii_HS5725_WGS:0.0089444733,CUC_Wilbrandia_hibiscoides_1_WGS:0.0199853861)99:0.0096503595,(CUC_Dendrosicyos_socotranus:0.0016508639,CUC_Dendrosicyos_socotranus_HS5731_WGS:0.0016130954)100:0.0063728310)99:0.0107907074,CUC_Bambekea_racemosa_HS5726_WGS:0.0142818765)100:0.0182920181,(CUC_Bryonia_dioica_RNA:0.0010795952,CUC_Bryonia_marmorata:0.0071259260)100:0.0443611133)55:0.0000023969,(((CUC_Benincasa_hispida:0.0000021025,CUC_Benincasa_hispida_RNA:0.0018932119)100:0.0235135726,(((CUC_Cucumis_hystrix_RNA:0.0000021216,CUC_Cucumis_hystrix_WGS:0.0032604121)100:0.0209483439,CUC_Cucumis_omissus_HS5733_WGS:0.0152108317)100:0.0091603810,(CUC_Cucumis_melo_RNA:0.0000010023,CUC_Cucumis_melo_subsp_melo_WGS:0.0000010023)100:0.0251729435)100:0.0232122648)94:0.0058511214,(((CUC_Citrullus_amarus_WGS:0.0015675163,CUC_Citrullus_lanatus_1_WGS:0.0033180299)100:0.0243855065,(CUC_Lagenaria_siceraria_GJ113_RNA:0.0000026844,CUC_Lagenaria_siceraria_var_siceraria_WGS:0.0032722869)99:0.0155114479)93:0.0040767897,(CUC_Lemurosicyos_variegata_HS0262_WGS:0.0192237050,CUC_Raphidiocystis_welwitschii_HS5553_WGS:0.0261908732)100:0.0160976959)75:0.0016192311)98:0.0140508467)72:0.0050528480,(((CUC_Herpetospermum_pedunculosum:0.0000023382,CUC_Herpetospermum_pedunculosum_SB13_GSK:0.0000010023)100:0.0049689812,CUC_Herpetospermum_pedunculosum_RNA:0.0016200544)100:0.0207413482,CUC_Sicyos_edulis_SB09_GSK:0.0564552772)72:0.0050660379)74:0.0029451613,((CUC_Cucurbita_digitata_GSK:0.0201017853,((CUC_Cionosicys_macranthus_HS2657_GSK:0.0000024224,CUC_Cionosicys_macranthus_RNA:0.0151707889)76:0.0032586873,CUC_Cionosicys_macranthus:0.0000022549)99:0.0194617910)82:0.0065888401,((CUC_Trichosanthes_pilosa:0.0000010023,CUC_Trichosanthes_pilosa_1_RNA:0.0022221776)69:0.0000027056,CUC_Trichosanthes_pilosa_SYS242_GSK:0.0062853740)98:0.0105200539)68:0.0021623535)98:0.0141742503)97:0.0092606311,(((CUC_Momordica_foetida_GSK:0.0006162653,CUC_Momordica_foetida_RNA:0.0042974078)100:0.0292819925,CUC_Momordica_peteri:0.0239567803)92:0.0052693582,CUC_Momordica_sessilifolia_HS2565_GSK:0.0477899524)100:0.0222094616)99:0.0103028531,(CUC_Siraitia_grosvenorii_1_RNA:0.0032657216,CUC_Siraitia_grosvenorii_WGS:0.0000010023)100:0.0337177521)64:0.0021555112,(((CUC_Baijiania_yunnanensis:0.0000010023,CUC_Baijiania_yunnanensis_HS2656_GSK:0.0000027907)98:0.0054979409,CUC_Baijiania_yunnanensis_RNA:0.0043823587)100:0.0350908494,((CUC_Indofevillea_khasiana:0.0016209289,CUC_Indofevillea_khasiana_RNA:0.0000010023)73:0.0000023688,CUC_Indofevillea_khasiana_SYS066_GSK:0.0017888751)100:0.0449436430)62:0.0028951994)100:0.0414525259,(CUC_Actinostemma_biglandulosum:0.0000010023,CUC_Actinostemma_biglandulosum_RNA:0.0000010023)100:0.0735850124)77:0.0040510296)71:0.0018337811,(((CUC_Gerrardanthus_macrorhizus:0.0086209469,CUC_Gerrardanthus_macrorhizus_SB22_GSK:0.0113963304)99:0.0167825442,CUC_Gerrardanthus_macrorhizus_RNA:0.0134413761)100:0.0520419746,(((CUC_Cyclantheropsis_parviflora:0.0000010023,CUC_Cyclantheropsis_parviflora_SB11_GSK:0.0035085423)100:0.0125464186,CUC_Cyclantheropsis_parviflora_1_RNA:0.0131360611)100:0.0985604672,(CUC_Fevillea_cordifolia_WGS:0.0055926522,CUC_Fevillea_pedatifolia_GSK:0.0115536164)100:0.0414202049)99:0.0270507319)77:0.0075402520)98:0.0866978147,((BEG_Begonia_coptidifolia_WGS:0.0283451775,BEG_Begonia_petasitifolia:0.0365992583)100:0.1576866849,((DAT_Datisca_cannabina:0.0346116403,(DAT_Datisca_glomerata_WGS:0.0037448579,DAT_Datisca_glomerata_leaf_RNA:0.0131583139)99:0.0185985207)96:0.0234056998,CRN_Corynocarpus_cribbianus:0.7709690679)64:0.0564182020)57:0.0387703236)63:0.0111395860,(CRN_Corynocarpus_laevigatus_HS5848_WGS:0.1534874458,TET_Tetrameles_nudiflora:0.1144528354)61:0.0250351627)66:0.0175158750)100:0.0928205939);
(ANI_Anisophyllea_purpurascens_GSK:0.2219683168,(((((((((((((((CUC_Benincasa_hispida:0.0000027864,CUC_Benincasa_hispida_RNA:0.0000021661)100:0.0277362457,CUC_Raphidiocystis_welwitschii_HS5553_WGS:0.0387944537)81:0.0117372502,CUC_Lemurosicyos_variegata_HS0262_WGS:0.0268403339)33:0.0000020984,(((CUC_Citrullus_amarus_WGS:0.0056467872,CUC_Citrullus_lanatus_1_WGS:0.0026784383)100:0.0213047202,((CUC_Cucumis_hystrix_RNA:0.0000010000,(CUC_Cucumis_hystrix_WGS:0.0003126529,CUC_Cucumis_omissus_HS5733_WGS:0.0427116118)73:0.0206191154)73:0.0188725507,(CUC_Cucumis_melo_RNA:0.0047430845,CUC_Cucumis_melo_subsp_melo_WGS:0.0028742119)100:0.0191687888)100:0.0431467867)79:0.0061179613,(CUC_Lagenaria_siceraria_GJ113_RNA:0.0000010000,CUC_Lagenaria_siceraria_var_siceraria_WGS:0.0012514087)100:0.0156140790)48:0.0018317620)99:0.0106694190,(((CUC_Apodanthera_mathewsii_HS5725_WGS:0.0115338316,CUC_Wilbrandia_hibiscoides_1_WGS:0.0076439971)100:0.0100401957,((CUC_Dendrosicyos_socotranus:0.0028234331,CUC_Dendrosicyos_socotranus_HS5731_WGS:0.0000010000)99:0.0038828714,CUC_Dendrosicyos_socotranus_SB25_GSK:0.0297074623)100:0.0299718504)99:0.0048300453,CUC_Bambekea_racemosa_HS5726_WGS:0.0180400363)99:0.0057409075)98:0.0074176603,((((CUC_Herpetospermum_pedunculosum_SB13_GSK:0.0019154305,CUC_Herpetospermum_pedunculosum:0.0112662924)59:0.0000010000,CUC_Herpetospermum_pedunculosum_RNA:0.0000025902)100:0.0222175232,(CUC_Bryonia_dioica_RNA:0.0053366925,CUC_Bryonia_marmorata:0.0061598102)100:0.0273042755)66:0.0024397973,(((CUC_Cucurbita_digitata_GSK:0.0636302757,CUC_Cionosicys_macranthus_HS2657_GSK:0.0194948891)85:0.0058373512,(CUC_Cionosicys_macranthus_RNA:0.0000010000,CUC_Cionosicys_macranthus:0.0220034379)99:0.0090356255)100:0.0229742693,(CUC_Trichosanthes_baviensis_SYS319_GSK:0.0117379840,CUC_Trichosanthes_pilosa_1_RNA:0.0000010000)100:0.0136232123)88:0.0032526870)81:0.0050387416)81:0.0043520485,(((CUC_Telfairia_occidentalis_RNA:0.0000021389,CUC_Telfairia_occidentalis_WGS:0.0012537721)97:0.0067197351,(CUC_Ampelosicyos_humblotii_SB12_GSK:0.0091075595,CUC_Telfairia_pedata:0.0000021872)100:0.0145816411)56:0.0000022666,CUC_Telfairia_pedata_RNA:0.0082741160)100:0.0219961754)48:0.0063269024,(((CUC_Momordica_sessilifolia_HS2565_GSK:0.0653435652,CUC_Momordica_foetida_GSK:0.0000025663)100:0.0232347256,CUC_Momordica_foetida_RNA:0.0014815405)99:0.0178864355,CUC_Momordica_peteri:0.0329699074)100:0.0191731859)52:0.0062786562,(CUC_Sicyos_edulis_SB09_GSK:0.0554937779,(CUC_Siraitia_grosvenorii_1_RNA:0.0011928365,CUC_Siraitia_grosvenorii_WGS:0.0093358744)99:0.0091099881)76:0.0239949476)93:0.0043079098,((CUC_Baijiania_yunnanensis:0.0083937134,CUC_Baijiania_yunnanensis_RNA:0.0062591561)73:0.0000391047,CUC_Baijiania_yunnanensis_HS2656_GSK:0.0103877007)100:0.0270252203)96:0.0052428205,((CUC_Indofevillea_khasiana:0.0000010000,CUC_Indofevillea_khasiana_RNA:0.0155785480)100:0.0160700871,CUC_Indofevillea_khasiana_SYS066_GSK:0.0845369952)97:0.0047036556)100:0.0302339321,((CUC_Actinostemma_biglandulosum:0.0118275767,CUC_Actinostemma_biglandulosum_RNA:0.0008646554)100:0.0714521378,((((CUC_Gynostemma_microspermum_GJ058_RNA:0.0050026362,CUC_Gynostemma_burmanicum_SB16_GSK:0.0131238169)97:0.0049609772,CUC_Gynostemma_microspermum_GSK:0.0000022229)96:0.0092202146,CUC_Gynostemma_burmanicum:0.0183236664)98:0.0056752498,CUC_Gynostemma_yixingense_WGS:0.0098129579)100:0.0450843490)88:0.0035192322)90:0.0035003792,(((CUC_Fevillea_cordifolia_WGS:0.0022724312,CUC_Fevillea_pedatifolia_GSK:0.0533379243)100:0.0435330456,((CUC_Cyclantheropsis_parviflora:0.0000024120,CUC_Cyclantheropsis_parviflora_SB11_GSK:0.2450774202)40:0.0113447265,CUC_Cyclantheropsis_parviflora_1_RNA:0.0313798986)100:0.0893059537)96:0.0130448345,(CUC_Gerrardanthus_macrorhizus:0.0177639105,CUC_Gerrardanthus_macrorhizus_RNA:0.0234161882)100:0.0807670109)87:0.0064667884)95:0.0179489341,CUC_Siolmatra_pentaphylla_WGS:0.0468704688)100:0.0795361953,(((BEG_Begonia_coptidifolia_WGS:0.0300898431,BEG_Begonia_petasitifolia:0.0887138992)100:0.1734113168,(DAT_Datisca_cannabina:0.0342093930,(DAT_Datisca_glomerata_WGS:0.0000010000,DAT_Datisca_glomerata_leaf_RNA:0.0000010000)100:0.0213900396)100:0.0759451128)99:0.0166973294,TET_Tetrameles_nudiflora:0.1123339276)96:0.0256378181)87:0.0047708884,((CRN_Corynocarpus_laevigatus_HS5848_WGS:0.0077772627,CRN_Corynocarpus_cribbianus:0.0354678265)100:0.0840434968,(COR_Coriaria_nepalensis:0.0034049581,COR_Coriaria_nepalensis_RNA:0.0000010000)100:0.1123587854)97:0.0344590641);
(ANI_Anisophyllea_cinnamomoides:0.0047177736,ANI_Anisophyllea_purpurascens_GSK:0.0377795735,((((((((((CUC_Momordica_sessilifolia_HS2565_GSK:0.0384600095,CUC_Momordica_peteri:0.0498376031)91:0.0077488121,(CUC_Momordica_foetida_GSK:0.0000010011,CUC_Momordica_foetida_RNA:0.0016413782)100:0.0218436529)99:0.0092119234,((CUC_Ampelosicyos_humblotii_SB12_GSK:0.0175715382,((CUC_Telfairia_occidentalis_RNA:0.0000010011,CUC_Telfairia_occidentalis_WGS:0.0000010011)74:0.0000022292,(CUC_Telfairia_pedata_RNA:0.0014777590,CUC_Telfairia_pedata:0.0612160889)99:0.0067173172)100:0.0206978343)93:0.0073586414,((((CUC_Apodanthera_mathewsii_HS5725_WGS:0.0100428690,CUC_Wilbrandia_hibiscoides_1_WGS:0.0100882895)100:0.0083288253,((CUC_Dendrosicyos_socotranus_HS5731_WGS:0.0000010011,CUC_Dendrosicyos_socotranus_SB25_GSK:0.0000010011)75:0.0000022548,CUC_Dendrosicyos_socotranus:0.0262777137)100:0.0150090079)99:0.0081131923,CUC_Bambekea_racemosa_HS5726_WGS:0.0231444418)97:0.0055733496,(((CUC_Trichosanthes_pilosa_1_RNA:0.0040476843,CUC_Trichosanthes_baviensis_SYS319_GSK:0.0039865006)99:0.0163859172,(CUC_Herpetospermum_pedunculosum_RNA:0.0115833994,(CUC_Herpetospermum_pedunculosum:0.0198274924,CUC_Herpetospermum_pedunculosum_SB13_GSK:0.0402594752)98:0.0060131422)99:0.0112944503)61:0.0030033447,((CUC_Cionosicys_macranthus_RNA:0.0102071815,(CUC_Cionosicys_macranthus_HS2657_GSK:0.0119689437,(CUC_Cionosicys_macranthus:0.0265569039,CUC_Trichosanthes_pilosa_SYS242_GSK:0.0324547127)68:0.0000022752)80:0.0013394135)85:0.0272369334,(((((CUC_Citrullus_amarus_WGS:0.0016045628,CUC_Citrullus_lanatus_1_WGS:0.0049325071)100:0.0105845536,(CUC_Lagenaria_siceraria_GJ113_RNA:0.0000010011,CUC_Lagenaria_siceraria_var_siceraria_WGS:0.0016230258)100:0.0215381073)92:0.0032936161,(((CUC_Cucumis_hystrix_RNA:0.0016419603,CUC_Cucumis_hystrix_WGS:0.0000010011)100:0.0118017679,(CUC_Cucumis_melo_RNA:0.0016247255,CUC_Cucumis_melo_subsp_melo_WGS:0.0033172499)100:0.0102083106)99:0.0031587333,CUC_Cucumis_omissus_HS5733_WGS:0.0049655382)100:0.0334424821)91:0.0017509552,(CUC_Benincasa_hispida_RNA:0.0284128226,(CUC_Lemurosicyos_variegata_HS0262_WGS:0.0163625309,CUC_Raphidiocystis_welwitschii_HS5553_WGS:0.0827258672)99:0.0173589703)70:0.0015097172)100:0.0204207889,(((CUC_Bryonia_dioica_GSK:0.0000010011,(CUC_Bryonia_dioica_RNA:0.0000010011,CUC_Bryonia_marmorata:0.0372362330)73:0.0000022680)100:0.0482889364,CUC_Sicyos_edulis_SB09_GSK:0.0625772538)89:0.0063168437,CUC_Cucurbita_digitata_GSK:0.0505553750)93:0.0093363642)60:0.0005526055)15:0.0000021292)6:0.0000023123)48:0.0042806628)50:0.0036891671)45:0.0021596129,(((CUC_Baijiania_yunnanensis_HS2656_GSK:0.0000010011,CUC_Baijiania_yunnanensis_RNA:0.0000021571)76:0.0000022493,CUC_Baijiania_yunnanensis:0.0335027870)88:0.0214718378,((CUC_Indofevillea_khasiana_RNA:0.0000010011,CUC_Indofevillea_khasiana_SYS066_GSK:0.0049826754)100:0.0017697274,CUC_Indofevillea_khasiana:0.0668686096)88:0.0124232084)83:0.0049683221)34:0.0026861119,(CUC_Siraitia_grosvenorii_1_RNA:0.0021527277,CUC_Siraitia_grosvenorii_WGS:0.0028626700)100:0.0313675502)98:0.0221990992,(CUC_Actinostemma_biglandulosum_RNA:0.0000025628,CUC_Actinostemma_biglandulosum:0.0332778582)100:0.0767437810)86:0.0067581525,((CUC_Gerrardanthus_macrorhizus_RNA:0.0218783792,(CUC_Gerrardanthus_macrorhizus:0.0000010011,CUC_Gerrardanthus_macrorhizus_SB22_GSK:0.0000010011)100:0.0131737907)100:0.0405326892,((CUC_Fevillea_cordifolia_WGS:0.0065151254,CUC_Fevillea_pedatifolia_GSK:0.0084381099)100:0.0352275080,((CUC_Cyclantheropsis_parviflora:0.0000021201,CUC_Cyclantheropsis_parviflora_SB11_GSK:0.0000022525)100:0.0366316147,CUC_Cyclantheropsis_parviflora_1_RNA:0.0230148869)100:0.0681777021)92:0.0089446986)95:0.0190084787)67:0.0000026731,((((CUC_Gynostemma_burmanicum:0.0016881691,(CUC_Gynostemma_burmanicum_SB16_GSK:0.0191452628,CUC_Siolmatra_pentaphylla_WGS:0.4455592473)53:0.0436706858)38:0.0000010012,CUC_Gynostemma_microspermum_GJ058_RNA:0.0067177196)52:0.0032853689,CUC_Gynostemma_microspermum_GSK:0.0100457992)51:0.0202027957,CUC_Gynostemma_yixingense_WGS:0.0490060095)74:0.1123383753)76:0.0899475439,(((DAT_Datisca_cannabina:0.0056140691,(DAT_Datisca_glomerata_WGS:0.0000010011,DAT_Datisca_glomerata_leaf_RNA:0.0000010011)100:0.0163884517)100:0.0771929097,TET_Tetrameles_nudiflora:0.1358798640)97:0.0133214093,((COR_Coriaria_nepalensis_RNA:0.0000010011,COR_Coriaria_nepalensis:0.0000010011)100:0.1575121851,(CRN_Corynocarpus_cribbianus:0.1760325986,CRN_Corynocarpus_laevigatus_HS5848_WGS:0.0417923417)100:0.0516573511)94:0.0326185225)45:0.0100705574)56:0.0187267607,(BEG_Begonia_coptidifolia_WGS:0.0350911447,BEG_Begonia_petasitifolia:0.0381112799)100:0.1541825103)100:0.1113592348);
(ANI_Anisophyllea_cinnamomoides:0.0585889419,ANI_Anisophyllea_purpurascens_GSK:0.0000029752,((BEG_Begonia_coptidifolia_WGS:0.0105684113,BEG_Begonia_petasitifolia:0.1127614661)100:0.1800582896,(((((((((((((CUC_Sicyos_edulis_SB09_GSK:0.0699051890,(CUC_Cucurbita_digitata_GSK:0.0659603760,(CUC_Cionosicys_macranthus:0.0000010034,(CUC_Cionosicys_macranthus_RNA:0.0026709132,CUC_Cionosicys_macranthus_HS2657_GSK:0.1480112065)56:0.0000010422)99:0.0306010014)93:0.0118085812)91:0.0023879609,(CUC_Trichosanthes_pilosa_1_RNA:0.0149547919,CUC_Trichosanthes_pilosa:0.0154898514)94:0.0083651479)97:0.0138532262,(CUC_Herpetospermum_pedunculosum_RNA:0.0070634810,(CUC_Herpetospermum_pedunculosum:0.0019849742,CUC_Herpetospermum_pedunculosum_SB13_GSK:0.0502970951)100:0.0349862428)100:0.0411293071)67:0.0163215188,((((((CUC_Dendrosicyos_socotranus_HS5731_WGS:0.0304481559,(CUC_Dendrosicyos_socotranus:0.0000023063,CUC_Dendrosicyos_socotranus_SB25_GSK:0.0061407404)100:0.0276255002)100:0.0199842243,CUC_Wilbrandia_hibiscoides_1_WGS:0.0212723830)96:0.0016289999,CUC_Apodanthera_mathewsii_HS5725_WGS:0.0328088617)100:0.0162614953,CUC_Bambekea_racemosa_HS5726_WGS:0.0646657208)100:0.0224525714,(((CUC_Benincasa_hispida:0.0000010034,CUC_Benincasa_hispida_RNA:0.0000024964)100:0.0287116901,(((CUC_Cucumis_melo_RNA:0.0000028439,CUC_Cucumis_melo_subsp_melo_WGS:0.0017316101)100:0.0044205214,(CUC_Cucumis_hystrix_RNA:0.0017208077,CUC_Cucumis_hystrix_WGS:0.0016536349)100:0.0144778399)100:0.0087196307,CUC_Cucumis_omissus_HS5733_WGS:0.0115042810)100:0.0279979337)79:0.0030920818,(((CUC_Citrullus_amarus_WGS:0.0000028819,CUC_Citrullus_lanatus_1_WGS:0.0460303529)100:0.0315176406,(CUC_Lagenaria_siceraria_GJ113_RNA:0.0029594351,CUC_Lagenaria_siceraria_var_siceraria_WGS:0.0735879486)100:0.0363729495)98:0.0185525269,(CUC_Raphidiocystis_welwitschii_HS5553_WGS:0.0705502941,CUC_Lemurosicyos_variegata_HS0262_WGS:0.0950090433)82:0.0224581903)78:0.0058106081)100:0.0148543814)99:0.0149680127,((CUC_Bryonia_dioica_RNA:0.0050354563,CUC_Bryonia_marmorata:0.0057244197)99:0.0184266005,(CUC_Bryonia_marmorata_SB24_GSK:0.0128225732,CUC_Bryonia_dioica_GSK:0.0527866358)99:0.0373013284)95:0.0509720296)55:0.0054749048)99:0.0217744960,(CUC_Ampelosicyos_humblotii_SB12_GSK:0.0255394190,((CUC_Telfairia_pedata:0.0020895419,CUC_Telfairia_pedata_RNA:0.0000010034)100:0.0082206108,CUC_Telfairia_occidentalis_WGS:0.0407194406)100:0.0213541968)100:0.0218445092)94:0.0178572815,(CUC_Baijiania_yunnanensis_RNA:0.0049188639,(CUC_Baijiania_yunnanensis:0.0048036878,CUC_Baijiania_yunnanensis_HS2656_GSK:0.0348821625)97:0.0134559997)100:0.0719177441)65:0.0070156030,((CUC_Siraitia_grosvenorii_1_RNA:0.0037838289,CUC_Siraitia_grosvenorii_WGS:0.0151357827)100:0.1092649039,((CUC_Momordica_peteri:0.0427703235,CUC_Momordica_sessilifolia_HS2565_GSK:0.0585620756)74:0.0128438720,(CUC_Momordica_foetida_RNA:0.0572772409,CUC_Momordica_foetida_GSK:0.0304170927)99:0.0468967122)80:0.0265964077)99:0.0287555046)72:0.0050840093,((CUC_Indofevillea_khasiana:0.0000028454,CUC_Indofevillea_khasiana_RNA:0.0000025995)98:0.0078222672,CUC_Indofevillea_khasiana_SYS066_GSK:0.0078770351)100:0.0339953095)100:0.0384373961,(((CUC_Gerrardanthus_macrorhizus_RNA:0.0302192829,CUC_Gerrardanthus_macrorhizus:0.0431748141)98:0.0398945815,CUC_Gerrardanthus_macrorhizus_SB22_GSK:0.0227119593)95:0.0284258955,((CUC_Fevillea_cordifolia_WGS:0.0159265371,CUC_Fevillea_pedatifolia_GSK:0.0154608657)100:0.0840812852,((CUC_Cyclantheropsis_parviflora:0.0043858971,CUC_Cyclantheropsis_parviflora_SB11_GSK:0.0605223229)99:0.0081060566,CUC_Cyclantheropsis_parviflora_1_RNA:0.0122751737)100:0.1120566089)100:0.0338166152)62:0.0069165326)39:0.0019205966,(((CUC_Actinostemma_biglandulosum:0.0000010034,CUC_Actinostemma_biglandulosum_RNA:0.0030983547)100:0.0717725787,CUC_Siolmatra_pentaphylla_WGS:0.1507175448)73:0.0140055474,(((CUC_Gynostemma_burmanicum_SB16_GSK:0.0021598252,(CUC_Gynostemma_microspermum_GJ058_RNA:0.0193359940,CUC_Gynostemma_microspermum_GSK:0.1995667422)94:0.0089845818)95:0.0057338067,CUC_Gynostemma_burmanicum:0.0021795134)95:0.0232507023,CUC_Gynostemma_yixingense_WGS:0.0461414901)100:0.0974546313)31:0.0024887923)100:0.1651940448,(DAT_Datisca_cannabina:0.0209549186,(DAT_Datisca_glomerata_WGS:0.0000010034,DAT_Datisca_glomerata_leaf_RNA:0.0000020754)100:0.0454634464)100:0.1454399405)64:0.0104293381,TET_Tetrameles_nudiflora:0.2198820040)83:0.0158654770,((CRN_Corynocarpus_cribbianus:0.2086010436,CRN_Corynocarpus_laevigatus_HS5848_WGS:0.0396572874)100:0.1710341879,(COR_Coriaria_nepalensis_RNA:0.0070228083,COR_Coriaria_nepalensis:0.0000028219)100:0.2319530563)61:0.0331825213)58:0.0215924666)100:0.2364427342);
(ANI_Anisophyllea_cinnamomoides:0.0101474004,ANI_Anisophyllea_purpurascens_GSK:0.0233580376,((((BEG_Begonia_coptidifolia_WGS:0.0162800823,BEG_Begonia_petasitifolia:0.0495694046)100:0.2132553187,(DAT_Datisca_cannabina:0.0295582849,(DAT_Datisca_glomerata_WGS:0.0000010000,DAT_Datisca_glomerata_leaf_RNA:0.0000010000)89:0.0000029170)100:0.1014435011)69:0.0178222483,TET_Tetrameles_nudiflora:0.1055872807)81:0.0125046346,(((COR_Coriaria_nepalensis_RNA:0.0040993758,COR_Coriaria_nepalensis:0.0113057961)100:0.0634441927,(CRN_Corynocarpus_cribbianus:0.0061325047,CRN_Corynocarpus_laevigatus_HS5848_WGS:0.0024512599)100:0.1113871498)100:0.0503340653,((((((CUC_Gerrardanthus_macrorhizus_SB22_GSK:0.0000010000,CUC_Gerrardanthus_macrorhizus:0.0000010000)100:0.0545093588,CUC_Gerrardanthus_macrorhizus_RNA:0.0107920024)100:0.0696761305,(((CUC_Cyclantheropsis_parviflora_1_RNA:0.0024301440,CUC_Cyclantheropsis_parviflora_SB11_GSK:0.0180706370)98:0.0042990893,CUC_Cyclantheropsis_parviflora:0.0125834176)100:0.0430580202,(CUC_Fevillea_pedatifolia_GSK:0.0125906202,CUC_Fevillea_cordifolia_WGS:0.0604702669)100:0.0462052453)80:0.0153789075)63:0.0191775932,(CUC_Actinostemma_biglandulosum_RNA:0.0000022351,CUC_Actinostemma_biglandulosum:0.0449910768)100:0.1364982446)22:0.0006514264,(((((((((((CUC_Apodanthera_mathewsii_HS5725_WGS:0.0068738441,CUC_Wilbrandia_hibiscoides_1_WGS:0.0051517563)98:0.0051312028,(CUC_Dendrosicyos_socotranus:0.0000010000,(CUC_Dendrosicyos_socotranus_HS5731_WGS:0.0000010000,CUC_Dendrosicyos_socotranus_SB25_GSK:0.0000010000)30:0.0000010000)100:0.0104843910)99:0.0089489153,CUC_Bambekea_racemosa_HS5726_WGS:0.0157092447)99:0.0130044421,(((CUC_Herpetospermum_pedunculosum_RNA:0.0000020813,CUC_Herpetospermum_pedunculosum_SB13_GSK:0.0000010000)93:0.0022157561,CUC_Herpetospermum_pedunculosum:0.0000027441)100:0.0394348348,(CUC_Bryonia_dioica_RNA:0.0039718078,CUC_Bryonia_marmorata:0.0045474644)100:0.0598088169)51:0.0000028169)61:0.0025912164,(((((CUC_Benincasa_hispida_RNA:0.0000021470,CUC_Benincasa_hispida:0.0000010000)100:0.0176513328,(CUC_Citrullus_amarus_WGS:0.0050770902,CUC_Citrullus_lanatus_1_WGS:0.0133044943)98:0.0128210468)70:0.0032396661,(CUC_Lagenaria_siceraria_GJ113_RNA:0.0000010000,CUC_Lagenaria_siceraria_var_siceraria_WGS:0.0000010000)100:0.0086931335)56:0.0000026752,((((CUC_Cucumis_hystrix_RNA:0.0068785045,CUC_Cucumis_hystrix_WGS:0.0000010000)100:0.0138621748,(CUC_Cucumis_melo_RNA:0.0016813030,CUC_Cucumis_melo_subsp_melo_WGS:0.0000010000)100:0.0103858505)96:0.0068609252,CUC_Cucumis_omissus_HS5733_WGS:0.0036007462)100:0.0405580586,(CUC_Lemurosicyos_variegata_HS0262_WGS:0.0280636252,CUC_Raphidiocystis_welwitschii_HS5553_WGS:0.0421412254)89:0.0086171772)80:0.0050962868)100:0.0270120450,((CUC_Cionosicys_macranthus_RNA:0.0000010000,CUC_Cionosicys_macranthus:0.0000010000)100:0.0183127091,CUC_Cucurbita_digitata_GSK:0.0344985491)96:0.0093552162)94:0.0094720303)89:0.0071279062,(((CUC_Trichosanthes_pilosa_1_RNA:0.0163346410,(CUC_Trichosanthes_pilosa:0.0125077634,CUC_Trichosanthes_pilosa_SYS242_GSK:0.0996385617)83:0.0038322728)81:0.0309511345,CUC_Sicyos_edulis_SB09_GSK:0.1567788869)57:0.0000020293,CUC_Cionosicys_macranthus_HS2657_GSK:0.0478213149)83:0.0060899207)97:0.0153630776,(((CUC_Telfairia_occidentalis_RNA:0.0034045546,CUC_Telfairia_occidentalis_WGS:0.0104715281)100:0.0034683831,(CUC_Telfairia_pedata_RNA:0.0051383463,CUC_Telfairia_pedata:0.0022444256)100:0.0102127926)98:0.0047996993,CUC_Ampelosicyos_humblotii_SB12_GSK:0.0489680607)100:0.0262045062)99:0.0136302541,((CUC_Momordica_foetida_GSK:0.0000010000,CUC_Momordica_foetida_RNA:0.0016811612)100:0.0096905016,(CUC_Momordica_sessilifolia_HS2565_GSK:0.0386386019,CUC_Momordica_peteri:0.0274549878)66:0.0076663736)100:0.0376915723)95:0.0236742776,(CUC_Siraitia_grosvenorii_1_RNA:0.0017247755,CUC_Siraitia_grosvenorii_WGS:0.0000028491)100:0.0289625456)74:0.0175271553,((CUC_Indofevillea_khasiana:0.0016811078,CUC_Indofevillea_khasiana_RNA:0.0000010000)100:0.0043193461,CUC_Indofevillea_khasiana_SYS066_GSK:0.0459618364)100:0.0220666351)45:0.0137647181,(CUC_Baijiania_yunnanensis:0.0014260646,CUC_Baijiania_yunnanensis_HS2656_GSK:0.0020020714)100:0.0413688413)99:0.0415161920)69:0.0157034206,((((CUC_Gynostemma_burmanicum_SB16_GSK:0.0000010000,CUC_Gynostemma_microspermum_GJ058_RNA:0.0017132097)72:0.0034302660,(CUC_Gynostemma_burmanicum:0.0000024541,CUC_Gynostemma_yixingense_WGS:0.0137332857)73:0.0000024652)83:0.0076605206,CUC_Gynostemma_microspermum_GSK:0.0078090271)100:0.0987620165,CUC_Siolmatra_pentaphylla_WGS:0.2054463124)71:0.0426872622)100:0.0621169777)83:0.0142063845)100:0.1050973665);
(ANI_Anisophyllea_cinnamomoides:0.0129087741,ANI_Anisophyllea_purpurascens_GSK:0.0205765066,((((COR_Coriaria_nepalensis_RNA:0.0162154756,COR_Coriaria_nepalensis:0.0147860906)100:0.1044589031,((DAT_Datisca_cannabina:0.0264219273,(DAT_Datisca_glomerata_WGS:0.0000010000,DAT_Datisca_glomerata_leaf_RNA:0.0000010000)97:0.0197926772)99:0.0714043377,(TET_Tetrameles_nudiflora:0.0814905093,(BEG_Begonia_coptidifolia_WGS:0.0370848786,BEG_Begonia_petasitifolia:0.0414879925)100:0.0906892939)93:0.0114712804)95:0.0319706468)93:0.0214200950,(((((((CUC_Actinostemma_biglandulosum:0.0000010000,CUC_Actinostemma_biglandulosum_RNA:0.0000010000)100:0.0980271542,((CUC_Cyclantheropsis_parviflora_1_RNA:0.0026190932,CUC_Cyclantheropsis_parviflora:0.0058967517)100:0.0233288916,(CUC_Fevillea_cordifolia_WGS:0.0030592530,CUC_Fevillea_pedatifolia_GSK:0.0000010000)100:0.0394191473)100:0.0306176105)40:0.0043295627,(((((CUC_Ampelosicyos_humblotii_SB12_GSK:0.0434203567,((CUC_Telfairia_occidentalis_RNA:0.0000010000,CUC_Telfairia_occidentalis_WGS:0.0028234283)98:0.0025710903,(CUC_Telfairia_pedata:0.0000010000,CUC_Telfairia_pedata_RNA:0.0000010000)99:0.0052711044)99:0.0164216687)69:0.0000010000,(((((((((CUC_Lagenaria_siceraria_GJ113_RNA:0.0000010000,CUC_Lagenaria_siceraria_var_siceraria_WGS:0.0000010000)99:0.0158267964,((CUC_Citrullus_amarus_WGS:0.0000010000,CUC_Citrullus_lanatus_1_WGS:0.0028541303)67:0.0000010000,((CUC_Cucumis_omissus_HS5733_WGS:0.0272765605,CUC_Cucumis_hystrix_WGS:0.0101203015)64:0.0000025364,(CUC_Cucumis_melo_RNA:0.0033609550,CUC_Cucumis_melo_subsp_melo_WGS:0.0028962751)100:0.0199616166)99:0.0146666711)46:0.0000021794)63:0.0026139630,(CUC_Raphidiocystis_welwitschii_HS5553_WGS:0.0116406212,CUC_Lemurosicyos_variegata_HS0262_WGS:0.0278322240)87:0.0028907229)46:0.0000024088,(CUC_Benincasa_hispida_RNA:0.0000022532,CUC_Benincasa_hispida:0.0066323117)100:0.0269485329)100:0.0212890933,(CUC_Cionosicys_macranthus_HS2657_GSK:0.0027988369,CUC_Cucurbita_digitata_GSK:0.0505984414)98:0.0174081634)86:0.0026261761,(((CUC_Apodanthera_mathewsii_HS5725_WGS:0.0081874234,CUC_Wilbrandia_hibiscoides_1_WGS:0.0087678632)99:0.0080361374,(CUC_Dendrosicyos_socotranus:0.0000010000,(CUC_Dendrosicyos_socotranus_HS5731_WGS:0.0000010000,CUC_Dendrosicyos_socotranus_SB25_GSK:0.0000010000)69:0.0000010000)100:0.0194143263)96:0.0054841994,CUC_Bambekea_racemosa_HS5726_WGS:0.0133782561)79:0.0054182256)63:0.0000027302,((CUC_Bryonia_dioica_RNA:0.0000010000,CUC_Bryonia_marmorata:0.0028407969)100:0.0468612928,(CUC_Herpetospermum_pedunculosum_RNA:0.0000010000,CUC_Herpetospermum_pedunculosum:0.0000010000)100:0.0245024752)99:0.0232840748)38:0.0036324379,((CUC_Cionosicys_macranthus_RNA:0.0000010000,CUC_Cionosicys_macranthus:0.0000010000)100:0.0295432467,(CUC_Trichosanthes_pilosa_1_RNA:0.0000023587,CUC_Trichosanthes_pilosa_SYS242_GSK:0.0950404919)96:0.0280837493)67:0.0134389542)36:0.0050246313,(CUC_Trichosanthes_pilosa:0.0153721234,CUC_Sicyos_edulis_SB09_GSK:0.0733957765)86:0.0349076172)67:0.0042860595)91:0.0157107137,(CUC_Baijiania_yunnanensis:0.0000010000,(CUC_Baijiania_yunnanensis_RNA:0.0029214678,CUC_Baijiania_yunnanensis_HS2656_GSK:0.0000010000)84:0.0000027407)100:0.0242105087)84:0.0055224863,((CUC_Siraitia_grosvenorii_1_RNA:0.0000010000,CUC_Siraitia_grosvenorii_WGS:0.0000010000)100:0.0189209119,((CUC_Momordica_foetida_GSK:0.0000010000,CUC_Momordica_foetida_RNA:0.0000010000)100:0.0300690247,(CUC_Momordica_peteri:0.0145957371,CUC_Momordica_sessilifolia_HS2565_GSK:0.0607961251)99:0.0147480663)98:0.0186570796)83:0.0023232724)82:0.0025930060,((CUC_Indofevillea_khasiana:0.0000010000,CUC_Indofevillea_khasiana_RNA:0.0025941525)50:0.0000010000,CUC_Indofevillea_khasiana_SYS066_GSK:0.0026435112)100:0.0106845066)83:0.0041561931)56:0.0082155770,(((CUC_Gynostemma_burmanicum:0.0028462454,CUC_Gynostemma_microspermum_GJ058_RNA:0.0029733838)100:0.0091190386,CUC_Gynostemma_microspermum_GSK:0.0000010000)91:0.0029922365,CUC_Gynostemma_yixingense_WGS:0.0000010000)100:0.0666332390)75:0.0068201595,CUC_Siolmatra_pentaphylla_WGS:0.0433532564)82:0.0064764497,(CUC_Gerrardanthus_macrorhizus:0.0086429693,CUC_Gerrardanthus_macrorhizus_RNA:0.0145645644)100:0.0735714783)98:0.0282627760,(CRN_Corynocarpus_cribbianus:0.0074676058,CRN_Corynocarpus_laevigatus_HS5848_WGS:0.0110378721)100:0.0691363365)77:0.0134488851)93:0.0348628651,CUC_Cucumis_hystrix_RNA:0.2099675275)100:0.0719650063);
(ANI_Anisophyllea_cinnamomoides:0.0238753412,ANI_Anisophyllea_purpurascens_GSK:0.0269954043,((BEG_Begonia_coptidifolia_WGS:0.0306457514,BEG_Begonia_petasitifolia:0.0258275751)100:0.1366348307,((((COR_Coriaria_nepalensis_RNA:0.0209535623,COR_Coriaria_nepalensis:0.0380136421)100:0.0983861862,(CRN_Corynocarpus_laevigatus_HS5848_WGS:0.0561747257,CRN_Corynocarpus_cribbianus:0.3842132766)99:0.0378192382)97:0.0232704151,((CUC_Actinostemma_biglandulosum:0.0011723968,CUC_Actinostemma_biglandulosum_RNA:0.0035123889)100:0.0810421021,(((((((((((((CUC_Apodanthera_mathewsii_HS5725_WGS:0.0157285083,CUC_Wilbrandia_hibiscoides_1_WGS:0.0167907335)100:0.0088156295,((CUC_Dendrosicyos_socotranus:0.0000009985,CUC_Dendrosicyos_socotranus_HS5731_WGS:0.0000009985)54:0.0000009985,CUC_Dendrosicyos_socotranus_SB25_GSK:0.0000009985)100:0.0149015285)100:0.0092888555,CUC_Bambekea_racemosa_HS5726_WGS:0.0081357823)100:0.0098994707,((CUC_Cionosicys_macranthus_RNA:0.0046195923,(CUC_Cionosicys_macranthus:0.0093420601,CUC_Cionosicys_macranthus_HS2657_GSK:0.0289448934)72:0.0031290572)99:0.0170782655,CUC_Cucurbita_digitata_GSK:0.0367977778)95:0.0048286728)84:0.0010304042,(((CUC_Citrullus_amarus_WGS:0.0007481947,CUC_Citrullus_lanatus_1_WGS:0.0007493671)100:0.0247147630,(CUC_Lagenaria_siceraria_GJ113_RNA:0.0000009985,CUC_Lagenaria_siceraria_var_siceraria_WGS:0.0000009985)100:0.0177509376)77:0.0046385831,(((((CUC_Cucumis_hystrix_RNA:0.0000009985,CUC_Cucumis_hystrix_WGS:0.0000009985)100:0.0181184771,(CUC_Cucumis_melo_RNA:0.0000009985,CUC_Cucumis_melo_subsp_melo_WGS:0.0000009985)100:0.0119646228)100:0.0088321732,CUC_Cucumis_omissus_HS5733_WGS:0.0133755668)100:0.0147202438,(CUC_Benincasa_hispida:0.0029431007,CUC_Benincasa_hispida_RNA:0.0000020105)100:0.0204791000)45:0.0000022967,(CUC_Lemurosicyos_variegata_HS0262_WGS:0.0231522524,CUC_Raphidiocystis_welwitschii_HS5553_WGS:0.0295600292)69:0.0038881597)61:0.0014195509)100:0.0181411635)90:0.0054640735,((CUC_Herpetospermum_pedunculosum_RNA:0.0016475154,CUC_Herpetospermum_pedunculosum:0.0000026766)100:0.0296631988,((CUC_Bryonia_dioica_GSK:0.0000020691,CUC_Bryonia_marmorata:0.0000023491)48:0.0054760905,CUC_Bryonia_dioica_RNA:0.0034175916)100:0.0524755581)46:0.0006419332)65:0.0025001586,((CUC_Trichosanthes_pilosa_1_RNA:0.0011900793,((CUC_Trichosanthes_pilosa:0.0000009985,CUC_Trichosanthes_baviensis_SYS319_GSK:0.0000009985)100:0.0108802903,CUC_Trichosanthes_pilosa_SYS242_GSK:0.0215993870)96:0.0063515426)100:0.0178225223,CUC_Sicyos_edulis_SB09_GSK:0.0785401123)70:0.0084854772)100:0.0112069484,(((CUC_Telfairia_occidentalis_WGS:0.0050142342,CUC_Telfairia_occidentalis_RNA:0.0046157100)100:0.0092948743,(CUC_Telfairia_pedata:0.0000009985,CUC_Telfairia_pedata_RNA:0.0000022852)100:0.0063901773)100:0.0144787821,CUC_Ampelosicyos_humblotii_SB12_GSK:0.0112103955)100:0.0156631457)87:0.0042559992,((CUC_Momordica_foetida_GSK:0.0015020470,CUC_Momordica_foetida_RNA:0.0000009985)100:0.0313122636,(CUC_Momordica_peteri:0.0191838755,CUC_Momordica_sessilifolia_HS2565_GSK:0.0435969404)98:0.0090494135)100:0.0202918515)85:0.0094415247,(CUC_Siraitia_grosvenorii_1_RNA:0.0000009985,CUC_Siraitia_grosvenorii_WGS:0.0000009985)100:0.0329130435)100:0.0153122813,(((CUC_Baijiania_yunnanensis:0.0018541217,CUC_Baijiania_yunnanensis_HS2656_GSK:0.0000009985)100:0.0013743854,CUC_Baijiania_yunnanensis_RNA:0.0000009985)100:0.0318851973,((CUC_Indofevillea_khasiana:0.0000009985,CUC_Indofevillea_khasiana_RNA:0.0023521471)91:0.0004879911,CUC_Indofevillea_khasiana_SYS066_GSK:0.0030440397)100:0.0300495016)80:0.0047151261)100:0.0307941076,((((CUC_Gynostemma_burmanicum:0.0044992125,CUC_Gynostemma_microspermum_GJ058_RNA:0.0023940604)100:0.0021092874,CUC_Gynostemma_burmanicum_SB16_GSK:0.0072011689)100:0.0011861343,CUC_Gynostemma_microspermum_GSK:0.0091539763)97:0.0042892898,CUC_Gynostemma_yixingense_WGS:0.0116907197)100:0.0658379982)41:0.0029295782,(((CUC_Fevillea_cordifolia_WGS:0.0102345943,CUC_Fevillea_pedatifolia_GSK:0.0223397377)100:0.0234046150,((CUC_Cyclantheropsis_parviflora:0.0000009985,CUC_Cyclantheropsis_parviflora_SB11_GSK:0.0050050910)98:0.0076690815,CUC_Cyclantheropsis_parviflora_1_RNA:0.0025800870)100:0.0584712599)100:0.0322673753,((CUC_Gerrardanthus_macrorhizus:0.0138430132,CUC_Gerrardanthus_macrorhizus_RNA:0.0191971329)100:0.0346250786,CUC_Siolmatra_pentaphylla_WGS:0.1469065977)94:0.0157014043)51:0.0036633136)62:0.0083621392)100:0.0812050126)74:0.0079536040,((DAT_Datisca_cannabina:0.0190533509,(DAT_Datisca_glomerata_WGS:0.0000009985,DAT_Datisca_glomerata_leaf_RNA:0.0000009985)100:0.0189426754)100:0.0806604868,TET_Tetrameles_nudiflora:0.1311008192)87:0.0233906709)71:0.0243198157)100:0.1192684951);
(ANI_Anisophyllea_cinnamomoides:0.0122936829,ANI_Anisophyllea_purpurascens_GSK:0.0298480831,((((((COR_Coriaria_nepalensis:0.0000025854,COR_Coriaria_nepalensis_RNA:0.0026067648)100:0.1193082094,(CRN_Corynocarpus_laevigatus_HS5848_WGS:0.0705641899,CUC_Siolmatra_pentaphylla_WGS:0.5321000177)42:0.0573891453)44:0.0459978471,((BEG_Begonia_coptidifolia_WGS:0.0292929293,BEG_Begonia_petasitifolia:0.0162729865)100:0.1625683728,TET_Tetrameles_nudiflora:0.0748583581)95:0.0393349763)34:0.0055906577,(DAT_Datisca_cannabina:0.0101985462,(DAT_Datisca_glomerata_WGS:0.0000009999,DAT_Datisca_glomerata_leaf_RNA:0.0000009999)100:0.0189403535)100:0.1054760293)36:0.0134472094,((((CUC_Actinostemma_biglandulosum:0.0072064833,CUC_Actinostemma_biglandulosum_RNA:0.0000020216)100:0.0876067835,(((CUC_Cyclantheropsis_parviflora_1_RNA:0.0096571579,CUC_Cyclantheropsis_parviflora:0.0021012096)100:0.0723368684,(CUC_Fevillea_cordifolia_WGS:0.0092868110,CUC_Fevillea_pedatifolia_GSK:0.0050574243)100:0.0529948128)96:0.0158483475,(CUC_Gerrardanthus_macrorhizus_RNA:0.0479111311,CUC_Gerrardanthus_macrorhizus:0.0095977161)100:0.0502519946)97:0.0086087914)88:0.0071067893,((((((CUC_Ampelosicyos_humblotii_SB12_GSK:0.0000024244,((CUC_Telfairia_occidentalis_RNA:0.0056297267,CUC_Telfairia_occidentalis_WGS:0.0000023932)88:0.0039427111,(CUC_Telfairia_pedata:0.0000020563,CUC_Telfairia_pedata_RNA:0.0000029003)99:0.0053043107)100:0.0165243812)100:0.0266869280,(CUC_Momordica_peteri:0.0287899184,((CUC_Momordica_foetida_GSK:0.0000009999,CUC_Momordica_foetida_RNA:0.0000009999)100:0.0258313989,CUC_Momordica_sessilifolia_HS2565_GSK:0.0344881708)99:0.0028123859)100:0.0207720042)36:0.0017489042,(((CUC_Bryonia_dioica_RNA:0.0069410871,CUC_Bryonia_marmorata:0.0000021617)100:0.0414321416,(CUC_Herpetospermum_pedunculosum:0.0077664664,CUC_Herpetospermum_pedunculosum_RNA:0.0072970394)100:0.0303313275)88:0.0090356499,(((((CUC_Apodanthera_mathewsii_HS5725_WGS:0.0101431354,CUC_Wilbrandia_hibiscoides_1_WGS:0.0158274540)95:0.0096177857,(CUC_Dendrosicyos_socotranus:0.0000020975,(CUC_Dendrosicyos_socotranus_HS5731_WGS:0.0000009999,CUC_Dendrosicyos_socotranus_SB25_GSK:0.0000009999)59:0.0000025455)100:0.0199933789)99:0.0090272549,CUC_Bambekea_racemosa_HS5726_WGS:0.0125684447)99:0.0090604709,((((CUC_Benincasa_hispida:0.0016314307,CUC_Benincasa_hispida_RNA:0.0000027197)100:0.0174957170,(CUC_Raphidiocystis_welwitschii_HS5553_WGS:0.0258836493,CUC_Lemurosicyos_variegata_HS0262_WGS:0.0287606690)76:0.0036727285)69:0.0013657890,((CUC_Lagenaria_siceraria_GJ113_RNA:0.0045664394,CUC_Lagenaria_siceraria_var_siceraria_WGS:0.0040971456)100:0.0185358179,(CUC_Citrullus_amarus_WGS:0.0033387066,CUC_Citrullus_lanatus_1_WGS:0.0000023465)100:0.0280330900)70:0.0020602785)58:0.0005532855,(((CUC_Cucumis_hystrix_RNA:0.0000021248,CUC_Cucumis_hystrix_WGS:0.0000021302)100:0.0201933591,(CUC_Cucumis_melo_RNA:0.0000024423,CUC_Cucumis_melo_subsp_melo_WGS:0.0039691569)100:0.0080781809)99:0.0053760446,CUC_Cucumis_omissus_HS5733_WGS:0.0093420544)100:0.0238107422)100:0.0167748200)100:0.0130010675,(((CUC_Cucurbita_digitata_GSK:0.0285264023,(CUC_Cionosicys_macranthus:0.0029430251,(CUC_Cionosicys_macranthus_RNA:0.0000009999,CUC_Cionosicys_macranthus_HS2657_GSK:0.0000009999)85:0.0003322076)99:0.0197273806)55:0.0000026648,CUC_Sicyos_edulis_SB09_GSK:0.0441333733)95:0.0121757854,(CUC_Trichosanthes_pilosa:0.0187275047,CUC_Trichosanthes_pilosa_1_RNA:0.0021519574)99:0.0139186046)100:0.0271509273)98:0.0118952444)89:0.0131944688)46:0.0054407361,(CUC_Siraitia_grosvenorii_1_RNA:0.0000023688,CUC_Siraitia_grosvenorii_WGS:0.0000022881)100:0.0359895356)96:0.0059561834,((CUC_Baijiania_yunnanensis:0.0000009999,CUC_Baijiania_yunnanensis_HS2656_GSK:0.0000020680)65:0.0000028550,CUC_Baijiania_yunnanensis_RNA:0.0628865103)100:0.0326256344)78:0.0046799162,((CUC_Indofevillea_khasiana:0.0000009999,CUC_Indofevillea_khasiana_RNA:0.0000009999)100:0.0015323232,CUC_Indofevillea_khasiana_SYS066_GSK:0.0174174393)100:0.0213682583)100:0.0337438223)78:0.0061918491,(((CUC_Gynostemma_burmanicum:0.0101438403,CUC_Gynostemma_microspermum_GSK:0.0109591095)100:0.0410668455,CUC_Gynostemma_burmanicum_SB16_GSK:0.0196566249)100:0.0227756272,CUC_Gynostemma_yixingense_WGS:0.0198901957)98:0.0650723748)96:0.1029989840)23:0.0203465193,CRN_Corynocarpus_cribbianus:0.7256268301)100:0.1069762280);
(ANI_Anisophyllea_cinnamomoides:0.0034691287,ANI_Anisophyllea_purpurascens_GSK:0.0131081764,((((BEG_Begonia_coptidifolia_WGS:0.0223802192,BEG_Begonia_petasitifolia:0.0392036866)100:0.1627511835,TET_Tetrameles_nudiflora:0.1341685654)52:0.0241538273,((COR_Coriaria_nepalensis:0.0000010118,COR_Coriaria_nepalensis_RNA:0.0000010118)100:0.1509167798,(CRN_Corynocarpus_cribbianus:0.0152775445,CRN_Corynocarpus_laevigatus_HS5848_WGS:0.0315940877)100:0.0599251719)97:0.0306747459)46:0.0067895952,((((CUC_Actinostemma_biglandulosum:0.0012483843,CUC_Actinostemma_biglandulosum_RNA:0.0000010118)100:0.0907652531,(((((CUC_Ampelosicyos_humblotii_SB12_GSK:0.0104126643,((CUC_Telfairia_occidentalis_WGS:0.0000026225,CUC_Telfairia_occidentalis_RNA:0.0786307831)75:0.0010477273,(CUC_Telfairia_pedata_RNA:0.0048164699,CUC_Telfairia_pedata:0.0163033499)98:0.0024475929)100:0.0239855773)100:0.0102034945,(((((CUC_Apodanthera_mathewsii_HS5725_WGS:0.0070787504,CUC_Wilbrandia_hibiscoides_1_WGS:0.0043182541)100:0.0092262198,((CUC_Dendrosicyos_socotranus:0.0000010118,CUC_Dendrosicyos_socotranus_HS5731_WGS:0.0000010118)59:0.0000010119,CUC_Dendrosicyos_socotranus_SB25_GSK:0.0000010118)100:0.0190053287)98:0.0061593285,CUC_Bambekea_racemosa_HS5726_WGS:0.0156745456)100:0.0189896976,(((CUC_Benincasa_hispida:0.0000010118,CUC_Benincasa_hispida_RNA:0.0000010118)100:0.0140890132,((CUC_Citrullus_amarus_WGS:0.0036495042,CUC_Citrullus_lanatus_1_WGS:0.0061315299)100:0.0110075471,((CUC_Lagenaria_siceraria_GJ113_RNA:0.0000010118,CUC_Lagenaria_siceraria_var_siceraria_WGS:0.0000010118)99:0.0059806135,(CUC_Raphidiocystis_welwitschii_HS5553_WGS:0.0190781901,CUC_Lemurosicyos_variegata_HS0262_WGS:0.0215338120)55:0.0000027035)78:0.0045043459)92:0.0056978707)87:0.0009108493,(((CUC_Cucumis_hystrix_RNA:0.0000010118,CUC_Cucumis_hystrix_WGS:0.0000010118)100:0.0103227910,(CUC_Cucumis_melo_RNA:0.0000010118,CUC_Cucumis_melo_subsp_melo_WGS:0.0000010118)100:0.0153624815)98:0.0076617527,CUC_Cucumis_omissus_HS5733_WGS:0.0077026096)100:0.0301378335)100:0.0220165665)98:0.0088574701,(((CUC_Bryonia_dioica_RNA:0.0009584033,CUC_Bryonia_marmorata:0.0045468340)100:0.0626293314,(CUC_Herpetospermum_pedunculosum:0.0000010118,CUC_Herpetospermum_pedunculosum_RNA:0.0024598295)100:0.0380608704)60:0.0000025981,((((CUC_Cionosicys_macranthus:0.0000010118,CUC_Cionosicys_macranthus_RNA:0.0000010118)65:0.0000026206,CUC_Cionosicys_macranthus_HS2657_GSK:0.0310753610)100:0.0088224311,CUC_Cucurbita_digitata_GSK:0.0260300990)100:0.0208285145,((CUC_Trichosanthes_pilosa_1_RNA:0.0046212834,CUC_Trichosanthes_pilosa:0.0101307765)92:0.0043953233,(CUC_Sicyos_edulis_SB09_GSK:0.0788046438,CUC_Trichosanthes_baviensis_SYS319_GSK:0.0109008834)100:0.1105072916)91:0.0111052245)95:0.0083084003)90:0.0031554750)99:0.0097933854)99:0.0163869508,((CUC_Siraitia_grosvenorii_1_RNA:0.0000010118,CUC_Siraitia_grosvenorii_WGS:0.0000010118)100:0.0223140811,(((CUC_Momordica_foetida_GSK:0.0061368064,CUC_Momordica_foetida_RNA:0.0026553293)100:0.0187353513,CUC_Momordica_sessilifolia_HS2565_GSK:0.0494685018)89:0.0074136253,CUC_Momordica_peteri:0.0405004702)100:0.0173026320)72:0.0059638530)91:0.0063750130,((CUC_Indofevillea_khasiana:0.0017662765,(CUC_Indofevillea_khasiana_SYS066_GSK:0.0239967587,CUC_Indofevillea_khasiana_RNA:0.0038270073)78:0.0011770582)100:0.0329841737,((CUC_Baijiania_yunnanensis:0.0000010118,CUC_Baijiania_yunnanensis_HS2656_GSK:0.0000010118)99:0.0010579480,CUC_Baijiania_yunnanensis_RNA:0.0024985279)100:0.0292010735)91:0.0037405831)93:0.0173913228,((((CUC_Fevillea_cordifolia_WGS:0.0040096458,CUC_Fevillea_pedatifolia_GSK:0.0182711225)100:0.0554510414,(CUC_Cyclantheropsis_parviflora:0.0030685980,CUC_Cyclantheropsis_parviflora_1_RNA:0.0027014409)100:0.1057925956)84:0.0149979586,((CUC_Gerrardanthus_macrorhizus_RNA:0.0117208134,CUC_Gerrardanthus_macrorhizus:0.0115076418)99:0.0264934150,CUC_Gerrardanthus_macrorhizus_SB22_GSK:0.2664308290)90:0.0162805055)90:0.0249123181,(((CUC_Gynostemma_burmanicum:0.0069726630,CUC_Gynostemma_microspermum_GSK:0.0402749115)57:0.0000027227,CUC_Gynostemma_microspermum_GJ058_RNA:0.0265061021)97:0.0065907446,(CUC_Gynostemma_yixingense_WGS:0.0243338456,CUC_Gynostemma_burmanicum_SB16_GSK:0.0230462552)62:0.0000021497)100:0.0764459157)80:0.0071731501)88:0.0116901192)93:0.0393089253,CUC_Siolmatra_pentaphylla_WGS:0.3019159909)58:0.0294111416,(DAT_Datisca_cannabina:0.0933936129,(DAT_Datisca_glomerata_WGS:0.0000010118,DAT_Datisca_glomerata_leaf_RNA:0.0000010118)100:0.1151633111)86:0.0279583197)48:0.0089893187)100:0.2061227464);
(ANI_Anisophyllea_purpurascens_GSK:0.1905608115,(((((BEG_Begonia_coptidifolia_WGS:0.0258863921,BEG_Begonia_petasitifolia:0.0721429790)100:0.1623753066,TET_Tetrameles_nudiflora:0.0877604793)78:0.0137527591,((DAT_Datisca_glomerata_WGS:0.0000010000,DAT_Datisca_glomerata_leaf_RNA:0.0000010000)99:0.0386466323,(DAT_Datisca_cannabina:0.0682794618,CRN_Corynocarpus_cribbianus:0.6672694777)54:0.0715061076)58:0.0556981233)83:0.0358714268,((CUC_Actinostemma_biglandulosum:0.0079150409,CUC_Actinostemma_biglandulosum_RNA:0.0016767278)100:0.0519866297,(((((((((CUC_Ampelosicyos_humblotii_SB12_GSK:0.0153700942,((CUC_Telfairia_pedata:0.0000010000,CUC_Telfairia_pedata_RNA:0.0000010000)100:0.0064049645,(CUC_Telfairia_occidentalis_RNA:0.0017243985,CUC_Telfairia_occidentalis_WGS:0.0015564653)100:0.0079776577)100:0.0173000341)74:0.0034025864,(((((((((CUC_Citrullus_amarus_WGS:0.0015714482,CUC_Citrullus_lanatus_1_WGS:0.0069209051)100:0.0122386191,(CUC_Lagenaria_siceraria_GJ113_RNA:0.0000010000,CUC_Lagenaria_siceraria_var_siceraria_WGS:0.0000010000)100:0.0209352222)22:0.0000028306,((CUC_Benincasa_hispida:0.0126619805,CUC_Benincasa_hispida_RNA:0.0000010000)100:0.0320652240,(((CUC_Cucumis_hystrix_RNA:0.0000010000,CUC_Cucumis_hystrix_WGS:0.0000010000)100:0.0163177163,(CUC_Cucumis_melo_RNA:0.0000010000,CUC_Cucumis_melo_subsp_melo_WGS:0.0000010000)100:0.0225655848)97:0.0014360583,CUC_Cucumis_omissus_HS5733_WGS:0.0082913389)100:0.0372195071)22:0.0022630151)45:0.0018358564,(CUC_Lemurosicyos_variegata_HS0262_WGS:0.0101089465,CUC_Raphidiocystis_welwitschii_HS5553_WGS:0.0084620525)80:0.0067006662)87:0.0076671349,(CUC_Cucurbita_digitata_GSK:0.0225933352,((CUC_Cionosicys_macranthus_RNA:0.0000010000,CUC_Cionosicys_macranthus:0.0594125133)100:0.0140599985,CUC_Cionosicys_macranthus_HS2657_GSK:0.0491773733)99:0.0144418422)96:0.0095901487)90:0.0074332449,(((CUC_Apodanthera_mathewsii_HS5725_WGS:0.0076697831,CUC_Wilbrandia_hibiscoides_1_WGS:0.0087789605)99:0.0042436967,(CUC_Dendrosicyos_socotranus:0.0000010000,CUC_Dendrosicyos_socotranus_HS5731_WGS:0.0000010000)100:0.0094082675)100:0.0074570820,CUC_Bambekea_racemosa_HS5726_WGS:0.0242573764)99:0.0079443046)87:0.0023502033,((CUC_Bryonia_dioica_RNA:0.0018172590,(CUC_Bryonia_dioica_GSK:0.0027607869,CUC_Bryonia_marmorata:0.0023139046)37:0.0000010000)63:0.0036398303,CUC_Bryonia_marmorata_SB24_GSK:0.0046820856)100:0.0452348870)73:0.0045482383,(CUC_Trichosanthes_pilosa_1_RNA:0.0062095103,CUC_Trichosanthes_baviensis_SYS319_GSK:0.0164233370)98:0.0131579044)71:0.0014500923,((CUC_Herpetospermum_pedunculosum_RNA:0.0000010000,CUC_Herpetospermum_pedunculosum:0.0086379058)100:0.0054205497,(CUC_Sicyos_edulis_SB09_GSK:0.0897802731,CUC_Herpetospermum_pedunculosum_SB13_GSK:0.0063650358)96:0.0182294097)96:0.0141344527)97:0.0053382331)98:0.0124479084,(CUC_Siraitia_grosvenorii_1_RNA:0.0015686362,CUC_Siraitia_grosvenorii_WGS:0.0000010000)100:0.0164853166)47:0.0029374130,(((CUC_Momordica_foetida_GSK:0.0000010000,CUC_Momordica_foetida_RNA:0.0000010000)100:0.0285177351,CUC_Momordica_peteri:0.0340852052)96:0.0043782464,CUC_Momordica_sessilifolia_HS2565_GSK:0.0357248570)100:0.0258728674)97:0.0086132656,(CUC_Baijiania_yunnanensis_HS2656_GSK:0.0018269089,CUC_Baijiania_yunnanensis:0.0087314377)100:0.0369598653)57:0.0000020225,(CUC_Indofevillea_khasiana_RNA:0.0000028603,(CUC_Indofevillea_khasiana:0.0000021579,CUC_Indofevillea_khasiana_SYS066_GSK:0.0131045540)99:0.0084180232)100:0.0145468789)98:0.0310016042,CUC_Siolmatra_pentaphylla_WGS:0.2828528177)49:0.0020998645,(((CUC_Cyclantheropsis_parviflora:0.0051817971,CUC_Cyclantheropsis_parviflora_SB11_GSK:0.0058797442)97:0.0096508560,CUC_Cyclantheropsis_parviflora_1_RNA:0.0121164431)100:0.1064324060,(CUC_Fevillea_cordifolia_WGS:0.0167977985,CUC_Fevillea_pedatifolia_GSK:0.0090889704)99:0.0214658037)99:0.0520203145)67:0.0086935732,(((((CUC_Gynostemma_burmanicum:0.0031582165,CUC_Gynostemma_microspermum_GJ058_RNA:0.0000010000)44:0.0000108875,CUC_Gynostemma_burmanicum_SB16_GSK:0.0042877867)88:0.0033271756,CUC_Gynostemma_microspermum_GSK:0.0060578612)97:0.0061654573,CUC_Gynostemma_yixingense_WGS:0.0116501899)100:0.0648021271,(CUC_Gerrardanthus_macrorhizus:0.0066004721,CUC_Gerrardanthus_macrorhizus_RNA:0.0099675976)100:0.0736094403)65:0.0100297388)66:0.0080395322)100:0.0951131596)48:0.0083976174,CRN_Corynocarpus_laevigatus_HS5848_WGS:0.1111106451)67:0.0174632388,(COR_Coriaria_nepalensis:0.0038085929,COR_Coriaria_nepalensis_RNA:0.0000010000)100:0.1190371308);
(ANI_Anisophyllea_cinnamomoides:0.0532803683,ANI_Anisophyllea_purpurascens_GSK:0.0262486287,((((CUC_Actinostemma_biglandulosum:0.0126381629,CUC_Actinostemma_biglandulosum_RNA:0.0019058477)100:0.0322995781,((CUC_Gerrardanthus_macrorhizus:0.0122473238,(CUC_Gerrardanthus_macrorhizus_RNA:0.0158774157,CUC_Gerrardanthus_macrorhizus_SB22_GSK:0.0230346590)80:0.0000020621)100:0.0313962225,(((CUC_Cyclantheropsis_parviflora_1_RNA:0.0072231362,(CUC_Cyclantheropsis_parviflora:0.0100195262,CUC_Cyclantheropsis_parviflora_SB11_GSK:0.0137868369)100:0.0201429417)100:0.0305697747,(CUC_Fevillea_cordifolia_WGS:0.0000010000,CUC_Fevillea_pedatifolia_GSK:0.0041876514)100:0.0212691134)97:0.0156903457,CUC_Siolmatra_pentaphylla_WGS:0.0625798445)92:0.0034032476)94:0.0087605117)87:0.0047303382,((((CUC_Gynostemma_burmanicum_SB16_GSK:0.0030590334,CUC_Gynostemma_microspermum_GSK:0.0048477032)72:0.0000026830,(CUC_Gynostemma_burmanicum:0.0000027176,CUC_Gynostemma_microspermum_GJ058_RNA:0.0025395415)99:0.0022357314)98:0.0129230016,CUC_Gynostemma_yixingense_WGS:0.0047447364)100:0.0420392375,((((((((((((CUC_Cionosicys_macranthus_HS2657_GSK:0.0195789668,(CUC_Cionosicys_macranthus_RNA:0.0000010000,CUC_Cionosicys_macranthus:0.0000010000)100:0.0033520358)99:0.0049026468,CUC_Cucurbita_digitata_GSK:0.0116576689)99:0.0060368086,((((CUC_Benincasa_hispida:0.0000010000,CUC_Benincasa_hispida_RNA:0.0000022770)100:0.0187138221,(((CUC_Cucumis_hystrix_RNA:0.0013991128,CUC_Cucumis_hystrix_WGS:0.0000010000)99:0.0028133373,(CUC_Cucumis_melo_RNA:0.0000010000,CUC_Cucumis_melo_subsp_melo_WGS:0.0028028737)100:0.0070823135)94:0.0012545614,CUC_Cucumis_omissus_HS5733_WGS:0.0115485495)100:0.0132117038)88:0.0021135366,(CUC_Lemurosicyos_variegata_HS0262_WGS:0.0269680503,CUC_Raphidiocystis_welwitschii_HS5553_WGS:0.0155382679)94:0.0193971663)62:0.0023173087,((CUC_Lagenaria_siceraria_GJ113_RNA:0.0014014349,CUC_Lagenaria_siceraria_var_siceraria_WGS:0.0000010000)100:0.0042755397,(CUC_Citrullus_amarus_WGS:0.0000010000,CUC_Citrullus_lanatus_1_WGS:0.0000010000)100:0.0099182662)97:0.0055497346)78:0.0070674677)84:0.0128354728,(CUC_Ampelosicyos_humblotii_SB12_GSK:0.0521381912,(((CUC_Herpetospermum_pedunculosum:0.0044377698,CUC_Herpetospermum_pedunculosum_SB13_GSK:0.0458143331)71:0.0000028905,CUC_Herpetospermum_pedunculosum_RNA:0.0013788750)100:0.0222446283,CUC_Sicyos_edulis_SB09_GSK:0.0381555485)64:0.0039164948)29:0.0000028104)52:0.0025918243,(((CUC_Bambekea_racemosa_HS5726_WGS:0.0000028679,CUC_Telfairia_occidentalis_RNA:1.3382633405)68:0.0125782296,(CUC_Apodanthera_mathewsii_HS5725_WGS:0.0070635190,CUC_Wilbrandia_hibiscoides_1_WGS:0.0084938480)61:0.0000021016)69:0.0068449917,((CUC_Dendrosicyos_socotranus:0.0000010000,CUC_Dendrosicyos_socotranus_HS5731_WGS:0.0000010000)62:0.0000010000,CUC_Dendrosicyos_socotranus_SB25_GSK:0.0050366146)100:0.0147651941)65:0.0056833124)45:0.0001568695,(CUC_Bryonia_dioica_RNA:0.0042397141,(CUC_Bryonia_marmorata:0.0000022172,CUC_Bryonia_marmorata_SB24_GSK:0.0357663628)68:0.0027972232)94:0.0276953753)64:0.0013627391,(CUC_Trichosanthes_pilosa_1_RNA:0.0009171444,CUC_Trichosanthes_pilosa:0.0684675207)93:0.0210260198)80:0.0056187379,((CUC_Telfairia_pedata:0.0434207966,CUC_Telfairia_pedata_RNA:0.0000010000)100:0.0050826394,CUC_Telfairia_occidentalis_WGS:0.0033941095)100:0.0189071945)74:0.0015959877,(((CUC_Momordica_foetida_GSK:0.0013834386,CUC_Momordica_foetida_RNA:0.0042284455)100:0.0071649482,CUC_Momordica_peteri:0.0183933733)59:0.0000020320,CUC_Momordica_sessilifolia_HS2565_GSK:0.0408904353)80:0.0099424774)38:0.0000010000,(CUC_Siraitia_grosvenorii_1_RNA:0.0000010000,CUC_Siraitia_grosvenorii_WGS:0.0000010000)100:0.0113464020)76:0.0029217160,(CUC_Baijiania_yunnanensis_HS2656_GSK:0.0024597574,(CUC_Baijiania_yunnanensis:0.0000010000,CUC_Baijiania_yunnanensis_RNA:0.0000010000)87:0.0000026182)100:0.0128039308)74:0.0027145427,((CUC_Indofevillea_khasiana:0.0000010000,CUC_Indofevillea_khasiana_RNA:0.0013976052)98:0.0014173677,CUC_Indofevillea_khasiana_SYS066_GSK:0.0732450690)98:0.0058331057)86:0.0125728230)77:0.0078173775)89:0.0504829326,((((BEG_Begonia_coptidifolia_WGS:0.0261302897,BEG_Begonia_petasitifolia:0.0343675080)97:0.1075484352,(DAT_Datisca_cannabina:0.0227249565,(DAT_Datisca_glomerata_WGS:0.0000010000,DAT_Datisca_glomerata_leaf_RNA:0.0000010000)99:0.0060289401)100:0.0389858041)78:0.0161382838,((CRN_Corynocarpus_laevigatus_HS5848_WGS:0.0043197778,CRN_Corynocarpus_cribbianus:0.0151540669)94:0.0580560657,(COR_Coriaria_nepalensis:0.0000010000,COR_Coriaria_nepalensis_RNA:0.0000010000)100:0.0881903317)88:0.0129862012)68:0.0103241642,TET_Tetrameles_nudiflora:0.1287254315)83:0.0193166320)100:0.0972791430);
(ANI_Anisophyllea_cinnamomoides:0.0235513640,ANI_Anisophyllea_purpurascens_GSK:0.0133219141,(((TET_Tetrameles_nudiflora:0.1362661611,((((((((((CUC_Telfairia_occidentalis_WGS:0.0000020744,CUC_Telfairia_occidentalis_RNA:0.1256692027)99:0.0047242727,(CUC_Telfairia_pedata_RNA:0.0011802583,CUC_Telfairia_pedata:0.0199119447)100:0.0049828312)100:0.0251112490,CUC_Ampelosicyos_humblotii_SB12_GSK:0.0070345534)99:0.0051958345,((CUC_Momordica_foetida_GSK:0.0160478392,CUC_Momordica_foetida_RNA:0.0000024982)99:0.0123734902,CUC_Momordica_peteri:0.0284309342)100:0.0247569276)83:0.0012742477,(((CUC_Trichosanthes_pilosa_1_RNA:0.0013445174,CUC_Trichosanthes_pilosa_SYS242_GSK:0.0567416009)94:0.0040991202,CUC_Trichosanthes_pilosa:0.0153933606)100:0.0207337039,((((CUC_Apodanthera_mathewsii_HS5725_WGS:0.0072585560,CUC_Wilbrandia_hibiscoides_1_WGS:0.0114826664)100:0.0068509098,((CUC_Dendrosicyos_socotranus_HS5731_WGS:0.0000009976,CUC_Dendrosicyos_socotranus_SB25_GSK:0.0000009976)100:0.0015994461,CUC_Dendrosicyos_socotranus:0.0316197011)100:0.0119668707)100:0.0099095697,CUC_Bambekea_racemosa_HS5726_WGS:0.0165894602)100:0.0155107258,((((((((CUC_Benincasa_hispida_RNA:0.0000024054,CUC_Benincasa_hispida:0.0372920242)100:0.0227986661,(CUC_Lagenaria_siceraria_GJ113_RNA:0.0000009976,CUC_Lagenaria_siceraria_var_siceraria_WGS:0.0000009976)100:0.0126355752)65:0.0015278238,(CUC_Citrullus_amarus_WGS:0.0024358092,CUC_Citrullus_lanatus_1_WGS:0.0000009976)100:0.0153920241)65:0.0017111096,CUC_Lemurosicyos_variegata_HS0262_WGS:0.0399841722)72:0.0020484333,CUC_Raphidiocystis_welwitschii_HS5553_WGS:0.0216809916)84:0.0027043335,(((CUC_Cucumis_hystrix_RNA:0.0000009976,CUC_Cucumis_hystrix_WGS:0.0033808625)100:0.0144452231,CUC_Cucumis_omissus_HS5733_WGS:0.0185937999)59:0.0000021071,(CUC_Cucumis_melo_RNA:0.0000009976,CUC_Cucumis_melo_subsp_melo_WGS:0.0011947725)100:0.0141330324)100:0.0218539299)50:0.0000024070,(((CUC_Cionosicys_macranthus_RNA:0.0016086925,CUC_Cionosicys_macranthus:0.0080478818)99:0.0065826432,CUC_Cionosicys_macranthus_HS2657_GSK:0.0507368021)100:0.0122914561,CUC_Cucurbita_digitata_GSK:0.0298600850)88:0.0050912437)76:0.0030762017,(((CUC_Herpetospermum_pedunculosum_RNA:0.0000009976,CUC_Herpetospermum_pedunculosum:0.0000009976)99:0.0021765468,CUC_Herpetospermum_pedunculosum_SB13_GSK:0.0033990787)100:0.0094751708,(CUC_Bryonia_dioica_RNA:0.0028438231,CUC_Bryonia_marmorata:0.0387411499)100:0.0328129631)89:0.0027237316)82:0.0005192589)100:0.0091254178)99:0.0087195834)89:0.0025524094,(CUC_Siraitia_grosvenorii_1_RNA:0.0000009976,CUC_Siraitia_grosvenorii_WGS:0.0011937799)100:0.0246708865)98:0.0034324353,(((CUC_Baijiania_yunnanensis_RNA:0.0000027245,CUC_Baijiania_yunnanensis:0.0000020232)100:0.0049034493,CUC_Baijiania_yunnanensis_HS2656_GSK:0.0406920396)100:0.0264890157,((CUC_Indofevillea_khasiana_RNA:0.0018174762,CUC_Indofevillea_khasiana:0.0380852929)99:0.0040300173,CUC_Indofevillea_khasiana_SYS066_GSK:0.0060833684)100:0.0075057505)84:0.0060650740)100:0.0215186160,((((CUC_Gerrardanthus_macrorhizus:0.0009396261,CUC_Gerrardanthus_macrorhizus_RNA:0.0385686010)100:0.0606294812,CUC_Siolmatra_pentaphylla_WGS:0.0925471176)51:0.0202215636,(((CUC_Fevillea_cordifolia_WGS:0.0129303067,CUC_Fevillea_pedatifolia_GSK:0.0104188910)100:0.0262929371,(CUC_Cyclantheropsis_parviflora:0.0058616016,CUC_Cyclantheropsis_parviflora_1_RNA:0.0055488602)100:0.0566890943)82:0.0148109078,((((CUC_Gynostemma_burmanicum:0.0000023870,CUC_Gynostemma_burmanicum_SB16_GSK:0.1190630140)92:0.0069760684,CUC_Gynostemma_microspermum_GJ058_RNA:0.0068892751)71:0.0000020653,CUC_Gynostemma_microspermum_GSK:0.0000009976)99:0.0184128617,CUC_Gynostemma_yixingense_WGS:0.0104222856)100:0.0556924681)45:0.0031729917)47:0.0041470841,(CUC_Actinostemma_biglandulosum_RNA:0.0000026688,CUC_Actinostemma_biglandulosum:0.0304828929)100:0.0564396650)29:0.0036132915)78:0.0221854861,CRN_Corynocarpus_cribbianus:0.4743568958)42:0.0461277688,(CRN_Corynocarpus_laevigatus_HS5848_WGS:0.0631897675,(COR_Coriaria_nepalensis:0.0000009976,COR_Coriaria_nepalensis_RNA:0.0000009976)100:0.1398112914)86:0.0151752397)42:0.0077270085)45:0.0077015502,(DAT_Datisca_cannabina:0.0302961276,(DAT_Datisca_glomerata_WGS:0.0194241118,DAT_Datisca_glomerata_leaf_RNA:0.0000021093)100:0.0219353524)100:0.0610615622)46:0.0251824492,(BEG_Begonia_petasitifolia:0.0416855444,BEG_Begonia_coptidifolia_WGS:0.0405557207)100:0.1632691300)100:0.1226241959);
(ANI_Anisophyllea_purpurascens_GSK:0.1268451847,((((BEG_Begonia_coptidifolia_WGS:0.0240464454,BEG_Begonia_petasitifolia:0.0324597697)100:0.0974021085,((CUC_Actinostemma_biglandulosum_RNA:0.1018602589,((CUC_Gynostemma_burmanicum_SB16_GSK:0.0000027276,(CUC_Gynostemma_microspermum_GJ058_RNA:0.0033365153,CUC_Gynostemma_microspermum_GSK:0.0000027757)72:0.0000022305)84:0.0105766277,CUC_Gynostemma_yixingense_WGS:0.0097318445)100:0.1102585333)37:0.0000023485,(((((((CUC_Ampelosicyos_humblotii_SB12_GSK:0.0778248723,((CUC_Telfairia_occidentalis_RNA:0.0000010000,CUC_Telfairia_occidentalis_WGS:0.0000010000)100:0.0137630937,(CUC_Telfairia_pedata:0.0000010000,CUC_Telfairia_pedata_RNA:0.0049792838)100:0.0049587586)100:0.0180983612)99:0.0179073137,(((((CUC_Apodanthera_mathewsii_HS5725_WGS:0.0159905198,CUC_Wilbrandia_hibiscoides_1_WGS:0.0078090819)97:0.0067583697,((CUC_Dendrosicyos_socotranus:0.0000010000,CUC_Dendrosicyos_socotranus_HS5731_WGS:0.0000010000)99:0.0031250605,CUC_Dendrosicyos_socotranus_SB25_GSK:0.0728610643)99:0.0148676653)96:0.0129554468,(CUC_Bryonia_dioica_RNA:0.0019451553,CUC_Bryonia_marmorata:0.0216496084)100:0.0592063495)83:0.0032628468,(CUC_Bambekea_racemosa_HS5726_WGS:0.0113769690,CUC_Sicyos_edulis_SB09_GSK:0.1024765953)88:0.0091578821)89:0.0033023757,((((((CUC_Benincasa_hispida:0.0000010000,CUC_Benincasa_hispida_RNA:0.0000010000)98:0.0068670676,(CUC_Lagenaria_siceraria_GJ113_RNA:0.0000010000,CUC_Lagenaria_siceraria_var_siceraria_WGS:0.0000010000)100:0.0312906158)55:0.0032419805,(CUC_Lemurosicyos_variegata_HS0262_WGS:0.0102782704,(((CUC_Cucumis_hystrix_RNA:0.0000010000,CUC_Cucumis_hystrix_WGS:0.0000010000)100:0.0207677542,(CUC_Cucumis_melo_RNA:0.0000010000,CUC_Cucumis_melo_subsp_melo_WGS:0.0067023976)100:0.0103372192)99:0.0063368745,CUC_Cucumis_omissus_HS5733_WGS:0.0103827091)100:0.0285332815)95:0.0065071473)59:0.0000025827,CUC_Raphidiocystis_welwitschii_HS5553_WGS:0.0274801089)96:0.0033837510,(CUC_Citrullus_amarus_WGS:0.0033242589,CUC_Citrullus_lanatus_1_WGS:0.0000010000)100:0.0170765043)98:0.0067878061,((CUC_Herpetospermum_pedunculosum_RNA:0.0420432408,(CUC_Trichosanthes_pilosa_1_RNA:0.0032355731,CUC_Trichosanthes_pilosa_SYS242_GSK:0.0098406026)68:0.0100290351)29:0.0002408593,((CUC_Cionosicys_macranthus_RNA:0.0000010000,CUC_Cionosicys_macranthus_HS2657_GSK:0.0000010000)96:0.0133696208,(CUC_Cucurbita_digitata_GSK:0.0189464991,(CUC_Cionosicys_macranthus:0.1210010997,CUC_Trichosanthes_baviensis_SYS319_GSK:0.1434360523)81:0.0567092819)29:0.0049074915)42:0.0288007820)56:0.0067630572)62:0.0033904850)95:0.0204230513)98:0.0076168356,((CUC_Momordica_foetida_GSK:0.0000010000,CUC_Momordica_foetida_RNA:0.0000010000)100:0.0195055586,CUC_Momordica_sessilifolia_HS2565_GSK:0.0363202051)88:0.0036566200)90:0.0095422928,(CUC_Siraitia_grosvenorii_WGS:0.0063094659,CUC_Siraitia_grosvenorii_1_RNA:0.0582073542)96:0.0107197933)98:0.0238119629,((CUC_Baijiania_yunnanensis:0.0000010000,CUC_Baijiania_yunnanensis_HS2656_GSK:0.0000010000)52:0.0000010000,CUC_Baijiania_yunnanensis_RNA:0.0066794978)100:0.0330477576)83:0.0105428143,((CUC_Indofevillea_khasiana:0.0000010000,CUC_Indofevillea_khasiana_RNA:0.0038556608)100:0.0073615671,CUC_Indofevillea_khasiana_SYS066_GSK:0.0000010000)100:0.0315488224)98:0.0268833242,(((CUC_Cyclantheropsis_parviflora_1_RNA:0.0060911295,CUC_Cyclantheropsis_parviflora_SB11_GSK:0.0988718283)100:0.0447139030,CUC_Siolmatra_pentaphylla_WGS:0.0753306536)85:0.0110563398,((CUC_Fevillea_pedatifolia_GSK:0.0000010000,CUC_Fevillea_cordifolia_WGS:0.0194146986)100:0.0497844990,(CUC_Gerrardanthus_macrorhizus_RNA:0.0227010638,(CUC_Gerrardanthus_macrorhizus:0.0037081850,CUC_Gerrardanthus_macrorhizus_SB22_GSK:0.0293016112)98:0.0041267214)100:0.0426792744)97:0.0059239738)99:0.0327967943)72:0.0142156763)100:0.1034719221)70:0.0168175010,TET_Tetrameles_nudiflora:0.1827068232)52:0.0168421391,(DAT_Datisca_glomerata_WGS:0.0000010000,DAT_Datisca_glomerata_leaf_RNA:0.0000010000)100:0.1460706368)58:0.0175982592,((DAT_Datisca_cannabina:0.3185135182,(COR_Coriaria_nepalensis_RNA:0.0159709278,COR_Coriaria_nepalensis:0.0250115693)100:0.1042190909)61:0.0170144228,(CRN_Corynocarpus_cribbianus:0.0033344402,CRN_Corynocarpus_laevigatus_HS5848_WGS:0.0000010000)100:0.1120073029)70:0.0412614651);
(ANI_Anisophyllea_cinnamomoides:0.0297833258,ANI_Anisophyllea_purpurascens_GSK:0.0403541991,((((((((CUC_Actinostemma_biglandulosum_RNA:0.0814491861,((((((((CUC_Herpetospermum_pedunculosum_RNA:0.0335407533,CUC_Trichosanthes_pilosa_1_RNA:0.0105796200)56:0.0056133164,((((((CUC_Cucumis_omissus_HS5733_WGS:0.0381487484,((CUC_Cucumis_hystrix_RNA:0.0000021621,CUC_Cucumis_hystrix_WGS:0.1561876195)93:0.0207064801,(CUC_Cucumis_melo_RNA:0.0000021971,CUC_Cucumis_melo_subsp_melo_WGS:0.0485391495)76:0.0091185820)98:0.0265811708)83:0.0218176643,CUC_Lemurosicyos_variegata_HS0262_WGS:0.0301022866)75:0.0061692316,((CUC_Benincasa_hispida_RNA:0.0310548087,(CUC_Lagenaria_siceraria_GJ113_RNA:0.0171132605,(CUC_Lagenaria_siceraria_var_siceraria_WGS:0.0177595681,CUC_Raphidiocystis_welwitschii_HS5553_WGS:0.0712543574)18:0.0000069614)46:0.0297795475)66:0.0043927841,(CUC_Citrullus_amarus_WGS:0.0172566110,CUC_Citrullus_lanatus_1_WGS:0.0180202450)99:0.0155260846)90:0.0081726488)89:0.0217683788,((CUC_Cionosicys_macranthus_RNA:0.0000025220,CUC_Cionosicys_macranthus:0.1679396432)99:0.0369078701,CUC_Cucurbita_digitata_GSK:0.0693334253)87:0.0078228821)84:0.0045406060,CUC_Ampelosicyos_humblotii_SB12_GSK:0.0386553952)44:0.0087609776,((CUC_Dendrosicyos_socotranus_HS5731_WGS:0.0601045914,(CUC_Wilbrandia_hibiscoides_1_WGS:0.0220384723,CUC_Apodanthera_mathewsii_HS5725_WGS:0.0784372414)95:0.0143522268)96:0.0058270763,CUC_Bambekea_racemosa_HS5726_WGS:0.1489850256)96:0.0189673262)52:0.0148043801)44:0.0049358486,CUC_Bryonia_dioica_RNA:0.0452912218)38:0.0056133554,((CUC_Telfairia_occidentalis_WGS:0.0000023901,CUC_Telfairia_occidentalis_RNA:0.0028200778)80:0.0130133516,(CUC_Telfairia_pedata_RNA:0.0000022666,(CUC_Bryonia_marmorata:0.0913863867,CUC_Herpetospermum_pedunculosum:0.0346097039)72:0.2608799068)54:0.0247423587)53:0.0297507042)92:0.0092726652,(CUC_Momordica_foetida_RNA:0.0080414397,(CUC_Momordica_foetida_GSK:0.0299956676,(CUC_Momordica_peteri:0.0158804570,CUC_Momordica_sessilifolia_HS2565_GSK:0.0587764865)93:0.0153915177)95:0.0086744106)94:0.0188822756)97:0.0128343867,(CUC_Siraitia_grosvenorii_1_RNA:0.0024444711,CUC_Siraitia_grosvenorii_WGS:0.0410973934)95:0.0240171198)90:0.0043018014,((CUC_Baijiania_yunnanensis:0.0000010000,CUC_Baijiania_yunnanensis_HS2656_GSK:0.0205524171)71:0.0000028644,CUC_Baijiania_yunnanensis_RNA:0.0000020715)100:0.0719176640)90:0.0058765244,(CUC_Indofevillea_khasiana_RNA:0.0075734008,CUC_Indofevillea_khasiana_SYS066_GSK:0.0185278853)100:0.0516959392)100:0.0292872454)79:0.0047682042,(((CUC_Gynostemma_microspermum_GJ058_RNA:0.0000020604,CUC_Gynostemma_microspermum_GSK:0.0000010000)74:0.0000021902,CUC_Gynostemma_burmanicum:0.0839899217)87:0.0155662048,CUC_Gynostemma_yixingense_WGS:0.0460803890)100:0.0956371541)90:0.0108781507,(CUC_Gerrardanthus_macrorhizus_RNA:0.0792873365,((CUC_Fevillea_pedatifolia_GSK:0.0873141172,CUC_Fevillea_cordifolia_WGS:0.0667395467)100:0.0554293271,(CUC_Cyclantheropsis_parviflora_1_RNA:0.0052999682,CUC_Cyclantheropsis_parviflora_SB11_GSK:0.0651227014)100:0.1180542195)100:0.0489650003)83:0.0054710628)90:0.0400820435,CUC_Siolmatra_pentaphylla_WGS:0.2058244752)98:0.1134835026,TET_Tetrameles_nudiflora:0.1909310750)94:0.0241844908,((DAT_Datisca_cannabina:0.0202690392,(DAT_Datisca_glomerata_WGS:0.0240245325,DAT_Datisca_glomerata_leaf_RNA:0.0000027702)99:0.0244164118)100:0.1593219557,(BEG_Begonia_coptidifolia_WGS:0.0535614847,BEG_Begonia_petasitifolia:0.1311673870)100:0.1403658150)75:0.0377315010)74:0.0195951643,(COR_Coriaria_nepalensis:0.0015168350,COR_Coriaria_nepalensis_RNA:0.0049446501)100:0.2078766592)93:0.0269053673,(CRN_Corynocarpus_laevigatus_HS5848_WGS:0.1056305787,CRN_Corynocarpus_cribbianus:0.9125275123)94:0.0485295457)100:0.2341367283);
(ANI_Anisophyllea_cinnamomoides:0.0324514282,ANI_Anisophyllea_purpurascens_GSK:0.0172839324,((((CRN_Corynocarpus_cribbianus:0.0312511142,CRN_Corynocarpus_laevigatus_HS5848_WGS:0.0626955009)100:0.1061818095,(COR_Coriaria_nepalensis_RNA:0.0000010405,COR_Coriaria_nepalensis:0.0017387909)100:0.1559307753)99:0.0328379927,(((DAT_Datisca_cannabina:0.0391557397,(DAT_Datisca_glomerata_WGS:0.0056321083,DAT_Datisca_glomerata_leaf_RNA:0.0019553779)93:0.0125433995)100:0.0809282559,(BEG_Begonia_coptidifolia_WGS:0.0261954755,BEG_Begonia_petasitifolia:0.0324251553)100:0.1410168550)90:0.0188797759,TET_Tetrameles_nudiflora:0.1537529815)95:0.0177220198)59:0.0120199717,((((CUC_Actinostemma_biglandulosum:0.0040239295,CUC_Actinostemma_biglandulosum_RNA:0.0005316729)100:0.0827907439,((CUC_Gynostemma_burmanicum:0.0291416466,CUC_Gynostemma_yixingense_WGS:0.0115833717)100:0.0199542705,CUC_Gynostemma_microspermum_GJ058_RNA:0.0601993865)100:0.0569576412)95:0.0081400269,(((((((((CUC_Apodanthera_mathewsii_HS5725_WGS:0.0169189987,CUC_Wilbrandia_hibiscoides_1_WGS:0.0268456617)93:0.0054973668,((CUC_Dendrosicyos_socotranus:0.0000010405,CUC_Dendrosicyos_socotranus_HS5731_WGS:0.0000010405)99:0.0015844065,CUC_Dendrosicyos_socotranus_SB25_GSK:0.0262573518)100:0.0249122178)99:0.0043701925,CUC_Bambekea_racemosa_HS5726_WGS:0.0270763922)100:0.0265658594,((CUC_Citrullus_amarus_WGS:0.0008577553,CUC_Citrullus_lanatus_1_WGS:0.0000022665)100:0.0365108608,(CUC_Raphidiocystis_welwitschii_HS5553_WGS:0.0240231870,CUC_Lemurosicyos_variegata_HS0262_WGS:0.0210753485)99:0.0108744343)80:0.0028101864)68:0.0187339065,(((CUC_Benincasa_hispida:0.0000010405,CUC_Benincasa_hispida_RNA:0.0000010405)100:0.0221923576,(((CUC_Cucumis_hystrix_RNA:0.0000024581,CUC_Cucumis_hystrix_WGS:0.0040064092)100:0.0172735688,(CUC_Cucumis_melo_RNA:0.0000024581,CUC_Cucumis_melo_subsp_melo_WGS:0.0087524129)100:0.0139481009)99:0.0026045655,CUC_Cucumis_omissus_HS5733_WGS:0.0091801993)100:0.0141409119)77:0.0033093391,(CUC_Lagenaria_siceraria_GJ113_RNA:0.0000024581,CUC_Lagenaria_siceraria_var_siceraria_WGS:0.0042389385)100:0.0207653592)40:0.0025312649)98:0.0159190392,((((CUC_Trichosanthes_pilosa_SYS242_GSK:0.0024540782,CUC_Trichosanthes_pilosa_1_RNA:0.0058899843)45:0.0000023738,(CUC_Trichosanthes_pilosa:0.0000021282,CUC_Sicyos_edulis_SB09_GSK:0.1284075125)58:0.0265397757)59:0.0176672128,(CUC_Cucurbita_digitata_GSK:0.0327796326,(CUC_Cionosicys_macranthus:0.0050299065,CUC_Cionosicys_macranthus_RNA:0.0000010405)100:0.0256376141)64:0.0101599267)96:0.0048005408,((CUC_Bryonia_dioica_RNA:0.0012014400,CUC_Bryonia_marmorata:0.0051894914)100:0.0514113249,((CUC_Herpetospermum_pedunculosum:0.0052304624,CUC_Herpetospermum_pedunculosum_SB13_GSK:0.1716637351)98:0.0027135717,CUC_Herpetospermum_pedunculosum_RNA:0.0020030455)100:0.0407744998)81:0.0038229769)87:0.0036897537)100:0.0115725338,((CUC_Telfairia_occidentalis_WGS:0.0272352366,(CUC_Telfairia_pedata:0.0117019788,CUC_Telfairia_pedata_RNA:0.0000010405)100:0.0046397577)100:0.0204224178,CUC_Ampelosicyos_humblotii_SB12_GSK:0.0261378470)100:0.0229667819)87:0.0056597147,((CUC_Momordica_sessilifolia_HS2565_GSK:0.0515241858,(CUC_Momordica_foetida_GSK:0.0135842189,CUC_Momordica_foetida_RNA:0.0015847170)100:0.0239527036)63:0.0020143671,CUC_Momordica_peteri:0.0285302313)100:0.0197282409)100:0.0071271434,((CUC_Siraitia_grosvenorii_WGS:0.0106612996,CUC_Siraitia_grosvenorii_1_RNA:0.0007524548)100:0.0201178307,(((CUC_Baijiania_yunnanensis:0.0110655786,CUC_Baijiania_yunnanensis_HS2656_GSK:0.0036386930)100:0.0013292020,CUC_Baijiania_yunnanensis_RNA:0.0075280319)100:0.0310563086,((CUC_Indofevillea_khasiana:0.0009427437,CUC_Indofevillea_khasiana_SYS066_GSK:0.0062281232)100:0.0079087982,CUC_Indofevillea_khasiana_RNA:0.0000010405)100:0.0197122792)86:0.0034889080)79:0.0014049082)100:0.0252681256)87:0.0018308085,((((CUC_Cyclantheropsis_parviflora:0.0235935381,CUC_Cyclantheropsis_parviflora_SB11_GSK:0.2734933175)99:0.0097925498,CUC_Cyclantheropsis_parviflora_1_RNA:0.0036784497)100:0.0703828730,(CUC_Fevillea_pedatifolia_GSK:0.0177193403,CUC_Fevillea_cordifolia_WGS:0.1385419755)100:0.0577105343)100:0.0232190775,(CUC_Gerrardanthus_macrorhizus:0.0410018543,CUC_Gerrardanthus_macrorhizus_RNA:0.0169171712)100:0.0340933061)98:0.0122054391)100:0.1027718112)100:0.1614686536);
(ANI_Anisophyllea_purpurascens_GSK:0.1325056195,((DAT_Datisca_glomerata_WGS:0.0043410614,DAT_Datisca_glomerata_leaf_RNA:0.0000030140)100:0.0809087468,(TET_Tetrameles_nudiflora:0.1127438436,(BEG_Begonia_coptidifolia_WGS:0.0597736105,BEG_Begonia_petasitifolia:0.0559538347)100:0.1660882017)67:0.0272683828)58:0.0237904022,(((CRN_Corynocarpus_cribbianus:0.0148383181,CRN_Corynocarpus_laevigatus_HS5848_WGS:0.0104421559)100:0.1122543717,(DAT_Datisca_cannabina:0.1049255751,(COR_Coriaria_nepalensis_RNA:0.0011587635,COR_Coriaria_nepalensis:0.0246312128)100:0.2012567197)82:0.0016224104)79:0.0348015307,(((CUC_Actinostemma_biglandulosum:0.0000022738,CUC_Actinostemma_biglandulosum_RNA:0.0000028506)100:0.0663603368,((CUC_Gynostemma_microspermum_GJ058_RNA:0.0000021047,(CUC_Gynostemma_burmanicum:0.0000024406,CUC_Gynostemma_microspermum_GSK:0.0143738439)90:0.0144447977)79:0.0084890547,(CUC_Gynostemma_yixingense_WGS:0.0557832476,CUC_Gynostemma_burmanicum_SB16_GSK:0.0749342551)31:0.0093632638)100:0.0533443230)69:0.0022213630,(((((CUC_Cyclantheropsis_parviflora_1_RNA:0.0000022802,(CUC_Cyclantheropsis_parviflora:0.0033035114,CUC_Cyclantheropsis_parviflora_SB11_GSK:0.1177181053)76:0.0000027813)100:0.0667807211,(CUC_Fevillea_cordifolia_WGS:0.0328314386,CUC_Fevillea_pedatifolia_GSK:0.0065056114)99:0.0326526440)96:0.0105782465,(CUC_Gerrardanthus_macrorhizus:0.0236345345,(CUC_Gerrardanthus_macrorhizus_RNA:0.0180707153,CUC_Gerrardanthus_macrorhizus_SB22_GSK:0.0672688208)98:0.0176269594)98:0.0283344693)88:0.0032468943,CUC_Siolmatra_pentaphylla_WGS:0.0685118765)89:0.0083854947,(((((((CUC_Ampelosicyos_humblotii_SB12_GSK:0.0203735111,((CUC_Telfairia_occidentalis_RNA:0.0000021353,CUC_Telfairia_occidentalis_WGS:0.0000010121)100:0.0095120988,(CUC_Telfairia_pedata:0.0000010121,CUC_Telfairia_pedata_RNA:0.0000010121)99:0.0072835068)100:0.0182354288)94:0.0105468025,CUC_Momordica_sessilifolia_HS2565_GSK:0.0525243203)79:0.0041786706,(((((((CUC_Apodanthera_mathewsii_HS5725_WGS:0.0095933115,CUC_Wilbrandia_hibiscoides_1_WGS:0.0204960060)100:0.0307927807,CUC_Bambekea_racemosa_HS5726_WGS:0.0300097612)70:0.0100837188,((CUC_Dendrosicyos_socotranus:0.0000010121,CUC_Dendrosicyos_socotranus_HS5731_WGS:0.0000010121)79:0.0000027251,CUC_Dendrosicyos_socotranus_SB25_GSK:0.0310516566)75:0.0163810781)94:0.0066033199,(((((CUC_Benincasa_hispida_RNA:0.0000028767,CUC_Benincasa_hispida:0.0000025506)99:0.0125459986,((CUC_Citrullus_lanatus_1_WGS:0.0024505918,CUC_Citrullus_amarus_WGS:0.0000021390)100:0.0151299694,CUC_Lemurosicyos_variegata_HS0262_WGS:0.0288836564)25:0.0000028539)39:0.0024973057,CUC_Raphidiocystis_welwitschii_HS5553_WGS:0.0070456656)36:0.0000026141,(((CUC_Cucumis_hystrix_RNA:0.0035072299,CUC_Cucumis_hystrix_WGS:0.0000010121)100:0.0144244914,(CUC_Cucumis_melo_RNA:0.0000010121,CUC_Cucumis_melo_subsp_melo_WGS:0.0206508690)100:0.0125508252)98:0.0101705364,CUC_Cucumis_omissus_HS5733_WGS:0.0156405199)99:0.0210179847)32:0.0000022047,(CUC_Lagenaria_siceraria_GJ113_RNA:0.0000027964,CUC_Lagenaria_siceraria_var_siceraria_WGS:0.0126892233)100:0.0198150570)99:0.0179293489)93:0.0048900972,((CUC_Bryonia_dioica_RNA:0.0000027526,CUC_Bryonia_marmorata_SB24_GSK:0.0000022593)92:0.0031890361,CUC_Bryonia_marmorata:0.0379182481)97:0.0427250734)95:0.0052991166,((CUC_Herpetospermum_pedunculosum:0.0000010121,CUC_Herpetospermum_pedunculosum_SB13_GSK:0.0000021027)100:0.0381371134,CUC_Herpetospermum_pedunculosum_RNA:0.0056042626)99:0.0150441639)97:0.0104785628,((((CUC_Cucurbita_digitata_GSK:0.0264356670,((CUC_Cionosicys_macranthus_HS2657_GSK:0.0379354097,CUC_Cionosicys_macranthus_RNA:0.0000010121)99:0.0056214688,CUC_Cionosicys_macranthus:0.0206033564)97:0.0219837847)85:0.0070381709,(CUC_Trichosanthes_pilosa_1_RNA:0.0000023943,CUC_Trichosanthes_baviensis_SYS319_GSK:0.0076601908)100:0.0123627985)52:0.0000026732,CUC_Trichosanthes_pilosa_SYS242_GSK:0.0132422409)79:0.0033640164,CUC_Sicyos_edulis_SB09_GSK:0.0369573958)92:0.0100094765)97:0.0106045150)83:0.0046472789,(CUC_Siraitia_grosvenorii_WGS:0.0197107133,CUC_Siraitia_grosvenorii_1_RNA:0.0057504175)100:0.0274861488)89:0.0030844201,((CUC_Momordica_foetida_GSK:0.0246739878,CUC_Momordica_foetida_RNA:0.0167568293)99:0.0213603976,CUC_Momordica_peteri:0.0317079353)96:0.0331653388)98:0.0086614664,((CUC_Indofevillea_khasiana:0.0000010121,CUC_Indofevillea_khasiana_RNA:0.0054408535)99:0.0049977611,CUC_Indofevillea_khasiana_SYS066_GSK:0.0547996843)98:0.0121468573)96:0.0068752761,(CUC_Baijiania_yunnanensis_RNA:0.0000020890,(CUC_Baijiania_yunnanensis:0.0210024795,CUC_Baijiania_yunnanensis_HS2656_GSK:0.0000023344)78:0.0000024442)100:0.0381601120)100:0.0454790853)80:0.0021854172)99:0.0820473200)53:0.0112102989);
(ANI_Anisophyllea_cinnamomoides:0.0184925457,ANI_Anisophyllea_purpurascens_GSK:0.0268915712,(((BEG_Begonia_coptidifolia_WGS:0.2304850974,TET_Tetrameles_nudiflora:0.1444489012)60:0.0230908509,(((CRN_Corynocarpus_cribbianus:0.7115129004,BEG_Begonia_petasitifolia:0.3258326112)28:0.0168440416,(((((CUC_Actinostemma_biglandulosum:0.0000010032,CUC_Actinostemma_biglandulosum_RNA:0.0000020786)100:0.1126567706,((CUC_Fevillea_cordifolia_WGS:0.0109869922,CUC_Fevillea_pedatifolia_GSK:0.0070809881)100:0.0732613215,CUC_Siolmatra_pentaphylla_WGS:0.1502204307)74:0.0000020399)63:0.0035784370,((CUC_Gerrardanthus_macrorhizus:0.0000020863,CUC_Gerrardanthus_macrorhizus_SB22_GSK:0.0509188322)97:0.0253192924,CUC_Gerrardanthus_macrorhizus_RNA:0.0087316384)97:0.0399779244)48:0.0000022802,(((CUC_Gynostemma_burmanicum:0.0000010032,CUC_Gynostemma_burmanicum_SB16_GSK:0.0000010032)72:0.0000026596,(CUC_Gynostemma_yixingense_WGS:0.0226867494,CUC_Gynostemma_microspermum_GSK:0.0045601665)97:0.0089127551)100:0.0203445057,CUC_Gynostemma_microspermum_GJ058_RNA:0.0050772403)100:0.0660964486)97:0.0188526953,(((((((((((CUC_Apodanthera_mathewsii_HS5725_WGS:0.0029525438,CUC_Wilbrandia_hibiscoides_1_WGS:0.0088665439)100:0.0186574541,(CUC_Dendrosicyos_socotranus_HS5731_WGS:0.0000010032,(CUC_Dendrosicyos_socotranus:0.0035967100,CUC_Dendrosicyos_socotranus_SB25_GSK:0.0230047917)49:0.0000189792)59:0.0148439060)58:0.0058064120,CUC_Bambekea_racemosa_HS5726_WGS:0.0182427033)91:0.0247352229,((((CUC_Benincasa_hispida:0.0224517205,CUC_Benincasa_hispida_RNA:0.0067690428)71:0.0051563010,CUC_Lemurosicyos_variegata_HS0262_WGS:0.0251615146)40:0.0057935579,(((CUC_Cucumis_melo_RNA:0.0032998897,CUC_Cucumis_melo_subsp_melo_WGS:0.0036475978)100:0.0170811607,(CUC_Cucumis_hystrix_RNA:0.0067732456,CUC_Cucumis_hystrix_WGS:0.0000027779)94:0.0106025009)90:0.0031120665,CUC_Cucumis_omissus_HS5733_WGS:0.0425435090)73:0.0035484638)31:0.0000026125,((CUC_Citrullus_amarus_WGS:0.0072465228,CUC_Citrullus_lanatus_1_WGS:0.0000020628)99:0.0033519718,(CUC_Lagenaria_siceraria_GJ113_RNA:0.0000010032,CUC_Lagenaria_siceraria_var_siceraria_WGS:0.0000010032)98:0.0082227604)24:0.0000020761)69:0.0056746093)52:0.0000022355,(((CUC_Trichosanthes_baviensis_SYS319_GSK:0.0062159040,CUC_Trichosanthes_pilosa:0.0000010032)77:0.0000029921,CUC_Trichosanthes_pilosa_1_RNA:0.0000023164)99:0.0127899880,(CUC_Cucurbita_digitata_GSK:0.0277434209,(CUC_Cionosicys_macranthus:0.0000010032,CUC_Cionosicys_macranthus_RNA:0.0067640085)100:0.0228649961)74:0.0075922772)75:0.0042369452)76:0.0083716994,((CUC_Herpetospermum_pedunculosum_RNA:0.0000021597,(CUC_Herpetospermum_pedunculosum:0.0000010032,CUC_Herpetospermum_pedunculosum_SB13_GSK:0.0731828692)94:0.0174001030)100:0.0341337668,((CUC_Bryonia_dioica_GSK:0.0128875677,CUC_Bryonia_marmorata:0.0214413748)74:0.0096926391,CUC_Bryonia_dioica_RNA:0.0018816466)100:0.0352494459)77:0.0039479140)88:0.0057225046,((CUC_Telfairia_pedata:0.0000022461,CUC_Telfairia_occidentalis_WGS:0.0089065947)95:0.0212047660,(CUC_Telfairia_pedata_RNA:0.0000020562,CUC_Telfairia_occidentalis_RNA:0.0348896120)65:0.0000025123)100:0.0438770429)73:0.0027407866,((CUC_Momordica_foetida_GSK:0.0043018799,(CUC_Momordica_peteri:0.0172910177,CUC_Momordica_sessilifolia_HS2565_GSK:0.0123688497)98:0.0046947815)75:0.0117351937,CUC_Momordica_foetida_RNA:0.0037680395)100:0.0225425100)54:0.0000026048,(CUC_Siraitia_grosvenorii_1_RNA:0.0000020378,CUC_Siraitia_grosvenorii_WGS:0.0205175281)92:0.0089859860)96:0.0117714105,((CUC_Indofevillea_khasiana:0.0029357872,CUC_Indofevillea_khasiana_SYS066_GSK:0.0045044499)100:0.0029018879,CUC_Indofevillea_khasiana_RNA:0.0000023255)100:0.0254083844)94:0.0085163715,((CUC_Baijiania_yunnanensis_HS2656_GSK:0.0000010032,CUC_Baijiania_yunnanensis_RNA:0.0000010032)72:0.0000024264,CUC_Baijiania_yunnanensis:0.0876641982)99:0.0121504816)95:0.0106375558)98:0.0713053562)59:0.0345518627,(DAT_Datisca_cannabina:0.0256312539,(DAT_Datisca_glomerata_WGS:0.0000010032,DAT_Datisca_glomerata_leaf_RNA:0.0000010032)100:0.0061966214)100:0.0999424769)27:0.0122719741)85:0.0129647118,((COR_Coriaria_nepalensis_RNA:0.0075926480,COR_Coriaria_nepalensis:0.0185185161)100:0.1381515099,CRN_Corynocarpus_laevigatus_HS5848_WGS:0.1620686790)93:0.0182751615)100:0.2002717796);
(ANI_Anisophyllea_cinnamomoides:0.0055237929,((((((((CUC_Gynostemma_microspermum_GSK:0.0000010000,CUC_Gynostemma_yixingense_WGS:0.0038339031)55:0.0000087189,((CUC_Gynostemma_burmanicum_SB16_GSK:0.0000010000,CUC_Gynostemma_burmanicum:0.0000010000)97:0.0035210887,CUC_Gynostemma_microspermum_GJ058_RNA:0.0070906079)94:0.0031344565)100:0.0729330200,((((CUC_Fevillea_cordifolia_WGS:0.0034344967,CUC_Fevillea_pedatifolia_GSK:0.0070542764)100:0.0257573825,(CUC_Cyclantheropsis_parviflora_1_RNA:0.0309397957,CUC_Cyclantheropsis_parviflora:0.0042001941)100:0.0504284454)97:0.0163606162,(CUC_Gerrardanthus_macrorhizus_RNA:0.0036755913,(CUC_Gerrardanthus_macrorhizus_SB22_GSK:0.0350133443,CUC_Gerrardanthus_macrorhizus:0.0035936205)87:0.0142012894)100:0.0414050357)79:0.0097610886,CUC_Siolmatra_pentaphylla_WGS:0.0469420963)66:0.0025544306)62:0.0117642294,((((CUC_Baijiania_yunnanensis:0.0000010000,CUC_Baijiania_yunnanensis_HS2656_GSK:0.0000010000)76:0.0000010000,CUC_Baijiania_yunnanensis_RNA:0.0035041987)100:0.0289994388,((CUC_Indofevillea_khasiana:0.0035110376,CUC_Indofevillea_khasiana_RNA:0.0105994031)70:0.0000023881,CUC_Indofevillea_khasiana_SYS066_GSK:0.0775140957)99:0.0108606924)94:0.0033947500,((((((CUC_Wilbrandia_hibiscoides_1_WGS:0.0054061666,CUC_Apodanthera_mathewsii_HS5725_WGS:0.0091606891)84:0.0053392892,((CUC_Dendrosicyos_socotranus_HS5731_WGS:0.0000010000,CUC_Dendrosicyos_socotranus:0.0000010000)75:0.0000027679,(CUC_Dendrosicyos_socotranus_SB25_GSK:0.0000022215,CUC_Momordica_sessilifolia_HS2565_GSK:0.3100041461)95:0.1376112635)85:0.0245655753)84:0.0196189039,CUC_Bambekea_racemosa_HS5726_WGS:0.0069168968)60:0.0053999123,((CUC_Cionosicys_macranthus_RNA:0.0000010000,CUC_Cionosicys_macranthus:0.0000010000)57:0.0000023263,(((CUC_Cucumis_omissus_HS5733_WGS:0.0102907230,((CUC_Cucumis_hystrix_RNA:0.0000010000,CUC_Cucumis_hystrix_WGS:0.0000010000)100:0.0107358512,(CUC_Cucumis_melo_RNA:0.0000010000,CUC_Cucumis_melo_subsp_melo_WGS:0.0000010000)100:0.0069357321)96:0.0089452726)62:0.0046660308,((((CUC_Citrullus_amarus_WGS:0.0000010000,CUC_Citrullus_lanatus_1_WGS:0.0000010000)99:0.0185597517,CUC_Raphidiocystis_welwitschii_HS5553_WGS:0.0168830221)57:0.0035892945,((CUC_Benincasa_hispida:0.0000010000,CUC_Benincasa_hispida_RNA:0.0000010000)98:0.0072337960,CUC_Lemurosicyos_variegata_HS0262_WGS:0.0588196189)42:0.0060232906)20:0.0000022072,(CUC_Lagenaria_siceraria_GJ113_RNA:0.0000010000,CUC_Lagenaria_siceraria_var_siceraria_WGS:0.0000010000)100:0.0263231294)35:0.0035541549)100:0.0155651664,CUC_Cucurbita_digitata_GSK:0.0107983097)77:0.0032939930)81:0.0070071959)49:0.0053733661,(((CUC_Bryonia_dioica_RNA:0.0000010000,CUC_Bryonia_marmorata:0.0069280868)100:0.0247262746,(((CUC_Trichosanthes_pilosa_1_RNA:0.0000026829,(CUC_Trichosanthes_pilosa_SYS242_GSK:0.1611958752,CUC_Trichosanthes_baviensis_SYS319_GSK:0.1146972569)98:0.1161984407)94:0.0206478637,CUC_Sicyos_edulis_SB09_GSK:0.0766653083)60:0.0056470265,CUC_Cionosicys_macranthus_HS2657_GSK:0.0326159984)60:0.0043876770)63:0.0036063318,((CUC_Herpetospermum_pedunculosum_RNA:0.0000021291,CUC_Herpetospermum_pedunculosum:0.0512832917)99:0.0042158071,CUC_Herpetospermum_pedunculosum_SB13_GSK:0.0000020493)100:0.0359744630)75:0.0073881633)86:0.0179793561,(((CUC_Ampelosicyos_humblotii_SB12_GSK:0.0152208307,((CUC_Telfairia_pedata:0.0037366034,CUC_Telfairia_pedata_RNA:0.0000010000)68:0.0000026022,(CUC_Telfairia_occidentalis_RNA:0.0234966616,CUC_Telfairia_occidentalis_WGS:0.0154899068)100:0.0698971036)100:0.0216071530)92:0.0085034642,((CUC_Momordica_foetida_GSK:0.0037721777,CUC_Momordica_foetida_RNA:0.0037723562)100:0.0076720113,CUC_Momordica_peteri:0.0114317723)100:0.0235418876)81:0.0040608791,(CUC_Siraitia_grosvenorii_1_RNA:0.0000021068,CUC_Siraitia_grosvenorii_WGS:0.0000021069)100:0.0180081124)58:0.0000029368)72:0.0035659818)95:0.0163125023)62:0.0058887453,(CUC_Actinostemma_biglandulosum:0.0000010000,CUC_Actinostemma_biglandulosum_RNA:0.0000010000)100:0.0747122735)100:0.0910784554,(CRN_Corynocarpus_cribbianus:0.0045669690,CRN_Corynocarpus_laevigatus_HS5848_WGS:0.0095486158)99:0.0777820732)60:0.0187998710,(((DAT_Datisca_glomerata_WGS:0.0000010000,DAT_Datisca_glomerata_leaf_RNA:0.0000010000)96:0.0162189570,DAT_Datisca_cannabina:0.2784861770)89:0.0907607307,(BEG_Begonia_coptidifolia_WGS:0.0311152471,BEG_Begonia_petasitifolia:0.0356252331)100:0.0904192392)84:0.0351574559)61:0.0072529029,((COR_Coriaria_nepalensis:0.0000026652,COR_Coriaria_nepalensis_RNA:0.0000027464)100:0.0997266970,TET_Tetrameles_nudiflora:0.0964914521)60:0.0100413948)100:0.0860750931,ANI_Anisophyllea_purpurascens_GSK:0.0309165226);
(ANI_Anisophyllea_cinnamomoides:0.0429669296,ANI_Anisophyllea_purpurascens_GSK:0.0268970761,(((((((COR_Coriaria_nepalensis:0.0000010109,COR_Coriaria_nepalensis_RNA:0.0000010109)100:0.1443189072,(BEG_Begonia_coptidifolia_WGS:0.0795821101,BEG_Begonia_petasitifolia:0.0198150318)100:0.1076839575)80:0.0058150729,((CUC_Cucumis_hystrix_RNA:0.0434866494,CUC_Siolmatra_pentaphylla_WGS:0.0000027801)81:0.0620722597,CUC_Trichosanthes_pilosa_SYS242_GSK:0.4081038051)86:0.3343056295)70:0.0408412573,((((((((((((((CUC_Bambekea_racemosa_HS5726_WGS:0.0389137321,CUC_Wilbrandia_hibiscoides_1_WGS:0.0226379493)65:0.0000029188,CUC_Apodanthera_mathewsii_HS5725_WGS:0.0356649806)76:0.0076585127,((CUC_Dendrosicyos_socotranus:0.0000010109,CUC_Dendrosicyos_socotranus_HS5731_WGS:0.0000010109)81:0.0000028739,CUC_Dendrosicyos_socotranus_SB25_GSK:0.0035826330)87:0.0061891214)97:0.0127762728,((CUC_Cionosicys_macranthus:0.0000027229,CUC_Cionosicys_macranthus_RNA:0.0000024897)100:0.0254963423,((((CUC_Citrullus_amarus_WGS:0.0038404416,CUC_Citrullus_lanatus_1_WGS:0.0035522518)100:0.0202010778,((CUC_Benincasa_hispida_RNA:0.0036647543,CUC_Benincasa_hispida:0.0037759530)99:0.0131522602,((((CUC_Cucumis_melo_RNA:0.0036828571,CUC_Cucumis_melo_subsp_melo_WGS:0.0000022987)100:0.0473886680,CUC_Cucumis_hystrix_WGS:0.0134389425)99:0.0067640142,CUC_Cucumis_omissus_HS5733_WGS:0.0286461098)100:0.0287045207,(CUC_Lagenaria_siceraria_GJ113_RNA:0.0000010109,CUC_Lagenaria_siceraria_var_siceraria_WGS:0.0000010109)100:0.0314331852)69:0.0024519279)68:0.0044536719)55:0.0000021073,(CUC_Lemurosicyos_variegata_HS0262_WGS:0.0163009265,CUC_Raphidiocystis_welwitschii_HS5553_WGS:0.0254091685)97:0.0101556755)98:0.0214664202,CUC_Cucurbita_digitata_GSK:0.0227539753)67:0.0035834215)64:0.0090070739)54:0.0057758689,CUC_Cionosicys_macranthus_HS2657_GSK:0.0794926327)30:0.0000027352,(((CUC_Trichosanthes_pilosa:0.0436932787,CUC_Trichosanthes_pilosa_1_RNA:0.0000010109)88:0.0206479035,(CUC_Herpetospermum_pedunculosum_RNA:0.0000010109,(CUC_Herpetospermum_pedunculosum_SB13_GSK:0.0000010109,CUC_Herpetospermum_pedunculosum:0.0000010109)66:0.0000010109)100:0.0694643074)55:0.0047390223,(((CUC_Bryonia_dioica_RNA:0.0000023836,CUC_Bryonia_dioica_GSK:0.0503419229)82:0.0109933088,(CUC_Bryonia_marmorata_SB24_GSK:0.0116740581,CUC_Bryonia_marmorata:0.0000010109)78:0.0000023500)100:0.0609437966,CUC_Sicyos_edulis_SB09_GSK:0.0779165222)55:0.0199247822)42:0.0089770869)73:0.0161260757,((((CUC_Indofevillea_khasiana:0.0000010109,CUC_Indofevillea_khasiana_RNA:0.0113123309)54:0.0000022685,CUC_Indofevillea_khasiana_SYS066_GSK:0.0139961110)68:0.0096272098,(CUC_Siraitia_grosvenorii_1_RNA:0.0096499797,CUC_Siraitia_grosvenorii_WGS:0.0220035227)100:0.0397094331)70:0.0134126075,(CUC_Baijiania_yunnanensis:0.0000010109,(CUC_Baijiania_yunnanensis_HS2656_GSK:0.0000010109,CUC_Baijiania_yunnanensis_RNA:0.0060159654)71:0.0000010109)100:0.0331762069)79:0.0254624484)57:0.0155386777,(((CUC_Telfairia_pedata:0.0223251938,CUC_Telfairia_pedata_RNA:0.0000010109)73:0.0084152417,(CUC_Telfairia_occidentalis_RNA:0.0052890847,CUC_Telfairia_occidentalis_WGS:0.0000010109)100:0.0147619884)75:0.0292972084,CUC_Ampelosicyos_humblotii_SB12_GSK:0.0314195573)75:0.0594729535)26:0.0100417778,(((CUC_Momordica_foetida_GSK:0.0037100818,CUC_Momordica_foetida_RNA:0.0000010109)100:0.0222801115,CUC_Momordica_peteri:0.0348413396)46:0.0000022509,CUC_Momordica_sessilifolia_HS2565_GSK:0.0263028942)48:0.0108801591)80:0.0530719794,((CUC_Gynostemma_burmanicum:0.0223625145,((CUC_Gynostemma_microspermum_GJ058_RNA:0.0000010109,CUC_Gynostemma_yixingense_WGS:0.0188546382)18:0.0000025653,CUC_Gynostemma_microspermum_GSK:0.0082784004)27:0.0000027792)28:0.0035355910,CUC_Gynostemma_burmanicum_SB16_GSK:0.0000025930)93:0.1273566492)63:0.0145321368,(CUC_Gerrardanthus_macrorhizus:0.0358436809,CUC_Gerrardanthus_macrorhizus_RNA:0.0220972339)100:0.0556827771)71:0.0092954545,(CUC_Actinostemma_biglandulosum:0.0000026128,CUC_Actinostemma_biglandulosum_RNA:0.0000022223)100:0.1156708529)64:0.0086510969,((CUC_Cyclantheropsis_parviflora_1_RNA:0.0000026207,CUC_Cyclantheropsis_parviflora_SB11_GSK:0.0813613620)70:0.0196322245,CUC_Cyclantheropsis_parviflora:0.0974366345)80:0.0783623322)68:0.0174771791,(CUC_Fevillea_pedatifolia_GSK:0.0043641021,CUC_Fevillea_cordifolia_WGS:0.0000010109)100:0.1033372124)82:0.0786538329)77:0.0359267709,TET_Tetrameles_nudiflora:0.1089336174)70:0.0106402591,(CRN_Corynocarpus_cribbianus:0.0140684059,CRN_Corynocarpus_laevigatus_HS5848_WGS:0.0000028656)100:0.1056032421)95:0.0342763290,((DAT_Datisca_glomerata_WGS:0.0000010109,DAT_Datisca_glomerata_leaf_RNA:0.0000010109)100:0.0936983530,DAT_Datisca_cannabina:0.0300191144)69:0.0000020392)97:0.1349980207);
(ANI_Anisophyllea_cinnamomoides:0.0075551262,ANI_Anisophyllea_purpurascens_GSK:0.0202043380,(((((BEG_Begonia_coptidifolia_WGS:0.0331535757,BEG_Begonia_petasitifolia:0.0303430093)100:0.1449126811,((COR_Coriaria_nepalensis_RNA:0.0014614863,COR_Coriaria_nepalensis:0.0000023119)100:0.1817896552,CRN_Corynocarpus_laevigatus_HS5848_WGS:0.0578945822)51:0.0196148263)21:0.0151561423,TET_Tetrameles_nudiflora:0.1231729821)13:0.0017765639,((((CUC_Actinostemma_biglandulosum:0.0000010015,CUC_Actinostemma_biglandulosum_RNA:0.0000010015)100:0.1921959105,((CUC_Gynostemma_microspermum_GJ058_RNA:0.0117853903,CUC_Gynostemma_microspermum_GSK:0.0030197515)98:0.0127406792,CUC_Gynostemma_yixingense_WGS:0.0090899663)100:0.1305083466)86:0.0293918645,(((CUC_Gerrardanthus_macrorhizus_RNA:0.0492487070,CUC_Gerrardanthus_macrorhizus:0.0473479893)100:0.0921881211,CUC_Siolmatra_pentaphylla_WGS:0.0741110288)95:0.0157229396,((CUC_Fevillea_cordifolia_WGS:0.0101375766,CUC_Fevillea_pedatifolia_GSK:0.0000029206)100:0.0599219217,((CUC_Cyclantheropsis_parviflora:0.0317676690,CUC_Cyclantheropsis_parviflora_SB11_GSK:0.0724143292)99:0.0081024306,CUC_Cyclantheropsis_parviflora_1_RNA:0.0062134534)100:0.1712045999)100:0.0497173441)94:0.0501768470)99:0.0338648185,((((((CUC_Ampelosicyos_humblotii_SB12_GSK:0.0734978822,((CUC_Telfairia_occidentalis_RNA:0.0014193855,CUC_Telfairia_occidentalis_WGS:0.0042446050)100:0.0062530340,(CUC_Telfairia_pedata_RNA:0.0000010015,CUC_Telfairia_pedata:0.0137110029)99:0.0090299136)99:0.0243117052)98:0.0148265861,((((CUC_Bambekea_racemosa_HS5726_WGS:0.0130172814,(((CUC_Dendrosicyos_socotranus:0.0117420929,CUC_Dendrosicyos_socotranus_SB25_GSK:0.0000010015)66:0.0000023094,CUC_Dendrosicyos_socotranus_HS5731_WGS:0.0000020137)100:0.0206508401,(CUC_Wilbrandia_hibiscoides_1_WGS:0.0116834723,CUC_Apodanthera_mathewsii_HS5725_WGS:0.0031971745)96:0.0048906408)98:0.0119469962)100:0.0144300756,((CUC_Herpetospermum_pedunculosum_RNA:0.0034561964,CUC_Herpetospermum_pedunculosum:0.0040928596)100:0.0413696810,(CUC_Bryonia_dioica_RNA:0.0000010015,CUC_Bryonia_marmorata:0.0185191070)100:0.0598011071)95:0.0113068594)65:0.0026751390,(((((CUC_Benincasa_hispida_RNA:0.0000010015,CUC_Benincasa_hispida:0.0000010015)100:0.0103869785,(((CUC_Cucumis_melo_RNA:0.0000010015,CUC_Cucumis_melo_subsp_melo_WGS:0.0015574871)100:0.0094261407,(CUC_Cucumis_hystrix_RNA:0.0000010015,CUC_Cucumis_hystrix_WGS:0.0000010015)100:0.0146102171)97:0.0040950314,CUC_Cucumis_omissus_HS5733_WGS:0.0256454040)100:0.0249214689)66:0.0017669699,(CUC_Lemurosicyos_variegata_HS0262_WGS:0.0101046936,CUC_Raphidiocystis_welwitschii_HS5553_WGS:0.0251040433)99:0.0238749291)74:0.0040728809,(CUC_Citrullus_lanatus_1_WGS:0.0014493863,CUC_Citrullus_amarus_WGS:0.0014776173)100:0.0166181848)78:0.0020383365,(CUC_Lagenaria_siceraria_GJ113_RNA:0.0000010015,CUC_Lagenaria_siceraria_var_siceraria_WGS:0.0000010015)100:0.0163781035)100:0.0174058490)92:0.0079654493,(((CUC_Trichosanthes_pilosa_1_RNA:0.0000022407,CUC_Trichosanthes_pilosa:0.0096117998)60:0.0015671922,CUC_Trichosanthes_pilosa_SYS242_GSK:0.0738875508)99:0.0107155073,((((CUC_Cionosicys_macranthus:0.0000010015,CUC_Cionosicys_macranthus_RNA:0.0000010015)59:0.0000027945,CUC_Cionosicys_macranthus_HS2657_GSK:0.0000010015)99:0.0142778471,CUC_Cucurbita_digitata_GSK:0.0189866053)100:0.0270856253,CUC_Sicyos_edulis_SB09_GSK:0.0894220269)93:0.0038514775)99:0.0121056226)100:0.0256529671)77:0.0073455262,((CUC_Momordica_foetida_RNA:0.0014615292,CUC_Momordica_foetida_GSK:0.0000027966)100:0.0202648169,(CUC_Momordica_peteri:0.0492471595,CUC_Momordica_sessilifolia_HS2565_GSK:0.0387580200)98:0.0049796222)100:0.0215835230)80:0.0086213567,(CUC_Siraitia_grosvenorii_1_RNA:0.0057161859,CUC_Siraitia_grosvenorii_WGS:0.0033803455)100:0.0377524927)98:0.0250428106,(CUC_Baijiania_yunnanensis:0.0384453476,(CUC_Baijiania_yunnanensis_HS2656_GSK:0.0000010015,CUC_Baijiania_yunnanensis_RNA:0.0000026341)59:0.0040707918)100:0.0630601051)98:0.0223310606,((CUC_Indofevillea_khasiana:0.0037920063,CUC_Indofevillea_khasiana_SYS066_GSK:0.0000010015)97:0.0013638722,CUC_Indofevillea_khasiana_RNA:0.0026703206)100:0.0273105189)100:0.0669653085)100:0.1525555353)33:0.0086247894,(((DAT_Datisca_glomerata_WGS:0.0016577948,DAT_Datisca_glomerata_leaf_RNA:0.0000022248)100:0.0235293301,DAT_Datisca_cannabina:0.0479538857)100:0.0471477680,CRN_Corynocarpus_cribbianus:0.5204736541)53:0.0251923399)100:0.1483868630);
(ANI_Anisophyllea_cinnamomoides:0.0252790467,ANI_Anisophyllea_purpurascens_GSK:0.0157434459,(((((COR_Coriaria_nepalensis:0.0000010030,COR_Coriaria_nepalensis_RNA:0.0000010030)100:0.1244170196,(CRN_Corynocarpus_cribbianus:0.0712709294,CRN_Corynocarpus_laevigatus_HS5848_WGS:0.0191510460)100:0.0640295909)98:0.0368601596,((BEG_Begonia_petasitifolia:0.0493711156,BEG_Begonia_coptidifolia_WGS:0.1084817584)100:0.1385864378,CUC_Cucumis_hystrix_RNA:0.6623735390)97:0.1269043759)53:0.0260346719,((DAT_Datisca_cannabina:0.0361168953,(DAT_Datisca_glomerata_WGS:0.0000010030,DAT_Datisca_glomerata_leaf_RNA:0.0000010030)100:0.0102734324)99:0.0920745529,TET_Tetrameles_nudiflora:0.1884079137)52:0.0220381665)86:0.0495795996,(((CUC_Actinostemma_biglandulosum_RNA:0.0000010030,CUC_Actinostemma_biglandulosum:0.0000010030)100:0.1048403947,((((CUC_Cyclantheropsis_parviflora_1_RNA:0.0336107330,CUC_Cyclantheropsis_parviflora_SB11_GSK:0.4269412985)96:0.0771882058,((CUC_Fevillea_cordifolia_WGS:0.0139516718,CUC_Fevillea_pedatifolia_GSK:0.0049571384)99:0.0399942835,CUC_Siolmatra_pentaphylla_WGS:0.5096536681)63:0.0274339610)58:0.0282878924,(CUC_Gerrardanthus_macrorhizus:0.0116484859,CUC_Gerrardanthus_macrorhizus_RNA:0.0342555180)100:0.1233746420)57:0.0042692156,(((((CUC_Gynostemma_burmanicum_SB16_GSK:0.0000010030,CUC_Gynostemma_microspermum_GJ058_RNA:0.0161364307)86:0.0000022988,CUC_Gynostemma_burmanicum:0.0058885892)80:0.0054231006,CUC_Gynostemma_microspermum_GSK:0.0106611579)90:0.0000026551,CUC_Gynostemma_yixingense_WGS:0.0120964177)92:0.1093064725,CUC_Cyclantheropsis_parviflora:0.4082526209)65:0.0079399356)70:0.0226353129)56:0.0188004388,((((((CUC_Ampelosicyos_humblotii_SB12_GSK:0.0224848632,((CUC_Telfairia_occidentalis_WGS:0.0000020637,CUC_Telfairia_occidentalis_RNA:0.0106095797)100:0.0186609701,(CUC_Telfairia_pedata:0.0000021814,CUC_Telfairia_pedata_RNA:0.0052709092)100:0.0153272771)99:0.0185749331)90:0.0092997903,(((((CUC_Bryonia_dioica_GSK:0.0000028468,CUC_Bryonia_dioica_RNA:0.0050411230)67:0.0000028999,CUC_Bryonia_marmorata:0.0000010030)100:0.0774789632,(CUC_Herpetospermum_pedunculosum:0.0000010030,CUC_Herpetospermum_pedunculosum_RNA:0.0000010030)99:0.0219294573)96:0.0108601774,(((CUC_Apodanthera_mathewsii_HS5725_WGS:0.0404900961,CUC_Wilbrandia_hibiscoides_1_WGS:0.0833824452)88:0.0111184150,(CUC_Bambekea_racemosa_HS5726_WGS:0.0000022832,(CUC_Dendrosicyos_socotranus_HS5731_WGS:0.0000010030,(CUC_Dendrosicyos_socotranus_SB25_GSK:0.0000022133,CUC_Dendrosicyos_socotranus:0.0000020671)51:0.0000022804)100:0.0432311145)38:0.0000021871)98:0.0319985545,((((((CUC_Benincasa_hispida:0.0000021613,CUC_Benincasa_hispida_RNA:0.0000020667)100:0.0746555443,(CUC_Raphidiocystis_welwitschii_HS5553_WGS:0.0667807817,CUC_Lemurosicyos_variegata_HS0262_WGS:0.0520377051)94:0.0261618732)53:0.0224897906,(CUC_Citrullus_amarus_WGS:0.0000010030,CUC_Citrullus_lanatus_1_WGS:0.0000010030)99:0.0244683631)24:0.0000027458,(CUC_Cucumis_omissus_HS5733_WGS:0.0316883134,(CUC_Cucumis_hystrix_WGS:0.0257533375,(CUC_Cucumis_melo_RNA:0.0048128171,CUC_Cucumis_melo_subsp_melo_WGS:0.0000010030)100:0.0077819101)95:0.0057533705)93:0.0160181432)52:0.0061973726,(CUC_Lagenaria_siceraria_var_siceraria_WGS:0.0000010030,CUC_Lagenaria_siceraria_GJ113_RNA:0.0000010030)96:0.0098074461)94:0.0421284540,(CUC_Cionosicys_macranthus_RNA:0.0462817920,CUC_Cucurbita_digitata_GSK:0.0946969281)99:0.0548097776)92:0.0105596016)83:0.0079745325)80:0.0044502157,(((CUC_Cionosicys_macranthus:0.0290790478,CUC_Cionosicys_macranthus_HS2657_GSK:0.0430155341)99:0.0268607776,CUC_Sicyos_edulis_SB09_GSK:0.0684808365)70:0.0055550509,(CUC_Trichosanthes_pilosa:0.0152623207,(CUC_Trichosanthes_pilosa_1_RNA:0.0000020829,(CUC_Trichosanthes_pilosa_SYS242_GSK:0.0000010030,CUC_Trichosanthes_baviensis_SYS319_GSK:0.1002102671)46:0.0000026753)51:0.0000027048)98:0.0269162018)71:0.0204943633)63:0.0135463629)46:0.0052324245,((CUC_Momordica_foetida_GSK:0.0360551500,CUC_Momordica_foetida_RNA:0.0472558433)100:0.0220670962,(CUC_Momordica_sessilifolia_HS2565_GSK:0.0000027885,CUC_Momordica_peteri:0.1721774449)100:0.0366181827)100:0.0669726420)72:0.0134594534,(CUC_Baijiania_yunnanensis:0.0000010030,CUC_Baijiania_yunnanensis_RNA:0.0416508474)100:0.0591314493)39:0.0137387460,(CUC_Indofevillea_khasiana_RNA:0.0116570643,(CUC_Indofevillea_khasiana:0.0320962838,CUC_Indofevillea_khasiana_SYS066_GSK:0.0335086314)99:0.0389079428)100:0.0453212421)42:0.0128753914,(CUC_Siraitia_grosvenorii_1_RNA:0.0000025327,CUC_Siraitia_grosvenorii_WGS:0.0175908112)100:0.0986659844)99:0.0455091926)100:0.1304304059)100:0.2862075395);
(ANI_Anisophyllea_cinnamomoides:0.0180539606,ANI_Anisophyllea_purpurascens_GSK:0.0087014637,(((((COR_Coriaria_nepalensis_RNA:0.0249003329,COR_Coriaria_nepalensis:0.0352312749)100:0.1169351113,CRN_Corynocarpus_laevigatus_HS5848_WGS:0.1117071914)98:0.0373899977,CRN_Corynocarpus_cribbianus:0.1652518807)74:0.0343054537,(DAT_Datisca_cannabina:0.0233697174,(DAT_Datisca_glomerata_WGS:0.0000010137,DAT_Datisca_glomerata_leaf_RNA:0.0000024338)100:0.0227618130)100:0.0641918164)41:0.0139950741,((TET_Tetrameles_nudiflora:0.1032975403,(BEG_Begonia_coptidifolia_WGS:0.0215634655,BEG_Begonia_petasitifolia:0.0204056028)100:0.1547846670)40:0.0000025247,(((((CUC_Actinostemma_biglandulosum:0.0000010137,CUC_Actinostemma_biglandulosum_RNA:0.0000010137)100:0.0320494968,(((CUC_Cyclantheropsis_parviflora_1_RNA:0.0000010137,CUC_Cyclantheropsis_parviflora:0.0045264290)96:0.0103572378,CUC_Cyclantheropsis_parviflora_SB11_GSK:0.0076618570)100:0.0461879306,(CUC_Gerrardanthus_macrorhizus:0.0000022195,CUC_Gerrardanthus_macrorhizus_SB22_GSK:0.1692332897)62:0.0371170625)37:0.0012637292)45:0.0069006800,((((CUC_Gynostemma_burmanicum_SB16_GSK:0.0043160645,CUC_Gynostemma_burmanicum:0.0021526872)60:0.0000010137,CUC_Gynostemma_microspermum_GJ058_RNA:0.0044771690)74:0.0021368856,(CUC_Gynostemma_yixingense_WGS:0.0091162599,CUC_Gynostemma_microspermum_GSK:0.0043737616)62:0.0022350873)98:0.0446019624,CUC_Siolmatra_pentaphylla_WGS:0.0468960161)60:0.0000023098)44:0.0060821565,(CUC_Fevillea_pedatifolia_GSK:0.0174107431,CUC_Fevillea_cordifolia_WGS:0.0052209483)100:0.0293783806)56:0.0042707740,((((((CUC_Ampelosicyos_humblotii_SB12_GSK:0.0077532778,((CUC_Telfairia_pedata:0.0000010137,CUC_Telfairia_pedata_RNA:0.0000010137)100:0.0105964147,(CUC_Telfairia_occidentalis_WGS:0.0000028719,CUC_Telfairia_occidentalis_RNA:0.0000023446)96:0.0037674942)97:0.0149589299)93:0.0037080256,(((((CUC_Apodanthera_mathewsii_HS5725_WGS:0.0022487573,CUC_Wilbrandia_hibiscoides_1_WGS:0.0022532930)49:0.0000029777,((CUC_Dendrosicyos_socotranus:0.0000010137,CUC_Dendrosicyos_socotranus_HS5731_WGS:0.0000010137)96:0.0025829006,CUC_Dendrosicyos_socotranus_SB25_GSK:0.0263653829)100:0.0179033637)88:0.0044436498,CUC_Bambekea_racemosa_HS5726_WGS:0.0091750687)84:0.0021772881,((CUC_Bryonia_dioica_RNA:0.0050141056,CUC_Bryonia_marmorata:0.0023889516)100:0.0234191868,((((CUC_Trichosanthes_pilosa:0.0000010137,CUC_Trichosanthes_pilosa_1_RNA:0.0000029488)100:0.0117937353,CUC_Sicyos_edulis_SB09_GSK:0.0345848503)99:0.0088970948,(((CUC_Cionosicys_macranthus:0.0000010137,CUC_Cionosicys_macranthus_RNA:0.0000010137)62:0.0000010137,CUC_Cionosicys_macranthus_HS2657_GSK:0.0000010137)97:0.0069174227,CUC_Cucurbita_digitata_GSK:0.0372227994)96:0.0086954421)97:0.0101564790,((CUC_Herpetospermum_pedunculosum:0.0000010137,CUC_Herpetospermum_pedunculosum_RNA:0.0000010137)66:0.0000010137,CUC_Herpetospermum_pedunculosum_SB13_GSK:0.0070105378)100:0.0289794284)81:0.0021496534)90:0.0050817787)93:0.0043956259,(CUC_Siraitia_grosvenorii_1_RNA:0.0000022593,CUC_Siraitia_grosvenorii_WGS:0.0000021521)100:0.0226400485)66:0.0021754791)37:0.0000021981,((((((CUC_Benincasa_hispida:0.0000010137,CUC_Benincasa_hispida_RNA:0.0000010137)100:0.0109526954,(((CUC_Cucumis_hystrix_RNA:0.0000010137,CUC_Cucumis_hystrix_WGS:0.0000010137)100:0.0023037993,(CUC_Cucumis_melo_RNA:0.0000010137,CUC_Cucumis_melo_subsp_melo_WGS:0.0000030011)100:0.0137662136)98:0.0019000206,CUC_Cucumis_omissus_HS5733_WGS:0.0175431613)98:0.0126570787)55:0.0000023547,(CUC_Citrullus_amarus_WGS:0.0048683462,CUC_Citrullus_lanatus_1_WGS:0.0000020473)99:0.0150382694)60:0.0021218028,CUC_Lemurosicyos_variegata_HS0262_WGS:0.0125442933)43:0.0001880318,(CUC_Lagenaria_siceraria_GJ113_RNA:0.0000010137,CUC_Lagenaria_siceraria_var_siceraria_WGS:0.0000010137)100:0.0109875911)30:0.0000022288,CUC_Raphidiocystis_welwitschii_HS5553_WGS:0.0137257320)99:0.0093839550)77:0.0033828012,(CUC_Momordica_peteri:0.0140654167,(CUC_Momordica_foetida_GSK:0.0009005020,CUC_Momordica_foetida_RNA:0.0013553823)99:0.0167318871)97:0.0258385213)77:0.0055065519,(CUC_Baijiania_yunnanensis:0.0000010137,CUC_Baijiania_yunnanensis_HS2656_GSK:0.0000010137)100:0.0363638307)60:0.0000022499,((CUC_Indofevillea_khasiana:0.0000010137,CUC_Indofevillea_khasiana_SYS066_GSK:0.0022409962)53:0.0000010137,CUC_Indofevillea_khasiana_RNA:0.0022415443)98:0.0073964381)100:0.0247862816)97:0.1106961403)49:0.0072334205)100:0.1197209854);
(ANI_Anisophyllea_cinnamomoides:0.0141032861,ANI_Anisophyllea_purpurascens_GSK:0.0131310913,(((COR_Coriaria_nepalensis:0.0000010018,COR_Coriaria_nepalensis_RNA:0.0000010018)100:0.2071380224,((((DAT_Datisca_cannabina:0.0070031585,(DAT_Datisca_glomerata_leaf_RNA:0.0000010018,DAT_Datisca_glomerata_WGS:0.0470767590)100:0.0104121150)99:0.0660895857,(BEG_Begonia_coptidifolia_WGS:0.0122158263,BEG_Begonia_petasitifolia:0.1176561323)100:0.3198757500)82:0.0428681166,(((((CUC_Actinostemma_biglandulosum:0.0000010018,CUC_Actinostemma_biglandulosum_RNA:0.0000010018)100:0.0554150413,(((((CUC_Ampelosicyos_humblotii_SB12_GSK:0.0030540901,((CUC_Telfairia_pedata_RNA:0.0000028445,CUC_Telfairia_pedata:0.1499964653)100:0.0244588697,(CUC_Telfairia_occidentalis_RNA:0.0000023487,CUC_Telfairia_occidentalis_WGS:0.0247475155)95:0.0046797866)98:0.0146484610)100:0.0254926315,((CUC_Indofevillea_khasiana:0.0000010018,CUC_Indofevillea_khasiana_RNA:0.0000010018)98:0.0062677984,(((CUC_Momordica_peteri:0.0062040584,CUC_Momordica_sessilifolia_HS2565_GSK:0.0382678601)72:0.0000029668,(CUC_Momordica_foetida_GSK:0.0151672953,CUC_Momordica_foetida_RNA:0.0043847137)100:0.0161534218)99:0.0158589307,(CUC_Siraitia_grosvenorii_WGS:0.0000010018,CUC_Siraitia_grosvenorii_1_RNA:0.0237244370)91:0.0201769842)64:0.0000025643)68:0.0063006123)56:0.0035554134,(((((CUC_Apodanthera_mathewsii_HS5725_WGS:0.0059902269,CUC_Wilbrandia_hibiscoides_1_WGS:0.0123076923)83:0.0054251252,(CUC_Dendrosicyos_socotranus_HS5731_WGS:0.0000024936,((CUC_Dendrosicyos_socotranus:0.0000010018,CUC_Dendrosicyos_socotranus_SB25_GSK:0.0000010018)84:0.0000027957,CUC_Baijiania_yunnanensis_HS2656_GSK:0.2123450216)79:0.0339485016)80:0.0287124674)83:0.0200633930,CUC_Bambekea_racemosa_HS5726_WGS:0.0313656170)80:0.0090623283,((CUC_Bryonia_dioica_GSK:0.0000010018,(CUC_Bryonia_dioica_RNA:0.0212260549,CUC_Bryonia_marmorata_SB24_GSK:0.0000010018)41:0.0000028406)74:0.0000021614,CUC_Bryonia_marmorata:0.0000024989)100:0.0437455775)68:0.0070631138,((CUC_Herpetospermum_pedunculosum_RNA:0.0182966527,CUC_Herpetospermum_pedunculosum:0.0000010018)74:0.0034983315,CUC_Herpetospermum_pedunculosum_SB13_GSK:0.0062381207)100:0.0365566577)35:0.0000026223)55:0.0215725939,((((((CUC_Lagenaria_siceraria_var_siceraria_WGS:0.0000010018,CUC_Lagenaria_siceraria_GJ113_RNA:0.0000010018)100:0.0104142084,((CUC_Lemurosicyos_variegata_HS0262_WGS:0.0000010018,CUC_Raphidiocystis_welwitschii_HS5553_WGS:0.1491603690)100:0.0324389433,(CUC_Citrullus_amarus_WGS:0.0000023386,CUC_Citrullus_lanatus_1_WGS:0.0062663923)97:0.0216688888)95:0.0097786479)43:0.0000010019,(CUC_Benincasa_hispida_RNA:0.0000010018,CUC_Benincasa_hispida:0.1078105587)99:0.0193995166)90:0.0040611987,((CUC_Cucumis_hystrix_RNA:0.0000025462,CUC_Cucumis_hystrix_WGS:0.0521004815)100:0.0247682030,((CUC_Cucumis_melo_RNA:0.0000024170,CUC_Cucumis_melo_subsp_melo_WGS:0.0000010018)100:0.0103822716,CUC_Cucumis_omissus_HS5733_WGS:0.0211405535)99:0.0034651985)100:0.0249350284)90:0.0071920278,(((CUC_Cionosicys_macranthus_HS2657_GSK:0.0000010018,CUC_Cionosicys_macranthus_RNA:0.0000010018)50:0.0000010019,CUC_Cionosicys_macranthus:0.0272928504)96:0.0056731889,CUC_Cucurbita_digitata_GSK:0.0259122383)96:0.0232144236)88:0.0074542881,CUC_Trichosanthes_pilosa_1_RNA:0.0361640510)69:0.0027176171)68:0.0182838244,(CUC_Baijiania_yunnanensis:0.0491721434,CUC_Baijiania_yunnanensis_RNA:0.0068654667)87:0.0205297377)72:0.0216275256)24:0.0000025853,((CUC_Cyclantheropsis_parviflora_1_RNA:0.0311803369,(CUC_Cyclantheropsis_parviflora:0.0000021680,CUC_Cyclantheropsis_parviflora_SB11_GSK:0.0636166301)95:0.1018311878)96:0.0470284262,((CUC_Fevillea_cordifolia_WGS:0.0145952693,CUC_Fevillea_pedatifolia_GSK:0.0314087045)100:0.0436180961,CUC_Sicyos_edulis_SB09_GSK:0.2670855003)30:0.0000027603)37:0.0031939203)49:0.0038178078,((CUC_Gerrardanthus_macrorhizus_RNA:0.0132980682,(CUC_Gerrardanthus_macrorhizus:0.0000028994,CUC_Gerrardanthus_macrorhizus_SB22_GSK:0.2520908177)62:0.0215899114)59:0.0270282309,(((CUC_Gynostemma_microspermum_GJ058_RNA:0.0000010018,(CUC_Gynostemma_burmanicum:0.0000010018,CUC_Gynostemma_yixingense_WGS:0.0000010018)84:0.0000010019)78:0.0005239280,CUC_Gynostemma_microspermum_GSK:0.0528983606)96:0.0177953170,CUC_Gynostemma_burmanicum_SB16_GSK:0.4600762670)59:0.0588361362)77:0.0038005248)56:0.0060896920,CUC_Siolmatra_pentaphylla_WGS:0.0934197014)95:0.0773772012)78:0.0180872781,(CRN_Corynocarpus_cribbianus:0.1148409556,CRN_Corynocarpus_laevigatus_HS5848_WGS:0.0123124179)100:0.1219613008)68:0.0110873963)81:0.0514862230,TET_Tetrameles_nudiflora:0.1819030676)100:0.1301919848);
(ANI_Anisophyllea_purpurascens_GSK:0.1366360660,((COR_Coriaria_nepalensis:0.0000010044,COR_Coriaria_nepalensis_RNA:0.0000010044)100:0.1561005088,CRN_Corynocarpus_laevigatus_HS5848_WGS:0.0923850188)98:0.0288457382,(((((((CUC_Actinostemma_biglandulosum:0.0000010044,CUC_Actinostemma_biglandulosum_RNA:0.0000010044)100:0.0807257252,((((((((((((CUC_Apodanthera_mathewsii_HS5725_WGS:0.0385351596,CUC_Wilbrandia_hibiscoides_1_WGS:0.0182749680)99:0.0144469133,((CUC_Dendrosicyos_socotranus:0.0000010044,CUC_Dendrosicyos_socotranus_HS5731_WGS:0.0000020838)99:0.0055214270,CUC_Dendrosicyos_socotranus_SB25_GSK:0.0045327968)99:0.0198420737)87:0.0145602194,CUC_Bambekea_racemosa_HS5726_WGS:0.0160876357)96:0.0167876869,((((CUC_Benincasa_hispida_RNA:0.0190572758,CUC_Lemurosicyos_variegata_HS0262_WGS:0.0201901336)90:0.0047638406,((((CUC_Cucumis_hystrix_WGS:0.0000010044,CUC_Cucumis_hystrix_RNA:0.0086125245)100:0.0380932168,CUC_Cucumis_omissus_HS5733_WGS:0.0024479031)55:0.0000010044,(CUC_Cucumis_melo_subsp_melo_WGS:0.0044310304,CUC_Cucumis_melo_RNA:0.0021298101)99:0.0043030226)100:0.0152857350,(CUC_Lagenaria_siceraria_GJ113_RNA:0.0000010044,CUC_Lagenaria_siceraria_var_siceraria_WGS:0.0000010044)100:0.0110289113)72:0.0019406169)96:0.0031086365,(CUC_Citrullus_amarus_WGS:0.0044599587,CUC_Citrullus_lanatus_1_WGS:0.0022175252)100:0.0104604787)96:0.0083328359,(((CUC_Cionosicys_macranthus_RNA:0.0000010044,CUC_Cionosicys_macranthus:0.1168243693)95:0.0007868856,CUC_Cionosicys_macranthus_HS2657_GSK:0.0507618046)99:0.0238678948,CUC_Cucurbita_digitata_GSK:0.0284668827)95:0.0242657022)50:0.0021743848)46:0.0022193690,CUC_Herpetospermum_pedunculosum_RNA:0.0419224182)97:0.0088582766,(((CUC_Bryonia_dioica_GSK:0.0088510568,CUC_Bryonia_marmorata_SB24_GSK:0.0096157311)16:0.0000020550,CUC_Bryonia_dioica_RNA:0.0000021372)76:0.0048571320,CUC_Bryonia_marmorata:0.0000010044)100:0.0455641416)92:0.0024989931,(CUC_Trichosanthes_pilosa_1_RNA:0.0000010044,CUC_Trichosanthes_baviensis_SYS319_GSK:0.0063749431)100:0.0401505881)98:0.0083527531,(CUC_Siraitia_grosvenorii_1_RNA:0.0000010044,CUC_Siraitia_grosvenorii_WGS:0.0000010044)100:0.0130819373)78:0.0020267993,((CUC_Momordica_foetida_GSK:0.0121143542,CUC_Momordica_foetida_RNA:0.0119008899)98:0.0043725789,CUC_Momordica_peteri:0.0253332039)81:0.0176773553)69:0.0019716011,(CUC_Telfairia_occidentalis_WGS:0.0250727527,CUC_Telfairia_pedata:0.0626003667)93:0.0253711155)95:0.0044274641,(CUC_Indofevillea_khasiana:0.0088537854,(CUC_Indofevillea_khasiana_RNA:0.0000010044,CUC_Indofevillea_khasiana_SYS066_GSK:0.0000010044)69:0.0000010044)100:0.0182447211)93:0.0068508847,((CUC_Baijiania_yunnanensis_HS2656_GSK:0.0000010044,CUC_Baijiania_yunnanensis_RNA:0.0000010044)95:0.0029474501,CUC_Baijiania_yunnanensis:0.1135284388)100:0.0349063172)89:0.0109973223)95:0.0094469046,(((CUC_Gynostemma_burmanicum:0.0000010044,CUC_Gynostemma_yixingense_WGS:0.0157149708)77:0.0000010044,CUC_Gynostemma_microspermum_GJ058_RNA:0.0343453842)85:0.0069496147,CUC_Gynostemma_microspermum_GSK:0.0022896928)100:0.0614766859)98:0.0161294015,(((CUC_Cyclantheropsis_parviflora_1_RNA:0.0000010044,CUC_Cyclantheropsis_parviflora_SB11_GSK:0.0101028136)100:0.0123993568,CUC_Cyclantheropsis_parviflora:0.1619190937)86:0.0520309377,(CUC_Fevillea_cordifolia_WGS:0.0083802074,CUC_Fevillea_pedatifolia_GSK:0.0065352808)100:0.0454876193)62:0.0087831966)46:0.0009082417,CUC_Siolmatra_pentaphylla_WGS:0.0880963279)86:0.0693462267,CRN_Corynocarpus_cribbianus:0.5362901644)91:0.0298182950,(((DAT_Datisca_glomerata_WGS:0.0165303760,DAT_Datisca_glomerata_leaf_RNA:0.0000020514)100:0.1272236586,BEG_Begonia_coptidifolia_WGS:0.2439779288)93:0.0066759520,TET_Tetrameles_nudiflora:0.0778046527)93:0.0234695049)95:0.0069283882);
(ANI_Anisophyllea_cinnamomoides:0.0016599897,ANI_Anisophyllea_purpurascens_GSK:0.0472500642,((((CRN_Corynocarpus_laevigatus_HS5848_WGS:0.0812653639,CRN_Corynocarpus_cribbianus:0.0249848442)100:0.0840300905,(COR_Coriaria_nepalensis:0.0000010000,COR_Coriaria_nepalensis_RNA:0.0026664922)100:0.1338539267)81:0.0192650061,((TET_Tetrameles_nudiflora:0.1178873997,((DAT_Datisca_glomerata_WGS:0.0175252997,DAT_Datisca_glomerata_leaf_RNA:0.0000010000)100:0.0285734371,DAT_Datisca_cannabina:0.0224253181)100:0.1114115918)35:0.0026512779,(BEG_Begonia_petasitifolia:0.0531680960,BEG_Begonia_coptidifolia_WGS:0.0252440985)100:0.2064698256)37:0.0135376748)40:0.0125231490,(((((CUC_Gerrardanthus_macrorhizus_RNA:0.0221834791,CUC_Gerrardanthus_macrorhizus:0.0147352834)100:0.0532559190,(CUC_Fevillea_cordifolia_WGS:0.0049700177,CUC_Fevillea_pedatifolia_GSK:0.0018009237)100:0.0329084144)37:0.0029803276,((((CUC_Gynostemma_burmanicum:0.0000023239,CUC_Gynostemma_burmanicum_SB16_GSK:0.0188500278)100:0.0293342006,CUC_Gynostemma_microspermum_GJ058_RNA:0.0019757721)100:0.0047668956,CUC_Gynostemma_microspermum_GSK:0.0061905941)100:0.0032785040,CUC_Gynostemma_yixingense_WGS:0.0128389954)100:0.0595364301)44:0.0024307519,((CUC_Siolmatra_pentaphylla_WGS:0.0854961514,(CUC_Cyclantheropsis_parviflora_1_RNA:0.0183577021,CUC_Cyclantheropsis_parviflora:0.0477269798)100:0.0723156265)62:0.0098114381,(((((((((((CUC_Herpetospermum_pedunculosum_RNA:0.0342622473,CUC_Herpetospermum_pedunculosum_SB13_GSK:0.0071175174)97:0.0020757936,CUC_Herpetospermum_pedunculosum:0.0036660707)100:0.0359791435,CUC_Bryonia_marmorata:0.0419600662)93:0.0085390460,CUC_Trichosanthes_pilosa_1_RNA:0.0291406030)79:0.0058554986,((CUC_Bambekea_racemosa_HS5726_WGS:0.0069548011,((CUC_Apodanthera_mathewsii_HS5725_WGS:0.0067730014,CUC_Wilbrandia_hibiscoides_1_WGS:0.0103143835)100:0.0065815893,(CUC_Dendrosicyos_socotranus_HS5731_WGS:0.0000010000,(CUC_Dendrosicyos_socotranus:0.0035303626,CUC_Dendrosicyos_socotranus_SB25_GSK:0.0073911509)96:0.0012925771)100:0.0253322169)98:0.0067694832)100:0.0107169176,((CUC_Cucurbita_digitata_GSK:0.0463705294,((CUC_Cionosicys_macranthus:0.0000010000,CUC_Cionosicys_macranthus_RNA:0.0000010000)72:0.0000020592,CUC_Cionosicys_macranthus_HS2657_GSK:0.0218844523)92:0.0043445801)100:0.0230702791,((((CUC_Benincasa_hispida:0.0018924675,CUC_Benincasa_hispida_RNA:0.0000010000)100:0.0174114962,((CUC_Lagenaria_siceraria_GJ113_RNA:0.0000010000,CUC_Lagenaria_siceraria_var_siceraria_WGS:0.0182250852)100:0.0100646454,((CUC_Cucumis_hystrix_RNA:0.0014120147,CUC_Cucumis_hystrix_WGS:0.0000010000)100:0.0136216356,((CUC_Cucumis_melo_RNA:0.0014147553,CUC_Cucumis_melo_subsp_melo_WGS:0.0014231645)100:0.0092106514,CUC_Cucumis_omissus_HS5733_WGS:0.0125812870)90:0.0012963614)100:0.0230811713)45:0.0000022548)55:0.0014078783,(CUC_Raphidiocystis_welwitschii_HS5553_WGS:0.0146445834,CUC_Lemurosicyos_variegata_HS0262_WGS:0.0648345115)70:0.0033596939)57:0.0001416356,(CUC_Citrullus_lanatus_1_WGS:0.0014397950,CUC_Citrullus_amarus_WGS:0.0091231707)100:0.0185478662)97:0.0095868339)89:0.0021757012)95:0.0067483111)95:0.0052030126,CUC_Sicyos_edulis_SB09_GSK:0.1158934647)98:0.0091008688,(CUC_Ampelosicyos_humblotii_SB12_GSK:0.0347796675,((CUC_Telfairia_pedata:0.0000010000,CUC_Telfairia_pedata_RNA:0.0000010000)100:0.0046956279,(CUC_Telfairia_occidentalis_RNA:0.0000010000,CUC_Telfairia_occidentalis_WGS:0.0000010000)100:0.0096376394)100:0.0216839204)96:0.0095727679)99:0.0074435934,(CUC_Momordica_peteri:0.0189083963,((CUC_Momordica_foetida_GSK:0.0014083974,CUC_Momordica_foetida_RNA:0.0000010000)100:0.0181862543,CUC_Momordica_sessilifolia_HS2565_GSK:0.0516087017)99:0.0041735617)100:0.0123574123)99:0.0072760191,(CUC_Siraitia_grosvenorii_WGS:0.0000021736,CUC_Siraitia_grosvenorii_1_RNA:0.0920119006)100:0.0176604544)98:0.0072128015,((CUC_Baijiania_yunnanensis:0.0000010000,CUC_Baijiania_yunnanensis_RNA:0.0000010000)55:0.0000010000,CUC_Baijiania_yunnanensis_HS2656_GSK:0.0022945621)100:0.0395063787)96:0.0080572935,((CUC_Indofevillea_khasiana:0.0000010000,CUC_Indofevillea_khasiana_RNA:0.0000010000)100:0.0058129063,CUC_Indofevillea_khasiana_SYS066_GSK:0.0096783959)100:0.0158349162)100:0.0342937511)36:0.0038288077)80:0.0110274229,(CUC_Actinostemma_biglandulosum:0.0000010000,CUC_Actinostemma_biglandulosum_RNA:0.0000020050)100:0.0752739145)100:0.0746356139)100:0.1575548164);
(ANI_Anisophyllea_cinnamomoides:0.1330607966,ANI_Anisophyllea_purpurascens_GSK:0.0192840231,(((((BEG_Begonia_coptidifolia_WGS:0.0497577863,BEG_Begonia_petasitifolia:0.0224880899)100:0.2456408612,(DAT_Datisca_cannabina:0.0119967326,(DAT_Datisca_glomerata_WGS:0.0299826167,DAT_Datisca_glomerata_leaf_RNA:0.0089213389)99:0.0245849255)100:0.1229700061)35:0.0132836288,((COR_Coriaria_nepalensis:0.0084612281,COR_Coriaria_nepalensis_RNA:0.0000021902)100:0.1631229553,((CUC_Actinostemma_biglandulosum:0.0000023211,CUC_Actinostemma_biglandulosum_RNA:0.0000028444)100:0.0759543129,(((((((((((((CUC_Apodanthera_mathewsii_HS5725_WGS:0.0165485025,(CUC_Wilbrandia_hibiscoides_1_WGS:0.0243972861,CUC_Dendrosicyos_socotranus_SB25_GSK:0.0348492009)67:0.0000026338)82:0.0147880333,CUC_Bambekea_racemosa_HS5726_WGS:0.0137439624)80:0.0366091340,((CUC_Dendrosicyos_socotranus:0.0000010138,CUC_Dendrosicyos_socotranus_HS5731_WGS:0.0027948325)100:0.0290289380,(CUC_Momordica_peteri:0.0558569729,CUC_Sicyos_edulis_SB09_GSK:0.0785899472)36:0.0068301182)77:0.0338469845)67:0.0251074834,(((((((CUC_Cucumis_hystrix_RNA:0.0000021008,CUC_Cucumis_hystrix_WGS:0.0040862257)100:0.0144593358,(CUC_Cucumis_melo_RNA:0.0000021067,CUC_Cucumis_melo_subsp_melo_WGS:0.0182590323)100:0.0134632756)100:0.0118308903,CUC_Cucumis_omissus_HS5733_WGS:0.0237903282)91:0.0046856145,CUC_Lemurosicyos_variegata_HS0262_WGS:0.0428011688)78:0.0046500619,(CUC_Benincasa_hispida_RNA:0.0000028865,CUC_Benincasa_hispida:0.0303783724)99:0.0083415120)64:0.0035063655,(((CUC_Lagenaria_siceraria_var_siceraria_WGS:0.0041302143,CUC_Lagenaria_siceraria_GJ113_RNA:0.0000027803)94:0.0129150962,CUC_Raphidiocystis_welwitschii_HS5553_WGS:0.0668695124)32:0.0000026811,(CUC_Citrullus_lanatus_1_WGS:0.0000024931,CUC_Citrullus_amarus_WGS:0.0491947677)99:0.0337835474)53:0.0028233065)87:0.0075688850,(CUC_Cionosicys_macranthus_RNA:0.0000022274,(CUC_Cionosicys_macranthus:0.0243625129,(CUC_Cionosicys_macranthus_HS2657_GSK:0.0000021275,CUC_Cucurbita_digitata_GSK:0.0574098365)64:0.0240915351)62:0.0092305993)86:0.0386099219)64:0.0043019549)24:0.0015484291,((CUC_Bryonia_dioica_RNA:0.0000025291,CUC_Bryonia_marmorata:0.0384576362)100:0.0537208169,(CUC_Herpetospermum_pedunculosum_RNA:0.0024584535,CUC_Herpetospermum_pedunculosum:0.0335456851)100:0.0320099925)96:0.0091504884)65:0.0034252177,((CUC_Trichosanthes_pilosa:0.0169812776,CUC_Trichosanthes_pilosa_SYS242_GSK:0.1174291317)49:0.0000027799,(CUC_Trichosanthes_pilosa_1_RNA:0.0000021409,CUC_Trichosanthes_baviensis_SYS319_GSK:0.0320656633)69:0.0048209936)95:0.0340886563)67:0.0086841252,(((CUC_Telfairia_pedata_RNA:0.0000020572,(CUC_Telfairia_pedata:0.0000022791,CUC_Ampelosicyos_humblotii_SB12_GSK:0.0807776361)69:0.0613165042)57:0.0116494273,CUC_Telfairia_occidentalis_WGS:0.0387220306)58:0.0039806364,CUC_Telfairia_occidentalis_RNA:0.0452689083)75:0.0406973938)83:0.0151419605,(CUC_Momordica_foetida_RNA:0.0062042111,(CUC_Momordica_foetida_GSK:0.0000026817,CUC_Momordica_sessilifolia_HS2565_GSK:0.0675564576)97:0.0324838361)98:0.0314354463)98:0.0075848181,(CUC_Siraitia_grosvenorii_1_RNA:0.0000021402,CUC_Siraitia_grosvenorii_WGS:0.0171808262)100:0.0217707291)100:0.0105259703,((CUC_Indofevillea_khasiana_RNA:0.0000029531,(CUC_Indofevillea_khasiana:0.0000022702,CUC_Indofevillea_khasiana_SYS066_GSK:0.0855704977)100:0.0229138099)100:0.0316486371,(CUC_Baijiania_yunnanensis_RNA:0.0093106615,(CUC_Baijiania_yunnanensis:0.0092875039,CUC_Baijiania_yunnanensis_HS2656_GSK:0.0495193010)100:0.0292524914)100:0.0301667886)86:0.0017724955)100:0.0407444182,((((CUC_Cyclantheropsis_parviflora:0.0000023037,CUC_Cyclantheropsis_parviflora_SB11_GSK:0.0000010138)95:0.0069020447,CUC_Cyclantheropsis_parviflora_1_RNA:0.0105975964)100:0.0706057235,(CUC_Fevillea_cordifolia_WGS:0.0130976922,CUC_Fevillea_pedatifolia_GSK:0.0473461660)100:0.0478914051)98:0.0145882398,(((CUC_Gynostemma_burmanicum:0.0000026051,CUC_Gynostemma_microspermum_GSK:0.0083060430)91:0.0061333183,(CUC_Gynostemma_burmanicum_SB16_GSK:0.0581825759,CUC_Gynostemma_microspermum_GJ058_RNA:0.0084394637)97:0.0135393917)93:0.0127400847,CUC_Gynostemma_yixingense_WGS:0.0796749108)100:0.0733456642)74:0.0045653680)69:0.0046600783,(CUC_Gerrardanthus_macrorhizus:0.1049382029,CUC_Gerrardanthus_macrorhizus_RNA:0.0000029623)100:0.0915647260)81:0.0034540087,CUC_Siolmatra_pentaphylla_WGS:0.0631649941)90:0.0110540439)100:0.1217938110)65:0.0191134570)36:0.0138318621,(CRN_Corynocarpus_cribbianus:0.0772154135,CRN_Corynocarpus_laevigatus_HS5848_WGS:0.0078324808)100:0.1123376373)30:0.0184532507,TET_Tetrameles_nudiflora:0.1760935353)100:0.1677943968);
(ANI_Anisophyllea_cinnamomoides:0.2220257621,ANI_Anisophyllea_purpurascens_GSK:0.1478536340,((((DAT_Datisca_cannabina:0.1181715539,(DAT_Datisca_glomerata_WGS:0.0000010112,DAT_Datisca_glomerata_leaf_RNA:0.0000029556)100:0.0512955139)100:0.1366137413,((COR_Coriaria_nepalensis_RNA:0.0000023408,COR_Coriaria_nepalensis:0.0000025012)100:0.4228248572,((CRN_Corynocarpus_cribbianus:0.4795334507,CRN_Corynocarpus_laevigatus_HS5848_WGS:0.1504825690)96:0.1379292894,(((CUC_Actinostemma_biglandulosum:0.1287815758,CUC_Actinostemma_biglandulosum_RNA:0.0055612540)100:0.4129271348,(((CUC_Gynostemma_burmanicum:0.0274800247,CUC_Gynostemma_microspermum_GSK:0.0988338181)80:0.0359508425,(CUC_Gynostemma_burmanicum_SB16_GSK:0.0000010112,CUC_Gynostemma_microspermum_GJ058_RNA:0.0099702330)50:0.0002008163)87:0.0186641063,CUC_Gynostemma_yixingense_WGS:0.0203456998)100:0.2514979607)98:0.0733880637,((((((((CUC_Ampelosicyos_humblotii_SB12_GSK:0.0000026995,CUC_Trichosanthes_pilosa_SYS242_GSK:1.5165405629)44:0.1549174742,((CUC_Telfairia_occidentalis_WGS:0.0000010112,CUC_Telfairia_occidentalis_RNA:0.0000010112)100:0.0796627220,(CUC_Telfairia_pedata_RNA:0.0000010112,CUC_Telfairia_pedata:0.0000010112)100:0.0711251873)99:0.0620153860)37:0.0637299852,(((((((((CUC_Benincasa_hispida:0.0000010112,CUC_Benincasa_hispida_RNA:0.0000025540)99:0.0226116226,CUC_Sicyos_edulis_SB09_GSK:0.3434354407)31:0.0557211237,(CUC_Lemurosicyos_variegata_HS0262_WGS:0.0483364301,CUC_Raphidiocystis_welwitschii_HS5553_WGS:0.1121223875)83:0.0116730620)11:0.0000021087,((CUC_Citrullus_lanatus_1_WGS:0.0000024187,CUC_Citrullus_amarus_WGS:0.1375266250)100:0.0931228027,(((CUC_Cucumis_hystrix_RNA:0.0022776044,CUC_Cucumis_hystrix_WGS:0.0685658909)99:0.0310847652,(CUC_Cucumis_melo_RNA:0.0650505819,CUC_Cucumis_melo_subsp_melo_WGS:0.1047650593)100:0.0861041384)99:0.0177484836,CUC_Cucumis_omissus_HS5733_WGS:0.1168354632)100:0.1113666737)78:0.0472260103)17:0.0091670755,(CUC_Lagenaria_siceraria_GJ113_RNA:0.0305939829,CUC_Lagenaria_siceraria_var_siceraria_WGS:0.0000020471)98:0.0713357512)29:0.0149602442,CUC_Bambekea_racemosa_HS5726_WGS:0.0000022395)25:0.0260626544,(CUC_Herpetospermum_pedunculosum:0.0107608683,CUC_Herpetospermum_pedunculosum_RNA:0.0245262499)93:0.0878921118)46:0.0364207995,(((CUC_Wilbrandia_hibiscoides_1_WGS:0.1239287869,CUC_Apodanthera_mathewsii_HS5725_WGS:0.0631643471)96:0.0211339802,((CUC_Dendrosicyos_socotranus:0.0000010112,CUC_Dendrosicyos_socotranus_HS5731_WGS:0.0000024047)48:0.0437622839,CUC_Dendrosicyos_socotranus_SB25_GSK:0.1199754322)76:0.2025254128)78:0.0675237206,((((CUC_Bryonia_dioica_GSK:0.0000020281,(CUC_Bryonia_dioica_RNA:0.0000025392,CUC_Bryonia_marmorata:0.0000022846)100:0.0649043245)99:0.1464527331,(CUC_Bryonia_marmorata_SB24_GSK:0.0000024955,CUC_Cucurbita_digitata_GSK:0.4095916134)52:0.0548112433)42:0.0324241585,(CUC_Cionosicys_macranthus_RNA:0.0532442952,CUC_Cionosicys_macranthus:0.0799333576)99:0.0958339784)26:0.0000025596,(CUC_Trichosanthes_pilosa_1_RNA:0.0667562939,CUC_Trichosanthes_pilosa:0.0388455184)90:0.0739619205)55:0.0111443799)44:0.0189083685)37:0.0000021437,CUC_Cionosicys_macranthus_HS2657_GSK:1.2518109883)49:0.0602616030)81:0.0620029022,(CUC_Momordica_peteri:0.1308869449,((CUC_Momordica_foetida_RNA:0.0111790087,CUC_Momordica_foetida_GSK:0.0516058996)100:0.0275734288,CUC_Momordica_sessilifolia_HS2565_GSK:0.3414611424)99:0.0435051880)100:0.1830448212)94:0.0747431955,(CUC_Siraitia_grosvenorii_1_RNA:0.0705841960,CUC_Siraitia_grosvenorii_WGS:0.0000024369)99:0.0291782496)97:0.0364201921,(CUC_Indofevillea_khasiana_SYS066_GSK:0.0886666247,(CUC_Indofevillea_khasiana:0.0000022379,CUC_Indofevillea_khasiana_RNA:0.0096657804)99:0.0296390755)97:0.0766596626)90:0.0327368916,(CUC_Baijiania_yunnanensis:0.0000025792,(CUC_Baijiania_yunnanensis_HS2656_GSK:0.0000020957,CUC_Baijiania_yunnanensis_RNA:0.0000027354)98:0.0153917780)100:0.0782232583)96:0.0601319324,(((CUC_Fevillea_cordifolia_WGS:0.0099040952,CUC_Fevillea_pedatifolia_GSK:0.0826835125)100:0.2704777680,(CUC_Cyclantheropsis_parviflora:0.0203952416,(CUC_Cyclantheropsis_parviflora_1_RNA:0.0474096231,CUC_Cyclantheropsis_parviflora_SB11_GSK:0.0771151497)99:0.0344101407)100:0.1078827690)99:0.0389493846,((CUC_Gerrardanthus_macrorhizus_RNA:0.0261347132,(CUC_Gerrardanthus_macrorhizus_SB22_GSK:0.0048481866,CUC_Gerrardanthus_macrorhizus:0.0813017067)100:0.0568977121)100:0.1122793010,CUC_Siolmatra_pentaphylla_WGS:0.2692139943)98:0.0272761272)98:0.0464258043)57:0.0289204375)100:0.4008687090)78:0.0756382384)79:0.0550165344)74:0.0588943964,TET_Tetrameles_nudiflora:0.4103088856)97:0.1394309951,(BEG_Begonia_coptidifolia_WGS:0.0721112563,BEG_Begonia_petasitifolia:0.0593485380)100:0.5909201061)100:0.3494604686);
(ANI_Anisophyllea_purpurascens_GSK:0.1736579208,((BEG_Begonia_coptidifolia_WGS:0.0164453084,BEG_Begonia_petasitifolia:0.0392068419)100:0.1343292059,(TET_Tetrameles_nudiflora:0.1310956321,(DAT_Datisca_cannabina:0.0141220244,(DAT_Datisca_glomerata_WGS:0.0000010000,DAT_Datisca_glomerata_leaf_RNA:0.0000010000)100:0.0224185065)100:0.0622523106)98:0.0210661736)95:0.0252174332,((((CUC_Actinostemma_biglandulosum_RNA:0.0000010000,CUC_Actinostemma_biglandulosum:0.0000010000)100:0.0806633982,CUC_Siolmatra_pentaphylla_WGS:0.1211497634)66:0.0144503338,(((((((((((((CUC_Apodanthera_mathewsii_HS5725_WGS:0.0043144611,CUC_Wilbrandia_hibiscoides_1_WGS:0.0177874793)95:0.0082374695,((CUC_Dendrosicyos_socotranus_HS5731_WGS:0.0000010000,CUC_Dendrosicyos_socotranus_SB25_GSK:0.0248252689)69:0.0000027163,CUC_Dendrosicyos_socotranus:0.0000010000)98:0.0174766109)98:0.0103032689,CUC_Bambekea_racemosa_HS5726_WGS:0.0167419929)97:0.0049260788,(((CUC_Lagenaria_siceraria_GJ113_RNA:0.0000010000,CUC_Lagenaria_siceraria_var_siceraria_WGS:0.0000010000)96:0.0335005611,((CUC_Citrullus_amarus_WGS:0.0062616594,CUC_Citrullus_lanatus_1_WGS:0.0041718664)100:0.0276127592,((CUC_Benincasa_hispida_RNA:0.0000010000,CUC_Benincasa_hispida:0.0069537661)100:0.0339753277,(((CUC_Cucumis_hystrix_RNA:0.0027694921,CUC_Cucumis_hystrix_WGS:0.0000010000)100:0.0112309219,(CUC_Cucumis_melo_RNA:0.0000029555,CUC_Cucumis_melo_subsp_melo_WGS:0.0294603722)100:0.0260840556)99:0.0054056549,CUC_Cucumis_omissus_HS5733_WGS:0.0178916924)100:0.0552443230)46:0.0059728186)29:0.0004732226)54:0.0120612309,(CUC_Lemurosicyos_variegata_HS0262_WGS:0.0238436172,CUC_Raphidiocystis_welwitschii_HS5553_WGS:0.0440063439)87:0.0229839259)100:0.0279477989)95:0.0082705063,(((CUC_Herpetospermum_pedunculosum_RNA:0.0000010000,CUC_Herpetospermum_pedunculosum:0.0000010000)99:0.0090564193,CUC_Herpetospermum_pedunculosum_SB13_GSK:0.1613637692)97:0.0180575455,(CUC_Bryonia_dioica_RNA:0.0000010000,CUC_Bryonia_marmorata:0.0000010000)100:0.0626376508)66:0.0062501990)69:0.0050645147,(CUC_Trichosanthes_pilosa_1_RNA:0.0165708529,(((CUC_Cionosicys_macranthus_HS2657_GSK:0.0000010000,CUC_Cionosicys_macranthus:0.0039377100)64:0.0000027292,CUC_Cionosicys_macranthus_RNA:0.0000022938)100:0.0293209773,(CUC_Cucurbita_digitata_GSK:0.0324362532,CUC_Sicyos_edulis_SB09_GSK:0.1368324064)54:0.0000010000)98:0.0175568562)76:0.0089258933)54:0.0038062882,(((CUC_Telfairia_occidentalis_WGS:0.0404584782,CUC_Telfairia_occidentalis_RNA:0.0000010000)100:0.0078736579,(CUC_Telfairia_pedata_RNA:0.0099017843,CUC_Telfairia_pedata:0.0053025190)100:0.0251256325)99:0.0102393394,CUC_Ampelosicyos_humblotii_SB12_GSK:0.0330079403)99:0.0122833981)82:0.0094162079,(((CUC_Momordica_foetida_GSK:0.0018223996,CUC_Momordica_foetida_RNA:0.0044338225)100:0.0222367972,CUC_Momordica_sessilifolia_HS2565_GSK:0.0661730939)98:0.0088638735,CUC_Momordica_peteri:0.0363249807)82:0.0253872981)88:0.0093804002,((CUC_Baijiania_yunnanensis:0.0040539251,CUC_Baijiania_yunnanensis_HS2656_GSK:0.0000010000)92:0.0026213987,CUC_Baijiania_yunnanensis_RNA:0.0000010000)100:0.0392604657)71:0.0075828928,((CUC_Indofevillea_khasiana:0.0181594698,CUC_Indofevillea_khasiana_RNA:0.0000010000)100:0.0064652533,CUC_Indofevillea_khasiana_SYS066_GSK:0.0023224893)99:0.0153736418)69:0.0046944337,(CUC_Siraitia_grosvenorii_1_RNA:0.0072845768,CUC_Siraitia_grosvenorii_WGS:0.0000010000)100:0.0300310723)100:0.0437451132,((CUC_Gynostemma_burmanicum:0.0387037093,CUC_Gynostemma_microspermum_GSK:0.0390247689)67:0.0000027163,CUC_Gynostemma_yixingense_WGS:0.0098879764)100:0.0954767425)61:0.0072517523,(((CUC_Cyclantheropsis_parviflora:0.0158874077,CUC_Cyclantheropsis_parviflora_1_RNA:0.0012752717)100:0.0540017685,(CUC_Fevillea_cordifolia_WGS:0.0150604904,CUC_Fevillea_pedatifolia_GSK:0.0372461441)100:0.0411460666)98:0.0314691564,(CUC_Gerrardanthus_macrorhizus:0.0357887689,CUC_Gerrardanthus_macrorhizus_RNA:0.0198678645)100:0.0446311671)87:0.0085849718)68:0.0161535321)100:0.0914363536,((CRN_Corynocarpus_laevigatus_HS5848_WGS:0.0423334713,CRN_Corynocarpus_cribbianus:0.0726712527)100:0.0877400787,(COR_Coriaria_nepalensis:0.0000010000,COR_Coriaria_nepalensis_RNA:0.0000010000)100:0.1236474145)90:0.0128940847)71:0.0144315012);
(ANI_Anisophyllea_cinnamomoides:0.0180617078,ANI_Anisophyllea_purpurascens_GSK:0.0333498440,(((BEG_Begonia_coptidifolia_WGS:0.0372145106,BEG_Begonia_petasitifolia:0.0785894465)100:0.1519361605,(DAT_Datisca_cannabina:0.0367365287,(DAT_Datisca_glomerata_WGS:0.0000010000,DAT_Datisca_glomerata_leaf_RNA:0.0000010000)100:0.0219765642)100:0.0659158718)100:0.0465227049,((CRN_Corynocarpus_laevigatus_HS5848_WGS:0.0897979565,(COR_Coriaria_nepalensis_RNA:0.0038057667,COR_Coriaria_nepalensis:0.0096639795)100:0.2129471759)99:0.0374354085,((((((CUC_Fevillea_cordifolia_WGS:0.0073205055,CUC_Fevillea_pedatifolia_GSK:0.0078172262)100:0.0298853806,((CUC_Cyclantheropsis_parviflora:0.0000010000,CUC_Cyclantheropsis_parviflora_SB11_GSK:0.0634630946)78:0.0000020110,CUC_Cyclantheropsis_parviflora_1_RNA:0.0000020068)100:0.0612451173)100:0.0169048262,((CUC_Gerrardanthus_macrorhizus:0.0135587206,CUC_Gerrardanthus_macrorhizus_RNA:0.0301002121)100:0.0211168381,CUC_Siolmatra_pentaphylla_WGS:0.0856811017)99:0.0055529697)99:0.0159900081,((((((CUC_Momordica_sessilifolia_HS2565_GSK:0.0325304577,(CUC_Momordica_foetida_GSK:0.0088836622,CUC_Momordica_foetida_RNA:0.0078479621)100:0.0165130521)99:0.0013825439,CUC_Momordica_peteri:0.0165859452)100:0.0329460437,(((((CUC_Bambekea_racemosa_HS5726_WGS:0.0238981813,((CUC_Dendrosicyos_socotranus:0.0000010000,(CUC_Dendrosicyos_socotranus_HS5731_WGS:0.0000010000,CUC_Dendrosicyos_socotranus_SB25_GSK:0.0195746614)60:0.0000010000)99:0.0147290745,(CUC_Wilbrandia_hibiscoides_1_WGS:0.0341358291,CUC_Apodanthera_mathewsii_HS5725_WGS:0.0423922865)74:0.0128013535)76:0.0129791034)74:0.0096793321,((CUC_Bryonia_dioica_RNA:0.0074280910,CUC_Bryonia_marmorata:0.0131396877)100:0.0486009277,CUC_Cionosicys_macranthus_HS2657_GSK:0.0561614946)66:0.0000023140)29:0.0015172349,(((((CUC_Citrullus_amarus_WGS:0.0029344749,CUC_Citrullus_lanatus_1_WGS:0.0000023533)100:0.0217671902,(CUC_Benincasa_hispida_RNA:0.0000025150,CUC_Benincasa_hispida:0.0026021155)95:0.0248038004)64:0.0007793772,(CUC_Lagenaria_siceraria_GJ113_RNA:0.0000010000,CUC_Lagenaria_siceraria_var_siceraria_WGS:0.0000010000)100:0.0167725374)70:0.0025335717,((((CUC_Cucumis_hystrix_RNA:0.0000010000,CUC_Cucumis_hystrix_WGS:0.0049999639)100:0.0079106362,(CUC_Cucumis_melo_RNA:0.0028962167,CUC_Cucumis_melo_subsp_melo_WGS:0.0016588543)100:0.0096772574)93:0.0039304552,CUC_Cucumis_omissus_HS5733_WGS:0.0127984506)100:0.0205457190,(CUC_Lemurosicyos_variegata_HS0262_WGS:0.0562017726,CUC_Raphidiocystis_welwitschii_HS5553_WGS:0.0752251946)67:0.0190412690)56:0.0015804460)76:0.0156564597,((CUC_Herpetospermum_pedunculosum_RNA:0.0019030218,CUC_Herpetospermum_pedunculosum_SB13_GSK:0.0109831460)99:0.0016432452,CUC_Herpetospermum_pedunculosum:0.0176419959)100:0.0227979171)33:0.0029678381)79:0.0017830963,(((CUC_Trichosanthes_pilosa_1_RNA:0.0000026277,CUC_Trichosanthes_baviensis_SYS319_GSK:0.0826522024)99:0.0077017474,CUC_Sicyos_edulis_SB09_GSK:0.1585929197)89:0.0073434524,((CUC_Cionosicys_macranthus_RNA:0.0000021877,CUC_Cionosicys_macranthus:0.0000010000)100:0.0224988853,CUC_Cucurbita_digitata_GSK:0.0319072321)99:0.0064672810)87:0.0055921592)97:0.0153968323,(((CUC_Telfairia_occidentalis_WGS:0.0000027415,CUC_Telfairia_occidentalis_RNA:0.4081825926)79:0.0167201884,(CUC_Telfairia_pedata:0.0036010463,CUC_Telfairia_pedata_RNA:0.0024469641)75:0.0043991402)70:0.0112948550,CUC_Ampelosicyos_humblotii_SB12_GSK:0.0823732107)87:0.0161797554)79:0.0067596515)87:0.0109690028,((CUC_Baijiania_yunnanensis:0.0000010000,CUC_Baijiania_yunnanensis_HS2656_GSK:0.0000010000)100:0.0029611944,CUC_Baijiania_yunnanensis_RNA:0.0000027383)100:0.0345205384)87:0.0012977947,(CUC_Siraitia_grosvenorii_1_RNA:0.0000026872,CUC_Siraitia_grosvenorii_WGS:0.0058957990)100:0.0306312922)90:0.0042299026,((CUC_Indofevillea_khasiana_RNA:0.0000010000,CUC_Indofevillea_khasiana:0.0026229290)100:0.0016258483,CUC_Indofevillea_khasiana_SYS066_GSK:0.0000022494)100:0.0203379588)91:0.0300956250)90:0.0138186512,((CUC_Actinostemma_biglandulosum:0.0000010000,CUC_Actinostemma_biglandulosum_RNA:0.0000010000)100:0.0708011682,((CUC_Gynostemma_yixingense_WGS:0.0305873374,(CUC_Gynostemma_burmanicum:0.0177642136,(CUC_Gynostemma_microspermum_GSK:0.0063439998,CUC_Gynostemma_burmanicum_SB16_GSK:0.0308410294)63:0.0090163812)53:0.0077797332)98:0.0148012498,CUC_Gynostemma_microspermum_GJ058_RNA:0.0128988171)100:0.0438863544)98:0.0215342272)89:0.0336813370,CRN_Corynocarpus_cribbianus:0.4714861573)95:0.0456852549)88:0.0199389428)100:0.1885416261);
(ANI_Anisophyllea_cinnamomoides:0.0310658409,ANI_Anisophyllea_purpurascens_GSK:0.0183752860,((((BEG_Begonia_coptidifolia_WGS:0.0249181047,BEG_Begonia_petasitifolia:0.0349885824)100:0.1073483402,TET_Tetrameles_nudiflora:0.0844004601)86:0.0113409726,(DAT_Datisca_cannabina:0.0292154150,(DAT_Datisca_glomerata_WGS:0.0058756192,DAT_Datisca_glomerata_leaf_RNA:0.0000009997)100:0.0135892712)100:0.0520714002)81:0.0098057417,(((COR_Coriaria_nepalensis:0.0000009997,COR_Coriaria_nepalensis_RNA:0.0011697361)100:0.1046197243,(CRN_Corynocarpus_cribbianus:0.0105571554,CRN_Corynocarpus_laevigatus_HS5848_WGS:0.0188032212)100:0.0559628302)100:0.0350985818,((((((((CUC_Apodanthera_mathewsii_HS5725_WGS:0.0097393338,CUC_Wilbrandia_hibiscoides_1_WGS:0.0207370351)93:0.0068424888,((CUC_Dendrosicyos_socotranus_HS5731_WGS:0.0163426580,CUC_Dendrosicyos_socotranus:0.0151867532)48:0.0000020845,CUC_Dendrosicyos_socotranus_SB25_GSK:0.0051339137)97:0.0084646555)96:0.0077911674,CUC_Bambekea_racemosa_HS5726_WGS:0.0181796046)68:0.0056599476,((((((CUC_Benincasa_hispida_RNA:0.0000009997,CUC_Benincasa_hispida:0.0098243846)100:0.0326076209,(((CUC_Cucumis_hystrix_RNA:0.0092784753,CUC_Cucumis_hystrix_WGS:0.0069297820)99:0.0094632749,(CUC_Cucumis_melo_RNA:0.0000009997,CUC_Cucumis_melo_subsp_melo_WGS:0.0000009997)100:0.0112836392)95:0.0007599109,CUC_Cucumis_omissus_HS5733_WGS:0.0072912740)100:0.0149135289)90:0.0053132660,(CUC_Lagenaria_siceraria_GJ113_RNA:0.0000025661,CUC_Lagenaria_siceraria_var_siceraria_WGS:0.0000028056)100:0.0220700986)62:0.0015446119,(CUC_Lemurosicyos_variegata_HS0262_WGS:0.0090556903,CUC_Raphidiocystis_welwitschii_HS5553_WGS:0.0293095494)90:0.0127178928)61:0.0026945969,(CUC_Citrullus_amarus_WGS:0.0011319928,CUC_Citrullus_lanatus_1_WGS:0.0022850612)100:0.0119897970)100:0.0098450397,((CUC_Cionosicys_macranthus:0.0034238826,(CUC_Cionosicys_macranthus_RNA:0.0000025186,CUC_Cionosicys_macranthus_HS2657_GSK:0.0108546820)100:0.0021686940)100:0.0188383761,CUC_Cucurbita_digitata_GSK:0.0234781768)99:0.0119854969)94:0.0063431853)98:0.0085068496,((((CUC_Trichosanthes_pilosa:0.0000021989,CUC_Trichosanthes_baviensis_SYS319_GSK:0.1827242416)81:0.0113196383,CUC_Trichosanthes_pilosa_1_RNA:0.0000025619)87:0.0340760585,(CUC_Herpetospermum_pedunculosum_RNA:0.0000026232,(CUC_Herpetospermum_pedunculosum:0.0000025318,CUC_Herpetospermum_pedunculosum_SB13_GSK:0.0117484462)100:0.0087227311)100:0.0224056625)84:0.0028643973,(CUC_Bryonia_dioica_RNA:0.0024893067,(CUC_Bryonia_marmorata:0.0000020029,(CUC_Bryonia_dioica_GSK:0.0000009997,CUC_Bryonia_marmorata_SB24_GSK:0.0119800924)100:0.0306907712)88:0.0041873049)100:0.0419055970)87:0.0011760998)99:0.0123212764,((((((CUC_Telfairia_occidentalis_RNA:0.0012333021,CUC_Telfairia_occidentalis_WGS:0.0136246007)99:0.0040465337,(CUC_Telfairia_pedata:0.0038784846,CUC_Telfairia_pedata_RNA:0.0000024925)100:0.0083033816)97:0.0017985855,CUC_Ampelosicyos_humblotii_SB12_GSK:0.0203885573)100:0.0151852181,((CUC_Momordica_foetida_GSK:0.0009422053,CUC_Momordica_foetida_RNA:0.0025515818)100:0.0079824734,(CUC_Momordica_peteri:0.0169718374,CUC_Momordica_sessilifolia_HS2565_GSK:0.0349584481)97:0.0030733405)100:0.0282325171)63:0.0042138142,((CUC_Baijiania_yunnanensis:0.0012653928,CUC_Baijiania_yunnanensis_RNA:0.0003378655)68:0.0001761254,CUC_Baijiania_yunnanensis_HS2656_GSK:0.0093561504)100:0.0427055477)21:0.0007839185,(CUC_Siraitia_grosvenorii_1_RNA:0.0000021509,CUC_Siraitia_grosvenorii_WGS:0.0000009997)100:0.0240104482)28:0.0014231901)64:0.0044788468,((CUC_Indofevillea_khasiana_RNA:0.0014734049,CUC_Indofevillea_khasiana:0.0040485303)98:0.0019051799,CUC_Indofevillea_khasiana_SYS066_GSK:0.0017690046)98:0.0126298015)100:0.0253341775,(((((CUC_Cyclantheropsis_parviflora_1_RNA:0.0028628867,(CUC_Cyclantheropsis_parviflora_SB11_GSK:0.0000025084,CUC_Cyclantheropsis_parviflora:0.0298581544)88:0.0050185405)100:0.0680622530,(CUC_Fevillea_pedatifolia_GSK:0.0104890671,CUC_Fevillea_cordifolia_WGS:0.0038137623)100:0.0451127703)98:0.0206468297,((CUC_Gerrardanthus_macrorhizus_RNA:0.0020583513,CUC_Gerrardanthus_macrorhizus:0.0582497797)100:0.0597692617,CUC_Siolmatra_pentaphylla_WGS:0.0957306642)50:0.0000025152)98:0.0149870154,(((CUC_Gynostemma_microspermum_GJ058_RNA:0.0000009997,(CUC_Gynostemma_microspermum_GSK:0.0003841231,CUC_Gynostemma_burmanicum:0.0225788252)99:0.0063494751)79:0.0000020970,CUC_Gynostemma_burmanicum_SB16_GSK:0.0080126974)99:0.0107367904,CUC_Gynostemma_yixingense_WGS:0.0104088588)100:0.0566926649)89:0.0023303872,(CUC_Actinostemma_biglandulosum_RNA:0.0020321684,CUC_Actinostemma_biglandulosum:0.0082716428)100:0.0781908465)81:0.0081922345)100:0.0922122304)80:0.0152920449)100:0.1090182995);
(ANI_Anisophyllea_cinnamomoides:0.0754544665,(((((DAT_Datisca_glomerata_WGS:0.0023884081,DAT_Datisca_glomerata_leaf_RNA:0.0109002171)100:0.0094574492,DAT_Datisca_cannabina:0.0201001561)100:0.0667745530,(TET_Tetrameles_nudiflora:0.0928814414,(BEG_Begonia_coptidifolia_WGS:0.0280999235,BEG_Begonia_petasitifolia:0.0237526326)100:0.0915921456)97:0.0186367349)97:0.0179255629,(((((((((((CUC_Apodanthera_mathewsii_HS5725_WGS:0.0160910136,CUC_Wilbrandia_hibiscoides_1_WGS:0.0198912574)100:0.0164385020,((CUC_Dendrosicyos_socotranus:0.0000009961,CUC_Dendrosicyos_socotranus_SB25_GSK:0.0043439765)76:0.0000020951,CUC_Dendrosicyos_socotranus_HS5731_WGS:0.0000009961)100:0.0154508478)93:0.0119604909,CUC_Bambekea_racemosa_HS5726_WGS:0.0082630603)70:0.0040150497,((((((CUC_Benincasa_hispida_RNA:0.0000009961,CUC_Benincasa_hispida:0.0020773201)100:0.0205297913,(((CUC_Cucumis_melo_RNA:0.0000022516,CUC_Cucumis_melo_subsp_melo_WGS:0.0000009961)100:0.0315702609,(CUC_Cucumis_hystrix_RNA:0.0000009961,CUC_Cucumis_hystrix_WGS:0.0000009961)100:0.0102569804)99:0.0042136691,CUC_Cucumis_omissus_HS5733_WGS:0.0149331999)100:0.0179058162)84:0.0017654737,(CUC_Lemurosicyos_variegata_HS0262_WGS:0.0255874115,CUC_Raphidiocystis_welwitschii_HS5553_WGS:0.0409630928)98:0.0093268170)87:0.0034320104,((CUC_Lagenaria_siceraria_GJ113_RNA:0.0000009961,CUC_Lagenaria_siceraria_var_siceraria_WGS:0.0000009961)100:0.0156374433,(CUC_Citrullus_amarus_WGS:0.0125120710,CUC_Citrullus_lanatus_1_WGS:0.0000009961)100:0.0250361811)72:0.0034615590)93:0.0102364777,((CUC_Bryonia_dioica_RNA:0.0000009961,CUC_Bryonia_marmorata:0.0019246689)69:0.0000023140,CUC_Bryonia_dioica_GSK:0.3268315932)97:0.0357559488)84:0.0053194200,(CUC_Cucurbita_digitata_GSK:0.0416892856,(CUC_Trichosanthes_pilosa_1_RNA:0.0028649644,CUC_Trichosanthes_pilosa:0.0032703522)99:0.0120196295)96:0.0134951829)23:0.0000023536)19:0.0016377029,(CUC_Herpetospermum_pedunculosum:0.0000009961,CUC_Herpetospermum_pedunculosum_RNA:0.0000009961)100:0.0476190592)21:0.0000021885,(CUC_Cionosicys_macranthus_HS2657_GSK:0.0135331760,(CUC_Cionosicys_macranthus_RNA:0.0000009961,CUC_Cionosicys_macranthus:0.0000009961)100:0.0176037894)94:0.0112389395)87:0.0051092353,(((CUC_Telfairia_occidentalis_RNA:0.0018672445,CUC_Telfairia_occidentalis_WGS:0.0000009961)99:0.0016026635,(CUC_Telfairia_pedata_RNA:0.0000009961,CUC_Telfairia_pedata:0.0000009961)100:0.0062302703)100:0.0230398395,CUC_Ampelosicyos_humblotii_SB12_GSK:0.0233396897)95:0.0105528952)73:0.0063527548,((((CUC_Momordica_foetida_GSK:0.0019118678,CUC_Momordica_foetida_RNA:0.0000022136)91:0.0107888089,(CUC_Momordica_sessilifolia_HS2565_GSK:0.0349843111,CUC_Momordica_peteri:0.0176402102)44:0.0000020035)99:0.0172893510,((CUC_Indofevillea_khasiana:0.0000009961,CUC_Indofevillea_khasiana_RNA:0.0000009961)99:0.0043674985,CUC_Indofevillea_khasiana_SYS066_GSK:0.0031108530)100:0.0187105302)59:0.0037043176,(CUC_Siraitia_grosvenorii_1_RNA:0.0000009961,CUC_Siraitia_grosvenorii_WGS:0.0000009961)100:0.0329780102)38:0.0000021511)55:0.0066058427,(CUC_Baijiania_yunnanensis:0.0000023129,(CUC_Baijiania_yunnanensis_RNA:0.0037760983,CUC_Baijiania_yunnanensis_HS2656_GSK:0.0057657002)80:0.0000209481)100:0.0219233397)99:0.0232650058,(((((CUC_Gynostemma_burmanicum:0.0018888538,CUC_Gynostemma_microspermum_GSK:0.0062654101)59:0.0000009961,CUC_Gynostemma_microspermum_GJ058_RNA:0.0000009961)87:0.0013727395,CUC_Gynostemma_yixingense_WGS:0.0081489545)93:0.0039428234,CUC_Gynostemma_burmanicum_SB16_GSK:0.0307825854)100:0.0496831441,(CUC_Actinostemma_biglandulosum:0.0034235463,CUC_Actinostemma_biglandulosum_RNA:0.0048285639)100:0.0700535371)39:0.0037394786)47:0.0059041306,((((CUC_Cyclantheropsis_parviflora:0.0000009961,CUC_Cyclantheropsis_parviflora_SB11_GSK:0.1000881112)99:0.0061593785,CUC_Cyclantheropsis_parviflora_1_RNA:0.0013078122)100:0.0685339003,(CUC_Fevillea_cordifolia_WGS:0.0101261495,CUC_Fevillea_pedatifolia_GSK:0.0074965834)100:0.0361812954)73:0.0009257407,((CUC_Gerrardanthus_macrorhizus:0.0143263037,CUC_Gerrardanthus_macrorhizus_RNA:0.0253557325)100:0.0368497878,CUC_Siolmatra_pentaphylla_WGS:0.0633431001)77:0.0055656538)98:0.0168656013)100:0.0728050240)91:0.0120372043,((CRN_Corynocarpus_cribbianus:0.0329030511,CRN_Corynocarpus_laevigatus_HS5848_WGS:0.0375227883)100:0.0562840079,(COR_Coriaria_nepalensis:0.0000009961,COR_Coriaria_nepalensis_RNA:0.0000009961)100:0.1084316716)100:0.0378909024)100:0.0813190234,ANI_Anisophyllea_purpurascens_GSK:0.0630362184);
(ANI_Anisophyllea_cinnamomoides:0.0169130817,ANI_Anisophyllea_purpurascens_GSK:0.0000009997,(((CRN_Corynocarpus_cribbianus:0.1423981960,CRN_Corynocarpus_laevigatus_HS5848_WGS:0.0556125247)100:0.0535503112,((((DAT_Datisca_glomerata_WGS:0.0000009997,DAT_Datisca_glomerata_leaf_RNA:0.0000009997)99:0.0138459784,DAT_Datisca_cannabina:0.0141508359)100:0.0526078055,(((CUC_Actinostemma_biglandulosum_RNA:0.0497806447,((((CUC_Siraitia_grosvenorii_1_RNA:0.0022768656,CUC_Siraitia_grosvenorii_WGS:0.0000009997)100:0.0321023917,(((((CUC_Ampelosicyos_humblotii_SB12_GSK:0.0224210715,(((CUC_Lagenaria_siceraria_GJ113_RNA:0.0065390986,CUC_Lagenaria_siceraria_var_siceraria_WGS:0.0000009997)99:0.0093509658,(((CUC_Citrullus_amarus_WGS:0.0000009997,CUC_Citrullus_lanatus_1_WGS:0.0000009997)99:0.0045962657,(((CUC_Cucumis_hystrix_WGS:0.0000009997,CUC_Cucumis_hystrix_RNA:0.0000009997)100:0.0164076548,CUC_Cucumis_omissus_HS5733_WGS:0.0099786678)70:0.0000009997,(CUC_Cucumis_melo_RNA:0.0000009997,CUC_Cucumis_melo_subsp_melo_WGS:0.0000009997)100:0.0192193879)100:0.0153382942)62:0.0000020021,(CUC_Benincasa_hispida:0.0000009997,CUC_Benincasa_hispida_RNA:0.0000009997)100:0.0257175103)85:0.0015337278)75:0.0046361784,(CUC_Raphidiocystis_welwitschii_HS5553_WGS:0.1040559277,CUC_Lemurosicyos_variegata_HS0262_WGS:0.0716400220)93:0.0256931979)79:0.0103708896)71:0.0031401256,((((((((CUC_Cionosicys_macranthus_RNA:0.0000009997,CUC_Cionosicys_macranthus:0.0123153342)72:0.0000027026,CUC_Cionosicys_macranthus_HS2657_GSK:0.0564472169)99:0.0140159417,CUC_Cucurbita_digitata_GSK:0.0216433986)62:0.0093598455,CUC_Trichosanthes_pilosa_SYS242_GSK:0.0260854757)46:0.0000028073,CUC_Trichosanthes_pilosa_1_RNA:0.0197591590)52:0.0114575067,(CUC_Herpetospermum_pedunculosum_RNA:0.0080177033,CUC_Sicyos_edulis_SB09_GSK:0.0479614204)49:0.0210810715)46:0.0021419353,CUC_Bambekea_racemosa_HS5726_WGS:0.0069399877)39:0.0020904929,(((CUC_Dendrosicyos_socotranus_HS5731_WGS:0.0000020115,CUC_Dendrosicyos_socotranus_SB25_GSK:0.0100213264)100:0.0088875975,CUC_Dendrosicyos_socotranus:0.0273961566)96:0.0041498187,((CUC_Apodanthera_mathewsii_HS5725_WGS:0.0000022401,CUC_Herpetospermum_pedunculosum_SB13_GSK:0.0138721424)51:0.0034821013,CUC_Wilbrandia_hibiscoides_1_WGS:0.0088095425)47:0.0044491775)64:0.0103001231)49:0.0000020443)52:0.0027532945,CUC_Bryonia_dioica_RNA:0.0360696221)94:0.0152509315,((CUC_Telfairia_occidentalis_RNA:0.0000020208,CUC_Telfairia_occidentalis_WGS:0.0025759994)100:0.0072929122,CUC_Telfairia_pedata_RNA:0.0064780983)99:0.0096130176)96:0.0175605264,(((CUC_Momordica_foetida_GSK:0.0000009997,CUC_Momordica_foetida_RNA:0.0000009997)100:0.0161659586,CUC_Momordica_peteri:0.0618781258)94:0.0048101444,CUC_Momordica_sessilifolia_HS2565_GSK:0.0106860412)97:0.0152227019)90:0.0145397294)86:0.0076501031,((CUC_Baijiania_yunnanensis_HS2656_GSK:0.0000009997,CUC_Baijiania_yunnanensis_RNA:0.0000009997)92:0.0074004663,CUC_Baijiania_yunnanensis:0.1033524369)79:0.0461609022)28:0.0000025311,(CUC_Indofevillea_khasiana_RNA:0.0019197166,(CUC_Indofevillea_khasiana_SYS066_GSK:0.0000023954,CUC_Indofevillea_khasiana:0.2253294576)46:0.0571611220)48:0.0162030567)91:0.0208912919)86:0.0124040269,((CUC_Gynostemma_burmanicum:0.0317005197,CUC_Gynostemma_yixingense_WGS:0.0000027798)95:0.0191083844,((CUC_Gynostemma_microspermum_GJ058_RNA:0.0105839773,CUC_Gynostemma_burmanicum_SB16_GSK:0.0563987480)94:0.0047887511,CUC_Gynostemma_microspermum_GSK:0.0000009997)98:0.0197281042)96:0.0391769990)87:0.0048574000,((CUC_Cyclantheropsis_parviflora_1_RNA:0.0000025055,((CUC_Cyclantheropsis_parviflora_SB11_GSK:0.0000024823,CUC_Cyclantheropsis_parviflora:0.0375954557)98:0.0242220978,CUC_Bryonia_marmorata:0.0645512661)75:0.0109025388)90:0.0425162387,(CUC_Fevillea_cordifolia_WGS:0.0000009997,CUC_Fevillea_pedatifolia_GSK:0.0033809420)100:0.0371990514)88:0.0234847434)100:0.0935848488)47:0.0020418323,TET_Tetrameles_nudiflora:0.1081352290)56:0.0071719045)67:0.0043448586,((COR_Coriaria_nepalensis_RNA:0.0077523989,COR_Coriaria_nepalensis:0.0146859893)100:0.0677049187,(BEG_Begonia_coptidifolia_WGS:0.0347542268,BEG_Begonia_petasitifolia:0.0308228806)100:0.0811782704)67:0.0116347579)100:0.1430399974);
(ANI_Anisophyllea_cinnamomoides:0.0413556381,ANI_Anisophyllea_purpurascens_GSK:0.0132848504,(((((COR_Coriaria_nepalensis:0.0038777015,COR_Coriaria_nepalensis_RNA:0.0162587683)100:0.1098367265,(BEG_Begonia_coptidifolia_WGS:0.0303635621,BEG_Begonia_petasitifolia:0.0384788214)100:0.1001773517)60:0.0157643982,TET_Tetrameles_nudiflora:0.0551496431)39:0.0076504846,((DAT_Datisca_cannabina:0.0337393984,(DAT_Datisca_glomerata_WGS:0.0000010000,DAT_Datisca_glomerata_leaf_RNA:0.0000010000)100:0.0078366082)100:0.0591696658,((((CUC_Actinostemma_biglandulosum_RNA:0.0000010000,CUC_Actinostemma_biglandulosum:0.0024624880)100:0.0657425049,((((CUC_Fevillea_cordifolia_WGS:0.0000026426,CUC_Fevillea_pedatifolia_GSK:0.0304814146)100:0.0379686087,(CUC_Cyclantheropsis_parviflora:0.0000010000,CUC_Cyclantheropsis_parviflora_1_RNA:0.0018504052)100:0.0649091099)96:0.0099514798,CUC_Siolmatra_pentaphylla_WGS:0.0571515821)64:0.0031976127,(CUC_Gerrardanthus_macrorhizus_RNA:0.0359604284,CUC_Gerrardanthus_macrorhizus:0.0405093676)100:0.0583050707)87:0.0123017448)60:0.0033031821,((CUC_Gynostemma_burmanicum:0.0018946381,(CUC_Gynostemma_microspermum_GSK:0.0038913001,CUC_Gynostemma_burmanicum_SB16_GSK:0.0131770973)75:0.0023376009)52:0.0000010000,CUC_Gynostemma_yixingense_WGS:0.0037207919)100:0.0529231215)69:0.0109728829,(((((((((((CUC_Apodanthera_mathewsii_HS5725_WGS:0.0127690131,CUC_Wilbrandia_hibiscoides_1_WGS:0.0093873740)99:0.0030278757,((CUC_Dendrosicyos_socotranus:0.0000010000,CUC_Dendrosicyos_socotranus_HS5731_WGS:0.0000010000)68:0.0000010000,CUC_Dendrosicyos_socotranus_SB25_GSK:0.0988965136)100:0.0144220498)97:0.0083485172,CUC_Bambekea_racemosa_HS5726_WGS:0.0070905344)95:0.0087424646,((CUC_Herpetospermum_pedunculosum:0.0000010000,CUC_Herpetospermum_pedunculosum_RNA:0.0000010000)93:0.0017879037,CUC_Herpetospermum_pedunculosum_SB13_GSK:0.0023419511)100:0.0270973108)61:0.0000027468,((CUC_Trichosanthes_pilosa_1_RNA:0.0000010000,(CUC_Trichosanthes_pilosa:0.0132548453,CUC_Trichosanthes_pilosa_SYS242_GSK:0.0059777363)32:0.0000010000)38:0.0000010000,CUC_Trichosanthes_baviensis_SYS319_GSK:0.0701864339)80:0.0176641284)77:0.0034892263,(((CUC_Benincasa_hispida:0.0000010000,CUC_Benincasa_hispida_RNA:0.0000010000)100:0.0097115390,(((CUC_Citrullus_amarus_WGS:0.0040088880,CUC_Citrullus_lanatus_1_WGS:0.0038867089)100:0.0126747336,(CUC_Lagenaria_siceraria_GJ113_RNA:0.0000010000,CUC_Lagenaria_siceraria_var_siceraria_WGS:0.0000010000)100:0.0236020659)92:0.0032912505,((((CUC_Cucumis_melo_RNA:0.0000010000,CUC_Cucumis_melo_subsp_melo_WGS:0.0000010000)100:0.0098591268,CUC_Cucumis_omissus_HS5733_WGS:0.0159986287)96:0.0021890751,(CUC_Cucumis_hystrix_RNA:0.0019700898,CUC_Cucumis_hystrix_WGS:0.0140354462)100:0.0165641804)98:0.0057140030,(CUC_Raphidiocystis_welwitschii_HS5553_WGS:0.0139680639,CUC_Lemurosicyos_variegata_HS0262_WGS:0.0061243443)99:0.0022064334)95:0.0029499532)82:0.0047963319)99:0.0093402639,(((CUC_Cionosicys_macranthus:0.0000010000,CUC_Cionosicys_macranthus_RNA:0.0000010000)69:0.0000024888,CUC_Cionosicys_macranthus_HS2657_GSK:0.0000010000)100:0.0134009083,CUC_Cucurbita_digitata_GSK:0.0245630675)96:0.0145729432)84:0.0038058332)31:0.0000023745,((CUC_Bryonia_dioica_RNA:0.0000010000,CUC_Bryonia_marmorata:0.0018919479)100:0.0308348425,CUC_Sicyos_edulis_SB09_GSK:0.0459626241)86:0.0074627846)69:0.0038082800,(((CUC_Telfairia_occidentalis_WGS:0.0017981622,CUC_Telfairia_occidentalis_RNA:0.0091685629)100:0.0089978692,(CUC_Telfairia_pedata_RNA:0.0000010000,CUC_Telfairia_pedata:0.0021129870)100:0.0053412701)99:0.0094403996,CUC_Ampelosicyos_humblotii_SB12_GSK:0.0053065794)95:0.0089016715)82:0.0161569977,(((CUC_Momordica_foetida_GSK:0.0000010000,CUC_Momordica_foetida_RNA:0.0019693949)100:0.0118300088,(CUC_Momordica_peteri:0.0214863183,CUC_Momordica_sessilifolia_HS2565_GSK:0.0298407408)91:0.0007012520)100:0.0277472848,(CUC_Siraitia_grosvenorii_1_RNA:0.0000010000,CUC_Siraitia_grosvenorii_WGS:0.0000010000)100:0.0219703180)83:0.0074310884)64:0.0026651994,((CUC_Indofevillea_khasiana_RNA:0.0274870720,CUC_Indofevillea_khasiana:0.0000010000)94:0.0039812945,CUC_Indofevillea_khasiana_SYS066_GSK:0.0040637591)100:0.0197857945)44:0.0047205069,((CUC_Baijiania_yunnanensis_RNA:0.0088374500,CUC_Baijiania_yunnanensis:0.0017202953)99:0.0103899769,CUC_Baijiania_yunnanensis_HS2656_GSK:0.0844116265)96:0.0161563434)85:0.0091592908)100:0.0919867159)64:0.0067380881)34:0.0027385325,(CRN_Corynocarpus_cribbianus:0.0037521467,CRN_Corynocarpus_laevigatus_HS5848_WGS:0.0292665980)100:0.0747024613)100:0.1576274394);
(ANI_Anisophyllea_cinnamomoides:0.0082648599,(((((((CUC_Gynostemma_burmanicum_SB16_GSK:0.0000010000,CUC_Gynostemma_yixingense_WGS:0.0051419113)28:0.0000020530,CUC_Gynostemma_microspermum_GJ058_RNA:0.0052114681)54:0.0042657453,(CUC_Gynostemma_burmanicum:0.0000010000,CUC_Gynostemma_microspermum_GSK:0.0000010000)95:0.0034437236)96:0.0397016401,(((((((CUC_Momordica_foetida_GSK:0.0000010000,CUC_Momordica_foetida_RNA:0.0000010000)100:0.0215524734,(CUC_Momordica_peteri:0.0236278643,CUC_Momordica_sessilifolia_HS2565_GSK:0.0344527533)97:0.0162284763)70:0.0104181839,(((CUC_Cionosicys_macranthus:0.0000010000,CUC_Cionosicys_macranthus_RNA:0.0000010000)99:0.0005620646,CUC_Cionosicys_macranthus_HS2657_GSK:0.0197265029)100:0.0118959784,CUC_Cucurbita_digitata_GSK:0.0151546053)99:0.0099523435)65:0.0044097413,((CUC_Bambekea_racemosa_HS5726_WGS:0.0049539849,(((CUC_Dendrosicyos_socotranus:0.0000010000,CUC_Dendrosicyos_socotranus_SB25_GSK:0.0000010000)60:0.0000025485,CUC_Dendrosicyos_socotranus_HS5731_WGS:0.0023772938)97:0.0031714998,(CUC_Wilbrandia_hibiscoides_1_WGS:0.0125034407,CUC_Apodanthera_mathewsii_HS5725_WGS:0.0060490913)92:0.0059737768)100:0.0139227228)95:0.0022944584,((((((CUC_Benincasa_hispida:0.0000010000,CUC_Benincasa_hispida_RNA:0.0000010000)100:0.0171381989,(CUC_Raphidiocystis_welwitschii_HS5553_WGS:0.0124442681,CUC_Lemurosicyos_variegata_HS0262_WGS:0.0098453310)98:0.0023859870)88:0.0024147464,((CUC_Citrullus_amarus_WGS:0.0000010000,CUC_Citrullus_lanatus_1_WGS:0.0151794858)99:0.0056173527,(CUC_Lagenaria_siceraria_var_siceraria_WGS:0.0000022369,CUC_Lagenaria_siceraria_GJ113_RNA:0.0023768166)100:0.0097591623)91:0.0059746115)90:0.0025852396,(((CUC_Cucumis_hystrix_RNA:0.0000010000,CUC_Cucumis_hystrix_WGS:0.0000010000)99:0.0018164600,CUC_Cucumis_omissus_HS5733_WGS:0.0064948008)100:0.0037691873,(CUC_Cucumis_melo_RNA:0.0000010000,CUC_Cucumis_melo_subsp_melo_WGS:0.0171545431)100:0.0047333061)100:0.0175039927)94:0.0096849500,(((CUC_Bryonia_marmorata:0.0000021335,CUC_Bryonia_dioica_RNA:0.0236095825)100:0.0346918492,CUC_Sicyos_edulis_SB09_GSK:0.0740759965)65:0.0079517836,((CUC_Herpetospermum_pedunculosum:0.0000010000,CUC_Herpetospermum_pedunculosum_RNA:0.0000010000)63:0.0000010000,CUC_Herpetospermum_pedunculosum_SB13_GSK:0.0801474539)100:0.0268876613)74:0.0087248323)61:0.0000020456,(CUC_Trichosanthes_pilosa_1_RNA:0.0080822568,CUC_Trichosanthes_pilosa:0.0151890165)100:0.0168481774)81:0.0024226167)82:0.0047000066)58:0.0029623515,(((CUC_Telfairia_pedata:0.0023857025,CUC_Telfairia_pedata_RNA:0.0047737118)97:0.0005671207,CUC_Telfairia_occidentalis_WGS:0.0118105257)96:0.0192234725,CUC_Ampelosicyos_humblotii_SB12_GSK:0.0136928760)80:0.0074768737)65:0.0103309184,((((CUC_Baijiania_yunnanensis:0.0000010000,CUC_Baijiania_yunnanensis_RNA:0.0000010000)76:0.0000020109,CUC_Baijiania_yunnanensis_HS2656_GSK:0.0691595428)99:0.0149053149,(CUC_Siraitia_grosvenorii_1_RNA:0.0000010000,CUC_Siraitia_grosvenorii_WGS:0.0000010000)100:0.0186110934)48:0.0000025023,((CUC_Indofevillea_khasiana:0.0000010000,CUC_Indofevillea_khasiana_SYS066_GSK:0.0000010000)44:0.0000010000,CUC_Indofevillea_khasiana_RNA:0.0000010000)100:0.0098203423)74:0.0078112751)61:0.0223337372,(((((CUC_Cyclantheropsis_parviflora:0.0000010000,CUC_Cyclantheropsis_parviflora_SB11_GSK:0.0000010000)100:0.0053282074,CUC_Cyclantheropsis_parviflora_1_RNA:0.0081447982)100:0.0514608838,(CUC_Fevillea_cordifolia_WGS:0.0064254064,CUC_Fevillea_pedatifolia_GSK:0.0053558554)100:0.0298307505)99:0.0075087963,(CUC_Gerrardanthus_macrorhizus:0.0090517309,CUC_Gerrardanthus_macrorhizus_RNA:0.0081880592)100:0.0437578868)97:0.0201789154,(CUC_Actinostemma_biglandulosum:0.0024331434,CUC_Actinostemma_biglandulosum_RNA:0.0000010000)100:0.1185766021)94:0.0250708723)83:0.0291929317)93:0.0830458682,((BEG_Begonia_coptidifolia_WGS:0.0213315336,BEG_Begonia_petasitifolia:0.0471515850)98:0.1613424002,(TET_Tetrameles_nudiflora:0.1356304106,((DAT_Datisca_glomerata_WGS:0.0000010000,DAT_Datisca_glomerata_leaf_RNA:0.0000010000)94:0.0000027213,CUC_Telfairia_occidentalis_RNA:2.8245107554)58:0.1607931716)39:0.0339833913)18:0.0112360920)40:0.0354939404,((CRN_Corynocarpus_cribbianus:0.0064328033,CRN_Corynocarpus_laevigatus_HS5848_WGS:0.0112787337)100:0.1574794025,DAT_Datisca_cannabina:0.2291650869)60:0.0355675869)67:0.0326315663,(COR_Coriaria_nepalensis_RNA:0.0048103175,COR_Coriaria_nepalensis:0.0000022508)100:0.1722388952)100:0.1262841681,ANI_Anisophyllea_purpurascens_GSK:0.0117649906);
(ANI_Anisophyllea_cinnamomoides:0.0336702543,ANI_Anisophyllea_purpurascens_GSK:0.0054766597,(((((BEG_Begonia_coptidifolia_WGS:0.0412081211,BEG_Begonia_petasitifolia:0.0449055367)100:0.1747634903,(COR_Coriaria_nepalensis_RNA:0.0525657800,COR_Coriaria_nepalensis:0.0095684142)100:0.1794765272)44:0.0129567762,((DAT_Datisca_cannabina:0.0033936760,(DAT_Datisca_glomerata_WGS:0.0089887608,DAT_Datisca_glomerata_leaf_RNA:0.0000028766)100:0.0340294382)100:0.0782498595,TET_Tetrameles_nudiflora:0.1669000318)86:0.0388759302)51:0.0184567081,(((((CUC_Fevillea_pedatifolia_GSK:0.0099495816,CUC_Fevillea_cordifolia_WGS:0.0263850384)100:0.1093874332,((CUC_Cyclantheropsis_parviflora:0.0000020524,CUC_Cyclantheropsis_parviflora_SB11_GSK:0.0000009997)100:0.0183510005,CUC_Cyclantheropsis_parviflora_1_RNA:0.0055237335)100:0.0456621405)98:0.0146140650,(CUC_Gerrardanthus_macrorhizus_RNA:0.0200692553,(CUC_Gerrardanthus_macrorhizus:0.0000009997,CUC_Gerrardanthus_macrorhizus_SB22_GSK:0.0037556798)100:0.0276453412)100:0.0416711202)98:0.0125076434,((CUC_Actinostemma_biglandulosum:0.0047965742,CUC_Actinostemma_biglandulosum_RNA:0.0000009997)100:0.0822446265,((((CUC_Gynostemma_burmanicum_SB16_GSK:0.0022532387,CUC_Gynostemma_burmanicum:0.0022169682)100:0.0044739561,CUC_Gynostemma_microspermum_GSK:0.0067612776)100:0.0025143820,CUC_Gynostemma_microspermum_GJ058_RNA:0.0000009997)99:0.0150907675,CUC_Gynostemma_yixingense_WGS:0.0123502991)100:0.0874685377)53:0.0057920481)76:0.0080486426,((((((((CUC_Apodanthera_mathewsii_HS5725_WGS:0.0086426890,CUC_Wilbrandia_hibiscoides_1_WGS:0.0049105049)90:0.0021345836,((CUC_Dendrosicyos_socotranus:0.0000009997,CUC_Dendrosicyos_socotranus_HS5731_WGS:0.0000009997)60:0.0000009997,CUC_Dendrosicyos_socotranus_SB25_GSK:0.0000009997)100:0.0226026393)86:0.0070883950,CUC_Bambekea_racemosa_HS5726_WGS:0.0233424942)100:0.0185193994,((((((CUC_Benincasa_hispida:0.0022208922,CUC_Benincasa_hispida_RNA:0.0000024006)100:0.0287569553,(((CUC_Cucumis_hystrix_WGS:0.0021670300,CUC_Cucumis_hystrix_RNA:0.0000009997)100:0.0161474068,(CUC_Cucumis_melo_subsp_melo_WGS:0.0021668391,CUC_Cucumis_melo_RNA:0.0000009997)100:0.0168401945)99:0.0027486890,CUC_Cucumis_omissus_HS5733_WGS:0.0241638717)100:0.0445459471)96:0.0058932182,(CUC_Lagenaria_siceraria_var_siceraria_WGS:0.0028939348,CUC_Lagenaria_siceraria_GJ113_RNA:0.0054760106)100:0.0241436383)91:0.0040368627,((CUC_Citrullus_amarus_WGS:0.0044347891,CUC_Citrullus_lanatus_1_WGS:0.0021992376)99:0.0301501714,(CUC_Raphidiocystis_welwitschii_HS5553_WGS:0.0324927487,CUC_Lemurosicyos_variegata_HS0262_WGS:0.2275476224)28:0.0049856648)33:0.0000022405)89:0.0068949900,CUC_Cucurbita_digitata_GSK:0.0358157825)69:0.0016959412,CUC_Cionosicys_macranthus:0.0265151444)85:0.0047373806)84:0.0061494633,((((CUC_Momordica_foetida_GSK:0.0148224442,CUC_Momordica_foetida_RNA:0.0058383980)98:0.0187724349,(CUC_Momordica_peteri:0.0259064770,CUC_Momordica_sessilifolia_HS2565_GSK:0.0280689100)93:0.0089694809)100:0.0300241711,(((CUC_Trichosanthes_pilosa_1_RNA:0.0000009997,CUC_Trichosanthes_pilosa:0.0165693643)100:0.0136262493,CUC_Trichosanthes_pilosa_SYS242_GSK:0.0000009997)98:0.0146831919,(CUC_Cionosicys_macranthus_HS2657_GSK:0.0052919866,CUC_Cionosicys_macranthus_RNA:0.0070739559)100:0.0263842208)100:0.0176219963)56:0.0012691224,(((CUC_Bryonia_marmorata:0.0137920441,CUC_Bryonia_dioica_RNA:0.0000021465)100:0.0594353886,CUC_Sicyos_edulis_SB09_GSK:0.0726781696)77:0.0032135118,(CUC_Herpetospermum_pedunculosum_RNA:0.0022787781,CUC_Herpetospermum_pedunculosum:0.0000009997)100:0.0407755073)92:0.0117414862)62:0.0039596632)87:0.0110634211,(CUC_Siraitia_grosvenorii_1_RNA:0.0038805753,CUC_Siraitia_grosvenorii_WGS:0.0075561641)100:0.0338639514)58:0.0011428180,(((CUC_Telfairia_occidentalis_WGS:0.0114270917,CUC_Telfairia_occidentalis_RNA:0.0036632654)90:0.0076454392,(CUC_Telfairia_pedata:0.0074094340,CUC_Telfairia_pedata_RNA:0.0031362560)100:0.0096344764)90:0.0047774249,CUC_Ampelosicyos_humblotii_SB12_GSK:0.0152822676)99:0.0100925471)95:0.0154753048,(((CUC_Indofevillea_khasiana:0.0117175324,CUC_Indofevillea_khasiana_SYS066_GSK:0.0191347275)97:0.0018415188,CUC_Indofevillea_khasiana_RNA:0.0000009997)100:0.0169736664,(CUC_Baijiania_yunnanensis_RNA:0.0000009997,(CUC_Baijiania_yunnanensis:0.0045494864,CUC_Baijiania_yunnanensis_HS2656_GSK:0.0000009997)100:0.0044125132)100:0.0260437073)98:0.0061068700)97:0.0148640985)100:0.0881110820)68:0.0347687392,(CRN_Corynocarpus_cribbianus:0.0171006998,CRN_Corynocarpus_laevigatus_HS5848_WGS:0.0070080444)100:0.1602441337)100:0.1363359974);
(ANI_Anisophyllea_cinnamomoides:0.0176235846,ANI_Anisophyllea_purpurascens_GSK:0.0311980485,(((((((((((((((CUC_Dendrosicyos_socotranus:0.0000010070,(CUC_Dendrosicyos_socotranus_HS5731_WGS:0.0000010070,CUC_Dendrosicyos_socotranus_SB25_GSK:0.0000010070)46:0.0000010070)100:0.0162633156,(CUC_Apodanthera_mathewsii_HS5725_WGS:0.0034197234,CUC_Wilbrandia_hibiscoides_1_WGS:0.0065919921)79:0.0048366066)94:0.0085844009,CUC_Bambekea_racemosa_HS5726_WGS:0.0135120219)87:0.0058478903,(((CUC_Cionosicys_macranthus:0.0000010070,CUC_Cionosicys_macranthus_RNA:0.0000010070)67:0.0000010070,CUC_Cionosicys_macranthus_HS2657_GSK:0.0122979265)100:0.0190322155,CUC_Cucurbita_digitata_GSK:0.0168170329)99:0.0122879688)43:0.0020057734,(((CUC_Benincasa_hispida_RNA:0.0016207533,CUC_Benincasa_hispida:0.0430070791)92:0.0075893946,(((CUC_Citrullus_amarus_WGS:0.0041563931,CUC_Citrullus_lanatus_1_WGS:0.0038281380)100:0.0124606256,(CUC_Lagenaria_siceraria_GJ113_RNA:0.0000010070,CUC_Lagenaria_siceraria_var_siceraria_WGS:0.0000010070)100:0.0190381161)99:0.0104114905,(CUC_Raphidiocystis_welwitschii_HS5553_WGS:0.0245284680,CUC_Lemurosicyos_variegata_HS0262_WGS:0.0297959814)85:0.0051787797)42:0.0039266567)47:0.0032790201,(CUC_Cucumis_omissus_HS5733_WGS:0.0063480472,((CUC_Cucumis_hystrix_RNA:0.0000010070,CUC_Cucumis_hystrix_WGS:0.0000010070)100:0.0104551952,(CUC_Cucumis_melo_RNA:0.0000010070,CUC_Cucumis_melo_subsp_melo_WGS:0.0000010070)100:0.0125251940)98:0.0013224828)100:0.0229985278)54:0.0022215920)45:0.0094858388,(((CUC_Trichosanthes_pilosa_1_RNA:0.0038161702,(CUC_Trichosanthes_pilosa:0.0058561990,CUC_Trichosanthes_baviensis_SYS319_GSK:0.0224603671)99:0.0125937164)100:0.0236269704,(CUC_Bryonia_dioica_RNA:0.0021073251,CUC_Bryonia_marmorata:0.0028075514)100:0.0473383777)44:0.0029416331,((CUC_Herpetospermum_pedunculosum:0.0000010070,CUC_Herpetospermum_pedunculosum_RNA:0.0000010070)100:0.0221545629,CUC_Sicyos_edulis_SB09_GSK:0.0403294297)45:0.0074625066)23:0.0064305645)40:0.0024799438,((((CUC_Telfairia_occidentalis_WGS:0.0000010070,CUC_Telfairia_occidentalis_RNA:0.0000010070)100:0.0064784500,(CUC_Telfairia_pedata_RNA:0.0000010070,CUC_Telfairia_pedata:0.0360722091)100:0.0057142610)100:0.0085486765,CUC_Ampelosicyos_humblotii_SB12_GSK:0.0363769889)100:0.0160754265,((CUC_Momordica_foetida_GSK:0.0019769446,CUC_Momordica_foetida_RNA:0.0000010070)100:0.0108830904,(CUC_Momordica_peteri:0.0347233199,CUC_Momordica_sessilifolia_HS2565_GSK:0.0126345460)100:0.0120755805)100:0.0167581694)60:0.0054766826)91:0.0020648838,(CUC_Siraitia_grosvenorii_1_RNA:0.0019983674,CUC_Siraitia_grosvenorii_WGS:0.0100418091)100:0.0105740687)100:0.0192466087,(CUC_Indofevillea_khasiana:0.0019651211,(CUC_Indofevillea_khasiana_RNA:0.0000010070,CUC_Indofevillea_khasiana_SYS066_GSK:0.0019829435)46:0.0000010070)99:0.0183246329)41:0.0018615960,((CUC_Baijiania_yunnanensis:0.0000010070,CUC_Baijiania_yunnanensis_HS2656_GSK:0.0000010070)60:0.0000010070,CUC_Baijiania_yunnanensis_RNA:0.0019634903)100:0.0205570011)100:0.0294491068,(((CUC_Gerrardanthus_macrorhizus:0.0000010070,CUC_Gerrardanthus_macrorhizus_SB22_GSK:0.0027449470)99:0.0123375288,CUC_Gerrardanthus_macrorhizus_RNA:0.0144561959)100:0.0493426571,((CUC_Gynostemma_microspermum_GJ058_RNA:0.0000026820,(CUC_Gynostemma_microspermum_GSK:0.0019511589,(CUC_Gynostemma_burmanicum_SB16_GSK:0.0000010070,CUC_Gynostemma_burmanicum:0.0082408098)100:0.0083156905)87:0.0039777511)93:0.0020797382,CUC_Gynostemma_yixingense_WGS:0.0038720690)100:0.0561377456)56:0.0043645446)53:0.0077340139,(((CUC_Cyclantheropsis_parviflora:0.0000022201,CUC_Cyclantheropsis_parviflora_SB11_GSK:0.0000010070)100:0.0051621017,CUC_Cyclantheropsis_parviflora_1_RNA:0.0022996388)100:0.0445992686,(CUC_Fevillea_cordifolia_WGS:0.0506991944,CUC_Fevillea_pedatifolia_GSK:0.0459736817)99:0.0684212038)76:0.0243727692)38:0.0037523371,(CUC_Actinostemma_biglandulosum:0.0024635274,CUC_Actinostemma_biglandulosum_RNA:0.0000010070)100:0.0634872574)65:0.0152917103,CUC_Siolmatra_pentaphylla_WGS:0.0746923805)100:0.0537077919,((((DAT_Datisca_cannabina:0.0548297928,(DAT_Datisca_glomerata_WGS:0.0000010070,DAT_Datisca_glomerata_leaf_RNA:0.0000010070)100:0.0451620241)100:0.0648650923,(COR_Coriaria_nepalensis:0.0020157626,COR_Coriaria_nepalensis_RNA:0.0000010070)100:0.1271890738)51:0.0050203925,((BEG_Begonia_coptidifolia_WGS:0.0291197633,BEG_Begonia_petasitifolia:0.0101715593)100:0.1387356387,TET_Tetrameles_nudiflora:0.0672055706)78:0.0146473760)63:0.0125475506,(CRN_Corynocarpus_cribbianus:0.0190592151,CRN_Corynocarpus_laevigatus_HS5848_WGS:0.0249781660)100:0.0682096574)83:0.0186673338)100:0.1007978988);
(ANI_Anisophyllea_cinnamomoides:0.0061176209,ANI_Anisophyllea_purpurascens_GSK:0.0164055758,(((COR_Coriaria_nepalensis_RNA:0.0000010000,COR_Coriaria_nepalensis:0.0000010000)100:0.1719558637,((((CRN_Corynocarpus_cribbianus:0.0348421302,CRN_Corynocarpus_laevigatus_HS5848_WGS:0.0284461743)98:0.0634062165,(((((CUC_Actinostemma_biglandulosum:0.0053769599,CUC_Actinostemma_biglandulosum_RNA:0.0000021914)100:0.0717888913,CUC_Momordica_sessilifolia_HS2565_GSK:0.2097436143)24:0.0000026022,(((CUC_Gynostemma_burmanicum_SB16_GSK:0.0000010000,CUC_Gynostemma_burmanicum:0.0000010000)100:0.0055289325,(CUC_Gynostemma_microspermum_GJ058_RNA:0.0056074230,CUC_Gynostemma_yixingense_WGS:0.0222544712)68:0.0053071154)100:0.0645086301,((((CUC_Ampelosicyos_humblotii_SB12_GSK:0.0166782760,((CUC_Telfairia_pedata:0.0000010000,CUC_Telfairia_pedata_RNA:0.0000010000)98:0.0051882762,(CUC_Telfairia_occidentalis_RNA:0.0000021373,CUC_Telfairia_occidentalis_WGS:0.0000023600)98:0.0112115187)99:0.0223887492)36:0.0000021742,((((CUC_Cionosicys_macranthus_RNA:0.0164043338,CUC_Trichosanthes_pilosa_1_RNA:0.0218662538)27:0.0000023979,((CUC_Herpetospermum_pedunculosum_RNA:0.0000027763,((CUC_Bryonia_dioica_RNA:0.0000010000,CUC_Bryonia_marmorata:0.0000010000)61:0.0000020153,(CUC_Bryonia_marmorata_SB24_GSK:0.0305911628,CUC_Bryonia_dioica_GSK:0.0550153164)90:0.0481278000)98:0.0334876551)59:0.0109118085,(((CUC_Apodanthera_mathewsii_HS5725_WGS:0.0000010000,CUC_Wilbrandia_hibiscoides_1_WGS:0.0000010000)64:0.0000028699,((CUC_Dendrosicyos_socotranus:0.0000010000,CUC_Dendrosicyos_socotranus_HS5731_WGS:0.0000010000)60:0.0000029552,CUC_Dendrosicyos_socotranus_SB25_GSK:0.0000025397)99:0.0162972694)95:0.0054352010,CUC_Bambekea_racemosa_HS5726_WGS:0.0053505206)62:0.0054689936)11:0.0000021877)3:0.0000023183,(CUC_Lagenaria_siceraria_GJ113_RNA:0.0108966415,(((((((((CUC_Cucumis_melo_RNA:0.0275233480,CUC_Cucumis_melo_subsp_melo_WGS:0.0000024252)100:0.0109916912,CUC_Cucumis_hystrix_WGS:0.0283102442)98:0.0109409846,CUC_Cucumis_omissus_HS5733_WGS:0.0000010000)100:0.0281979336,CUC_Lemurosicyos_variegata_HS0262_WGS:0.0164558257)68:0.0000010000,CUC_Raphidiocystis_welwitschii_HS5553_WGS:0.0164168322)35:0.0000021319,CUC_Citrullus_amarus_WGS:0.0000010000)68:0.0000021077,((CUC_Cionosicys_macranthus_HS2657_GSK:0.0000010000,CUC_Cionosicys_macranthus:0.0000029201)99:0.0162630943,(CUC_Cucurbita_digitata_GSK:0.0000026747,CUC_Cyclantheropsis_parviflora_SB11_GSK:0.9360107457)59:0.0359889161)56:0.0229939590)35:0.0093486582,(CUC_Citrullus_lanatus_1_WGS:0.0000020943,(CUC_Lagenaria_siceraria_var_siceraria_WGS:0.0077982122,CUC_Sicyos_edulis_SB09_GSK:0.2745745117)61:0.0036067003)58:0.0117806662)45:0.0184376362,CUC_Benincasa_hispida_RNA:0.0222083514)21:0.0000023000)43:0.0054116647)8:0.0000010000,(((CUC_Momordica_foetida_GSK:0.0000010000,CUC_Momordica_foetida_RNA:0.0053933206)98:0.0049949924,CUC_Momordica_peteri:0.0346718340)80:0.0114341850,((CUC_Siraitia_grosvenorii_1_RNA:0.0000024217,CUC_Siraitia_grosvenorii_WGS:0.0000023517)98:0.0054168829,CUC_Herpetospermum_pedunculosum:0.0418988898)46:0.0000023322)54:0.0054481261)58:0.0053712127)61:0.0054894272,((CUC_Indofevillea_khasiana:0.0000010000,CUC_Indofevillea_khasiana_SYS066_GSK:0.0290593472)98:0.0053892412,CUC_Indofevillea_khasiana_RNA:0.0000010000)96:0.0054527591)60:0.0051095638,(CUC_Baijiania_yunnanensis_HS2656_GSK:0.0000010000,CUC_Baijiania_yunnanensis_RNA:0.0000010000)100:0.0168474632)56:0.0176972201)50:0.0084971729)63:0.0181150250,((CUC_Fevillea_cordifolia_WGS:0.0000010000,CUC_Fevillea_pedatifolia_GSK:0.0108521642)98:0.0252420452,(CUC_Cyclantheropsis_parviflora_1_RNA:0.0027002045,CUC_Cyclantheropsis_parviflora:0.1004816253)100:0.0543922401)91:0.0180046157)45:0.0044669415,(CUC_Gerrardanthus_macrorhizus:0.0051373662,CUC_Gerrardanthus_macrorhizus_RNA:0.0057426257)100:0.0587245286)60:0.0604824382)37:0.0134291738,((DAT_Datisca_cannabina:0.0053578977,(DAT_Datisca_glomerata_WGS:0.0000010000,DAT_Datisca_glomerata_leaf_RNA:0.0000010000)88:0.0000026774)99:0.0814234747,(BEG_Begonia_coptidifolia_WGS:0.0222021985,BEG_Begonia_petasitifolia:0.0167761784)99:0.1244464530)41:0.0358693424)43:0.0048422682,(CUC_Cucumis_hystrix_RNA:0.0000023257,CUC_Baijiania_yunnanensis:2.4935745752)96:0.3626151329)78:0.0477727237)67:0.0190968125,TET_Tetrameles_nudiflora:0.2896044253)99:0.1038020021);
(ANI_Anisophyllea_purpurascens_GSK:0.2082540692,((CRN_Corynocarpus_cribbianus:0.0527587955,CRN_Corynocarpus_laevigatus_HS5848_WGS:0.0000021615)100:0.0855623425,(((((((((((((((CUC_Ampelosicyos_humblotii_SB12_GSK:0.0231397524,(CUC_Apodanthera_mathewsii_HS5725_WGS:0.0423905470,((CUC_Dendrosicyos_socotranus_SB25_GSK:0.0000010000,CUC_Bambekea_racemosa_HS5726_WGS:0.0000026834)55:0.0000029148,(CUC_Indofevillea_khasiana_SYS066_GSK:0.0128466449,CUC_Baijiania_yunnanensis:0.0390289754)92:0.0123473415)88:0.0225794421)95:0.0527381242)57:0.0061228263,(CUC_Dendrosicyos_socotranus_HS5731_WGS:0.0183354312,CUC_Wilbrandia_hibiscoides_1_WGS:0.0340132008)59:0.0028999246)50:0.0027487075,((((CUC_Cionosicys_macranthus:0.0000022096,CUC_Cionosicys_macranthus_RNA:0.0000023420)99:0.0189713925,CUC_Cucurbita_digitata_GSK:0.0333040261)96:0.0224035698,((CUC_Benincasa_hispida_RNA:0.0174954619,(CUC_Raphidiocystis_welwitschii_HS5553_WGS:0.0232859422,CUC_Lemurosicyos_variegata_HS0262_WGS:0.0114846392)93:0.0104376750)57:0.0000020574,((CUC_Cucumis_hystrix_RNA:0.0192038287,(CUC_Cucumis_melo_RNA:0.0000022280,CUC_Cucumis_melo_subsp_melo_WGS:0.0000010000)100:0.0188658666)96:0.0052978850,CUC_Cucumis_omissus_HS5733_WGS:0.0101364876)100:0.0268094294)96:0.0116238891)66:0.0000026776,((CUC_Citrullus_amarus_WGS:0.0000010000,CUC_Citrullus_lanatus_1_WGS:0.0000010000)98:0.0092385150,(CUC_Lagenaria_siceraria_GJ113_RNA:0.0000020517,CUC_Lagenaria_siceraria_var_siceraria_WGS:0.0000010000)100:0.0235463698)96:0.0156840981)98:0.0059491346)50:0.0028575025,CUC_Trichosanthes_pilosa_1_RNA:0.0366619443)43:0.0047147879,((CUC_Bryonia_dioica_RNA:0.0034163044,CUC_Bryonia_marmorata:0.1248954812)92:0.0238029899,CUC_Cionosicys_macranthus_HS2657_GSK:0.0284220376)78:0.0041020568)24:0.0000022251,(CUC_Herpetospermum_pedunculosum_RNA:0.0000021499,CUC_Herpetospermum_pedunculosum_SB13_GSK:0.0000025821)100:0.0286471835)76:0.0109442629,(CUC_Telfairia_occidentalis_RNA:0.0039184099,((CUC_Telfairia_pedata_RNA:0.0000022868,CUC_Telfairia_pedata:0.1615066118)97:0.0068420491,CUC_Telfairia_occidentalis_WGS:0.0389235131)76:0.0054647770)100:0.0267178669)82:0.0026993362,(CUC_Momordica_sessilifolia_HS2565_GSK:0.0293336915,(CUC_Momordica_foetida_RNA:0.0090898152,CUC_Momordica_foetida_GSK:0.0268454583)98:0.0146919243)66:0.0152505685)65:0.0077573614,(CUC_Siraitia_grosvenorii_1_RNA:0.0000026058,CUC_Siraitia_grosvenorii_WGS:0.0055242786)98:0.0097752443)70:0.0177113758,(CUC_Indofevillea_khasiana_RNA:0.0096079975,CUC_Baijiania_yunnanensis_HS2656_GSK:0.0340002908)95:0.0188536165)96:0.0336257830,(((CUC_Gynostemma_burmanicum:0.0000010000,CUC_Gynostemma_yixingense_WGS:0.0000027069)63:0.0040297461,CUC_Gynostemma_burmanicum_SB16_GSK:0.0238113561)53:0.0000022990,CUC_Gynostemma_microspermum_GSK:0.1290053073)100:0.1091899366)77:0.0078372089,(((CUC_Fevillea_cordifolia_WGS:0.0648074513,CUC_Fevillea_pedatifolia_GSK:0.0047732651)100:0.0384949207,CUC_Cyclantheropsis_parviflora_1_RNA:0.0555863313)91:0.0182761844,CUC_Gerrardanthus_macrorhizus_RNA:0.0876665330)83:0.0109424368)32:0.0046929572,CUC_Actinostemma_biglandulosum_RNA:0.1115332711)81:0.0938456127,((DAT_Datisca_glomerata_WGS:0.0000010000,DAT_Datisca_glomerata_leaf_RNA:0.0000010000)99:0.1284812605,TET_Tetrameles_nudiflora:0.1861314649)38:0.0000021071)38:0.0138542007,(DAT_Datisca_cannabina:0.2235719825,(BEG_Begonia_coptidifolia_WGS:0.0198834535,BEG_Begonia_petasitifolia:0.0721479444)100:0.1699840885)38:0.0210801334)69:0.0376233127)37:0.0096411853,(COR_Coriaria_nepalensis:0.0000027105,COR_Coriaria_nepalensis_RNA:0.1063066687)100:0.1954826694);
(ANI_Anisophyllea_cinnamomoides:0.0174319144,ANI_Anisophyllea_purpurascens_GSK:0.0192254773,((BEG_Begonia_coptidifolia_WGS:0.0047704420,BEG_Begonia_petasitifolia:0.0365024700)100:0.1105042966,(((((((((((((((((CUC_Apodanthera_mathewsii_HS5725_WGS:0.0085247963,CUC_Wilbrandia_hibiscoides_1_WGS:0.0082879202)96:0.0079851284,((CUC_Dendrosicyos_socotranus:0.0000010002,CUC_Dendrosicyos_socotranus_HS5731_WGS:0.0000027827)55:0.0000010002,CUC_Dendrosicyos_socotranus_SB25_GSK:0.0123991155)100:0.0118936597)98:0.0074278511,CUC_Bambekea_racemosa_HS5726_WGS:0.0276362963)97:0.0117074229,((CUC_Citrullus_amarus_WGS:0.0000010002,CUC_Citrullus_lanatus_1_WGS:0.0039489664)100:0.0121944701,((CUC_Lagenaria_siceraria_GJ113_RNA:0.0000010002,CUC_Lagenaria_siceraria_var_siceraria_WGS:0.0000010002)100:0.0096666877,((CUC_Benincasa_hispida:0.0000021676,CUC_Benincasa_hispida_RNA:0.0000020553)100:0.0175850837,((CUC_Cucumis_omissus_HS5733_WGS:0.0094003067,((CUC_Cucumis_hystrix_RNA:0.0000010002,CUC_Cucumis_hystrix_WGS:0.0000010002)100:0.0118801080,(CUC_Cucumis_melo_RNA:0.0000010002,CUC_Cucumis_melo_subsp_melo_WGS:0.0178772096)100:0.0115676987)93:0.0042193921)99:0.0101948533,CUC_Lemurosicyos_variegata_HS0262_WGS:0.0180531756)66:0.0008146121)29:0.0021528185)22:0.0000020047)52:0.0087125626)51:0.0039829996,(CUC_Bryonia_dioica_RNA:0.0018750336,CUC_Bryonia_marmorata:0.0000010002)100:0.0344539565)46:0.0017034596,(((CUC_Cionosicys_macranthus_RNA:0.0019429028,(CUC_Cucurbita_digitata_GSK:0.0084417590,CUC_Raphidiocystis_welwitschii_HS5553_WGS:0.0201664066)48:0.0137895231)48:0.0023135874,(CUC_Cionosicys_macranthus:0.0024172794,CUC_Cionosicys_macranthus_HS2657_GSK:0.0000010002)99:0.0151693470)49:0.0056471537,(CUC_Trichosanthes_pilosa_1_RNA:0.0000026062,CUC_Trichosanthes_pilosa:0.0100619109)97:0.0125366282)45:0.0078930344)78:0.0027960716,(((CUC_Herpetospermum_pedunculosum:0.0000020023,CUC_Herpetospermum_pedunculosum_RNA:0.0000010002)72:0.0000023589,(CUC_Herpetospermum_pedunculosum_SB13_GSK:0.0000021602,CUC_Trichosanthes_pilosa_SYS242_GSK:0.1485243614)98:0.0718341459)69:0.0189254911,CUC_Sicyos_edulis_SB09_GSK:0.0768516410)64:0.0068332108)81:0.0073172440,(((CUC_Telfairia_occidentalis_RNA:0.0000010002,CUC_Telfairia_occidentalis_WGS:0.0000010002)100:0.0024040327,(CUC_Telfairia_pedata:0.0000010002,CUC_Telfairia_pedata_RNA:0.0020974667)100:0.0038708534)99:0.0228228872,CUC_Ampelosicyos_humblotii_SB12_GSK:0.0276896584)98:0.0139199169)83:0.0037286002,((CUC_Momordica_peteri:0.0089121137,CUC_Momordica_sessilifolia_HS2565_GSK:0.1333776729)93:0.0098138941,(CUC_Momordica_foetida_GSK:0.0000010002,CUC_Momordica_foetida_RNA:0.0000010002)100:0.0209917262)99:0.0132082790)92:0.0098823773,(CUC_Siraitia_grosvenorii_1_RNA:0.0000010002,CUC_Siraitia_grosvenorii_WGS:0.0020561817)100:0.0183616636)75:0.0073099303,((CUC_Indofevillea_khasiana:0.0000010002,CUC_Indofevillea_khasiana_RNA:0.0000010002)99:0.0084341461,CUC_Indofevillea_khasiana_SYS066_GSK:0.0529403326)94:0.0052836724)76:0.0036490788,((CUC_Baijiania_yunnanensis:0.0000010002,CUC_Baijiania_yunnanensis_RNA:0.0077025827)65:0.0000010002,CUC_Baijiania_yunnanensis_HS2656_GSK:0.0065111212)100:0.0235760320)99:0.0262331386,(((CUC_Gynostemma_burmanicum:0.0000028055,(CUC_Gynostemma_microspermum_GSK:0.0000028292,(CUC_Gynostemma_burmanicum_SB16_GSK:0.0117128929,CUC_Gynostemma_yixingense_WGS:0.0215156724)99:0.0048816434)100:0.0161151259)100:0.0039482751,CUC_Gynostemma_microspermum_GJ058_RNA:0.0000010002)100:0.0412303073,(CUC_Actinostemma_biglandulosum:0.0000010002,CUC_Actinostemma_biglandulosum_RNA:0.0000010002)100:0.0587294839)87:0.0050341064)49:0.0065071995,(((CUC_Gerrardanthus_macrorhizus:0.0019889629,CUC_Gerrardanthus_macrorhizus_SB22_GSK:0.0204223801)99:0.0053770052,CUC_Gerrardanthus_macrorhizus_RNA:0.0239198450)100:0.0453226063,CUC_Siolmatra_pentaphylla_WGS:0.0272768258)92:0.0113560296)41:0.0035934178,((CUC_Cyclantheropsis_parviflora:0.0018716548,CUC_Cyclantheropsis_parviflora_1_RNA:0.0019882808)100:0.0375725182,(CUC_Fevillea_cordifolia_WGS:0.0098495262,CUC_Fevillea_pedatifolia_GSK:0.0038141948)100:0.0269952316)88:0.0111462675)100:0.0769840371,(DAT_Datisca_cannabina:0.0141370358,(DAT_Datisca_glomerata_WGS:0.0000010002,DAT_Datisca_glomerata_leaf_RNA:0.0000010002)99:0.0097825962)100:0.0679814731)97:0.0129632109,(TET_Tetrameles_nudiflora:0.0807193493,((CRN_Corynocarpus_cribbianus:0.0168266239,CRN_Corynocarpus_laevigatus_HS5848_WGS:0.0048938765)100:0.0704752469,(COR_Coriaria_nepalensis_RNA:0.0013418017,COR_Coriaria_nepalensis:0.0090391737)100:0.1514493203)99:0.0218347731)81:0.0166075283)78:0.0062900488)100:0.1242589389);
(ANI_Anisophyllea_cinnamomoides:0.0142329199,(((((BEG_Begonia_coptidifolia_WGS:0.0237574114,BEG_Begonia_petasitifolia:0.0217467836)100:0.1218608492,((DAT_Datisca_glomerata_leaf_RNA:0.0050113785,DAT_Datisca_glomerata_WGS:0.1135461705)98:0.0272601993,DAT_Datisca_cannabina:0.0565462012)100:0.0493772158)30:0.0064790964,(((COR_Coriaria_nepalensis_RNA:0.0000009997,COR_Coriaria_nepalensis:0.0000009997)100:0.1062670779,CRN_Corynocarpus_laevigatus_HS5848_WGS:0.0630376926)72:0.0154409731,((((CUC_Actinostemma_biglandulosum:0.0000009997,CUC_Actinostemma_biglandulosum_RNA:0.0013521257)100:0.0584930119,(((((((((((((CUC_Apodanthera_mathewsii_HS5725_WGS:0.0025034561,CUC_Wilbrandia_hibiscoides_1_WGS:0.0065594201)91:0.0033867984,((CUC_Dendrosicyos_socotranus_HS5731_WGS:0.0000009997,(CUC_Dendrosicyos_socotranus_SB25_GSK:0.0000009997,CUC_Ampelosicyos_humblotii_SB12_GSK:0.0254629071)99:0.0113669120)65:0.0000009997,CUC_Dendrosicyos_socotranus:0.0000009997)99:0.0068118348)99:0.0062754549,CUC_Bambekea_racemosa_HS5726_WGS:0.0087630172)99:0.0046068363,(((((CUC_Benincasa_hispida_RNA:0.0000009997,CUC_Benincasa_hispida:0.0000009997)100:0.0122213561,((CUC_Cucumis_omissus_HS5733_WGS:0.0070329321,((CUC_Cucumis_hystrix_RNA:0.0000009997,CUC_Cucumis_hystrix_WGS:0.0000009997)100:0.0092287617,(CUC_Cucumis_melo_RNA:0.0011340930,CUC_Cucumis_melo_subsp_melo_WGS:0.0000009997)100:0.0046566321)99:0.0020804996)100:0.0132110879,(CUC_Lagenaria_siceraria_GJ113_RNA:0.0000009997,CUC_Lagenaria_siceraria_var_siceraria_WGS:0.0011193192)100:0.0056372270)82:0.0011426521)84:0.0022034389,(CUC_Lemurosicyos_variegata_HS0262_WGS:0.0054739429,CUC_Raphidiocystis_welwitschii_HS5553_WGS:0.0408961449)97:0.0034891983)57:0.0000027680,(CUC_Citrullus_amarus_WGS:0.0011163066,CUC_Citrullus_lanatus_1_WGS:0.0000009997)100:0.0056643588)99:0.0078746052,(((CUC_Cionosicys_macranthus_RNA:0.0000009997,CUC_Cionosicys_macranthus:0.0056765416)79:0.0099366927,CUC_Cucurbita_digitata_GSK:0.0319432122)91:0.0023320703,CUC_Cionosicys_macranthus_HS2657_GSK:0.0086284918)91:0.0068067457)90:0.0043231606)92:0.0013022575,(CUC_Herpetospermum_pedunculosum:0.0011240861,(CUC_Herpetospermum_pedunculosum_RNA:0.0000009997,CUC_Herpetospermum_pedunculosum_SB13_GSK:0.0084462364)75:0.0011086144)100:0.0221902943)55:0.0000026421,(CUC_Trichosanthes_pilosa_1_RNA:0.0000020111,(CUC_Trichosanthes_pilosa:0.0350436452,(CUC_Trichosanthes_pilosa_SYS242_GSK:0.0598749868,CUC_Trichosanthes_baviensis_SYS319_GSK:0.0156468998)39:0.0000020093)97:0.0025029048)100:0.0160258004)80:0.0038769261,(((CUC_Bryonia_dioica_RNA:0.0033877772,CUC_Bryonia_marmorata:0.0011313694)66:0.0004550469,(CUC_Bryonia_dioica_GSK:0.0231352942,CUC_Bryonia_marmorata_SB24_GSK:0.0054407437)93:0.0231175543)100:0.0432606819,CUC_Sicyos_edulis_SB09_GSK:0.0389061351)67:0.0035939830)99:0.0058879782,((CUC_Telfairia_pedata_RNA:0.0011260941,CUC_Telfairia_pedata:0.0145924730)100:0.0010796361,(CUC_Telfairia_occidentalis_RNA:0.0000009997,CUC_Telfairia_occidentalis_WGS:0.0000009997)100:0.0057018982)100:0.0111624590)100:0.0061202245,((CUC_Momordica_foetida_GSK:0.0010770900,CUC_Momordica_foetida_RNA:0.0011560817)100:0.0129232643,CUC_Momordica_peteri:0.0221430972)81:0.0050156144)68:0.0024554215,(CUC_Siraitia_grosvenorii_1_RNA:0.0000009997,CUC_Siraitia_grosvenorii_WGS:0.0000009997)100:0.0194378793)78:0.0054189130,((CUC_Indofevillea_khasiana:0.0000009997,CUC_Indofevillea_khasiana_RNA:0.0000009997)69:0.0000009997,CUC_Indofevillea_khasiana_SYS066_GSK:0.0016937720)100:0.0153490620)78:0.0024776088,((CUC_Baijiania_yunnanensis:0.0000009997,(CUC_Baijiania_yunnanensis_RNA:0.0000009997,CUC_Baijiania_yunnanensis_HS2656_GSK:0.0000009997)88:0.0011903407)100:0.0217798716,CUC_Momordica_sessilifolia_HS2565_GSK:0.0420002167)79:0.0044471489)100:0.0139520608,(((CUC_Gynostemma_burmanicum:0.0014844055,CUC_Gynostemma_microspermum_GSK:0.0058758291)85:0.0023851037,CUC_Gynostemma_microspermum_GJ058_RNA:0.0016636355)66:0.0032188159,CUC_Gynostemma_yixingense_WGS:0.0064323709)100:0.0637826071)90:0.0037121686)89:0.0065621948,(((CUC_Cyclantheropsis_parviflora_1_RNA:0.0000020093,(CUC_Cyclantheropsis_parviflora:0.0103811312,CUC_Cyclantheropsis_parviflora_SB11_GSK:0.0626098926)100:0.0111200703)100:0.0477476818,(CUC_Fevillea_cordifolia_WGS:0.0015225976,CUC_Fevillea_pedatifolia_GSK:0.0050045638)100:0.0286809043)100:0.0075923142,CUC_Siolmatra_pentaphylla_WGS:0.0441762403)98:0.0079843644)82:0.0087752791,((CUC_Gerrardanthus_macrorhizus:0.0000009997,CUC_Gerrardanthus_macrorhizus_SB22_GSK:0.0107888194)99:0.0069282252,CUC_Gerrardanthus_macrorhizus_RNA:0.0164805905)100:0.0266142016)100:0.0719814058)64:0.0057239547)31:0.0128237653,TET_Tetrameles_nudiflora:0.0868989981)75:0.0344613026,CRN_Corynocarpus_cribbianus:0.1899429714)100:0.0915560439,ANI_Anisophyllea_purpurascens_GSK:0.0273155611);
(ANI_Anisophyllea_cinnamomoides:0.0120466698,ANI_Anisophyllea_purpurascens_GSK:0.0405336467,((((((COR_Coriaria_nepalensis:0.0027530700,COR_Coriaria_nepalensis_RNA:0.0000023009)100:0.1250250344,CRN_Corynocarpus_laevigatus_HS5848_WGS:0.1411006648)97:0.0236544003,(BEG_Begonia_coptidifolia_WGS:0.0325221775,BEG_Begonia_petasitifolia:0.0641787260)100:0.2234116257)91:0.0103188734,((((((((CUC_Ampelosicyos_humblotii_SB12_GSK:0.0830479308,((((CUC_Sicyos_edulis_SB09_GSK:0.0601837730,((CUC_Herpetospermum_pedunculosum:0.0000023032,CUC_Herpetospermum_pedunculosum_SB13_GSK:0.0530469145)53:0.0302614795,CUC_Herpetospermum_pedunculosum_RNA:0.0024914461)97:0.0265160864)77:0.0100560859,(((((CUC_Apodanthera_mathewsii_HS5725_WGS:0.0195839372,CUC_Wilbrandia_hibiscoides_1_WGS:0.0227681087)100:0.0153332229,((CUC_Dendrosicyos_socotranus:0.0000009996,CUC_Dendrosicyos_socotranus_HS5731_WGS:0.0015203735)100:0.0015111306,CUC_Dendrosicyos_socotranus_SB25_GSK:0.0029033353)100:0.0194431419)100:0.0125590452,CUC_Bambekea_racemosa_HS5726_WGS:0.0174289005)99:0.0093766071,((((CUC_Benincasa_hispida:0.0349258936,CUC_Benincasa_hispida_RNA:0.0000023074)100:0.0345109398,(CUC_Lagenaria_siceraria_GJ113_RNA:0.0013596891,CUC_Lagenaria_siceraria_var_siceraria_WGS:0.0000020444)99:0.0106958487)92:0.0043035664,(CUC_Cucumis_omissus_HS5733_WGS:0.0190081468,((CUC_Cucumis_hystrix_RNA:0.0004952117,CUC_Cucumis_hystrix_WGS:0.0187152814)100:0.0169168842,(CUC_Cucumis_melo_RNA:0.0000009996,CUC_Cucumis_melo_subsp_melo_WGS:0.0000009996)100:0.0191810569)96:0.0047226754)100:0.0372159453)75:0.0037018216,((CUC_Citrullus_amarus_WGS:0.0050971951,CUC_Citrullus_lanatus_1_WGS:0.0054438325)100:0.0281051963,(CUC_Lemurosicyos_variegata_HS0262_WGS:0.0197211978,CUC_Raphidiocystis_welwitschii_HS5553_WGS:0.0529837565)99:0.0141311585)35:0.0041621362)100:0.0231285107)52:0.0096228736,((((CUC_Cionosicys_macranthus:0.0000009996,CUC_Cionosicys_macranthus_RNA:0.0000009996)62:0.0000022479,CUC_Cionosicys_macranthus_HS2657_GSK:0.0000009996)100:0.0167203477,CUC_Cucurbita_digitata_GSK:0.0518295914)100:0.0230172448,(CUC_Trichosanthes_pilosa:0.0028408550,CUC_Trichosanthes_pilosa_1_RNA:0.0101863036)100:0.0248602959)51:0.0079865480)48:0.0024152214)81:0.0081246734,(CUC_Bryonia_dioica_RNA:0.0031499901,(CUC_Bryonia_marmorata:0.0000009996,CUC_Bryonia_marmorata_SB24_GSK:0.0157703903)100:0.0223620078)100:0.0699665171)96:0.0149848403,((CUC_Telfairia_occidentalis_RNA:0.0000009996,CUC_Telfairia_occidentalis_WGS:0.0000009996)100:0.0133592923,(CUC_Telfairia_pedata_RNA:0.0027492159,CUC_Telfairia_pedata:0.0202173578)99:0.0020523995)100:0.0251883715)80:0.0144144401)95:0.0123684362,((CUC_Momordica_foetida_GSK:0.0012456867,CUC_Momordica_foetida_RNA:0.0028756649)100:0.0343501285,(CUC_Momordica_sessilifolia_HS2565_GSK:0.0616214875,CUC_Momordica_peteri:0.0500128691)98:0.0187376760)100:0.0536719741)81:0.0141408570,(CUC_Siraitia_grosvenorii_1_RNA:0.0000009996,CUC_Siraitia_grosvenorii_WGS:0.0000021480)100:0.0553568009)99:0.0294621935,(CUC_Baijiania_yunnanensis:0.0053372001,(CUC_Baijiania_yunnanensis_HS2656_GSK:0.0000009996,CUC_Baijiania_yunnanensis_RNA:0.0015931102)53:0.0000028677)100:0.0832832026)98:0.0207225612,((CUC_Indofevillea_khasiana:0.0232328347,CUC_Indofevillea_khasiana_SYS066_GSK:0.0254475373)99:0.0037126957,CUC_Indofevillea_khasiana_RNA:0.0057850085)100:0.0597633930)100:0.0492055750,(CUC_Actinostemma_biglandulosum:0.0084825778,CUC_Actinostemma_biglandulosum_RNA:0.0032403487)100:0.0994714476)99:0.0261821836,(((CUC_Cyclantheropsis_parviflora_1_RNA:0.0097990212,(CUC_Cyclantheropsis_parviflora:0.0263962196,CUC_Cyclantheropsis_parviflora_SB11_GSK:0.0116007976)100:0.0200533561)100:0.0555949478,(CUC_Fevillea_pedatifolia_GSK:0.0000027675,CUC_Fevillea_cordifolia_WGS:0.0688363321)100:0.0342727605)97:0.0120960688,((CUC_Gerrardanthus_macrorhizus:0.0051256170,CUC_Gerrardanthus_macrorhizus_SB22_GSK:0.0862827788)100:0.0344823228,CUC_Gerrardanthus_macrorhizus_RNA:0.0179508385)100:0.0678665104)98:0.0179384225)98:0.0108588943,((CUC_Gynostemma_microspermum_GJ058_RNA:0.0106931262,(CUC_Gynostemma_burmanicum:0.0000009996,(CUC_Gynostemma_microspermum_GSK:0.0048500596,CUC_Gynostemma_burmanicum_SB16_GSK:0.0000021357)57:0.0000021738)78:0.0023870184)99:0.0106367370,CUC_Gynostemma_yixingense_WGS:0.0037687365)100:0.0754277878)100:0.0777863175)88:0.0134335475,((DAT_Datisca_cannabina:0.0682505323,(DAT_Datisca_glomerata_WGS:0.0000009996,DAT_Datisca_glomerata_leaf_RNA:0.0000009996)100:0.0687134169)100:0.0346262587,TET_Tetrameles_nudiflora:0.1003104642)78:0.0112653624)79:0.0393775367,(CRN_Corynocarpus_cribbianus:0.4358961960,CUC_Siolmatra_pentaphylla_WGS:0.2197262540)96:0.1673079249)100:0.1162170258);
(ANI_Anisophyllea_cinnamomoides:0.0271402183,ANI_Anisophyllea_purpurascens_GSK:0.0169553553,((((BEG_Begonia_coptidifolia_WGS:0.0318632292,BEG_Begonia_petasitifolia:0.0371223236)100:0.1674565258,TET_Tetrameles_nudiflora:0.0895038695)68:0.0109328892,(DAT_Datisca_cannabina:0.0151845828,(DAT_Datisca_glomerata_WGS:0.0000009998,DAT_Datisca_glomerata_leaf_RNA:0.0000009998)100:0.0115670764)100:0.0721728219)68:0.0177142782,(((COR_Coriaria_nepalensis_RNA:0.0000009998,COR_Coriaria_nepalensis:0.0000009998)100:0.1341814747,(CRN_Corynocarpus_cribbianus:0.1079695842,CRN_Corynocarpus_laevigatus_HS5848_WGS:0.0405184555)100:0.0774476697)90:0.0273543321,(((((CUC_Actinostemma_biglandulosum:0.0000009998,CUC_Actinostemma_biglandulosum_RNA:0.0000009998)100:0.0691089686,((CUC_Gynostemma_burmanicum:0.0017481007,CUC_Gynostemma_microspermum_GJ058_RNA:0.0087726020)96:0.0001556897,(CUC_Gynostemma_yixingense_WGS:0.0109029640,CUC_Gynostemma_microspermum_GSK:0.0020236487)78:0.0011896542)100:0.0753816936)26:0.0117363729,((((CUC_Baijiania_yunnanensis:0.0000009998,CUC_Baijiania_yunnanensis_HS2656_GSK:0.0014618263)100:0.0012015571,CUC_Baijiania_yunnanensis_RNA:0.0000009998)100:0.0408855870,((((((((CUC_Bambekea_racemosa_HS5726_WGS:0.0168270146,(CUC_Apodanthera_mathewsii_HS5725_WGS:0.0141386776,(CUC_Wilbrandia_hibiscoides_1_WGS:0.0287499524,((CUC_Dendrosicyos_socotranus:0.0000009998,CUC_Dendrosicyos_socotranus_HS5731_WGS:0.0008608482)100:0.0036229608,CUC_Dendrosicyos_socotranus_SB25_GSK:0.0013792852)100:0.0364446994)97:0.0107968535)100:0.0249321990)99:0.0098142597,(((((CUC_Raphidiocystis_welwitschii_HS5553_WGS:0.0078429733,CUC_Lemurosicyos_variegata_HS0262_WGS:0.0217909709)100:0.0070193330,(CUC_Lagenaria_siceraria_GJ113_RNA:0.0000009998,CUC_Lagenaria_siceraria_var_siceraria_WGS:0.0000009998)100:0.0187715510)92:0.0010767871,(CUC_Cucumis_omissus_HS5733_WGS:0.0302605218,((CUC_Cucumis_hystrix_RNA:0.0083417764,CUC_Cucumis_hystrix_WGS:0.0078473877)100:0.0337054526,(CUC_Cucumis_melo_RNA:0.0042239196,CUC_Cucumis_melo_subsp_melo_WGS:0.0039159119)100:0.0442280534)94:0.0112460335)100:0.0330425381)47:0.0000021871,((CUC_Citrullus_amarus_WGS:0.0014393323,CUC_Citrullus_lanatus_1_WGS:0.0028689959)100:0.0128656596,(CUC_Benincasa_hispida:0.0000009998,CUC_Benincasa_hispida_RNA:0.0000009998)100:0.0226916928)86:0.0038275004)100:0.0168201145,(((CUC_Cionosicys_macranthus:0.0000009998,CUC_Cionosicys_macranthus_RNA:0.0000009998)57:0.0000009998,CUC_Cionosicys_macranthus_HS2657_GSK:0.0000009998)100:0.0339597508,CUC_Cucurbita_digitata_GSK:0.0604771205)100:0.0149846615)100:0.0089817749)86:0.0039498321,((CUC_Bryonia_dioica_RNA:0.0017664647,CUC_Bryonia_marmorata:0.0000009998)100:0.0379401160,(CUC_Herpetospermum_pedunculosum:0.0010741069,CUC_Herpetospermum_pedunculosum_RNA:0.0000009998)100:0.0325159180)69:0.0043341885)84:0.0025595710,(((CUC_Trichosanthes_baviensis_SYS319_GSK:0.0000021293,CUC_Trichosanthes_pilosa:0.0000029518)94:0.0026563496,CUC_Trichosanthes_pilosa_1_RNA:0.0025827716)99:0.0129609411,CUC_Sicyos_edulis_SB09_GSK:0.1019584698)95:0.0101171363)100:0.0136021768,(((CUC_Telfairia_occidentalis_RNA:0.0027359017,CUC_Telfairia_occidentalis_WGS:0.0095305505)100:0.0198716231,(CUC_Telfairia_pedata:0.0025964517,CUC_Telfairia_pedata_RNA:0.0000009998)100:0.0089772290)100:0.0179104426,CUC_Ampelosicyos_humblotii_SB12_GSK:0.0199923389)100:0.0187216705)84:0.0055936150,((CUC_Momordica_peteri:0.0187724956,CUC_Momordica_sessilifolia_HS2565_GSK:0.0535001431)100:0.0103471521,(CUC_Momordica_foetida_GSK:0.0000009998,CUC_Momordica_foetida_RNA:0.0017217710)100:0.0154218304)100:0.0188457377)88:0.0019944275,(CUC_Siraitia_grosvenorii_1_RNA:0.0008655886,CUC_Siraitia_grosvenorii_WGS:0.0017101755)100:0.0210828292)96:0.0068775458,((CUC_Indofevillea_khasiana:0.0026304471,CUC_Indofevillea_khasiana_SYS066_GSK:0.0109452874)98:0.0036815206,CUC_Indofevillea_khasiana_RNA:0.0218059990)100:0.0170157535)86:0.0006887680)100:0.0300951286,((CUC_Fevillea_cordifolia_WGS:0.0000009998,CUC_Fevillea_pedatifolia_GSK:0.0084651141)100:0.0435982292,((CUC_Cyclantheropsis_parviflora:0.0000009998,CUC_Cyclantheropsis_parviflora_SB11_GSK:0.0074332698)100:0.0017379626,CUC_Cyclantheropsis_parviflora_1_RNA:0.0008394587)100:0.0458209957)100:0.0443100468)44:0.0028532558)31:0.0115436906,((CUC_Gerrardanthus_macrorhizus:0.0016379356,CUC_Gerrardanthus_macrorhizus_SB22_GSK:0.0607970932)100:0.0109975184,CUC_Gerrardanthus_macrorhizus_RNA:0.0076366333)100:0.0399332904)41:0.0148495616,CUC_Siolmatra_pentaphylla_WGS:0.1612883072)100:0.0756120799)66:0.0054248475)100:0.3038550982);
(ANI_Anisophyllea_cinnamomoides:0.0618582473,ANI_Anisophyllea_purpurascens_GSK:0.0000021338,((((TET_Tetrameles_nudiflora:0.0680762435,((BEG_Begonia_coptidifolia_WGS:0.0341570237,BEG_Begonia_petasitifolia:0.0823164029)100:0.1397590627,CRN_Corynocarpus_cribbianus:0.5189162693)56:0.0990497819)52:0.0210906010,(DAT_Datisca_cannabina:0.0184964337,(DAT_Datisca_glomerata_WGS:0.0000010002,DAT_Datisca_glomerata_leaf_RNA:0.0000010002)99:0.0085349323)100:0.1341441968)51:0.0146061233,((COR_Coriaria_nepalensis_RNA:0.0000022598,COR_Coriaria_nepalensis:0.0000010002)100:0.1437467675,CRN_Corynocarpus_laevigatus_HS5848_WGS:0.1157004683)62:0.0254411661)79:0.0130847067,((((((((((((CUC_Dendrosicyos_socotranus_SB25_GSK:0.0000020835,(CUC_Dendrosicyos_socotranus:0.0000010002,CUC_Dendrosicyos_socotranus_HS5731_WGS:0.0000010002)73:0.0000022600)100:0.0214080303,(CUC_Apodanthera_mathewsii_HS5725_WGS:0.0087313080,CUC_Wilbrandia_hibiscoides_1_WGS:0.0106668246)97:0.0020197439)100:0.0172679824,CUC_Bambekea_racemosa_HS5726_WGS:0.0091214618)89:0.0025574211,(((((CUC_Benincasa_hispida:0.0060520195,CUC_Benincasa_hispida_RNA:0.0000022480)100:0.0309939917,(CUC_Raphidiocystis_welwitschii_HS5553_WGS:0.0354947072,CUC_Lemurosicyos_variegata_HS0262_WGS:0.1605933298)94:0.0036514409)89:0.0055933855,(((CUC_Cucumis_hystrix_RNA:0.0017994901,CUC_Cucumis_hystrix_WGS:0.0019643332)100:0.0113326453,CUC_Cucumis_omissus_HS5733_WGS:0.0414247626)98:0.0015633224,(CUC_Cucumis_melo_subsp_melo_WGS:0.0000024200,CUC_Cucumis_melo_RNA:0.0045649836)100:0.0268233137)100:0.0126703924)92:0.0053338669,((CUC_Citrullus_amarus_WGS:0.0074368834,CUC_Citrullus_lanatus_1_WGS:0.0017485960)100:0.0190866116,(CUC_Lagenaria_siceraria_var_siceraria_WGS:0.0000010002,CUC_Lagenaria_siceraria_GJ113_RNA:0.0000010002)100:0.0333085170)93:0.0083608465)100:0.0098706586,CUC_Cionosicys_macranthus_RNA:0.0378302159)90:0.0056707465)95:0.0162539784,(((CUC_Herpetospermum_pedunculosum_SB13_GSK:0.0118851065,(CUC_Herpetospermum_pedunculosum:0.0000010002,CUC_Herpetospermum_pedunculosum_RNA:0.0028569175)64:0.0000021966)100:0.0454704175,(CUC_Trichosanthes_pilosa_1_RNA:0.0287621684,((CUC_Cionosicys_macranthus:0.0038530363,(CUC_Cucurbita_digitata_GSK:0.0641907168,CUC_Cionosicys_macranthus_HS2657_GSK:0.0000024686)95:0.0271278108)93:0.0118082448,CUC_Trichosanthes_pilosa_SYS242_GSK:0.1332759292)92:0.0174016495)65:0.0045119391)40:0.0024427361,(CUC_Bryonia_dioica_RNA:0.0000010002,(CUC_Bryonia_marmorata:0.0000020921,CUC_Sicyos_edulis_SB09_GSK:0.3793369055)88:0.0088604445)93:0.0711465895)26:0.0000022351)94:0.0146556529,(((CUC_Momordica_foetida_GSK:0.0024501583,CUC_Momordica_foetida_RNA:0.0050769093)100:0.0127292466,CUC_Momordica_peteri:0.0273983800)93:0.0038547212,CUC_Momordica_sessilifolia_HS2565_GSK:0.0438136219)95:0.0076404339)84:0.0005598649,(((CUC_Telfairia_pedata_RNA:0.0000025098,(CUC_Telfairia_pedata:0.0000020711,CUC_Telfairia_occidentalis_RNA:0.0783674501)54:0.0099331508)46:0.0077918524,CUC_Telfairia_occidentalis_WGS:0.0301994080)99:0.0218445505,CUC_Ampelosicyos_humblotii_SB12_GSK:0.0191443831)97:0.0169088710)97:0.0101211213,(((CUC_Indofevillea_khasiana:0.0000010002,CUC_Indofevillea_khasiana_RNA:0.0000010002)72:0.0000029251,CUC_Indofevillea_khasiana_SYS066_GSK:0.0035552536)98:0.0131381191,((CUC_Baijiania_yunnanensis_RNA:0.0000010002,CUC_Baijiania_yunnanensis:0.0025868302)75:0.0000023544,CUC_Baijiania_yunnanensis_HS2656_GSK:0.0806138190)99:0.0193269601)96:0.0107674263)45:0.0048202324,(CUC_Siraitia_grosvenorii_1_RNA:0.0000010002,CUC_Siraitia_grosvenorii_WGS:0.0000010002)100:0.0228352271)99:0.0383690669,((CUC_Actinostemma_biglandulosum:0.0029796933,CUC_Actinostemma_biglandulosum_RNA:0.0038006595)100:0.0899981503,(CUC_Gynostemma_yixingense_WGS:0.0036737288,(CUC_Gynostemma_burmanicum:0.0090586789,(CUC_Gynostemma_microspermum_GSK:0.0077912204,(CUC_Gynostemma_microspermum_GJ058_RNA:0.0374918133,CUC_Gynostemma_burmanicum_SB16_GSK:0.0000027310)93:0.0091549049)92:0.0018045252)94:0.0094864631)100:0.0709673087)81:0.0079703574)84:0.0128783760,((CUC_Gerrardanthus_macrorhizus_RNA:0.0000023147,CUC_Gerrardanthus_macrorhizus:0.0000020153)100:0.0503430975,((CUC_Fevillea_cordifolia_WGS:0.0117245008,CUC_Fevillea_pedatifolia_GSK:0.0283626032)100:0.0313877530,CUC_Cyclantheropsis_parviflora_1_RNA:0.0585040880)96:0.0087776450)48:0.0040030650)44:0.0028739049,CUC_Siolmatra_pentaphylla_WGS:0.0598644579)100:0.1577813363)100:0.2038023673);
(ANI_Anisophyllea_cinnamomoides:0.0123594971,ANI_Anisophyllea_purpurascens_GSK:0.0200315784,((((COR_Coriaria_nepalensis_RNA:0.0195377840,COR_Coriaria_nepalensis:0.0299720928)100:0.0956135579,(CRN_Corynocarpus_laevigatus_HS5848_WGS:0.0026880418,CRN_Corynocarpus_cribbianus:0.0275100107)100:0.0974384820)91:0.0416942985,(((((((CUC_Siraitia_grosvenorii_WGS:0.0070908803,CUC_Siraitia_grosvenorii_1_RNA:0.0076960990)100:0.0184470781,(((CUC_Indofevillea_khasiana:0.0000021207,CUC_Telfairia_pedata:0.0977540141)39:0.0273077948,CUC_Indofevillea_khasiana_RNA:0.0283790881)56:0.1080977891,((CUC_Momordica_foetida_RNA:0.0000010001,CUC_Momordica_foetida_GSK:0.0000010001)100:0.0206396225,(CUC_Momordica_peteri:0.0417192052,CUC_Momordica_sessilifolia_HS2565_GSK:0.0430247186)96:0.0092793321)91:0.0162091847)38:0.0010759260)43:0.0034963241,((((CUC_Ampelosicyos_humblotii_SB12_GSK:0.0135678817,(CUC_Telfairia_pedata_RNA:0.0043857608,(CUC_Telfairia_occidentalis_RNA:0.0000010001,CUC_Telfairia_occidentalis_WGS:0.0000010001)99:0.0022224831)99:0.0204020852)89:0.0095254219,(CUC_Cionosicys_macranthus_RNA:0.0058991730,((CUC_Sicyos_edulis_SB09_GSK:0.0408388314,CUC_Cucurbita_digitata_GSK:0.0153957202)76:0.0243909071,(CUC_Trichosanthes_pilosa_1_RNA:0.0183616412,CUC_Trichosanthes_pilosa:0.0255709291)76:0.0126941323)78:0.0050279026)95:0.0107698060)43:0.0000027909,((CUC_Bryonia_dioica_RNA:0.0000024286,CUC_Bryonia_marmorata:0.0066056558)100:0.0585390614,((CUC_Herpetospermum_pedunculosum_RNA:0.0000026331,CUC_Herpetospermum_pedunculosum_SB13_GSK:0.0000010001)74:0.0000023233,CUC_Herpetospermum_pedunculosum:0.0833630390)85:0.0091330026)85:0.0152867184)63:0.0043555518,((((((CUC_Benincasa_hispida:0.0000022894,CUC_Benincasa_hispida_RNA:0.0134219215)72:0.0000024975,(CUC_Citrullus_amarus_WGS:0.0000010001,CUC_Citrullus_lanatus_1_WGS:0.0000010001)100:0.0263788697)74:0.0040714630,(((CUC_Cucumis_hystrix_WGS:0.0120290624,(CUC_Cucumis_omissus_HS5733_WGS:0.0019023487,(CUC_Cucumis_melo_RNA:0.0157384711,CUC_Cucumis_melo_subsp_melo_WGS:0.0262668658)100:0.0424007219)97:0.0023981366)100:0.0176698389,CUC_Lemurosicyos_variegata_HS0262_WGS:0.0202454983)70:0.0053348508,CUC_Raphidiocystis_welwitschii_HS5553_WGS:0.0201208982)53:0.0000021397)68:0.0028994311,(CUC_Lagenaria_siceraria_var_siceraria_WGS:0.0000021212,CUC_Lagenaria_siceraria_GJ113_RNA:0.0000023914)99:0.0152962208)99:0.0098062290,((CUC_Cionosicys_macranthus:0.0167148609,CUC_Cionosicys_macranthus_HS2657_GSK:0.0216758190)97:0.0212622021,(((CUC_Dendrosicyos_socotranus:0.0000024869,CUC_Dendrosicyos_socotranus_HS5731_WGS:0.0061168264)100:0.0464774273,CUC_Apodanthera_mathewsii_HS5725_WGS:0.0286953827)93:0.0142922089,CUC_Wilbrandia_hibiscoides_1_WGS:0.0070389977)93:0.0102332098)87:0.0033136844)51:0.0000025045,CUC_Bambekea_racemosa_HS5726_WGS:0.0241004789)74:0.0018916200)77:0.0069932455)57:0.0194261911,((CUC_Baijiania_yunnanensis:0.0067927769,CUC_Baijiania_yunnanensis_HS2656_GSK:0.0076057678)78:0.0000020901,CUC_Baijiania_yunnanensis_RNA:0.0044712875)100:0.0350685862)96:0.0328593847,((((((CUC_Cyclantheropsis_parviflora:0.0000010001,CUC_Cyclantheropsis_parviflora_1_RNA:0.0024617320)85:0.0000027718,CUC_Cyclantheropsis_parviflora_SB11_GSK:0.0110895125)100:0.0419098803,(CUC_Fevillea_cordifolia_WGS:0.0028558592,CUC_Fevillea_pedatifolia_GSK:0.0072408419)100:0.0846206345)97:0.0170915081,CUC_Siolmatra_pentaphylla_WGS:0.1301062776)17:0.0000024091,((CUC_Gerrardanthus_macrorhizus:0.0000021564,CUC_Gerrardanthus_macrorhizus_SB22_GSK:0.0000010001)99:0.0083607026,CUC_Gerrardanthus_macrorhizus_RNA:0.0052531570)100:0.0513023885)73:0.0101843260,(CUC_Actinostemma_biglandulosum_RNA:0.0062768286,CUC_Actinostemma_biglandulosum:0.0084547469)100:0.0787094588)67:0.0042808146)20:0.0006546011,(((CUC_Gynostemma_burmanicum_SB16_GSK:0.0000010001,(CUC_Gynostemma_yixingense_WGS:0.0153946199,CUC_Gynostemma_microspermum_GJ058_RNA:0.0038847170)50:0.0028989191)51:0.0000025525,CUC_Gynostemma_microspermum_GSK:0.0000010001)40:0.0000025117,CUC_Gynostemma_burmanicum:0.0059124697)100:0.0611664573)92:0.0418758129,CUC_Cucumis_hystrix_RNA:0.2818787402)71:0.0226329597)38:0.0102896612,((TET_Tetrameles_nudiflora:0.1114736319,(BEG_Begonia_coptidifolia_WGS:0.0206937886,BEG_Begonia_petasitifolia:0.0168318339)100:0.1095601614)45:0.0136777064,((DAT_Datisca_glomerata_WGS:0.0023490517,DAT_Datisca_glomerata_leaf_RNA:0.0000020240)100:0.0212535217,DAT_Datisca_cannabina:0.0529206602)100:0.0509011230)16:0.0096939418)100:0.1038292146);
(ANI_Anisophyllea_purpurascens_GSK:0.2066304862,(DAT_Datisca_cannabina:0.0462662353,(DAT_Datisca_glomerata_leaf_RNA:0.0000010017,DAT_Datisca_glomerata_WGS:0.0000010017)100:0.0259372579)100:0.0903707868,(((BEG_Begonia_coptidifolia_WGS:0.0310956854,BEG_Begonia_petasitifolia:0.0537882846)100:0.1888156143,(TET_Tetrameles_nudiflora:0.1427156834,(((CUC_Actinostemma_biglandulosum_RNA:0.0783626812,(((((CUC_Ampelosicyos_humblotii_SB12_GSK:0.0162989797,((CUC_Telfairia_occidentalis_RNA:0.0038549362,CUC_Telfairia_occidentalis_WGS:0.0235733393)91:0.0008168307,(CUC_Telfairia_pedata_RNA:0.0000023467,CUC_Telfairia_pedata:0.0203867756)97:0.0051667264)100:0.0253711545)100:0.0233991526,((((((CUC_Apodanthera_mathewsii_HS5725_WGS:0.0120217016,CUC_Wilbrandia_hibiscoides_1_WGS:0.0139525131)100:0.0125714822,(CUC_Dendrosicyos_socotranus_HS5731_WGS:0.0039749347,(CUC_Dendrosicyos_socotranus:0.0247529582,CUC_Dendrosicyos_socotranus_SB25_GSK:0.0019183357)100:0.0373383852)100:0.0359920182)100:0.0260903937,CUC_Bambekea_racemosa_HS5726_WGS:0.0270110377)100:0.0200998180,((CUC_Bryonia_dioica_RNA:0.0021650358,CUC_Bryonia_marmorata:0.0082788392)100:0.0461734503,(CUC_Herpetospermum_pedunculosum_RNA:0.0000029811,CUC_Herpetospermum_pedunculosum:0.0024554154)100:0.0239268883)95:0.0030702154)96:0.0039069675,((((CUC_Benincasa_hispida:0.0166208190,CUC_Benincasa_hispida_RNA:0.0000010017)100:0.0350141929,(((CUC_Lagenaria_siceraria_GJ113_RNA:0.0011769376,CUC_Lagenaria_siceraria_var_siceraria_WGS:0.0190176100)100:0.0297111971,((CUC_Citrullus_amarus_WGS:0.0091914278,CUC_Citrullus_lanatus_1_WGS:0.0220772380)100:0.0190094168,CUC_Lemurosicyos_variegata_HS0262_WGS:0.0263837006)93:0.0036249444)88:0.0022906922,(((CUC_Cucumis_hystrix_WGS:0.0045184038,CUC_Cucumis_hystrix_RNA:0.0031555623)100:0.0128208440,(CUC_Cucumis_melo_subsp_melo_WGS:0.0174191040,CUC_Cucumis_melo_RNA:0.0003612285)100:0.0217812618)85:0.0013183475,CUC_Cucumis_omissus_HS5733_WGS:0.0252649559)100:0.0270035980)88:0.0015454443)100:0.0209691606,(CUC_Cionosicys_macranthus:0.0026480662,CUC_Cionosicys_macranthus_RNA:0.0000010017)100:0.0585415645)100:0.0108059308,((CUC_Trichosanthes_pilosa_1_RNA:0.0000010017,CUC_Trichosanthes_pilosa_SYS242_GSK:0.0481053744)100:0.0271814121,CUC_Cucurbita_digitata_GSK:0.0513098192)97:0.0039122153)100:0.0088740719)100:0.0093111499,((CUC_Momordica_sessilifolia_HS2565_GSK:0.0968258763,CUC_Momordica_peteri:0.0217971907)93:0.0073111314,(CUC_Momordica_foetida_GSK:0.0129552923,CUC_Momordica_foetida_RNA:0.0040305181)100:0.0265593428)100:0.0229009127)91:0.0027235335)66:0.0017368279,(CUC_Siraitia_grosvenorii_WGS:0.0000010017,CUC_Siraitia_grosvenorii_1_RNA:0.0022034568)100:0.0291493549)100:0.0102331632,(CUC_Indofevillea_khasiana_SYS066_GSK:0.0060563543,(CUC_Indofevillea_khasiana:0.0286519779,CUC_Indofevillea_khasiana_RNA:0.0034095243)99:0.0023085680)100:0.0206849754)98:0.0074680386,(CUC_Baijiania_yunnanensis_HS2656_GSK:0.0000010017,CUC_Baijiania_yunnanensis:0.0206715707)100:0.0272711451)100:0.0436289782)79:0.0062743827,((((CUC_Fevillea_cordifolia_WGS:0.0097279135,CUC_Fevillea_pedatifolia_GSK:0.0206293460)100:0.0602936702,((CUC_Cyclantheropsis_parviflora:0.0006395943,CUC_Cyclantheropsis_parviflora_SB11_GSK:0.0576301028)94:0.0176395293,CUC_Cyclantheropsis_parviflora_1_RNA:0.0054042092)100:0.0902700757)95:0.0231716077,((CUC_Gynostemma_burmanicum:0.0061692549,CUC_Gynostemma_microspermum_GSK:0.0227977973)100:0.0248934104,CUC_Gynostemma_yixingense_WGS:0.0175946814)100:0.0746583352)88:0.0054548260,CUC_Gerrardanthus_macrorhizus:0.1189160756)97:0.0141985119)100:0.0935294545,CRN_Corynocarpus_cribbianus:0.7603736382)68:0.0155075891)50:0.0176724714)35:0.0014320539,(CRN_Corynocarpus_laevigatus_HS5848_WGS:0.1217239679,(COR_Coriaria_nepalensis:0.0076143702,COR_Coriaria_nepalensis_RNA:0.0209320889)100:0.1433429028)88:0.0357870875)73:0.0227993661);
(ANI_Anisophyllea_cinnamomoides:0.0202860438,ANI_Anisophyllea_purpurascens_GSK:0.0253102109,(((((DAT_Datisca_cannabina:0.0340455856,(DAT_Datisca_glomerata_WGS:0.0000010003,DAT_Datisca_glomerata_leaf_RNA:0.0000010003)100:0.0106268066)100:0.1136032160,(COR_Coriaria_nepalensis:0.0000010003,COR_Coriaria_nepalensis_RNA:0.0000010003)100:0.0909268628)79:0.0100023728,TET_Tetrameles_nudiflora:0.1686673001)91:0.0269538033,((CRN_Corynocarpus_cribbianus:0.0086603756,CRN_Corynocarpus_laevigatus_HS5848_WGS:0.0184004726)100:0.1091129353,((CUC_Actinostemma_biglandulosum:0.0000024558,CUC_Actinostemma_biglandulosum_RNA:0.0096404500)100:0.0963372749,((((((((CUC_Ampelosicyos_humblotii_SB12_GSK:0.0161861236,((CUC_Telfairia_occidentalis_RNA:0.0000024592,CUC_Telfairia_occidentalis_WGS:0.0296070122)99:0.0102907693,(CUC_Telfairia_pedata:0.0020498190,CUC_Telfairia_pedata_RNA:0.0086117807)100:0.0228767456)100:0.0273126211)100:0.0210895868,(((((CUC_Benincasa_hispida:0.0000010003,CUC_Benincasa_hispida_RNA:0.0000010003)100:0.0440202745,((((CUC_Citrullus_amarus_WGS:0.0025438212,CUC_Citrullus_lanatus_1_WGS:0.0328025001)100:0.0212593678,(CUC_Lagenaria_siceraria_GJ113_RNA:0.0000010003,CUC_Lagenaria_siceraria_var_siceraria_WGS:0.0183680264)100:0.0278939333)98:0.0053512328,((CUC_Cucumis_hystrix_RNA:0.0000010003,CUC_Cucumis_hystrix_WGS:0.0226011042)100:0.0179380009,(CUC_Cucumis_omissus_HS5733_WGS:0.0235379284,(CUC_Cucumis_melo_RNA:0.0016798448,CUC_Cucumis_melo_subsp_melo_WGS:0.0312146430)100:0.0253277952)96:0.0020773880)100:0.0354141897)95:0.0020861887,(CUC_Lemurosicyos_variegata_HS0262_WGS:0.0297345111,CUC_Raphidiocystis_welwitschii_HS5553_WGS:0.0697737115)98:0.0172665535)95:0.0055306912)96:0.0060073467,(CUC_Cucurbita_digitata_GSK:0.0627024183,((CUC_Cionosicys_macranthus:0.0000010003,CUC_Cionosicys_macranthus_RNA:0.0000010003)58:0.0000010003,CUC_Cionosicys_macranthus_HS2657_GSK:0.0000010003)100:0.0310928503)89:0.0117024433)95:0.0069720362,(((CUC_Apodanthera_mathewsii_HS5725_WGS:0.0177193596,CUC_Wilbrandia_hibiscoides_1_WGS:0.0423949523)90:0.0115147829,(CUC_Dendrosicyos_socotranus:0.0000010003,(CUC_Dendrosicyos_socotranus_HS5731_WGS:0.0050341710,CUC_Dendrosicyos_socotranus_SB25_GSK:0.0000010003)53:0.0000028553)100:0.0338837284)98:0.0123463861,CUC_Bambekea_racemosa_HS5726_WGS:0.0192789498)100:0.0345623435)92:0.0058832010,(((CUC_Herpetospermum_pedunculosum:0.0000010003,CUC_Herpetospermum_pedunculosum_RNA:0.0000010003)99:0.0025349914,CUC_Herpetospermum_pedunculosum_SB13_GSK:0.0000010003)100:0.0205720625,((((CUC_Trichosanthes_pilosa_1_RNA:0.0032990269,CUC_Trichosanthes_baviensis_SYS319_GSK:0.0985315826)80:0.0072789762,CUC_Sicyos_edulis_SB09_GSK:0.0794618675)74:0.0148153595,CUC_Trichosanthes_pilosa_SYS242_GSK:0.0480281576)98:0.0327146594,(CUC_Bryonia_dioica_RNA:0.0018800827,(CUC_Bryonia_marmorata:0.0000010003,CUC_Bryonia_marmorata_SB24_GSK:0.0000010003)98:0.0154980819)100:0.0698860495)73:0.0046773168)89:0.0022872581)100:0.0128675646)94:0.0022107335,((CUC_Momordica_foetida_GSK:0.0122976909,CUC_Momordica_foetida_RNA:0.0037629285)100:0.0185036999,(CUC_Momordica_peteri:0.0282365054,CUC_Momordica_sessilifolia_HS2565_GSK:0.1383387548)94:0.0181386987)97:0.0314242984)95:0.0050501748,(CUC_Siraitia_grosvenorii_1_RNA:0.0019836860,CUC_Siraitia_grosvenorii_WGS:0.0063905881)100:0.0429777845)76:0.0068507354,((CUC_Indofevillea_khasiana:0.0038061580,CUC_Indofevillea_khasiana_SYS066_GSK:0.0273343512)62:0.0000010003,CUC_Indofevillea_khasiana_RNA:0.0069840330)100:0.0239038040)68:0.0146276536,((CUC_Baijiania_yunnanensis:0.0037406160,CUC_Baijiania_yunnanensis_HS2656_GSK:0.0103696649)100:0.0166852794,CUC_Baijiania_yunnanensis_RNA:0.0030059676)100:0.0519521480)100:0.0492913933,(((CUC_Gynostemma_burmanicum:0.0000010003,(CUC_Gynostemma_microspermum_GSK:0.0401178979,CUC_Gynostemma_burmanicum_SB16_GSK:0.1656747923)88:0.0211508520)45:0.0000021447,CUC_Gynostemma_microspermum_GJ058_RNA:0.0038728417)89:0.0182630131,CUC_Gynostemma_yixingense_WGS:0.0166429245)100:0.0948026776)96:0.0193705340,((CUC_Gerrardanthus_macrorhizus:0.1015554874,CUC_Siolmatra_pentaphylla_WGS:0.1578294341)75:0.0171835327,(((CUC_Cyclantheropsis_parviflora:0.0020739967,CUC_Cyclantheropsis_parviflora_SB11_GSK:0.0501838692)92:0.0021490775,CUC_Cyclantheropsis_parviflora_1_RNA:0.0105666051)100:0.0900795605,(CUC_Fevillea_cordifolia_WGS:0.0122198730,CUC_Fevillea_pedatifolia_GSK:0.0083957488)100:0.0761855365)99:0.0379739054)47:0.0065255912)56:0.0195685199)100:0.1156945479)82:0.0190854164)78:0.0403659109,(BEG_Begonia_coptidifolia_WGS:0.0276203060,BEG_Begonia_petasitifolia:0.0659711389)100:0.3182657167)100:0.1166873241);
(ANI_Anisophyllea_cinnamomoides:0.0081869074,ANI_Anisophyllea_purpurascens_GSK:0.0205508757,(((((((CUC_Baijiania_yunnanensis:0.0000009994,CUC_Baijiania_yunnanensis_HS2656_GSK:0.0000009994)100:0.0031981537,CUC_Baijiania_yunnanensis_RNA:0.0000021423)99:0.0149871723,(((((((((CUC_Apodanthera_mathewsii_HS5725_WGS:0.0093979164,CUC_Wilbrandia_hibiscoides_1_WGS:0.0104856201)96:0.0063578323,(CUC_Dendrosicyos_socotranus:0.0102866995,(CUC_Dendrosicyos_socotranus_HS5731_WGS:0.0165475256,CUC_Dendrosicyos_socotranus_SB25_GSK:0.0191285604)99:0.0046436410)100:0.0391757251)97:0.0072197257,(CUC_Bambekea_racemosa_HS5726_WGS:0.0034519180,(((((CUC_Cionosicys_macranthus:0.0000009994,CUC_Cionosicys_macranthus_HS2657_GSK:0.0000009994)48:0.0000022149,CUC_Cionosicys_macranthus_RNA:0.0000009994)99:0.0200604054,CUC_Cucurbita_digitata_GSK:0.0363465317)99:0.0278667567,(CUC_Citrullus_lanatus_1_WGS:0.0028060554,CUC_Citrullus_amarus_WGS:0.0036381950)99:0.0167356332)34:0.0000029795,((((((CUC_Cucumis_hystrix_RNA:0.0000009994,CUC_Cucumis_hystrix_WGS:0.0000009994)100:0.0062186447,(CUC_Cucumis_melo_RNA:0.0000028773,CUC_Cucumis_melo_subsp_melo_WGS:0.0000029790)100:0.0167693507)99:0.0056355168,CUC_Cucumis_omissus_HS5733_WGS:0.0144356149)97:0.0104509925,(CUC_Benincasa_hispida:0.0000009994,CUC_Benincasa_hispida_RNA:0.0000021884)100:0.0250459782)81:0.0084469022,(CUC_Lemurosicyos_variegata_HS0262_WGS:0.0153017208,CUC_Raphidiocystis_welwitschii_HS5553_WGS:0.0123558163)99:0.0234394652)45:0.0031920389,(CUC_Lagenaria_siceraria_GJ113_RNA:0.0000009994,CUC_Lagenaria_siceraria_var_siceraria_WGS:0.0000025746)99:0.0100417550)52:0.0036698252)77:0.0133995859)35:0.0031996753)45:0.0057350429,((CUC_Herpetospermum_pedunculosum:0.0000009994,CUC_Herpetospermum_pedunculosum_RNA:0.0000009994)100:0.0311021110,((CUC_Trichosanthes_baviensis_SYS319_GSK:0.0000009994,CUC_Trichosanthes_pilosa_1_RNA:0.0000009994)53:0.0000025517,CUC_Trichosanthes_pilosa:0.0000009994)99:0.0139194294)84:0.0069146241)60:0.0072327918,(CUC_Bryonia_dioica_RNA:0.0053978595,CUC_Bryonia_marmorata:0.0000009994)100:0.0539063519)96:0.0111827626,(CUC_Ampelosicyos_humblotii_SB12_GSK:0.0190971789,((CUC_Telfairia_occidentalis_RNA:0.0000009994,CUC_Telfairia_occidentalis_WGS:0.0000009994)100:0.0032469789,(CUC_Telfairia_pedata:0.0000009994,CUC_Telfairia_pedata_RNA:0.0000009994)100:0.0031791402)100:0.0250260944)100:0.0253074072)71:0.0106372951,((CUC_Momordica_peteri:0.0214071541,CUC_Momordica_sessilifolia_HS2565_GSK:0.0386709912)96:0.0035704007,(CUC_Momordica_foetida_RNA:0.0000029846,CUC_Momordica_foetida_GSK:0.0446243454)100:0.0199361863)99:0.0298306580)44:0.0000024822,(CUC_Siraitia_grosvenorii_1_RNA:0.0000009994,CUC_Siraitia_grosvenorii_WGS:0.0000009994)100:0.0231114844)68:0.0091408723,((CUC_Indofevillea_khasiana:0.0000009994,CUC_Indofevillea_khasiana_RNA:0.0032141976)100:0.0073033634,CUC_Indofevillea_khasiana_SYS066_GSK:0.0322916223)99:0.0263578518)60:0.0114278564)100:0.0629479886,((((CUC_Gynostemma_burmanicum:0.0000009994,CUC_Gynostemma_microspermum_GSK:0.0000009994)38:0.0000009994,CUC_Gynostemma_burmanicum_SB16_GSK:0.0000009994)99:0.0145351460,CUC_Gynostemma_yixingense_WGS:0.0022746045)100:0.0647532907,(CUC_Actinostemma_biglandulosum:0.0000009994,CUC_Actinostemma_biglandulosum_RNA:0.0000009994)100:0.0564981853)86:0.0018350938)81:0.0119077072,((CUC_Gerrardanthus_macrorhizus_RNA:0.0166542608,(CUC_Gerrardanthus_macrorhizus:0.0064776847,CUC_Gerrardanthus_macrorhizus_SB22_GSK:0.0000009994)64:0.0000021306)100:0.0379689209,(((CUC_Cyclantheropsis_parviflora_1_RNA:0.0000026576,CUC_Cyclantheropsis_parviflora_SB11_GSK:0.4547432161)77:0.0038342933,CUC_Cyclantheropsis_parviflora:0.0093432553)98:0.0655811865,(CUC_Fevillea_pedatifolia_GSK:0.0000020739,CUC_Fevillea_cordifolia_WGS:0.0064328251)99:0.0524262687)85:0.0171826544)83:0.0041069978)99:0.0794628278,((DAT_Datisca_cannabina:0.1260341662,((DAT_Datisca_glomerata_WGS:0.0000009994,DAT_Datisca_glomerata_leaf_RNA:0.0000009994)100:0.0526984056,(TET_Tetrameles_nudiflora:0.0812893392,BEG_Begonia_coptidifolia_WGS:0.2358094600)59:0.0303960253)52:0.0165815989)32:0.0038972240,((COR_Coriaria_nepalensis_RNA:0.0075867541,COR_Coriaria_nepalensis:0.0000009994)98:0.0983599280,CRN_Corynocarpus_cribbianus:0.4481224519)50:0.1201572192)55:0.0138494871)50:0.0001207230,CRN_Corynocarpus_laevigatus_HS5848_WGS:0.1344936433)100:0.1621535021);
(ANI_Anisophyllea_cinnamomoides:0.0068233554,ANI_Anisophyllea_purpurascens_GSK:0.0361360977,(((((BEG_Begonia_coptidifolia_WGS:0.0198836614,BEG_Begonia_petasitifolia:0.0287357697)100:0.1339981414,TET_Tetrameles_nudiflora:0.0944310277)93:0.0180422059,((DAT_Datisca_glomerata_WGS:0.0000010000,DAT_Datisca_glomerata_leaf_RNA:0.0000010000)100:0.0548367036,DAT_Datisca_cannabina:0.0696729280)99:0.0413583743)99:0.0204894561,((COR_Coriaria_nepalensis:0.0000023192,COR_Coriaria_nepalensis_RNA:0.0019165337)100:0.1068157351,(CRN_Corynocarpus_laevigatus_HS5848_WGS:0.0289471135,CRN_Corynocarpus_cribbianus:0.2427715115)96:0.0423056429)95:0.0291720986)99:0.0157345697,(((((CUC_Trichosanthes_pilosa:0.0000010000,(((((((((((CUC_Benincasa_hispida_RNA:0.0056801627,CUC_Benincasa_hispida:0.0071802853)99:0.0112732692,CUC_Lemurosicyos_variegata_HS0262_WGS:0.0379592790)89:0.0049606118,(((CUC_Cucumis_hystrix_WGS:0.0000010000,CUC_Cucumis_hystrix_RNA:0.0000010000)100:0.0104134109,(CUC_Cucumis_melo_RNA:0.0000010000,CUC_Cucumis_melo_subsp_melo_WGS:0.0000010000)100:0.0191312976)99:0.0018803209,CUC_Cucumis_omissus_HS5733_WGS:0.0064867606)100:0.0210343506)80:0.0049324647,((CUC_Citrullus_amarus_WGS:0.0018240417,CUC_Citrullus_lanatus_1_WGS:0.0019294218)100:0.0183137776,CUC_Raphidiocystis_welwitschii_HS5553_WGS:0.0757791918)61:0.0020821088)49:0.0000024301,(CUC_Lagenaria_siceraria_GJ113_RNA:0.0000010000,CUC_Lagenaria_siceraria_var_siceraria_WGS:0.0000010000)100:0.0209296527)84:0.0222799365,(((CUC_Apodanthera_mathewsii_HS5725_WGS:0.0099586831,CUC_Wilbrandia_hibiscoides_1_WGS:0.0118119782)87:0.0092762153,(CUC_Dendrosicyos_socotranus:0.0000010000,(CUC_Dendrosicyos_socotranus_SB25_GSK:0.0000010000,CUC_Dendrosicyos_socotranus_HS5731_WGS:0.0028481290)55:0.0000010000)100:0.0237673655)98:0.0111611033,CUC_Bambekea_racemosa_HS5726_WGS:0.0133195174)100:0.0174346281)54:0.0000025723,(((CUC_Bryonia_dioica_GSK:0.0574009820,CUC_Bryonia_marmorata_SB24_GSK:0.0000010000)73:0.0000010000,CUC_Bryonia_marmorata:0.0000010000)99:0.0136289706,CUC_Bryonia_dioica_RNA:0.0025673634)94:0.0263606754)76:0.0070929379,(CUC_Herpetospermum_pedunculosum_RNA:0.0027816187,CUC_Herpetospermum_pedunculosum:0.0116789303)100:0.0314339112)70:0.0017463154,((((CUC_Cionosicys_macranthus_RNA:0.0000010000,CUC_Cionosicys_macranthus_HS2657_GSK:0.0000028962)100:0.0037688191,CUC_Cionosicys_macranthus:0.0000010000)97:0.0074339842,CUC_Cucurbita_digitata_GSK:0.0149729334)99:0.0204160228,((CUC_Trichosanthes_pilosa_1_RNA:0.0123406544,CUC_Trichosanthes_pilosa_SYS242_GSK:0.0346558251)93:0.0032355737,CUC_Sicyos_edulis_SB09_GSK:0.0612065889)86:0.0141254269)78:0.0025479752)50:0.0192974231,(((CUC_Momordica_foetida_GSK:0.0000010000,CUC_Momordica_foetida_RNA:0.0016761199)99:0.0257140536,CUC_Momordica_sessilifolia_HS2565_GSK:0.0120277239)78:0.0022142236,CUC_Momordica_peteri:0.0221707018)96:0.0177900303)35:0.0034178991,(CUC_Siraitia_grosvenorii_WGS:0.0000010000,CUC_Siraitia_grosvenorii_1_RNA:0.0090139500)93:0.0183443553)13:0.0014428249)41:0.0000028374,((CUC_Telfairia_occidentalis_WGS:0.0000025187,CUC_Ampelosicyos_humblotii_SB12_GSK:0.0417914384)84:0.0016216107,(CUC_Telfairia_pedata_RNA:0.0000010000,CUC_Telfairia_pedata:0.0000010000)100:0.0135856635)100:0.0464240558)64:0.0039567777,(((CUC_Indofevillea_khasiana_RNA:0.0000010000,CUC_Indofevillea_khasiana_SYS066_GSK:0.0024111210)66:0.0000025230,CUC_Indofevillea_khasiana:0.0000010000)100:0.0193439649,(CUC_Baijiania_yunnanensis:0.0000026245,(CUC_Baijiania_yunnanensis_HS2656_GSK:0.0203696660,CUC_Baijiania_yunnanensis_RNA:0.0000010000)79:0.0003334172)100:0.0322467756)67:0.0045839356)100:0.0268908284,((((CUC_Cyclantheropsis_parviflora_1_RNA:0.0000024460,CUC_Cyclantheropsis_parviflora:0.0180710798)100:0.0792480988,(CUC_Fevillea_cordifolia_WGS:0.0183112126,CUC_Fevillea_pedatifolia_GSK:0.0139686810)100:0.0417433405)82:0.0132402620,(CUC_Gerrardanthus_macrorhizus:0.0685269176,CUC_Gerrardanthus_macrorhizus_RNA:0.0212166200)92:0.0419987916)71:0.0061932971,(((CUC_Gynostemma_burmanicum:0.0194126857,(CUC_Gynostemma_microspermum_GJ058_RNA:0.0027064209,CUC_Gynostemma_microspermum_GSK:0.0528703025)80:0.0059067424)78:0.0013243040,CUC_Gynostemma_yixingense_WGS:0.0087681347)100:0.0663396220,(CUC_Actinostemma_biglandulosum_RNA:0.0000010000,CUC_Actinostemma_biglandulosum:0.0066478820)100:0.0729614231)95:0.0153701492)62:0.0046802181)63:0.0123568811,CUC_Gerrardanthus_macrorhizus_SB22_GSK:0.0508256005)100:0.1059779847)100:0.1417864723);
(ANI_Anisophyllea_cinnamomoides:0.0172115211,ANI_Anisophyllea_purpurascens_GSK:0.0153019355,(((CRN_Corynocarpus_laevigatus_HS5848_WGS:0.0804952011,(COR_Coriaria_nepalensis_RNA:0.0000022367,COR_Coriaria_nepalensis:0.0024488967)100:0.1139062832)92:0.0302843717,((((CUC_Actinostemma_biglandulosum_RNA:0.0000010073,CUC_Actinostemma_biglandulosum:0.0000010073)100:0.0531610498,(((((((((((((CUC_Apodanthera_mathewsii_HS5725_WGS:0.0156977509,(((CUC_Dendrosicyos_socotranus:0.0000010073,CUC_Dendrosicyos_socotranus_SB25_GSK:0.0000010073)28:0.0000010073,CUC_Dendrosicyos_socotranus_HS5731_WGS:0.0000010073)97:0.0041763106,CUC_Sicyos_edulis_SB09_GSK:0.2129905585)60:0.0092157622)39:0.0000026821,CUC_Wilbrandia_hibiscoides_1_WGS:0.0090822286)63:0.0096371450,CUC_Bambekea_racemosa_HS5726_WGS:0.0133764078)63:0.0094923311,((((CUC_Benincasa_hispida_RNA:0.0000010073,CUC_Benincasa_hispida:0.0000010073)100:0.0143660774,((CUC_Citrullus_amarus_WGS:0.0000020238,CUC_Citrullus_lanatus_1_WGS:0.0011669985)100:0.0156474513,(CUC_Lagenaria_siceraria_GJ113_RNA:0.0000010073,CUC_Lagenaria_siceraria_var_siceraria_WGS:0.0000010073)100:0.0106623147)73:0.0022688751)53:0.0000022640,(((CUC_Cucumis_melo_RNA:0.0000010073,CUC_Cucumis_melo_subsp_melo_WGS:0.0000010073)100:0.0107180966,(CUC_Cucumis_hystrix_RNA:0.0000020465,CUC_Cucumis_hystrix_WGS:0.0000010073)100:0.0134551289)94:0.0033077109,CUC_Cucumis_omissus_HS5733_WGS:0.0163785561)100:0.0210841860)97:0.0046994940,(CUC_Lemurosicyos_variegata_HS0262_WGS:0.0169556593,CUC_Raphidiocystis_welwitschii_HS5553_WGS:0.0176314201)97:0.0050339221)94:0.0024496514)49:0.0011481695,(((CUC_Cionosicys_macranthus:0.0000010073,CUC_Cionosicys_macranthus_RNA:0.0000010073)68:0.0000010073,CUC_Cionosicys_macranthus_HS2657_GSK:0.0035939058)100:0.0172508889,CUC_Cucurbita_digitata_GSK:0.0139707997)100:0.0129574877)50:0.0036453044,(CUC_Trichosanthes_pilosa:0.0031659385,CUC_Trichosanthes_pilosa_1_RNA:0.0000028306)100:0.0263344550)41:0.0021892449,((CUC_Bryonia_dioica_RNA:0.0000010073,CUC_Bryonia_marmorata:0.0000010073)100:0.0370619505,((CUC_Herpetospermum_pedunculosum:0.0000010073,CUC_Herpetospermum_pedunculosum_SB13_GSK:0.0000010073)38:0.0000010073,CUC_Herpetospermum_pedunculosum_RNA:0.0000010073)100:0.0266137881)96:0.0096821126)77:0.0024926948,((CUC_Telfairia_occidentalis_WGS:0.0047188635,(CUC_Telfairia_pedata:0.0011773543,CUC_Telfairia_pedata_RNA:0.0011704457)100:0.0035857678)99:0.0080625066,CUC_Ampelosicyos_humblotii_SB12_GSK:0.0677331966)96:0.0101323312)89:0.0037113813,(((CUC_Momordica_foetida_GSK:0.0034608360,CUC_Momordica_foetida_RNA:0.0035193154)100:0.0223363589,CUC_Momordica_sessilifolia_HS2565_GSK:0.0260185817)71:0.0000153335,CUC_Momordica_peteri:0.0277037426)100:0.0171145597)92:0.0041173643,(CUC_Siraitia_grosvenorii_1_RNA:0.0011509137,CUC_Siraitia_grosvenorii_WGS:0.0013007283)100:0.0222630329)90:0.0046730782,((CUC_Indofevillea_khasiana:0.0022994366,CUC_Indofevillea_khasiana_RNA:0.0048490567)100:0.0017033082,CUC_Indofevillea_khasiana_SYS066_GSK:0.0077082649)100:0.0119157921)88:0.0020609638,((CUC_Baijiania_yunnanensis:0.0000010073,CUC_Baijiania_yunnanensis_RNA:0.0040832056)100:0.0022144248,CUC_Baijiania_yunnanensis_HS2656_GSK:0.0250201001)100:0.0313675832)100:0.0252942532,(((CUC_Gerrardanthus_macrorhizus_RNA:0.0098510948,CUC_Gerrardanthus_macrorhizus:0.0054716903)100:0.0399863107,((CUC_Cyclantheropsis_parviflora_1_RNA:0.0058491944,(CUC_Cyclantheropsis_parviflora:0.0000027202,CUC_Cyclantheropsis_parviflora_SB11_GSK:0.0000010073)100:0.0023285076)100:0.0467473116,((CUC_Fevillea_cordifolia_WGS:0.0000028049,CUC_Siolmatra_pentaphylla_WGS:0.5239138187)77:0.0317409344,CUC_Fevillea_pedatifolia_GSK:0.0078298216)77:0.0209983176)77:0.0172097046)69:0.0047684354,((((CUC_Gynostemma_burmanicum:0.0000022040,CUC_Gynostemma_microspermum_GSK:0.0000021169)98:0.0024165640,CUC_Gynostemma_microspermum_GJ058_RNA:0.0085928233)93:0.0022363215,CUC_Gynostemma_burmanicum_SB16_GSK:0.0055770387)96:0.0037707294,CUC_Gynostemma_yixingense_WGS:0.0066922165)100:0.0624570094)71:0.0046604174)76:0.0081180337)79:0.0365179455,(BEG_Begonia_coptidifolia_WGS:0.0201050166,BEG_Begonia_petasitifolia:0.0787576011)100:0.1434626653)52:0.0133897390,(TET_Tetrameles_nudiflora:0.0911903914,(DAT_Datisca_cannabina:0.0204134669,(DAT_Datisca_glomerata_WGS:0.0000010073,DAT_Datisca_glomerata_leaf_RNA:0.0000010073)100:0.0180648673)100:0.0764989817)83:0.0158694995)63:0.0063704114)72:0.0310400522,CRN_Corynocarpus_cribbianus:0.3806182655)98:0.0485060996);
(ANI_Anisophyllea_cinnamomoides:0.0000022470,ANI_Anisophyllea_purpurascens_GSK:0.1469610944,((BEG_Begonia_petasitifolia:0.3447884286,BEG_Begonia_coptidifolia_WGS:0.0955882386)100:0.7481803738,(((((CRN_Corynocarpus_laevigatus_HS5848_WGS:0.0000028759,CRN_Corynocarpus_cribbianus:0.0769143586)100:0.2405471393,TET_Tetrameles_nudiflora:0.7582771137)63:0.1014508114,(COR_Coriaria_nepalensis_RNA:0.0586470552,COR_Coriaria_nepalensis:0.0092641515)100:0.5434755998)60:0.0552294227,((DAT_Datisca_cannabina:0.1959424971,DAT_Datisca_glomerata_WGS:0.0000020615)100:0.1054126493,DAT_Datisca_glomerata_leaf_RNA:0.0000029106)100:0.3229053180)37:0.0298534839,(((((((((((((((((CUC_Benincasa_hispida:0.1961912129,CUC_Benincasa_hispida_RNA:0.0270379931)100:0.1264478705,(CUC_Lagenaria_siceraria_var_siceraria_WGS:0.0952414395,CUC_Lagenaria_siceraria_GJ113_RNA:0.0050657962)67:0.0184106415)56:0.0071888977,(CUC_Citrullus_lanatus_1_WGS:0.0144826846,CUC_Citrullus_amarus_WGS:0.0942600326)99:0.0363680726)29:0.0000021100,((((CUC_Cucumis_hystrix_RNA:0.0202566713,CUC_Cucumis_hystrix_WGS:0.0000022109)100:0.0590717900,(CUC_Cucumis_melo_RNA:0.0676499376,CUC_Cucumis_melo_subsp_melo_WGS:0.1164527196)100:0.1125284453)100:0.0461820683,CUC_Lemurosicyos_variegata_HS0262_WGS:0.1639667518)67:0.0391877028,CUC_Cucumis_omissus_HS5733_WGS:0.0190135964)69:0.0455669218)61:0.0260985045,(CUC_Cionosicys_macranthus:0.0231766480,CUC_Cionosicys_macranthus_HS2657_GSK:0.4338691865)98:0.0937210215)50:0.0106516498,(((CUC_Apodanthera_mathewsii_HS5725_WGS:0.0000024973,CUC_Wilbrandia_hibiscoides_1_WGS:0.1166201814)61:0.0095238359,((CUC_Dendrosicyos_socotranus_HS5731_WGS:0.0000027265,CUC_Dendrosicyos_socotranus:0.3180062236)45:0.0585414729,CUC_Dendrosicyos_socotranus_SB25_GSK:0.0859876826)97:0.0866740287)68:0.0484833661,CUC_Bambekea_racemosa_HS5726_WGS:0.1050874590)70:0.0409327682)98:0.0287089264,(CUC_Bryonia_dioica_RNA:0.0000026408,CUC_Bryonia_marmorata:0.2304523084)100:0.1385761625)90:0.0120571365,((CUC_Herpetospermum_pedunculosum_RNA:0.0325000171,(CUC_Herpetospermum_pedunculosum:0.0840510115,CUC_Herpetospermum_pedunculosum_SB13_GSK:0.3590245648)98:0.0794678397)100:0.0765485863,((CUC_Cionosicys_macranthus_RNA:0.0909311945,CUC_Cucurbita_digitata_GSK:0.1168283518)98:0.0569861526,(CUC_Trichosanthes_pilosa_1_RNA:0.0000027432,CUC_Trichosanthes_pilosa:0.0281223659)100:0.1116935279)82:0.0190324225)87:0.0249823118)78:0.0413743627,(((CUC_Telfairia_pedata:0.0000024611,CUC_Telfairia_pedata_RNA:0.0220957653)98:0.0426157210,CUC_Telfairia_occidentalis_WGS:0.0150244219)91:0.0229612317,(CUC_Telfairia_occidentalis_RNA:0.0247326328,CUC_Sicyos_edulis_SB09_GSK:0.3990143127)73:0.0970066478)75:0.1180164425)60:0.0203741499,((CUC_Momordica_sessilifolia_HS2565_GSK:0.2056823261,(CUC_Momordica_foetida_GSK:0.0447357595,CUC_Momordica_foetida_RNA:0.0203754510)99:0.0347819376)74:0.0184618497,CUC_Momordica_peteri:0.1345927759)93:0.0844323171)73:0.0117887612,(CUC_Siraitia_grosvenorii_WGS:0.0499257037,CUC_Siraitia_grosvenorii_1_RNA:0.1891981283)99:0.0582778929)68:0.0145075560,(((CUC_Baijiania_yunnanensis:0.0000021728,CUC_Baijiania_yunnanensis_RNA:0.0000010254)100:0.0570327003,CUC_Baijiania_yunnanensis_HS2656_GSK:0.0246867094)97:0.1020414441,((CUC_Indofevillea_khasiana:0.0000010254,CUC_Indofevillea_khasiana_SYS066_GSK:0.0000010254)54:0.0000010254,CUC_Indofevillea_khasiana_RNA:0.0000010254)97:0.0336881903)87:0.0390905938)99:0.1305582488,((CUC_Fevillea_pedatifolia_GSK:0.0000025392,CUC_Fevillea_cordifolia_WGS:0.0342104572)100:0.0772961616,((CUC_Cyclantheropsis_parviflora:0.0000021635,CUC_Cyclantheropsis_parviflora_SB11_GSK:0.0443789665)100:0.4696634531,CUC_Cyclantheropsis_parviflora_1_RNA:0.0019397552)100:0.2196754109)99:0.1067537278)56:0.0171428934,(((CUC_Gynostemma_burmanicum:0.0000022359,CUC_Gynostemma_burmanicum_SB16_GSK:0.0000029640)100:0.0297395488,CUC_Gynostemma_microspermum_GJ058_RNA:0.0000021668)99:0.0065346700,CUC_Gynostemma_yixingense_WGS:0.0769725751)100:0.2579777881)73:0.0188645558,(CUC_Actinostemma_biglandulosum_RNA:0.0871606495,CUC_Actinostemma_biglandulosum:0.0119672249)100:0.1929490681)96:0.0561329686,(CUC_Gerrardanthus_macrorhizus_RNA:0.0343143639,CUC_Gerrardanthus_macrorhizus:0.4011037048)99:0.0989536962)98:0.0781562987,CUC_Siolmatra_pentaphylla_WGS:0.2024089970)99:0.1637637826)34:0.1054070103)100:0.3630764827);
(ANI_Anisophyllea_cinnamomoides:0.0592918014,ANI_Anisophyllea_purpurascens_GSK:0.0144026264,(((((COR_Coriaria_nepalensis_RNA:0.0095512986,COR_Coriaria_nepalensis:0.0037707730)100:0.1172725937,(CRN_Corynocarpus_cribbianus:0.0061691120,CRN_Corynocarpus_laevigatus_HS5848_WGS:0.0013608273)100:0.0604238765)99:0.0205998520,(((((CUC_Actinostemma_biglandulosum_RNA:0.0000022696,CUC_Actinostemma_biglandulosum:0.0409978840)100:0.0746868183,(((CUC_Gynostemma_burmanicum:0.0000009996,(CUC_Gynostemma_microspermum_GSK:0.0082912610,CUC_Gynostemma_burmanicum_SB16_GSK:0.0082254266)31:0.0000022436)22:0.0000009996,CUC_Gynostemma_microspermum_GJ058_RNA:0.0026406489)99:0.0073960429,CUC_Gynostemma_yixingense_WGS:0.0114092551)100:0.0380482969)72:0.0066014270,((CUC_Gerrardanthus_macrorhizus_RNA:0.0289159138,(CUC_Gerrardanthus_macrorhizus:0.0000009996,CUC_Gerrardanthus_macrorhizus_SB22_GSK:0.0000023747)100:0.0287669177)100:0.0495166564,((CUC_Cyclantheropsis_parviflora:0.0000024389,CUC_Cyclantheropsis_parviflora_1_RNA:0.0036528198)100:0.0458275839,(CUC_Fevillea_pedatifolia_GSK:0.0068481205,CUC_Fevillea_cordifolia_WGS:0.0145514652)100:0.0456858169)100:0.0306169456)61:0.0101910228)48:0.0051780778,((CUC_Baijiania_yunnanensis_RNA:0.0014614460,(CUC_Baijiania_yunnanensis:0.0000029091,CUC_Baijiania_yunnanensis_HS2656_GSK:0.0033658670)96:0.0018287435)100:0.0345618126,(((((((CUC_Bambekea_racemosa_HS5726_WGS:0.0075470215,((CUC_Wilbrandia_hibiscoides_1_WGS:0.0055971076,CUC_Apodanthera_mathewsii_HS5725_WGS:0.0098167281)96:0.0012572291,((CUC_Dendrosicyos_socotranus_HS5731_WGS:0.0104435200,CUC_Dendrosicyos_socotranus:0.0267923899)99:0.0019564006,CUC_Dendrosicyos_socotranus_SB25_GSK:0.0181673264)98:0.0103686213)99:0.0141667495)100:0.0080018525,((((CUC_Benincasa_hispida_RNA:0.0000027563,CUC_Benincasa_hispida:0.0283214951)100:0.0167143745,(CUC_Lagenaria_siceraria_GJ113_RNA:0.0000009996,CUC_Lagenaria_siceraria_var_siceraria_WGS:0.0000009996)100:0.0192232016)84:0.0051409491,(((CUC_Citrullus_amarus_WGS:0.0000009996,CUC_Citrullus_lanatus_1_WGS:0.0013108106)100:0.0197239061,(CUC_Lemurosicyos_variegata_HS0262_WGS:0.0163807322,CUC_Raphidiocystis_welwitschii_HS5553_WGS:0.0250792170)99:0.0120555179)48:0.0023134922,(((CUC_Cucumis_hystrix_RNA:0.0000009996,CUC_Cucumis_hystrix_WGS:0.0000009996)100:0.0085501327,(CUC_Cucumis_melo_RNA:0.0000009996,CUC_Cucumis_melo_subsp_melo_WGS:0.0000009996)100:0.0155343417)98:0.0053094489,CUC_Cucumis_omissus_HS5733_WGS:0.0047403649)100:0.0162190990)48:0.0026649917)97:0.0083906450,(((CUC_Cionosicys_macranthus_RNA:0.0000009996,CUC_Cionosicys_macranthus_HS2657_GSK:0.0091837230)57:0.0000009996,CUC_Cionosicys_macranthus:0.0118481257)100:0.0195168478,CUC_Cucurbita_digitata_GSK:0.0271680052)99:0.0133204727)94:0.0051835701)97:0.0081808125,((((CUC_Herpetospermum_pedunculosum_RNA:0.0000009996,CUC_Herpetospermum_pedunculosum_SB13_GSK:0.0037873270)49:0.0000021376,CUC_Herpetospermum_pedunculosum:0.0540541772)100:0.0228242261,(CUC_Bryonia_dioica_RNA:0.0000009996,CUC_Bryonia_marmorata:0.0029779398)100:0.0498676865)90:0.0034717274,((CUC_Trichosanthes_pilosa_1_RNA:0.0094408467,CUC_Trichosanthes_pilosa:0.0339819724)95:0.0090792877,CUC_Sicyos_edulis_SB09_GSK:0.0653618979)94:0.0079399899)94:0.0038369451)99:0.0093010112,((CUC_Telfairia_occidentalis_WGS:0.0071970634,(CUC_Telfairia_pedata_RNA:0.0000009996,CUC_Telfairia_pedata:0.0188623377)100:0.0064256939)100:0.0184415545,CUC_Ampelosicyos_humblotii_SB12_GSK:0.0172006303)99:0.0091118088)97:0.0070400077,((CUC_Momordica_peteri:0.0097057767,CUC_Momordica_sessilifolia_HS2565_GSK:0.0424668544)99:0.0149378685,(CUC_Momordica_foetida_GSK:0.0013133907,CUC_Momordica_foetida_RNA:0.0000009996)100:0.0241470982)100:0.0183511174)100:0.0153010979,(CUC_Siraitia_grosvenorii_1_RNA:0.0000027798,CUC_Siraitia_grosvenorii_WGS:0.0013203351)100:0.0303412378)52:0.0026207906,((CUC_Indofevillea_khasiana_RNA:0.0000025592,CUC_Indofevillea_khasiana:0.0420843214)98:0.0018284043,CUC_Indofevillea_khasiana_SYS066_GSK:0.0036047264)100:0.0387075893)65:0.0030160227)100:0.0270141084)72:0.0284091808,CUC_Siolmatra_pentaphylla_WGS:0.1481965474)100:0.0662548721)96:0.0229797593,((DAT_Datisca_cannabina:0.0163145579,(DAT_Datisca_glomerata_WGS:0.0000009996,DAT_Datisca_glomerata_leaf_RNA:0.0000009996)100:0.0189914506)100:0.0579486662,TET_Tetrameles_nudiflora:0.0851919332)87:0.0210404377)74:0.0217847448,(BEG_Begonia_coptidifolia_WGS:0.0074314625,BEG_Begonia_petasitifolia:0.0423226686)100:0.1462998325)100:0.1158572582);
(ANI_Anisophyllea_purpurascens_GSK:0.1924916988,(((CRN_Corynocarpus_cribbianus:0.0096670357,CRN_Corynocarpus_laevigatus_HS5848_WGS:0.0000023111)100:0.1280879737,((CUC_Actinostemma_biglandulosum:0.0000024547,CUC_Actinostemma_biglandulosum_RNA:0.0000023791)99:0.0643664991,((((((((((((((((CUC_Benincasa_hispida:0.0311475870,CUC_Benincasa_hispida_RNA:0.0000020157)96:0.0302984752,(((CUC_Cucumis_hystrix_RNA:0.0000025971,CUC_Cucumis_hystrix_WGS:0.0000020003)100:0.0069593761,(CUC_Cucumis_melo_RNA:0.0000022353,CUC_Cucumis_melo_subsp_melo_WGS:0.0000022512)100:0.0189567181)97:0.0037302108,CUC_Cucumis_omissus_HS5733_WGS:0.0637015409)99:0.0342559693)71:0.0000021141,(CUC_Lemurosicyos_variegata_HS0262_WGS:0.0282365474,CUC_Raphidiocystis_welwitschii_HS5553_WGS:0.0212800612)91:0.0154022114)83:0.0060335398,((CUC_Citrullus_amarus_WGS:0.0046523039,CUC_Citrullus_lanatus_1_WGS:0.0045814484)100:0.0140381968,(CUC_Lagenaria_siceraria_var_siceraria_WGS:0.0184702560,CUC_Lagenaria_siceraria_GJ113_RNA:0.0000023764)96:0.0128197264)86:0.0051282644)90:0.0122246041,(CUC_Siraitia_grosvenorii_WGS:0.0175610885,CUC_Siraitia_grosvenorii_1_RNA:0.0000022260)96:0.0114411499)79:0.0043707313,(((CUC_Cionosicys_macranthus_HS2657_GSK:0.0049783261,CUC_Cionosicys_macranthus:0.0000021496)100:0.0214802146,CUC_Trichosanthes_pilosa_SYS242_GSK:0.0080471068)93:0.0108326382,CUC_Cionosicys_macranthus_RNA:0.0101950984)84:0.0189533113)48:0.0041866797,((CUC_Apodanthera_mathewsii_HS5725_WGS:0.0152019286,((CUC_Dendrosicyos_socotranus_HS5731_WGS:0.0048313921,(CUC_Dendrosicyos_socotranus:0.0105863411,CUC_Dendrosicyos_socotranus_SB25_GSK:0.0000009993)89:0.0000023760)100:0.0094295561,CUC_Wilbrandia_hibiscoides_1_WGS:0.0146778428)82:0.0000021080)70:0.0051017578,((((CUC_Telfairia_pedata_RNA:0.0000020753,CUC_Telfairia_pedata:0.0000009993)100:0.0131206470,CUC_Telfairia_occidentalis_RNA:0.0478330915)89:0.0011265250,CUC_Telfairia_occidentalis_WGS:0.0241972403)98:0.0316824038,CUC_Cucurbita_digitata_GSK:0.0525191134)52:0.0043918178)49:0.0045342833)37:0.0083924077,CUC_Bambekea_racemosa_HS5726_WGS:0.0201940411)59:0.0082971768,(CUC_Baijiania_yunnanensis_HS2656_GSK:0.0000020978,(CUC_Baijiania_yunnanensis_RNA:0.0000020974,CUC_Baijiania_yunnanensis:0.1475329248)98:0.0046569278)97:0.0145162663)70:0.0080100573,(CUC_Fevillea_cordifolia_WGS:0.1148599773,CUC_Momordica_peteri:0.0307596478)96:0.1350386450)11:0.0000020689,(CUC_Indofevillea_khasiana_RNA:0.0000025622,CUC_Indofevillea_khasiana_SYS066_GSK:0.0000009993)100:0.0247924217)14:0.0000021450,(((CUC_Ampelosicyos_humblotii_SB12_GSK:0.0642942478,CUC_Sicyos_edulis_SB09_GSK:0.0818991750)13:0.0023063920,((CUC_Trichosanthes_pilosa_1_RNA:0.0127554691,CUC_Trichosanthes_baviensis_SYS319_GSK:0.0326107817)94:0.0277166915,(((CUC_Bryonia_dioica_RNA:0.0058768196,CUC_Bryonia_marmorata:0.0000020504)85:0.0000026417,CUC_Bryonia_marmorata_SB24_GSK:0.1521140765)67:0.0526709452,(CUC_Herpetospermum_pedunculosum:0.0000023184,CUC_Herpetospermum_pedunculosum_RNA:0.0000020091)99:0.0267620280)48:0.0279840528)3:0.0000020746)7:0.0045907128,(CUC_Momordica_foetida_GSK:0.0000027679,CUC_Momordica_foetida_RNA:0.0000009993)99:0.0200596810)7:0.0043395067)15:0.0055830568,(CUC_Momordica_sessilifolia_HS2565_GSK:0.0306055776,(CUC_Gynostemma_burmanicum:0.0102478031,(CUC_Gynostemma_microspermum_GJ058_RNA:0.0000021584,(CUC_Gynostemma_yixingense_WGS:0.0144011326,(CUC_Gynostemma_microspermum_GSK:0.0000029134,CUC_Gynostemma_burmanicum_SB16_GSK:0.1115471499)100:0.1030986562)60:0.0000023651)80:0.0088965111)100:0.1392019738)39:0.0269867380)60:0.0088239760,((CUC_Gerrardanthus_macrorhizus_RNA:0.0000020269,CUC_Gerrardanthus_macrorhizus_SB22_GSK:0.1874500474)91:0.0913578842,(CUC_Cyclantheropsis_parviflora_1_RNA:0.0022796851,CUC_Cyclantheropsis_parviflora_SB11_GSK:0.0403015954)100:0.0622168560)33:0.0000024860)67:0.0060786094,CUC_Siolmatra_pentaphylla_WGS:0.1442310639)77:0.0081956463,CUC_Fevillea_pedatifolia_GSK:0.0449034270)91:0.0123469737)100:0.0941913822)91:0.0262264225,(COR_Coriaria_nepalensis:0.0000009993,COR_Coriaria_nepalensis_RNA:0.0000009993)100:0.2281717253)85:0.0217331591,((TET_Tetrameles_nudiflora:0.0971232160,(DAT_Datisca_glomerata_WGS:0.0113284777,DAT_Datisca_glomerata_leaf_RNA:0.0034936309)100:0.1516443001)86:0.0196845056,(BEG_Begonia_coptidifolia_WGS:0.0446602767,BEG_Begonia_petasitifolia:0.0693984976)100:0.1537037709)92:0.0232737736);
(ANI_Anisophyllea_purpurascens_GSK:0.0990809549,((BEG_Begonia_coptidifolia_WGS:0.2075950656,(DAT_Datisca_glomerata_WGS:0.0272682775,DAT_Datisca_glomerata_leaf_RNA:0.0000025391)100:0.0925814229)74:0.0170315931,(((COR_Coriaria_nepalensis_RNA:0.0000020023,COR_Coriaria_nepalensis:0.0627889526)100:0.0732252517,CRN_Corynocarpus_laevigatus_HS5848_WGS:0.0443855141)94:0.0173956514,((CUC_Actinostemma_biglandulosum:0.0000010000,CUC_Actinostemma_biglandulosum_RNA:0.0000010000)100:0.0613222347,((CUC_Gerrardanthus_macrorhizus_RNA:0.0063530007,CUC_Gerrardanthus_macrorhizus:0.0000020245)99:0.0407757849,(((((((CUC_Ampelosicyos_humblotii_SB12_GSK:0.0168339705,((CUC_Telfairia_occidentalis_RNA:0.0000010000,CUC_Telfairia_pedata_RNA:0.0000010000)68:0.0000010000,CUC_Telfairia_occidentalis_WGS:0.0000010000)98:0.0097715994)99:0.0161932487,((CUC_Momordica_foetida_RNA:0.0000026779,CUC_Momordica_foetida_GSK:0.0304884898)92:0.0315648737,((CUC_Momordica_peteri:0.0000027310,CUC_Momordica_sessilifolia_HS2565_GSK:0.1117569123)43:0.0045621086,CUC_Trichosanthes_pilosa_SYS242_GSK:0.0785970295)21:0.0113483719)56:0.0067924675)31:0.0051808559,(((((CUC_Bambekea_racemosa_HS5726_WGS:0.0241009361,((CUC_Apodanthera_mathewsii_HS5725_WGS:0.0093451518,CUC_Wilbrandia_hibiscoides_1_WGS:0.0450812007)97:0.0064250308,(CUC_Dendrosicyos_socotranus:0.0000010000,(CUC_Dendrosicyos_socotranus_SB25_GSK:0.0038578755,CUC_Dendrosicyos_socotranus_HS5731_WGS:0.0000010000)77:0.0000029539)92:0.0158739143)96:0.0164634610)93:0.0060545571,((CUC_Lemurosicyos_variegata_HS0262_WGS:0.0126877441,CUC_Raphidiocystis_welwitschii_HS5553_WGS:0.0579302514)93:0.0177116861,(((CUC_Benincasa_hispida_RNA:0.0168496877,(((CUC_Cucumis_melo_RNA:0.0000020792,(CUC_Cucumis_melo_subsp_melo_WGS:0.0000023363,CUC_Cucurbita_digitata_GSK:0.1001557022)60:0.0454616165)59:0.0166735474,(CUC_Cucumis_hystrix_RNA:0.0028682045,CUC_Cucumis_hystrix_WGS:0.0000010000)100:0.0315325619)58:0.0086847412,CUC_Cucumis_omissus_HS5733_WGS:0.0558516153)49:0.0218073906)28:0.0000024607,(CUC_Citrullus_amarus_WGS:0.0530072629,CUC_Citrullus_lanatus_1_WGS:0.0088506412)99:0.0306095360)44:0.0094404065,(CUC_Lagenaria_siceraria_GJ113_RNA:0.0000010000,CUC_Lagenaria_siceraria_var_siceraria_WGS:0.0127730127)100:0.0175882108)53:0.0028022822)61:0.0075191832)55:0.0074848732,((CUC_Bryonia_dioica_RNA:0.0000021616,CUC_Bryonia_marmorata:0.0000028739)96:0.0258550185,(CUC_Herpetospermum_pedunculosum_RNA:0.0000021389,CUC_Herpetospermum_pedunculosum_SB13_GSK:0.0038168424)100:0.0332206106)64:0.0051253245)33:0.0000020840,CUC_Cionosicys_macranthus_RNA:0.0187267628)79:0.0055996391,CUC_Trichosanthes_pilosa_1_RNA:0.0140863400)67:0.0036472018)74:0.0075203132,(CUC_Siraitia_grosvenorii_1_RNA:0.0031952377,CUC_Siraitia_grosvenorii_WGS:0.0061086202)95:0.0125706927)65:0.0069782581,(CUC_Indofevillea_khasiana_RNA:0.0000025682,CUC_Indofevillea_khasiana_SYS066_GSK:0.0077701442)99:0.0138915988)30:0.0022447157,((CUC_Baijiania_yunnanensis_HS2656_GSK:0.0000010000,CUC_Baijiania_yunnanensis_RNA:0.0024850493)67:0.0000023553,CUC_Baijiania_yunnanensis:0.0043279865)100:0.0241257778)98:0.0259994352,((CUC_Cyclantheropsis_parviflora_1_RNA:0.0307682108,(CUC_Fevillea_cordifolia_WGS:0.0578267545,CUC_Fevillea_pedatifolia_GSK:0.0123528922)99:0.0286504573)96:0.0151808820,((CUC_Gynostemma_burmanicum_SB16_GSK:0.0000010000,(CUC_Gynostemma_microspermum_GJ058_RNA:0.0000022029,CUC_Gynostemma_microspermum_GSK:0.0000026601)65:0.0000020309)98:0.0063139851,CUC_Gynostemma_yixingense_WGS:0.0336687766)100:0.0586673308)56:0.0037584853)86:0.0076808925)48:0.0000020680)99:0.1154822220)74:0.0104387744)86:0.1277520379,CRN_Corynocarpus_cribbianus:0.8723249110);
(ANI_Anisophyllea_cinnamomoides:0.0241707810,ANI_Anisophyllea_purpurascens_GSK:0.0109556985,(((((BEG_Begonia_coptidifolia_WGS:0.0105653835,BEG_Begonia_petasitifolia:0.0345923221)100:0.1575423891,(((CUC_Actinostemma_biglandulosum_RNA:0.0000023639,CUC_Actinostemma_biglandulosum:0.0015132179)100:0.0647010327,(((CUC_Gynostemma_microspermum_GSK:0.0000010091,CUC_Gynostemma_burmanicum_SB16_GSK:0.0087746225)77:0.0008693591,CUC_Gynostemma_burmanicum:0.0930023992)98:0.0146702016,CUC_Gynostemma_yixingense_WGS:0.0467992786)100:0.0884226168)38:0.0104987606,(((((CUC_Gerrardanthus_macrorhizus:0.0058720571,CUC_Gerrardanthus_macrorhizus_SB22_GSK:0.1101849789)94:0.0031031210,CUC_Gerrardanthus_macrorhizus_RNA:0.0000010091)99:0.0643053172,CUC_Siolmatra_pentaphylla_WGS:0.1184901863)59:0.0096686016,((CUC_Cyclantheropsis_parviflora_1_RNA:0.0117294422,(CUC_Cyclantheropsis_parviflora_SB11_GSK:0.0080258650,CUC_Cyclantheropsis_parviflora:0.0435021695)100:0.0272691254)100:0.0655672208,(CUC_Fevillea_cordifolia_WGS:0.0089347974,CUC_Fevillea_pedatifolia_GSK:0.0134953513)100:0.0199862610)97:0.0135103413)57:0.0114545763,((((((CUC_Ampelosicyos_humblotii_SB12_GSK:0.0098280690,((CUC_Telfairia_occidentalis_WGS:0.0062751587,CUC_Telfairia_pedata_RNA:0.0000010091)65:0.0000010090,CUC_Telfairia_pedata:0.0025132369)96:0.0094297600)96:0.0095637722,((((CUC_Apodanthera_mathewsii_HS5725_WGS:0.0055223043,CUC_Wilbrandia_hibiscoides_1_WGS:0.0060199324)99:0.0078214494,(CUC_Dendrosicyos_socotranus_HS5731_WGS:0.0000010091,CUC_Dendrosicyos_socotranus_SB25_GSK:0.0000010091)100:0.0152442008)73:0.0110161590,CUC_Bambekea_racemosa_HS5726_WGS:0.0082569033)73:0.0068798160,(((((CUC_Citrullus_amarus_WGS:0.0012793357,CUC_Citrullus_lanatus_1_WGS:0.0012687253)100:0.0131277439,(CUC_Benincasa_hispida_RNA:0.0000020926,(CUC_Benincasa_hispida:0.0000010091,(CUC_Dendrosicyos_socotranus:0.0395128259,CUC_Herpetospermum_pedunculosum_SB13_GSK:0.0161331972)90:0.0507077037)74:0.1082967226)73:0.0228977262)71:0.0047541695,((((CUC_Cucumis_hystrix_RNA:0.0000010091,CUC_Cucumis_hystrix_WGS:0.0000010091)100:0.0077775335,(CUC_Cucumis_melo_RNA:0.0000010091,CUC_Cucumis_melo_subsp_melo_WGS:0.0000010091)100:0.0129576391)99:0.0021114344,CUC_Cucumis_omissus_HS5733_WGS:0.0173014039)100:0.0243122257,(CUC_Raphidiocystis_welwitschii_HS5553_WGS:0.0169661978,CUC_Lemurosicyos_variegata_HS0262_WGS:0.0053774804)98:0.0087199101)63:0.0019107504)40:0.0014142364,(CUC_Lagenaria_siceraria_GJ113_RNA:0.0000010091,CUC_Lagenaria_siceraria_var_siceraria_WGS:0.0000010091)100:0.0137660877)72:0.0119714356,(((CUC_Herpetospermum_pedunculosum:0.0000010091,CUC_Herpetospermum_pedunculosum_RNA:0.0000026888)100:0.0258080862,(CUC_Bryonia_marmorata:0.0000010091,CUC_Bryonia_dioica_RNA:0.0030626475)100:0.0418479742)46:0.0000025850,((((CUC_Cionosicys_macranthus:0.0157227043,CUC_Cionosicys_macranthus_HS2657_GSK:0.0000021341)98:0.0027265744,CUC_Cionosicys_macranthus_RNA:0.0000010091)100:0.0147505774,CUC_Cucurbita_digitata_GSK:0.0302760028)100:0.0163720551,((CUC_Trichosanthes_pilosa_1_RNA:0.0055575398,(CUC_Trichosanthes_pilosa_SYS242_GSK:0.1293272602,CUC_Trichosanthes_baviensis_SYS319_GSK:0.0000020632)88:0.0020275540)92:0.0151831704,CUC_Sicyos_edulis_SB09_GSK:0.0670617358)73:0.0056614259)62:0.0056091215)56:0.0038004565)38:0.0025072407)99:0.0118126243)99:0.0071727702,((CUC_Momordica_foetida_GSK:0.0142595260,CUC_Momordica_foetida_RNA:0.0038553680)99:0.0183461749,(CUC_Momordica_peteri:0.0627179161,CUC_Momordica_sessilifolia_HS2565_GSK:0.0686729037)58:0.0000020485)100:0.0179172283)96:0.0048882118,(CUC_Siraitia_grosvenorii_1_RNA:0.0030415745,CUC_Siraitia_grosvenorii_WGS:0.0014565678)100:0.0141764282)98:0.0047227167,(CUC_Indofevillea_khasiana_SYS066_GSK:0.0180894720,(CUC_Indofevillea_khasiana_RNA:0.0000010091,CUC_Indofevillea_khasiana:0.0031547788)96:0.0021427327)100:0.0214713053)67:0.0000020981,(CUC_Baijiania_yunnanensis_HS2656_GSK:0.0019667455,CUC_Baijiania_yunnanensis:0.0000010091)100:0.0231615406)100:0.0224040586)63:0.0067763008)100:0.0868516141)32:0.0189983688,((COR_Coriaria_nepalensis:0.0994505030,COR_Coriaria_nepalensis_RNA:0.0024591808)100:0.1166370769,CRN_Corynocarpus_laevigatus_HS5848_WGS:0.0757437693)97:0.0425739784)38:0.0082258312,(TET_Tetrameles_nudiflora:0.1263286011,CRN_Corynocarpus_cribbianus:0.4125199583)39:0.0471373430)32:0.0052413549,(DAT_Datisca_cannabina:0.0952505876,(DAT_Datisca_glomerata_WGS:0.0000010091,DAT_Datisca_glomerata_leaf_RNA:0.0000010091)100:0.0361946125)100:0.0743412709)100:0.1264973518);
(ANI_Anisophyllea_cinnamomoides:0.0113687095,ANI_Anisophyllea_purpurascens_GSK:0.0285080448,((((((((CUC_Actinostemma_biglandulosum:0.0015264357,CUC_Actinostemma_biglandulosum_RNA:0.0025204148)100:0.1318277889,(((CUC_Cyclantheropsis_parviflora_1_RNA:0.0052657313,(CUC_Cyclantheropsis_parviflora_SB11_GSK:0.0067768423,CUC_Cyclantheropsis_parviflora:0.0026908504)100:0.0084929215)100:0.0786356902,(CUC_Fevillea_cordifolia_WGS:0.0000021956,CUC_Fevillea_pedatifolia_GSK:0.0157905216)100:0.0324545768)99:0.0158292308,((CUC_Gerrardanthus_macrorhizus:0.0000021956,CUC_Gerrardanthus_macrorhizus_SB22_GSK:0.0347313749)100:0.0121529797,CUC_Gerrardanthus_macrorhizus_RNA:0.0203729648)100:0.0563825867)99:0.0199048410)36:0.0141444002,((CUC_Gynostemma_burmanicum:0.0013237641,(CUC_Gynostemma_microspermum_GJ058_RNA:0.0000010010,(CUC_Gynostemma_microspermum_GSK:0.0026535604,CUC_Gynostemma_burmanicum_SB16_GSK:0.0320579285)75:0.0000010010)55:0.0000028307)100:0.0119572656,CUC_Gynostemma_yixingense_WGS:0.0101298920)100:0.0899070274)94:0.0076012612,((((((CUC_Ampelosicyos_humblotii_SB12_GSK:0.0294067217,((CUC_Telfairia_occidentalis_RNA:0.0013364342,CUC_Telfairia_occidentalis_WGS:0.0012858671)100:0.0122237699,(CUC_Telfairia_pedata_RNA:0.0000010010,CUC_Telfairia_pedata:0.0039473088)100:0.0097347270)100:0.0363118966)100:0.0199860587,((CUC_Momordica_sessilifolia_HS2565_GSK:0.0352361505,CUC_Momordica_peteri:0.0335219483)85:0.0057130968,(CUC_Momordica_foetida_GSK:0.0030003624,CUC_Momordica_foetida_RNA:0.0075000910)100:0.0337701765)90:0.0210967553)88:0.0045569180,((((((CUC_Apodanthera_mathewsii_HS5725_WGS:0.0104666377,CUC_Wilbrandia_hibiscoides_1_WGS:0.0191374622)98:0.0058077621,((CUC_Dendrosicyos_socotranus:0.0000010010,CUC_Dendrosicyos_socotranus_HS5731_WGS:0.0000010010)56:0.0000010010,CUC_Dendrosicyos_socotranus_SB25_GSK:0.0537320908)100:0.0229612973)100:0.0117985427,CUC_Bambekea_racemosa_HS5726_WGS:0.0107497284)100:0.0132972729,((CUC_Cucurbita_digitata_GSK:0.0481804606,(CUC_Cionosicys_macranthus_RNA:0.0000010010,CUC_Cionosicys_macranthus:0.0000010010)100:0.0258045507)100:0.0227058491,((((((CUC_Benincasa_hispida:0.0000010010,CUC_Benincasa_hispida_RNA:0.0000010010)100:0.0306549785,(((CUC_Cucumis_hystrix_RNA:0.0026724847,CUC_Cucumis_hystrix_WGS:0.0000026963)100:0.0222232744,CUC_Cucumis_omissus_HS5733_WGS:0.0191126290)95:0.0034121639,(CUC_Cucumis_melo_RNA:0.0064416046,CUC_Cucumis_melo_subsp_melo_WGS:0.0040154044)99:0.0071372203)100:0.0397088044)57:0.0000025210,CUC_Raphidiocystis_welwitschii_HS5553_WGS:0.0381331839)45:0.0026987069,CUC_Lemurosicyos_variegata_HS0262_WGS:0.0364024892)46:0.0019560074,(CUC_Citrullus_amarus_WGS:0.0012660246,CUC_Citrullus_lanatus_1_WGS:0.0080253872)100:0.0178208290)53:0.0038570521,(CUC_Lagenaria_siceraria_GJ113_RNA:0.0012955911,CUC_Lagenaria_siceraria_var_siceraria_WGS:0.0000010010)100:0.0233166345)100:0.0405283360)71:0.0000021606)91:0.0017222489,((CUC_Bryonia_dioica_RNA:0.0026784331,CUC_Bryonia_marmorata:0.0012402392)100:0.0650972601,(CUC_Herpetospermum_pedunculosum:0.0000010010,CUC_Herpetospermum_pedunculosum_RNA:0.0000010010)100:0.0343381443)82:0.0188935681)76:0.0115758428,((CUC_Trichosanthes_pilosa:0.0064725092,(CUC_Trichosanthes_pilosa_1_RNA:0.0000010010,CUC_Trichosanthes_pilosa_SYS242_GSK:0.0122675089)93:0.0026527691)100:0.0209265304,CUC_Sicyos_edulis_SB09_GSK:0.0608210655)81:0.0190278811)98:0.0137046219)86:0.0043278227,(CUC_Siraitia_grosvenorii_1_RNA:0.0024120772,CUC_Siraitia_grosvenorii_WGS:0.0041708688)100:0.0216191456)93:0.0093706948,((CUC_Indofevillea_khasiana:0.0026137126,CUC_Indofevillea_khasiana_RNA:0.0013172444)100:0.0058488019,CUC_Indofevillea_khasiana_SYS066_GSK:0.0035878445)100:0.0296910521)89:0.0026760923,((CUC_Baijiania_yunnanensis:0.0000010010,CUC_Baijiania_yunnanensis_HS2656_GSK:0.0000010010)99:0.0014058888,CUC_Baijiania_yunnanensis_RNA:0.0012121751)100:0.0354281792)100:0.0294722416)100:0.0880092360,((DAT_Datisca_cannabina:0.0195791349,(DAT_Datisca_glomerata_WGS:0.0000010010,DAT_Datisca_glomerata_leaf_RNA:0.0000010010)100:0.0123649668)99:0.0755273788,CUC_Siolmatra_pentaphylla_WGS:0.5115676104)71:0.0153302448)61:0.0125605791,((CRN_Corynocarpus_cribbianus:0.0036915869,CRN_Corynocarpus_laevigatus_HS5848_WGS:0.0029236629)100:0.1357714145,(BEG_Begonia_coptidifolia_WGS:0.0287370054,BEG_Begonia_petasitifolia:0.0249225091)100:0.1698925020)71:0.0223482965)73:0.0254059829,TET_Tetrameles_nudiflora:0.1811091145)86:0.0141620150,(COR_Coriaria_nepalensis_RNA:0.0000010010,COR_Coriaria_nepalensis:0.0000010010)100:0.2061163605)100:0.1426633740);
(ANI_Anisophyllea_cinnamomoides:0.1544985734,ANI_Anisophyllea_purpurascens_GSK:0.0195707227,((((((((CUC_Actinostemma_biglandulosum_RNA:0.0000024733,CUC_Actinostemma_biglandulosum:0.0219487668)100:0.0642183780,((((CUC_Siraitia_grosvenorii_1_RNA:0.0000010062,CUC_Siraitia_grosvenorii_WGS:0.0000010062)100:0.0202067268,(((CUC_Momordica_foetida_RNA:0.0034840859,CUC_Momordica_foetida_GSK:0.0335997776)95:0.0271147862,CUC_Momordica_peteri:0.1481882110)69:0.0054455559,CUC_Momordica_sessilifolia_HS2565_GSK:0.0240303885)73:0.0252369404)64:0.0022494789,((CUC_Herpetospermum_pedunculosum_RNA:0.0000021728,(CUC_Herpetospermum_pedunculosum:0.0077080982,CUC_Herpetospermum_pedunculosum_SB13_GSK:0.0499242957)99:0.0416670797)100:0.0267259828,((CUC_Trichosanthes_pilosa:0.0000010062,CUC_Trichosanthes_pilosa_1_RNA:0.0102606045)34:0.0000020720,(CUC_Trichosanthes_baviensis_SYS319_GSK:0.0000026342,CUC_Trichosanthes_pilosa_SYS242_GSK:0.1325372257)99:0.0497136687)87:0.0131287269)91:0.0157404823)53:0.0027549402,(((((((CUC_Apodanthera_mathewsii_HS5725_WGS:0.0036036016,CUC_Wilbrandia_hibiscoides_1_WGS:0.0058349354)99:0.0028979556,((CUC_Dendrosicyos_socotranus_HS5731_WGS:0.0058440073,CUC_Dendrosicyos_socotranus:0.0344984789)79:0.0000023421,CUC_Dendrosicyos_socotranus_SB25_GSK:0.0000028453)99:0.0056300658)98:0.0056419330,CUC_Bambekea_racemosa_HS5726_WGS:0.0029133336)98:0.0139446170,((((CUC_Benincasa_hispida:0.0093857524,CUC_Cucurbita_digitata_GSK:0.0543785156)27:0.0000021506,CUC_Cucumis_hystrix_WGS:0.0379679753)47:0.0094007447,CUC_Sicyos_edulis_SB09_GSK:0.0426062516)42:0.0020973781,(CUC_Bryonia_marmorata:0.0392278870,CUC_Siolmatra_pentaphylla_WGS:0.1233666752)81:0.0413154980)81:0.0272743408)45:0.0128030684,(((CUC_Benincasa_hispida_RNA:0.0022170555,CUC_Lemurosicyos_variegata_HS0262_WGS:0.0361870586)98:0.0076321992,((((CUC_Cucumis_hystrix_RNA:0.0079772276,(CUC_Cucumis_melo_subsp_melo_WGS:0.0176573519,CUC_Cucumis_melo_RNA:0.0033348358)87:0.0031322822)89:0.0026973915,CUC_Cucumis_omissus_HS5733_WGS:0.0030439192)88:0.0111737510,(CUC_Lagenaria_siceraria_GJ113_RNA:0.0000022320,CUC_Lagenaria_siceraria_var_siceraria_WGS:0.0000010062)100:0.0184698612)82:0.0029381084,(CUC_Citrullus_amarus_WGS:0.0000023092,CUC_Citrullus_lanatus_1_WGS:0.0000010062)100:0.0214839466)87:0.0037428233)84:0.0053779870,((CUC_Cionosicys_macranthus_RNA:0.0071426352,CUC_Cionosicys_macranthus:0.0504615972)96:0.0041319640,CUC_Cionosicys_macranthus_HS2657_GSK:0.0346736354)99:0.0267562646)49:0.0043088286)80:0.0104505550,CUC_Bryonia_dioica_RNA:0.0131497609)78:0.0081133924,((CUC_Telfairia_occidentalis_WGS:0.0000025047,CUC_Telfairia_occidentalis_RNA:0.0026260787)93:0.0070816630,(CUC_Telfairia_pedata_RNA:0.0018869155,CUC_Telfairia_pedata:0.1550584906)100:0.0208368407)100:0.0254302646)69:0.0092074187)58:0.0027537653)31:0.0018041245,(CUC_Indofevillea_khasiana_RNA:0.0000021235,CUC_Indofevillea_khasiana:0.2137038589)95:0.0134968945)46:0.0055174045,((CUC_Baijiania_yunnanensis_HS2656_GSK:0.0331533756,CUC_Baijiania_yunnanensis:0.1001669915)51:0.0000028080,CUC_Baijiania_yunnanensis_RNA:0.0000021423)81:0.0333843625)54:0.0107424103,(CUC_Gynostemma_microspermum_GJ058_RNA:0.0000010062,((CUC_Gynostemma_yixingense_WGS:0.0000010062,(CUC_Gynostemma_burmanicum_SB16_GSK:0.0680598516,CUC_Gynostemma_burmanicum:0.0556206505)99:0.0738073403)94:0.0186764410,CUC_Gynostemma_microspermum_GSK:0.0222538682)95:0.0077272956)96:0.0458124062)45:0.0047396162,(((CUC_Gerrardanthus_macrorhizus_RNA:0.0060993510,CUC_Gerrardanthus_macrorhizus:0.0691644144)100:0.0491749125,((CUC_Cyclantheropsis_parviflora_1_RNA:0.0000024109,CUC_Cyclantheropsis_parviflora:0.1053448846)89:0.0011829839,CUC_Cyclantheropsis_parviflora_SB11_GSK:0.3191354715)25:0.0473033771)26:0.0048947647,(CUC_Fevillea_cordifolia_WGS:0.0060456981,CUC_Fevillea_pedatifolia_GSK:0.0059713900)99:0.0212083771)22:0.0125789736)97:0.0848907598,(BEG_Begonia_coptidifolia_WGS:0.0231959179,BEG_Begonia_petasitifolia:0.0328271593)100:0.1047612492)96:0.0245933509,(((CRN_Corynocarpus_laevigatus_HS5848_WGS:0.0000026417,CRN_Corynocarpus_cribbianus:0.0887900892)100:0.0908680179,(COR_Coriaria_nepalensis_RNA:0.0000010062,COR_Coriaria_nepalensis:0.0102696917)100:0.0936413080)90:0.0305837807,(((DAT_Datisca_glomerata_WGS:0.0125010130,DAT_Datisca_glomerata_leaf_RNA:0.0076917784)100:0.0197071554,DAT_Datisca_cannabina:0.0513675849)100:0.0459948309,TET_Tetrameles_nudiflora:0.1466266327)93:0.0281045581)96:0.0293718817)100:0.1327998601);
(ANI_Anisophyllea_cinnamomoides:0.0000028764,ANI_Anisophyllea_purpurascens_GSK:0.0000021938,(((((((((((((((((((BEG_Begonia_coptidifolia_WGS:0.0508635976,BEG_Begonia_petasitifolia:0.0652932864)99:0.1316887231,((DAT_Datisca_glomerata_WGS:0.0000010055,DAT_Datisca_glomerata_leaf_RNA:0.0000020107)100:0.0938581271,TET_Tetrameles_nudiflora:0.4323171852)56:0.0471443678)59:0.0134307542,(((COR_Coriaria_nepalensis_RNA:0.0000010055,COR_Coriaria_nepalensis:0.0000010055)100:0.0545279493,CRN_Corynocarpus_cribbianus:0.6400577399)89:0.0745709787,CRN_Corynocarpus_laevigatus_HS5848_WGS:0.1224819258)60:0.0284875254)75:0.0804525966,((CUC_Baijiania_yunnanensis:0.0000023603,CUC_Baijiania_yunnanensis_HS2656_GSK:0.0000028947)74:0.0000020248,CUC_Baijiania_yunnanensis_RNA:0.0000010055)99:0.0259108693)66:0.0086190585,(CUC_Actinostemma_biglandulosum_RNA:0.1207269464,((((CUC_Fevillea_cordifolia_WGS:0.0141331617,CUC_Fevillea_pedatifolia_GSK:0.0090489164)100:0.0223894322,((CUC_Cyclantheropsis_parviflora:0.0000022371,CUC_Cyclantheropsis_parviflora_1_RNA:0.0066145091)100:0.1330908258,CUC_Cyclantheropsis_parviflora_SB11_GSK:0.1516053633)90:0.0375329300)89:0.0202495474,CUC_Gynostemma_microspermum_GSK:0.1309635766)73:0.0186799741,((CUC_Gerrardanthus_macrorhizus_RNA:0.0470843081,((CUC_Gynostemma_burmanicum_SB16_GSK:0.1163770150,(CUC_Gynostemma_burmanicum:0.0000010055,CUC_Gynostemma_microspermum_GJ058_RNA:0.0000021129)82:0.0024513025)82:0.0048652533,CUC_Gynostemma_yixingense_WGS:0.0257976555)89:0.0997319326)62:0.0140922522,(CUC_Gerrardanthus_macrorhizus:0.0532765701,CUC_Siolmatra_pentaphylla_WGS:0.0686698720)78:0.0568033316)70:0.0096813840)78:0.0158534653)89:0.0224753653)74:0.0129577557,(((CUC_Indofevillea_khasiana_RNA:0.0000023448,CUC_Indofevillea_khasiana:0.0821509859)94:0.0045258222,CUC_Indofevillea_khasiana_SYS066_GSK:0.0000020911)90:0.0146339808,(CUC_Siraitia_grosvenorii_1_RNA:0.0000010055,CUC_Siraitia_grosvenorii_WGS:0.0000023412)100:0.0391477972)86:0.0038007642)67:0.0110786161,((CUC_Cionosicys_macranthus:0.0000010055,CUC_Cionosicys_macranthus_RNA:0.0000024506)98:0.0521871070,(CUC_Trichosanthes_pilosa_SYS242_GSK:0.0000028839,CUC_Trichosanthes_pilosa_1_RNA:0.0125218182)93:0.0526031145)85:0.0484012159)23:0.0027958638,(((((((CUC_Ampelosicyos_humblotii_SB12_GSK:0.0153707567,CUC_Telfairia_pedata_RNA:0.0093332524)60:0.0000029547,(CUC_Telfairia_occidentalis_RNA:0.0801452301,CUC_Telfairia_occidentalis_WGS:0.0000025100)85:0.0090927927)90:0.0248916709,((CUC_Momordica_peteri:0.0098539154,CUC_Momordica_sessilifolia_HS2565_GSK:0.0804083788)98:0.0557357112,(CUC_Momordica_foetida_GSK:0.0000010055,CUC_Momordica_foetida_RNA:0.0000010055)100:0.0224385520)86:0.0271476766)50:0.0035270435,CUC_Cucurbita_digitata_GSK:0.0438966024)61:0.0047712957,((CUC_Bryonia_dioica_RNA:0.0014251494,CUC_Bryonia_dioica_GSK:0.0000023183)90:0.1224190117,CUC_Trichosanthes_baviensis_SYS319_GSK:0.2278378286)26:0.0184305001)15:0.0047692692,((CUC_Apodanthera_mathewsii_HS5725_WGS:0.0000021681,(CUC_Dendrosicyos_socotranus:0.0000010055,(CUC_Dendrosicyos_socotranus_HS5731_WGS:0.0000010055,CUC_Dendrosicyos_socotranus_SB25_GSK:0.0000010055)66:0.0000010055)100:0.0234800481)88:0.0087731655,CUC_Bambekea_racemosa_HS5726_WGS:0.0286419433)85:0.0194381644)10:0.0000020985,((CUC_Herpetospermum_pedunculosum:0.0000020394,CUC_Herpetospermum_pedunculosum_RNA:0.0045705075)98:0.0135890541,(CUC_Herpetospermum_pedunculosum_SB13_GSK:0.0000024828,CUC_Cionosicys_macranthus_HS2657_GSK:0.0359632135)89:0.1212586289)79:0.0194818879)15:0.0047186802)32:0.0146566072,(CUC_Raphidiocystis_welwitschii_HS5553_WGS:0.0339895977,CUC_Lemurosicyos_variegata_HS0262_WGS:0.0661405304)98:0.0679739747)41:0.0039062805,(CUC_Benincasa_hispida:0.0536296864,CUC_Benincasa_hispida_RNA:0.0000026445)100:0.0527810297)31:0.0000023605,(CUC_Lagenaria_siceraria_GJ113_RNA:0.0000010055,CUC_Lagenaria_siceraria_var_siceraria_WGS:0.0000010055)80:0.0000020474)40:0.0085818784,(CUC_Citrullus_amarus_WGS:0.0000010055,CUC_Citrullus_lanatus_1_WGS:0.0000029101)98:0.0146372736)45:0.0130831104,CUC_Sicyos_edulis_SB09_GSK:0.1026438562)48:0.0255640999,CUC_Cucumis_omissus_HS5733_WGS:0.0046048291)30:0.0038175362,CUC_Cucumis_melo_RNA:0.1123555892)42:0.0344681883,CUC_Cucumis_hystrix_RNA:0.0000024235)70:0.1032200632,CUC_Cucumis_hystrix_WGS:0.0428718100)76:0.1166626993,CUC_Cucumis_melo_subsp_melo_WGS:0.0117143803)74:0.0681769948,CUC_Wilbrandia_hibiscoides_1_WGS:0.0335288399)100:0.4122040779);
(ANI_Anisophyllea_cinnamomoides:0.0105865307,(((((((CUC_Siraitia_grosvenorii_1_RNA:0.0004145011,(CUC_Siraitia_grosvenorii_WGS:0.0026028454,CUC_Herpetospermum_pedunculosum:0.1530720713)66:0.0254523114)66:0.0301720313,((((((((((CUC_Apodanthera_mathewsii_HS5725_WGS:0.0166115338,CUC_Wilbrandia_hibiscoides_1_WGS:0.0111108886)98:0.0070758656,((CUC_Dendrosicyos_socotranus_HS5731_WGS:0.0000026070,CUC_Dendrosicyos_socotranus_SB25_GSK:0.0171466654)99:0.0026915387,CUC_Dendrosicyos_socotranus:0.0087494086)99:0.0121193227)100:0.0285949052,CUC_Bambekea_racemosa_HS5726_WGS:0.0167836511)98:0.0145117116,((((CUC_Benincasa_hispida:0.0000009997,CUC_Benincasa_hispida_RNA:0.0000009997)100:0.0248275331,((CUC_Citrullus_amarus_WGS:0.0000009997,CUC_Citrullus_lanatus_1_WGS:0.0056613641)100:0.0134287597,(((CUC_Cucumis_hystrix_RNA:0.0000023775,CUC_Cucumis_hystrix_WGS:0.0489208424)100:0.0230863084,(CUC_Cucumis_melo_RNA:0.0000009997,CUC_Cucumis_melo_subsp_melo_WGS:0.0000009997)100:0.0081254177)96:0.0085959304,CUC_Cucumis_omissus_HS5733_WGS:0.0223237683)100:0.0313999285)85:0.0076708731)69:0.0020862495,(CUC_Lagenaria_siceraria_GJ113_RNA:0.0000009997,CUC_Lagenaria_siceraria_var_siceraria_WGS:0.0000009997)100:0.0163844814)49:0.0104121988,(((CUC_Herpetospermum_pedunculosum_SB13_GSK:0.0304718419,CUC_Trichosanthes_baviensis_SYS319_GSK:0.0000020878)78:0.0551186223,CUC_Sicyos_edulis_SB09_GSK:0.0927101026)31:0.0160898195,(CUC_Bryonia_dioica_GSK:0.1380543669,CUC_Lemurosicyos_variegata_HS0262_WGS:0.0416803905)61:0.0070209411)28:0.0234698218)24:0.0040804253)11:0.0000020701,(((CUC_Cionosicys_macranthus:0.0000009997,CUC_Cionosicys_macranthus_RNA:0.0000020036)98:0.0044662366,CUC_Cionosicys_macranthus_HS2657_GSK:0.0841482485)95:0.0287840181,CUC_Bryonia_dioica_RNA:0.0605584457)18:0.0000026846)30:0.0044601511,CUC_Cucurbita_digitata_GSK:0.0354123099)18:0.0000026687,CUC_Herpetospermum_pedunculosum_RNA:0.0411591591)40:0.0062528073,CUC_Trichosanthes_pilosa_1_RNA:0.0224118102)53:0.0172899251,((CUC_Momordica_foetida_GSK:0.0000009997,CUC_Momordica_foetida_RNA:0.0056578579)100:0.0205258892,(CUC_Momordica_sessilifolia_HS2565_GSK:0.0584168634,CUC_Momordica_peteri:0.0414599777)53:0.0000022042)81:0.0162121783)44:0.0063576523,((CUC_Telfairia_occidentalis_WGS:0.0000009997,CUC_Telfairia_occidentalis_RNA:0.0000009997)99:0.0062589730,(CUC_Telfairia_pedata_RNA:0.0000009997,CUC_Telfairia_pedata:0.0733915458)100:0.0109236754)100:0.0416865178)54:0.0071038039)66:0.0058927221,((CUC_Baijiania_yunnanensis:0.0205702535,CUC_Baijiania_yunnanensis_HS2656_GSK:0.0000027088)31:0.0017235445,CUC_Baijiania_yunnanensis_RNA:0.0020593349)83:0.0435008111)87:0.0054810845,(CUC_Indofevillea_khasiana_RNA:0.0080902522,(CUC_Indofevillea_khasiana:0.0000020810,CUC_Indofevillea_khasiana_SYS066_GSK:0.0530266524)100:0.0872767815)100:0.0297030848)98:0.0335866236,(((CUC_Cyclantheropsis_parviflora_1_RNA:0.0056341198,(CUC_Cyclantheropsis_parviflora:0.0000023203,CUC_Cyclantheropsis_parviflora_SB11_GSK:0.0000020913)100:0.1437150583)100:0.0731881437,(CUC_Gerrardanthus_macrorhizus_RNA:0.0400792534,CUC_Gerrardanthus_macrorhizus_SB22_GSK:0.0122882893)100:0.0459309574)96:0.0109667210,(CUC_Fevillea_cordifolia_WGS:0.0037459581,CUC_Fevillea_pedatifolia_GSK:0.0555580492)100:0.0688156674)99:0.0152336619)96:0.0126455347,((CUC_Actinostemma_biglandulosum_RNA:0.0050367973,CUC_Actinostemma_biglandulosum:0.1093375519)100:0.1138143019,((((CUC_Gynostemma_microspermum_GSK:0.0121257860,CUC_Gynostemma_burmanicum:0.0829509624)91:0.0092128679,CUC_Gynostemma_burmanicum_SB16_GSK:0.0530381245)92:0.0084291739,CUC_Gynostemma_microspermum_GJ058_RNA:0.0067667447)100:0.0119427875,CUC_Gynostemma_yixingense_WGS:0.0187254131)100:0.0433896594)94:0.0130849251)100:0.1202466276,((((DAT_Datisca_cannabina:0.0182418206,(DAT_Datisca_glomerata_WGS:0.0000009997,DAT_Datisca_glomerata_leaf_RNA:0.0000009997)100:0.0254646227)100:0.0686124895,(BEG_Begonia_petasitifolia:0.0429949402,BEG_Begonia_coptidifolia_WGS:0.0346234572)99:0.1987743731)71:0.0069753014,TET_Tetrameles_nudiflora:0.1305259074)71:0.0213320568,(((COR_Coriaria_nepalensis:0.0238680167,COR_Coriaria_nepalensis_RNA:0.0024651797)100:0.1294818962,CRN_Corynocarpus_laevigatus_HS5848_WGS:0.1180080022)99:0.0506542625,CRN_Corynocarpus_cribbianus:0.7364478224)80:0.0388133766)85:0.0149224593)100:0.1602977894,ANI_Anisophyllea_purpurascens_GSK:0.0652193665);
(ANI_Anisophyllea_cinnamomoides:0.0904571556,ANI_Anisophyllea_purpurascens_GSK:0.0542624317,(((COR_Coriaria_nepalensis:0.0110913614,COR_Coriaria_nepalensis_RNA:0.0000021870)100:0.1258342434,CRN_Corynocarpus_laevigatus_HS5848_WGS:0.1544332900)97:0.0197334824,((((((CUC_Baijiania_yunnanensis_RNA:0.0069551471,(CUC_Baijiania_yunnanensis:0.0042742432,CUC_Baijiania_yunnanensis_HS2656_GSK:0.1298973248)97:0.0069397468)99:0.0267649636,(CUC_Indofevillea_khasiana_SYS066_GSK:0.0702974978,(CUC_Indofevillea_khasiana_RNA:0.0000027477,CUC_Indofevillea_khasiana:0.0343072362)90:0.0096314139)98:0.0312865160)79:0.0030375169,(((((((CUC_Apodanthera_mathewsii_HS5725_WGS:0.0328057192,CUC_Wilbrandia_hibiscoides_1_WGS:0.0167180973)100:0.0165453281,(((CUC_Dendrosicyos_socotranus_HS5731_WGS:0.0000025982,CUC_Dendrosicyos_socotranus_SB25_GSK:0.0074463276)99:0.0174322961,CUC_Dendrosicyos_socotranus:0.0088726845)99:0.0312688413,CUC_Sicyos_edulis_SB09_GSK:0.1296497309)97:0.0477330158)95:0.0069082073,CUC_Bambekea_racemosa_HS5726_WGS:0.0139557853)97:0.0148227715,((((CUC_Cionosicys_macranthus:0.0000020862,CUC_Cionosicys_macranthus_RNA:0.0181382274)46:0.0000020482,CUC_Cionosicys_macranthus_HS2657_GSK:0.0000010020)99:0.0230925507,CUC_Cucurbita_digitata_GSK:0.0528512714)71:0.0049396237,((((CUC_Lagenaria_siceraria_var_siceraria_WGS:0.0074785518,CUC_Lagenaria_siceraria_GJ113_RNA:0.0147145553)99:0.0197930741,(CUC_Citrullus_amarus_WGS:0.0041853256,CUC_Citrullus_lanatus_1_WGS:0.0055154274)100:0.0288466386)93:0.0103516202,(CUC_Lemurosicyos_variegata_HS0262_WGS:0.0446345972,((((CUC_Cucumis_hystrix_WGS:0.0000022720,CUC_Cucumis_hystrix_RNA:0.0168746152)88:0.0074728164,(CUC_Cucumis_melo_RNA:0.0179186432,CUC_Cucumis_melo_subsp_melo_WGS:0.0000026192)95:0.0232738367)94:0.0031415164,CUC_Cucumis_omissus_HS5733_WGS:0.0294748004)100:0.0187419842,CUC_Raphidiocystis_welwitschii_HS5553_WGS:0.0634948342)60:0.0100106163)71:0.0022990436)65:0.0016988287,(CUC_Benincasa_hispida_RNA:0.0200667594,CUC_Benincasa_hispida:0.0048967975)100:0.0251876662)100:0.0259846929)97:0.0144186072)84:0.0145997634,(((CUC_Bryonia_marmorata:0.0451234141,CUC_Bryonia_dioica_RNA:0.0000022748)99:0.0626823507,CUC_Trichosanthes_pilosa_1_RNA:0.0450370759)86:0.0022572915,(CUC_Herpetospermum_pedunculosum_RNA:0.0016033997,CUC_Herpetospermum_pedunculosum:0.0317081136)100:0.0297273933)86:0.0020706209)95:0.0106640839,(CUC_Telfairia_pedata_RNA:0.0101791032,(CUC_Telfairia_occidentalis_RNA:0.0255423334,CUC_Telfairia_occidentalis_WGS:0.0570474346)97:0.0079526484)100:0.0634089508)99:0.0197740970,((CUC_Momordica_foetida_GSK:0.0870039192,CUC_Momordica_foetida_RNA:0.0054541487)100:0.0331523411,(CUC_Siraitia_grosvenorii_WGS:0.0209002556,CUC_Siraitia_grosvenorii_1_RNA:0.0030307541)100:0.0416148256)98:0.0085604196)99:0.0172925606)99:0.0317201056,((((CUC_Cyclantheropsis_parviflora_SB11_GSK:0.0330880439,CUC_Cyclantheropsis_parviflora_1_RNA:0.0295307638)96:0.0815060155,(CUC_Fevillea_cordifolia_WGS:0.0228361568,CUC_Fevillea_pedatifolia_GSK:0.0379424946)100:0.0730318158)94:0.0183619785,(CUC_Gerrardanthus_macrorhizus:0.0495317186,CUC_Gerrardanthus_macrorhizus_RNA:0.0280921563)97:0.0394991678)96:0.0130289638,(CUC_Gynostemma_microspermum_GJ058_RNA:0.0014333735,((CUC_Gynostemma_burmanicum:0.0041100452,CUC_Gynostemma_yixingense_WGS:0.0208628645)99:0.0060180558,CUC_Gynostemma_microspermum_GSK:0.0223746926)100:0.0713319285)100:0.0682387877)96:0.0066283505)62:0.0420637897,(CUC_Siolmatra_pentaphylla_WGS:0.2896720908,CRN_Corynocarpus_cribbianus:0.6075697135)59:0.1280097672)72:0.0427144026,((DAT_Datisca_cannabina:0.0237944628,(DAT_Datisca_glomerata_WGS:0.0000010020,DAT_Datisca_glomerata_leaf_RNA:0.0018108933)100:0.0388131171)100:0.1329479597,(TET_Tetrameles_nudiflora:0.1068605578,(BEG_Begonia_coptidifolia_WGS:0.0301556947,BEG_Begonia_petasitifolia:0.0530228791)100:0.1756778476)76:0.0125236731)79:0.0485946489)91:0.0257218599)100:0.1760525648);
(ANI_Anisophyllea_purpurascens_GSK:0.2843604835,(((((COR_Coriaria_nepalensis_RNA:0.0995955989,COR_Coriaria_nepalensis:0.1258102854)100:0.0993188433,CRN_Corynocarpus_cribbianus:1.0171570646)84:0.0606077256,CRN_Corynocarpus_laevigatus_HS5848_WGS:0.2400172353)65:0.0450728009,(DAT_Datisca_glomerata_leaf_RNA:0.0000025088,DAT_Datisca_glomerata_WGS:0.1915241193)100:0.1390441295)65:0.0091318101,BEG_Begonia_coptidifolia_WGS:0.5398801225)76:0.0696765337,((((CUC_Actinostemma_biglandulosum_RNA:0.0154311843,CUC_Actinostemma_biglandulosum:0.0509507654)100:0.2067442139,(((CUC_Gerrardanthus_macrorhizus_RNA:0.0151382387,CUC_Gerrardanthus_macrorhizus:0.0209260163)100:0.0739111789,(((CUC_Cyclantheropsis_parviflora:0.0000024281,CUC_Cyclantheropsis_parviflora_1_RNA:0.0264147696)98:0.0444427130,CUC_Cyclantheropsis_parviflora_SB11_GSK:0.0460251474)98:0.0999932924,(CUC_Fevillea_pedatifolia_GSK:0.0422348312,CUC_Fevillea_cordifolia_WGS:0.1514053583)98:0.0558770550)69:0.0179029776)41:0.0257558772,CUC_Siolmatra_pentaphylla_WGS:0.2220418475)63:0.0000026206)59:0.0105774220,(((((((((CUC_Ampelosicyos_humblotii_SB12_GSK:0.0756356011,(CUC_Telfairia_occidentalis_RNA:0.0000010000,CUC_Telfairia_occidentalis_WGS:0.0000010000)99:0.0178370143)46:0.0000021133,(CUC_Telfairia_pedata:0.0748756365,CUC_Telfairia_pedata_RNA:0.0270404490)91:0.0152477027)91:0.0353010579,((CUC_Cucurbita_digitata_GSK:0.0273119342,(CUC_Cionosicys_macranthus_RNA:0.0000022164,CUC_Cionosicys_macranthus:0.1124873598)98:0.0282608603)94:0.0279942013,(((((CUC_Cucumis_omissus_HS5733_WGS:0.0244630165,(CUC_Cucumis_hystrix_RNA:0.0000027804,CUC_Cucumis_hystrix_WGS:0.0615868570)100:0.0254531303)95:0.0079321821,(CUC_Cucumis_melo_RNA:0.0000026718,CUC_Cucumis_melo_subsp_melo_WGS:0.1141411109)99:0.0346597211)75:0.0000012088,CUC_Sicyos_edulis_SB09_GSK:0.8960336121)50:0.0181281862,(((CUC_Citrullus_amarus_WGS:0.0053051452,CUC_Citrullus_lanatus_1_WGS:0.0000010000)81:0.0056123179,(CUC_Lemurosicyos_variegata_HS0262_WGS:0.0423039439,CUC_Raphidiocystis_welwitschii_HS5553_WGS:0.0400707201)95:0.0153080656)75:0.0104778021,(CUC_Lagenaria_siceraria_GJ113_RNA:0.0000029358,(CUC_Lagenaria_siceraria_var_siceraria_WGS:0.0000029690,(CUC_Benincasa_hispida_RNA:0.0000020344,CUC_Benincasa_hispida:0.0565754917)86:0.1141864596)66:0.0651066470)51:0.0071534119)45:0.0073630514)27:0.0000024624,(CUC_Bryonia_dioica_RNA:0.0098681036,(CUC_Bryonia_marmorata:0.0000027113,CUC_Bryonia_marmorata_SB24_GSK:0.0000023023)99:0.0370560290)99:0.1014470675)34:0.0155699977)34:0.0248464689)17:0.0000027333,(((CUC_Momordica_foetida_RNA:0.0000025981,CUC_Momordica_foetida_GSK:0.0000024395)99:0.1690399397,((CUC_Indofevillea_khasiana_SYS066_GSK:0.0170887251,CUC_Indofevillea_khasiana_RNA:0.1206930003)77:0.0000028884,CUC_Indofevillea_khasiana:0.0659671366)68:0.0487347031)31:0.0122761671,((CUC_Trichosanthes_baviensis_SYS319_GSK:0.0613315764,CUC_Bambekea_racemosa_HS5726_WGS:0.0851021748)79:0.0163887251,CUC_Herpetospermum_pedunculosum_RNA:0.0861541012)50:0.0133491839)29:0.0251016746)18:0.0087248447,((CUC_Apodanthera_mathewsii_HS5725_WGS:0.0240314589,CUC_Wilbrandia_hibiscoides_1_WGS:0.0222223272)96:0.0166723469,((CUC_Dendrosicyos_socotranus_SB25_GSK:0.0000010000,CUC_Dendrosicyos_socotranus_HS5731_WGS:0.0000023363)83:0.0121293203,CUC_Dendrosicyos_socotranus:0.0514478426)98:0.0559438997)55:0.0191409724)17:0.0000025226,(CUC_Trichosanthes_pilosa_1_RNA:0.0344386888,(((CUC_Herpetospermum_pedunculosum:0.0245806734,CUC_Trichosanthes_pilosa_SYS242_GSK:0.1459691389)62:0.0043305759,CUC_Momordica_peteri:0.3673654887)80:0.1279091034,CUC_Momordica_sessilifolia_HS2565_GSK:0.1888932302)71:0.0185003247)61:0.0208611918)45:0.0076011150,(CUC_Siraitia_grosvenorii_1_RNA:0.0000023852,CUC_Siraitia_grosvenorii_WGS:0.0088631487)85:0.0361500089)71:0.0116370574,CUC_Cionosicys_macranthus_HS2657_GSK:0.0000024763)96:0.0255765022,(CUC_Baijiania_yunnanensis_RNA:0.0000027783,(CUC_Baijiania_yunnanensis:0.0611891300,CUC_Baijiania_yunnanensis_HS2656_GSK:0.0488315191)100:0.0102283544)100:0.0533338435)99:0.0581420950)61:0.0096286059,(CUC_Gynostemma_yixingense_WGS:0.0299038208,(((CUC_Gynostemma_burmanicum:0.0099518048,CUC_Gynostemma_microspermum_GSK:0.0248842340)99:0.0224745202,CUC_Gynostemma_burmanicum_SB16_GSK:0.2930931919)95:0.0131157896,CUC_Gynostemma_microspermum_GJ058_RNA:0.0096382076)91:0.0147146440)97:0.0724155292)100:0.2163019687);
(ANI_Anisophyllea_cinnamomoides:0.0454956487,ANI_Anisophyllea_purpurascens_GSK:0.0147908870,((((TET_Tetrameles_nudiflora:0.1122008180,(BEG_Begonia_coptidifolia_WGS:0.0282888589,BEG_Begonia_petasitifolia:0.0782724930)100:0.1386075199)92:0.0115262326,(DAT_Datisca_cannabina:0.0362764277,(DAT_Datisca_glomerata_WGS:0.0000010004,DAT_Datisca_glomerata_leaf_RNA:0.0020097410)97:0.0254925662)100:0.0796890959)95:0.0284378680,((COR_Coriaria_nepalensis_RNA:0.0296990298,COR_Coriaria_nepalensis:0.0081633352)100:0.1372212158,(CRN_Corynocarpus_cribbianus:0.0435671583,CRN_Corynocarpus_laevigatus_HS5848_WGS:0.0158724691)100:0.1161459586)89:0.0350632996)31:0.0064703377,(((((((CUC_Indofevillea_khasiana:0.0116478718,CUC_Indofevillea_khasiana_RNA:0.0000010004)100:0.0039767537,CUC_Indofevillea_khasiana_SYS066_GSK:0.0000010004)100:0.0224901705,((((CUC_Ampelosicyos_humblotii_SB12_GSK:0.0142309354,((CUC_Telfairia_occidentalis_RNA:0.0000010004,CUC_Telfairia_occidentalis_WGS:0.0019908650)100:0.0082369316,(CUC_Telfairia_pedata:0.0023168824,CUC_Telfairia_pedata_RNA:0.0421312668)99:0.0050308882)100:0.0147689266)100:0.0096576063,(((((CUC_Apodanthera_mathewsii_HS5725_WGS:0.0061357196,CUC_Wilbrandia_hibiscoides_1_WGS:0.0080489420)100:0.0147896235,((CUC_Dendrosicyos_socotranus:0.0000010004,CUC_Dendrosicyos_socotranus_HS5731_WGS:0.0000010004)46:0.0000010004,CUC_Dendrosicyos_socotranus_SB25_GSK:0.0000010004)100:0.0253526741)94:0.0092008234,CUC_Bambekea_racemosa_HS5726_WGS:0.0196003608)70:0.0000024713,((((CUC_Benincasa_hispida_RNA:0.0000010004,CUC_Benincasa_hispida:0.0000010004)100:0.0214832372,((CUC_Cucumis_hystrix_RNA:0.0000010004,CUC_Cucumis_hystrix_WGS:0.0000010004)100:0.0060853961,((CUC_Cucumis_melo_RNA:0.0000010004,CUC_Cucumis_melo_subsp_melo_WGS:0.0000010004)100:0.0143480111,CUC_Cucumis_omissus_HS5733_WGS:0.0186521099)51:0.0000026877)100:0.0259480611)57:0.0012561737,((CUC_Citrullus_amarus_WGS:0.0000010004,CUC_Citrullus_lanatus_1_WGS:0.0000010004)100:0.0104245315,(CUC_Lagenaria_siceraria_GJ113_RNA:0.0000010004,CUC_Lagenaria_siceraria_var_siceraria_WGS:0.0000010004)100:0.0123878740)66:0.0019167684)78:0.0056561792,(CUC_Lemurosicyos_variegata_HS0262_WGS:0.0065636412,CUC_Raphidiocystis_welwitschii_HS5553_WGS:0.0337236915)94:0.0061224526)100:0.0313926017)91:0.0149436783,(((((((CUC_Cionosicys_macranthus:0.0000010004,CUC_Cionosicys_macranthus_RNA:0.0000010004)100:0.0155531369,CUC_Cucurbita_digitata_GSK:0.0395063100)86:0.0086137631,CUC_Sicyos_edulis_SB09_GSK:0.1243678482)94:0.0036612986,(CUC_Trichosanthes_pilosa_1_RNA:0.0000010004,CUC_Trichosanthes_baviensis_SYS319_GSK:0.0040007607)99:0.0094462566)56:0.0000010004,CUC_Trichosanthes_pilosa:0.0032040226)99:0.0136346143,(CUC_Herpetospermum_pedunculosum:0.0000010004,(CUC_Herpetospermum_pedunculosum_SB13_GSK:0.0000010004,CUC_Herpetospermum_pedunculosum_RNA:0.0019981852)60:0.0000020243)100:0.0379223955)87:0.0037158670,(CUC_Bryonia_dioica_RNA:0.0020117610,CUC_Bryonia_marmorata:0.0000010004)100:0.0630231861)98:0.0121627676)100:0.0290525021)83:0.0064853858,((CUC_Momordica_foetida_GSK:0.0060082435,CUC_Momordica_foetida_RNA:0.0000010004)100:0.0177105038,(CUC_Momordica_peteri:0.0179333998,CUC_Momordica_sessilifolia_HS2565_GSK:0.0656031926)99:0.0123604282)100:0.0400998815)76:0.0107491385,(CUC_Siraitia_grosvenorii_1_RNA:0.0000010004,CUC_Siraitia_grosvenorii_WGS:0.0000010004)100:0.0157898339)68:0.0085823819)58:0.0068703569,((CUC_Baijiania_yunnanensis:0.0000010004,CUC_Baijiania_yunnanensis_HS2656_GSK:0.0000010004)99:0.0078406844,CUC_Baijiania_yunnanensis_RNA:0.0563403034)100:0.0345001455)100:0.0305760206,(((CUC_Gerrardanthus_macrorhizus:0.0000010004,CUC_Gerrardanthus_macrorhizus_SB22_GSK:0.0000010004)100:0.0140296942,CUC_Gerrardanthus_macrorhizus_RNA:0.0327283804)100:0.0834447199,((CUC_Fevillea_cordifolia_WGS:0.0386229962,CUC_Fevillea_pedatifolia_GSK:0.0182010237)100:0.0569352259,((CUC_Cyclantheropsis_parviflora:0.0789975057,CUC_Cyclantheropsis_parviflora_1_RNA:0.0091637043)93:0.0187821570,CUC_Cyclantheropsis_parviflora_SB11_GSK:0.1453143732)100:0.0813143076)65:0.0097529800)41:0.0111638277)59:0.0177790739,(CUC_Actinostemma_biglandulosum_RNA:0.0000010004,CUC_Actinostemma_biglandulosum:0.0000010004)100:0.0888509330)43:0.0053211206,((((CUC_Gynostemma_burmanicum:0.0000010004,CUC_Gynostemma_microspermum_GSK:0.1191366325)69:0.0156333713,CUC_Gynostemma_microspermum_GJ058_RNA:0.0063281630)68:0.0231496519,CUC_Gynostemma_burmanicum_SB16_GSK:0.0606689445)91:0.0060860901,CUC_Gynostemma_yixingense_WGS:0.0112821712)100:0.1249424871)100:0.0727331745)100:0.2171879652);
(ANI_Anisophyllea_cinnamomoides:0.0116627264,ANI_Anisophyllea_purpurascens_GSK:0.0104454473,(((((DAT_Datisca_cannabina:0.0100362098,(DAT_Datisca_glomerata_WGS:0.0000010024,DAT_Datisca_glomerata_leaf_RNA:0.0000010024)100:0.0140538032)100:0.0713028156,TET_Tetrameles_nudiflora:0.0572380680)85:0.0238316075,((((CUC_Actinostemma_biglandulosum:0.0029213261,CUC_Actinostemma_biglandulosum_RNA:0.0009821146)100:0.0464967145,(((CUC_Fevillea_cordifolia_WGS:0.0073938440,CUC_Fevillea_pedatifolia_GSK:0.0056713391)100:0.0179249926,(CUC_Cyclantheropsis_parviflora_1_RNA:0.0021573406,(CUC_Cyclantheropsis_parviflora_SB11_GSK:0.0000010024,CUC_Cyclantheropsis_parviflora:0.0000010024)100:0.0101058080)100:0.0483895019)99:0.0069278351,(CUC_Gerrardanthus_macrorhizus_RNA:0.0079294243,CUC_Gerrardanthus_macrorhizus:0.0084570247)100:0.0370931481)99:0.0063383675)98:0.0073592479,(((((((((((CUC_Bambekea_racemosa_HS5726_WGS:0.0046946022,(((CUC_Dendrosicyos_socotranus:0.0000010024,CUC_Dendrosicyos_socotranus_HS5731_WGS:0.0000010024)57:0.0000010025,CUC_Dendrosicyos_socotranus_SB25_GSK:0.0113013285)100:0.0119646047,(CUC_Apodanthera_mathewsii_HS5725_WGS:0.0120861512,CUC_Wilbrandia_hibiscoides_1_WGS:0.0069558400)100:0.0083849453)99:0.0059226493)99:0.0097817537,(((((((CUC_Cucumis_hystrix_RNA:0.0000010024,CUC_Cucumis_hystrix_WGS:0.0000010024)100:0.0071918937,(CUC_Cucumis_melo_RNA:0.0000010024,CUC_Cucumis_melo_subsp_melo_WGS:0.0011578376)100:0.0120537287)99:0.0030335718,CUC_Cucumis_omissus_HS5733_WGS:0.0123197289)100:0.0196815954,(CUC_Benincasa_hispida_RNA:0.0000010024,CUC_Benincasa_hispida:0.0055946097)100:0.0147628808)89:0.0009798803,(CUC_Raphidiocystis_welwitschii_HS5553_WGS:0.0165612397,CUC_Lemurosicyos_variegata_HS0262_WGS:0.0278362329)97:0.0198569056)93:0.0018564377,((CUC_Lagenaria_siceraria_GJ113_RNA:0.0011581190,CUC_Lagenaria_siceraria_var_siceraria_WGS:0.0000010024)100:0.0131385139,(CUC_Citrullus_amarus_WGS:0.0024172311,CUC_Citrullus_lanatus_1_WGS:0.0022765465)100:0.0229974051)72:0.0030980711)84:0.0065022643,(((CUC_Cionosicys_macranthus:0.0000010024,CUC_Cionosicys_macranthus_RNA:0.0000010024)65:0.0000010025,CUC_Cionosicys_macranthus_HS2657_GSK:0.0040035392)100:0.0215971630,CUC_Cucurbita_digitata_GSK:0.0435945825)84:0.0057227987)95:0.0039499791)92:0.0089608250,((CUC_Bryonia_dioica_RNA:0.0023124129,CUC_Bryonia_marmorata_SB24_GSK:0.0045370945)50:0.0000012388,CUC_Bryonia_marmorata:0.0000024853)100:0.0387685052)92:0.0048717104,(CUC_Trichosanthes_pilosa_1_RNA:0.0048144663,CUC_Trichosanthes_pilosa:0.0314159476)99:0.0183309237)50:0.0023739649,((CUC_Herpetospermum_pedunculosum_RNA:0.0000021246,(CUC_Herpetospermum_pedunculosum:0.0000029463,CUC_Herpetospermum_pedunculosum_SB13_GSK:0.1211462125)89:0.0050004967)96:0.0178287016,CUC_Sicyos_edulis_SB09_GSK:0.1409582508)53:0.0030860552)97:0.0183189400,(CUC_Siraitia_grosvenorii_1_RNA:0.0013042927,CUC_Siraitia_grosvenorii_WGS:0.0057787453)100:0.0170902379)73:0.0055185282,(((CUC_Telfairia_occidentalis_RNA:0.0000010024,CUC_Telfairia_occidentalis_WGS:0.0015153403)100:0.0089300935,(CUC_Telfairia_pedata_RNA:0.0000010024,CUC_Telfairia_pedata:0.0000010024)100:0.0075157850)100:0.0058126653,CUC_Ampelosicyos_humblotii_SB12_GSK:0.0205579305)100:0.0162537557)81:0.0047241497,(((CUC_Momordica_foetida_RNA:0.0010105625,CUC_Momordica_foetida_GSK:0.0038068135)100:0.0075560089,CUC_Momordica_sessilifolia_HS2565_GSK:0.0482453685)73:0.0075962221,CUC_Momordica_peteri:0.0223820763)99:0.0107621696)58:0.0025990668,((CUC_Baijiania_yunnanensis:0.0011642849,CUC_Baijiania_yunnanensis_RNA:0.0023058814)99:0.0030303323,CUC_Baijiania_yunnanensis_HS2656_GSK:0.0313127453)98:0.0218970678)82:0.0022813243,((CUC_Indofevillea_khasiana_RNA:0.0000010024,CUC_Indofevillea_khasiana:0.0013641091)99:0.0061298431,CUC_Indofevillea_khasiana_SYS066_GSK:0.0109236505)99:0.0125878825)100:0.0250363056,((((CUC_Gynostemma_burmanicum:0.0011426165,CUC_Gynostemma_microspermum_GJ058_RNA:0.0075283974)99:0.0017406903,CUC_Gynostemma_microspermum_GSK:0.0069073143)94:0.0046374468,CUC_Gynostemma_burmanicum_SB16_GSK:0.0484562894)97:0.0046736392,CUC_Gynostemma_yixingense_WGS:0.0120759742)100:0.0690587911)96:0.0095414674)100:0.0463230525,(COR_Coriaria_nepalensis_RNA:0.0000010024,COR_Coriaria_nepalensis:0.0000010024)100:0.1158542059)47:0.0076269867)47:0.0078205269,(CRN_Corynocarpus_cribbianus:0.0105237092,CRN_Corynocarpus_laevigatus_HS5848_WGS:0.0027515235)100:0.1000382683)47:0.0108345509,((BEG_Begonia_coptidifolia_WGS:0.0528160894,BEG_Begonia_petasitifolia:0.0387508181)100:0.0588077474,CUC_Siolmatra_pentaphylla_WGS:0.5067252874)84:0.0388952536)100:0.1218337759);
(ANI_Anisophyllea_cinnamomoides:0.0000029303,ANI_Anisophyllea_purpurascens_GSK:0.0494343056,(((((((((CUC_Ampelosicyos_humblotii_SB12_GSK:0.0088403941,((CUC_Telfairia_occidentalis_RNA:0.0000010016,CUC_Telfairia_occidentalis_WGS:0.0295654825)100:0.0061320528,(CUC_Telfairia_pedata:0.0052540627,CUC_Telfairia_pedata_RNA:0.0000010016)100:0.0061344456)100:0.0235420431)97:0.0114090875,(((CUC_Siraitia_grosvenorii_WGS:0.0092516300,CUC_Siraitia_grosvenorii_1_RNA:0.0000010016)96:0.0112589757,CUC_Momordica_sessilifolia_HS2565_GSK:0.0807436311)60:0.0098349440,((CUC_Momordica_foetida_GSK:0.0167111735,CUC_Momordica_foetida_RNA:0.0028885733)100:0.0504167457,CUC_Momordica_peteri:0.0564666232)76:0.0241201901)71:0.0114699393)31:0.0000023711,(((((CUC_Bambekea_racemosa_HS5726_WGS:0.0266544199,((CUC_Apodanthera_mathewsii_HS5725_WGS:0.0034308360,CUC_Wilbrandia_hibiscoides_1_WGS:0.0140088373)97:0.0069141446,((CUC_Dendrosicyos_socotranus_HS5731_WGS:0.0000010016,CUC_Dendrosicyos_socotranus_SB25_GSK:0.0000010016)56:0.0000010016,CUC_Dendrosicyos_socotranus:0.0055881500)100:0.0878854934)90:0.0154516117)89:0.0148541003,(((((((CUC_Cucumis_melo_RNA:0.0000010016,CUC_Cucumis_melo_subsp_melo_WGS:0.0000010016)100:0.0165287975,(CUC_Cucumis_hystrix_RNA:0.0000010016,CUC_Cucumis_hystrix_WGS:0.0000010016)100:0.0139113364)99:0.0062127801,CUC_Cucumis_omissus_HS5733_WGS:0.0033819050)100:0.0154788143,((CUC_Citrullus_lanatus_1_WGS:0.0068374753,CUC_Citrullus_amarus_WGS:0.0000010016)99:0.0122026316,(CUC_Raphidiocystis_welwitschii_HS5553_WGS:0.0501798770,CUC_Lemurosicyos_variegata_HS0262_WGS:0.0334413708)92:0.0063660535)73:0.0046942821)66:0.0000024612,(CUC_Benincasa_hispida:0.0157768855,CUC_Benincasa_hispida_RNA:0.0000010016)100:0.0155279484)83:0.0084491820,(CUC_Lagenaria_siceraria_GJ113_RNA:0.0048776952,CUC_Lagenaria_siceraria_var_siceraria_WGS:0.0282525089)100:0.0182231522)98:0.0087350443,((CUC_Bryonia_dioica_RNA:0.0093232193,CUC_Bryonia_marmorata:0.0090668494)100:0.0127026687,((CUC_Herpetospermum_pedunculosum:0.0052506228,CUC_Herpetospermum_pedunculosum_SB13_GSK:0.0000010016)99:0.0128045486,CUC_Herpetospermum_pedunculosum_RNA:0.0000010016)100:0.0293874153)99:0.0123785426)83:0.0027600848)70:0.0059461585,CUC_Sicyos_edulis_SB09_GSK:0.0334203811)73:0.0050362839,(CUC_Trichosanthes_pilosa:0.0200353867,CUC_Trichosanthes_pilosa_1_RNA:0.0000010016)100:0.0279938913)42:0.0000027606,(((CUC_Cionosicys_macranthus:0.0000010016,CUC_Cionosicys_macranthus_RNA:0.0000010016)57:0.0000022403,CUC_Cionosicys_macranthus_HS2657_GSK:0.1411785361)96:0.0091364054,CUC_Cucurbita_digitata_GSK:0.0795633873)95:0.0458876240)88:0.0067574649)66:0.0063588889,(CUC_Baijiania_yunnanensis:0.0172486267,(CUC_Baijiania_yunnanensis_HS2656_GSK:0.0034707968,CUC_Baijiania_yunnanensis_RNA:0.0000010016)98:0.0036572717)100:0.0186736726)50:0.0036994925,(CUC_Indofevillea_khasiana:0.0044225519,CUC_Indofevillea_khasiana_RNA:0.0000020924)98:0.0087076013)87:0.0287647274,(((CUC_Actinostemma_biglandulosum:0.0052541238,CUC_Actinostemma_biglandulosum_RNA:0.0000020720)99:0.0291169683,((CUC_Gynostemma_burmanicum:0.0052892464,CUC_Gynostemma_microspermum_GSK:0.0000010016)36:0.0000025804,(CUC_Gynostemma_burmanicum_SB16_GSK:0.0000010016,CUC_Gynostemma_yixingense_WGS:0.0366598784)31:0.0000022860)100:0.1178143391)87:0.0234195575,((CUC_Gerrardanthus_macrorhizus:0.0236315944,CUC_Gerrardanthus_macrorhizus_RNA:0.0092525358)100:0.0590540403,(((CUC_Cyclantheropsis_parviflora:0.0044226068,CUC_Cyclantheropsis_parviflora_1_RNA:0.0000010016)100:0.0599157592,CUC_Fevillea_cordifolia_WGS:0.0393903989)90:0.0221648408,CUC_Fevillea_pedatifolia_GSK:0.0139197373)95:0.0132306442)87:0.0091352482)41:0.0082154605)33:0.0417806456,CUC_Siolmatra_pentaphylla_WGS:0.0387768065)94:0.0792022095,(((DAT_Datisca_cannabina:0.0160241997,(DAT_Datisca_glomerata_WGS:0.0044761829,DAT_Datisca_glomerata_leaf_RNA:0.0142150292)88:0.0355458557)87:0.0275732241,TET_Tetrameles_nudiflora:0.1014524299)77:0.0071010639,(BEG_Begonia_coptidifolia_WGS:0.0575706691,BEG_Begonia_petasitifolia:0.0282423206)100:0.1788724511)57:0.0320527001)71:0.0223478428,((COR_Coriaria_nepalensis_RNA:0.0044053407,COR_Coriaria_nepalensis:0.0000029298)100:0.0950285817,(CRN_Corynocarpus_cribbianus:0.0000024873,CRN_Corynocarpus_laevigatus_HS5848_WGS:0.0157802916)100:0.0974505479)97:0.0510064751)100:0.1834627337);
(ANI_Anisophyllea_cinnamomoides:0.0371852218,ANI_Anisophyllea_purpurascens_GSK:0.0008618071,((((COR_Coriaria_nepalensis:0.0000010000,COR_Coriaria_nepalensis_RNA:0.0000010000)100:0.1194834184,(CRN_Corynocarpus_cribbianus:0.0104764118,CRN_Corynocarpus_laevigatus_HS5848_WGS:0.0000027839)100:0.0776800851)100:0.0248400798,((DAT_Datisca_cannabina:0.0470060894,((DAT_Datisca_glomerata_WGS:0.0000010000,DAT_Datisca_glomerata_leaf_RNA:0.0000010000)98:0.0394377469,CUC_Siolmatra_pentaphylla_WGS:0.4284240609)40:0.0003007947)92:0.0429821055,(TET_Tetrameles_nudiflora:0.0968447271,(BEG_Begonia_coptidifolia_WGS:0.0470204139,BEG_Begonia_petasitifolia:0.0220356966)100:0.1487236589)97:0.0337663701)93:0.0168274217)97:0.0411293410,((((CUC_Actinostemma_biglandulosum:0.0589075572,CUC_Actinostemma_biglandulosum_RNA:0.0072062711)100:0.0597507209,(((CUC_Baijiania_yunnanensis:0.0000010000,CUC_Baijiania_yunnanensis_HS2656_GSK:0.0000010000)97:0.0017306167,(CUC_Baijiania_yunnanensis_RNA:0.0000020107,CUC_Cionosicys_macranthus_HS2657_GSK:0.0739475272)88:0.0926635008)77:0.0232050803,((((((((CUC_Bambekea_racemosa_HS5726_WGS:0.0161058167,(((CUC_Dendrosicyos_socotranus_HS5731_WGS:0.0000010000,CUC_Dendrosicyos_socotranus:0.0316166091)61:0.0000025360,CUC_Dendrosicyos_socotranus_SB25_GSK:0.0000027149)100:0.0093524845,(CUC_Apodanthera_mathewsii_HS5725_WGS:0.0188457753,CUC_Wilbrandia_hibiscoides_1_WGS:0.0181734743)94:0.0034718093)100:0.0092741848)100:0.0098855247,(((((CUC_Citrullus_amarus_WGS:0.0034337587,CUC_Citrullus_lanatus_1_WGS:0.0034963246)100:0.0162042964,(CUC_Lagenaria_siceraria_GJ113_RNA:0.0034053520,CUC_Lagenaria_siceraria_var_siceraria_WGS:0.0000020435)100:0.0173352022)88:0.0028450872,(((CUC_Benincasa_hispida:0.0050136791,CUC_Benincasa_hispida_RNA:0.0000010000)100:0.0207910242,CUC_Raphidiocystis_welwitschii_HS5553_WGS:0.0733095252)96:0.0056111341,CUC_Lemurosicyos_variegata_HS0262_WGS:0.0272927324)94:0.0024854773)81:0.0019198621,(((CUC_Cucumis_hystrix_RNA:0.0000025049,CUC_Cucumis_hystrix_WGS:0.0017195928)99:0.0086410885,(CUC_Cucumis_melo_RNA:0.0000010000,CUC_Cucumis_melo_subsp_melo_WGS:0.0000010000)100:0.0146406059)100:0.0072322391,CUC_Cucumis_omissus_HS5733_WGS:0.0145462530)100:0.0283107006)99:0.0053856838,CUC_Sicyos_edulis_SB09_GSK:0.0738631793)24:0.0015400957)45:0.0029319273,(CUC_Bryonia_dioica_RNA:0.0134043849,(CUC_Bryonia_marmorata:0.0050495193,CUC_Bryonia_marmorata_SB24_GSK:0.0203234130)100:0.0219657197)100:0.0263962375)26:0.0034429184,(((CUC_Herpetospermum_pedunculosum_RNA:0.0000027989,CUC_Herpetospermum_pedunculosum:0.0789305510)99:0.0058356399,CUC_Herpetospermum_pedunculosum_SB13_GSK:0.0546616648)99:0.0110975261,(((CUC_Trichosanthes_pilosa:0.0000010000,CUC_Trichosanthes_pilosa_1_RNA:0.0000022177)56:0.0040939579,CUC_Trichosanthes_baviensis_SYS319_GSK:0.0427325412)88:0.0097200018,((CUC_Cionosicys_macranthus:0.0000010000,CUC_Cionosicys_macranthus_RNA:0.0000024329)100:0.0129743264,CUC_Cucurbita_digitata_GSK:0.0160893848)86:0.0252012418)77:0.0086878205)54:0.0021151183)77:0.0213584499,(((CUC_Telfairia_pedata:0.0000010000,CUC_Telfairia_pedata_RNA:0.0000025801)89:0.0019996203,(CUC_Telfairia_occidentalis_WGS:0.0037306245,CUC_Telfairia_occidentalis_RNA:0.0407690883)99:0.0102138907)98:0.0279874903,CUC_Ampelosicyos_humblotii_SB12_GSK:0.1553387718)55:0.0069897059)54:0.0037790767,((CUC_Momordica_foetida_GSK:0.0032991451,CUC_Momordica_foetida_RNA:0.0000022107)95:0.0189022511,(CUC_Momordica_peteri:0.0154909329,CUC_Momordica_sessilifolia_HS2565_GSK:0.0340720439)85:0.0065301498)74:0.0100785696)73:0.0042029979,(CUC_Siraitia_grosvenorii_WGS:0.0059833606,CUC_Siraitia_grosvenorii_1_RNA:0.0233597516)100:0.0229376230)75:0.0079727336,((CUC_Indofevillea_khasiana:0.0000010000,CUC_Indofevillea_khasiana_RNA:0.0000024534)100:0.0036741276,CUC_Indofevillea_khasiana_SYS066_GSK:0.0034226894)100:0.0148072455)75:0.0069585589)100:0.0221818457)73:0.0045020345,((CUC_Gerrardanthus_macrorhizus_RNA:0.0089192487,CUC_Gerrardanthus_macrorhizus:0.0219864741)100:0.0319470700,((CUC_Fevillea_cordifolia_WGS:0.0137944012,CUC_Fevillea_pedatifolia_GSK:0.0178138869)100:0.0330226943,(CUC_Cyclantheropsis_parviflora:0.0099496233,CUC_Cyclantheropsis_parviflora_1_RNA:0.0022393981)100:0.0570560853)97:0.0136622496)55:0.0094634100)51:0.0111966132,(((CUC_Gynostemma_burmanicum:0.0070314913,CUC_Gynostemma_burmanicum_SB16_GSK:0.0370905935)63:0.0124018802,(CUC_Gynostemma_microspermum_GJ058_RNA:0.0100934623,CUC_Gynostemma_microspermum_GSK:0.0156333600)49:0.0070309069)46:0.0017002025,CUC_Gynostemma_yixingense_WGS:0.0323062094)100:0.0595706090)100:0.0842039628)100:0.1309519844);
(ANI_Anisophyllea_cinnamomoides:0.0271371882,ANI_Anisophyllea_purpurascens_GSK:0.0156094255,(((((CUC_Actinostemma_biglandulosum:0.0014672451,CUC_Actinostemma_biglandulosum_RNA:0.0000022701)100:0.0749535524,((((CUC_Gynostemma_burmanicum:0.0008811608,CUC_Gynostemma_burmanicum_SB16_GSK:0.0021060913)99:0.0008812987,CUC_Gynostemma_microspermum_GJ058_RNA:0.0008829246)100:0.0009533783,CUC_Gynostemma_microspermum_GSK:0.0020071788)100:0.0089212784,CUC_Gynostemma_yixingense_WGS:0.0126225586)100:0.0535078130)95:0.0074772498,(((CUC_Gerrardanthus_macrorhizus:0.0091065847,CUC_Gerrardanthus_macrorhizus_RNA:0.0134342302)100:0.0727483759,((CUC_Cyclantheropsis_parviflora:0.0093077252,CUC_Cyclantheropsis_parviflora_1_RNA:0.0099473235)100:0.0731916248,(CUC_Fevillea_cordifolia_WGS:0.0161932370,CUC_Fevillea_pedatifolia_GSK:0.0062898665)100:0.0425623465)99:0.0141329020)79:0.0071348002,CUC_Siolmatra_pentaphylla_WGS:0.1121368455)87:0.0092200187)74:0.0064385448,((((((((((CUC_Apodanthera_mathewsii_HS5725_WGS:0.0050297736,CUC_Wilbrandia_hibiscoides_1_WGS:0.0122831168)99:0.0082791190,((CUC_Dendrosicyos_socotranus:0.0000009976,CUC_Dendrosicyos_socotranus_HS5731_WGS:0.0000009976)52:0.0000009976,CUC_Dendrosicyos_socotranus_SB25_GSK:0.0058435512)100:0.0218920118)100:0.0177675985,CUC_Bambekea_racemosa_HS5726_WGS:0.0147024519)100:0.0207079379,((CUC_Benincasa_hispida:0.0000020302,CUC_Benincasa_hispida_RNA:0.0010632936)100:0.0275402659,((((CUC_Citrullus_amarus_WGS:0.0000019994,CUC_Citrullus_lanatus_1_WGS:0.0055149056)100:0.0213530468,(CUC_Lagenaria_siceraria_var_siceraria_WGS:0.0000027007,CUC_Lagenaria_siceraria_GJ113_RNA:0.0011372268)100:0.0108924890)96:0.0026114429,((CUC_Cucumis_hystrix_RNA:0.0011342215,CUC_Cucumis_hystrix_WGS:0.0000009976)100:0.0306963542,((CUC_Cucumis_melo_RNA:0.0019103396,CUC_Cucumis_melo_subsp_melo_WGS:0.0088401470)100:0.0114793748,CUC_Cucumis_omissus_HS5733_WGS:0.0217562809)93:0.0019358596)100:0.0278227275)55:0.0010210375,(CUC_Lemurosicyos_variegata_HS0262_WGS:0.0195499037,CUC_Raphidiocystis_welwitschii_HS5553_WGS:0.0555317235)81:0.0054013182)59:0.0033981506)100:0.0200546487)99:0.0161506646,((((CUC_Bryonia_dioica_GSK:0.0106260001,CUC_Bryonia_dioica_RNA:0.0026297890)100:0.0024939993,CUC_Bryonia_marmorata:0.0020446740)100:0.0607738655,(CUC_Herpetospermum_pedunculosum:0.0107933404,(CUC_Herpetospermum_pedunculosum_RNA:0.0170685803,CUC_Herpetospermum_pedunculosum_SB13_GSK:0.0313643222)98:0.0101346518)100:0.0373859967)89:0.0081325285,((((CUC_Cionosicys_macranthus_RNA:0.0007732721,CUC_Cionosicys_macranthus:0.0043406890)87:0.0120860072,CUC_Cionosicys_macranthus_HS2657_GSK:0.0659924813)46:0.0088524050,CUC_Cucurbita_digitata_GSK:0.0391172656)77:0.0206393976,((CUC_Trichosanthes_baviensis_SYS319_GSK:0.0186141932,CUC_Trichosanthes_pilosa_1_RNA:0.0034945914)100:0.0194841241,CUC_Sicyos_edulis_SB09_GSK:0.0649194442)95:0.0015153736)88:0.0199663161)65:0.0060052280)74:0.0057785411,(((CUC_Telfairia_occidentalis_RNA:0.0048514729,CUC_Telfairia_occidentalis_WGS:0.0018859750)100:0.0092533363,(CUC_Telfairia_pedata_RNA:0.0014550183,CUC_Telfairia_pedata:0.0472035937)100:0.0086790169)100:0.0091508691,CUC_Ampelosicyos_humblotii_SB12_GSK:0.0282777890)100:0.0135132207)71:0.0043724372,((CUC_Momordica_foetida_GSK:0.0098991809,CUC_Momordica_foetida_RNA:0.0035639219)100:0.0212578825,(CUC_Momordica_peteri:0.0286415893,CUC_Momordica_sessilifolia_HS2565_GSK:0.0402713792)96:0.0054947585)100:0.0314736411)95:0.0062687264,(CUC_Siraitia_grosvenorii_1_RNA:0.0028563683,CUC_Siraitia_grosvenorii_WGS:0.0012916028)100:0.0297189904)85:0.0088013158,((CUC_Baijiania_yunnanensis:0.0022756713,CUC_Baijiania_yunnanensis_RNA:0.0000009976)97:0.0025345063,CUC_Baijiania_yunnanensis_HS2656_GSK:0.0420914679)100:0.0463187026)78:0.0057262256,((CUC_Indofevillea_khasiana:0.0046132279,CUC_Indofevillea_khasiana_SYS066_GSK:0.0070669241)99:0.0013459576,CUC_Indofevillea_khasiana_RNA:0.0015578336)100:0.0444184351)100:0.0226067956)100:0.0892434847,(((((DAT_Datisca_cannabina:0.1034975861,CRN_Corynocarpus_cribbianus:0.5303858541)76:0.0401689262,(DAT_Datisca_glomerata_WGS:0.0044174515,DAT_Datisca_glomerata_leaf_RNA:0.0030465123)100:0.0702142848)76:0.0259661734,TET_Tetrameles_nudiflora:0.1290544442)74:0.0145390904,(BEG_Begonia_coptidifolia_WGS:0.0281442928,BEG_Begonia_petasitifolia:0.0984390770)100:0.1569750645)74:0.0205203712,(CRN_Corynocarpus_laevigatus_HS5848_WGS:0.1010006576,(COR_Coriaria_nepalensis_RNA:0.0000009976,COR_Coriaria_nepalensis:0.0000009976)100:0.1527069013)89:0.0176613193)59:0.0107974419)100:0.1903935218);
(ANI_Anisophyllea_cinnamomoides:0.0348847323,ANI_Anisophyllea_purpurascens_GSK:0.0352220886,(CRN_Corynocarpus_laevigatus_HS5848_WGS:0.1540633423,((((BEG_Begonia_coptidifolia_WGS:0.2465571153,(COR_Coriaria_nepalensis:0.0000024977,COR_Coriaria_nepalensis_RNA:0.0019929675)100:0.2213753161)52:0.0336154945,(DAT_Datisca_cannabina:0.0232721568,(DAT_Datisca_glomerata_WGS:0.0174897261,DAT_Datisca_glomerata_leaf_RNA:0.0000020810)100:0.0497014694)100:0.1187157938)51:0.0165275279,(TET_Tetrameles_nudiflora:0.0919200962,CRN_Corynocarpus_cribbianus:0.6799780084)41:0.0569908773)67:0.0211233706,((CUC_Actinostemma_biglandulosum_RNA:0.1122654613,(((CUC_Cyclantheropsis_parviflora:0.0281556076,CUC_Cyclantheropsis_parviflora_1_RNA:0.0083793503)100:0.1094660862,(CUC_Fevillea_cordifolia_WGS:0.0410844360,CUC_Fevillea_pedatifolia_GSK:0.0848279078)99:0.0085121835)94:0.0218664783,CUC_Gerrardanthus_macrorhizus_RNA:0.1322013279)98:0.0495914288)38:0.0000021386,((((CUC_Gynostemma_burmanicum:0.0000009990,(CUC_Gynostemma_microspermum_GSK:0.0757127987,CUC_Gynostemma_burmanicum_SB16_GSK:0.0000027376)87:0.0047679974)57:0.0000023865,CUC_Gynostemma_microspermum_GJ058_RNA:0.0079905925)88:0.0117738358,CUC_Gynostemma_yixingense_WGS:0.0557568590)100:0.0825683095,((((CUC_Ampelosicyos_humblotii_SB12_GSK:0.0240698571,((CUC_Telfairia_occidentalis_WGS:0.0033743543,CUC_Telfairia_occidentalis_RNA:0.0078109044)100:0.0143578530,(CUC_Telfairia_pedata_RNA:0.0000026094,CUC_Telfairia_pedata:0.0156883336)99:0.0145933704)99:0.0217577357)100:0.0403350158,(((CUC_Momordica_foetida_GSK:0.0097034291,CUC_Momordica_foetida_RNA:0.0609145045)98:0.0429127652,(CUC_Momordica_sessilifolia_HS2565_GSK:0.0891659451,CUC_Momordica_peteri:0.0486597099)98:0.0074599851)97:0.0227036916,((((((CUC_Apodanthera_mathewsii_HS5725_WGS:0.0084414075,CUC_Wilbrandia_hibiscoides_1_WGS:0.0093787487)99:0.0085801878,(CUC_Dendrosicyos_socotranus:0.0000009990,CUC_Dendrosicyos_socotranus_HS5731_WGS:0.0000009990)100:0.0418483017)100:0.0312370360,CUC_Bambekea_racemosa_HS5726_WGS:0.0288949145)88:0.0199071858,(CUC_Herpetospermum_pedunculosum_RNA:0.0287852419,(CUC_Herpetospermum_pedunculosum_SB13_GSK:0.0081682960,CUC_Herpetospermum_pedunculosum:0.0380716351)62:0.0000029178)98:0.0137291743)71:0.0053420056,((CUC_Bryonia_dioica_RNA:0.0674551285,CUC_Bryonia_marmorata:0.0223585032)99:0.0386471606,CUC_Sicyos_edulis_SB09_GSK:0.1669255464)73:0.0296000903)61:0.0016716487,((((((CUC_Cucumis_hystrix_RNA:0.0000009990,CUC_Cucumis_hystrix_WGS:0.0000009990)100:0.0279925920,(CUC_Cucumis_melo_RNA:0.0060271475,CUC_Cucumis_melo_subsp_melo_WGS:0.0114076939)100:0.0231226385)99:0.0179734203,CUC_Cucumis_omissus_HS5733_WGS:0.0229111947)100:0.0381943906,(((CUC_Citrullus_amarus_WGS:0.0067030990,CUC_Citrullus_lanatus_1_WGS:0.0000026094)100:0.0256146278,(CUC_Lagenaria_siceraria_GJ113_RNA:0.0000020776,CUC_Lagenaria_siceraria_var_siceraria_WGS:0.0175590147)100:0.0235821192)98:0.0136640556,((CUC_Benincasa_hispida_RNA:0.0000009990,CUC_Benincasa_hispida:0.0000009990)100:0.0240988150,(CUC_Lemurosicyos_variegata_HS0262_WGS:0.0516652330,CUC_Raphidiocystis_welwitschii_HS5553_WGS:0.0172684124)100:0.0358730630)51:0.0000020146)78:0.0089630481)98:0.0119417644,(((CUC_Cionosicys_macranthus:0.0000009990,CUC_Cionosicys_macranthus_RNA:0.0000009990)65:0.0000009990,CUC_Cionosicys_macranthus_HS2657_GSK:0.0000009990)100:0.0240885081,CUC_Cucurbita_digitata_GSK:0.0334725322)96:0.0153014983)82:0.0062361592,CUC_Trichosanthes_pilosa_1_RNA:0.0434108199)38:0.0000020971)91:0.0139234323)51:0.0086228970)68:0.0112646627,((CUC_Indofevillea_khasiana:0.0060925518,(CUC_Indofevillea_khasiana_SYS066_GSK:0.0044028815,CUC_Indofevillea_khasiana_RNA:0.0112824114)69:0.0000023898)97:0.0221540557,((CUC_Baijiania_yunnanensis:0.0096241548,CUC_Baijiania_yunnanensis_RNA:0.0087297282)73:0.0000020146,CUC_Baijiania_yunnanensis_HS2656_GSK:0.0357675813)100:0.0686068091)71:0.0116986679)93:0.0111186213,CUC_Siraitia_grosvenorii_WGS:0.0393983820)100:0.0361639322)78:0.0200763569)94:0.1220350646)79:0.0150806807)100:0.2399225266);
(ANI_Anisophyllea_cinnamomoides:0.0268965471,((CRN_Corynocarpus_cribbianus:0.0643029172,CRN_Corynocarpus_laevigatus_HS5848_WGS:0.0197255826)100:0.0725355865,(((DAT_Datisca_cannabina:0.0524919878,(DAT_Datisca_glomerata_WGS:0.0000010033,DAT_Datisca_glomerata_leaf_RNA:0.0000010033)100:0.0341249765)91:0.0333118489,((BEG_Begonia_coptidifolia_WGS:0.0533787129,BEG_Begonia_petasitifolia:0.0237005632)100:0.1125429920,(((((CUC_Fevillea_pedatifolia_GSK:0.0009657520,CUC_Fevillea_cordifolia_WGS:0.0919259233)100:0.0357471456,((CUC_Cyclantheropsis_parviflora_1_RNA:0.0077131564,CUC_Cyclantheropsis_parviflora_SB11_GSK:0.1425504497)61:0.0000025910,CUC_Cyclantheropsis_parviflora:0.0000020142)91:0.0529059887)46:0.0054152590,(((CUC_Gerrardanthus_macrorhizus:0.0000024505,CUC_Gerrardanthus_macrorhizus_SB22_GSK:0.0263042743)97:0.0189835436,CUC_Gerrardanthus_macrorhizus_RNA:0.0061428165)91:0.0293154221,CUC_Siolmatra_pentaphylla_WGS:0.1003452958)48:0.0208293004)46:0.0028624535,(((((CUC_Indofevillea_khasiana:0.0000010033,CUC_Indofevillea_khasiana_RNA:0.0000010033)82:0.0000010033,CUC_Indofevillea_khasiana_SYS066_GSK:0.0000010033)100:0.0130618002,(((CUC_Baijiania_yunnanensis:0.0000010033,CUC_Baijiania_yunnanensis_RNA:0.0078052691)70:0.0000010033,CUC_Baijiania_yunnanensis_HS2656_GSK:0.0000010033)100:0.0240370523,CUC_Momordica_sessilifolia_HS2565_GSK:0.0437557172)73:0.0031960491)52:0.0000021372,((((((CUC_Apodanthera_mathewsii_HS5725_WGS:0.0025954954,CUC_Wilbrandia_hibiscoides_1_WGS:0.0051787544)100:0.0025896557,CUC_Bambekea_racemosa_HS5726_WGS:0.0025860791)100:0.0025266152,((CUC_Dendrosicyos_socotranus:0.0025720987,CUC_Dendrosicyos_socotranus_HS5731_WGS:0.0000010033)100:0.0027012072,CUC_Dendrosicyos_socotranus_SB25_GSK:0.0406497254)96:0.0133412368)93:0.0107801390,(((((CUC_Benincasa_hispida_RNA:0.0000024135,CUC_Benincasa_hispida:0.0000010033)100:0.0294252889,((CUC_Cucumis_hystrix_WGS:0.0102443385,(CUC_Cucumis_melo_RNA:0.0025128471,CUC_Cucumis_melo_subsp_melo_WGS:0.0000010033)100:0.0102540840)100:0.0025683522,CUC_Cucumis_omissus_HS5733_WGS:0.0075966858)99:0.0100291341)92:0.0076483907,((CUC_Citrullus_amarus_WGS:0.0000010033,CUC_Citrullus_lanatus_1_WGS:0.0000010033)99:0.0073390401,(CUC_Lagenaria_siceraria_GJ113_RNA:0.0000010033,CUC_Lagenaria_siceraria_var_siceraria_WGS:0.0000010033)100:0.0124353120)97:0.0059672119)73:0.0001085925,CUC_Lemurosicyos_variegata_HS0262_WGS:0.0261986607)92:0.0055368521,(CUC_Cionosicys_macranthus_RNA:0.0000010033,CUC_Cionosicys_macranthus:0.0000010033)100:0.0158063210)70:0.0024431173)43:0.0025469163,((((CUC_Bryonia_dioica_RNA:0.0000010033,CUC_Bryonia_marmorata:0.0025208074)67:0.0000020249,CUC_Bryonia_marmorata_SB24_GSK:0.0000025484)100:0.0462569246,(((CUC_Herpetospermum_pedunculosum_RNA:0.0025924443,CUC_Herpetospermum_pedunculosum:0.0000010033)74:0.0000028795,CUC_Herpetospermum_pedunculosum_SB13_GSK:0.1692800430)88:0.0198162705,CUC_Sicyos_edulis_SB09_GSK:0.0564625330)77:0.0077829460)37:0.0000023464,(((CUC_Trichosanthes_baviensis_SYS319_GSK:0.0000010033,CUC_Trichosanthes_pilosa:0.0065554957)78:0.0000028333,CUC_Trichosanthes_pilosa_1_RNA:0.0000010033)88:0.0066840299,(CUC_Cionosicys_macranthus_HS2657_GSK:0.0180934301,CUC_Cucurbita_digitata_GSK:0.0478495910)92:0.0094450930)75:0.0064945677)46:0.0000027958)85:0.0153957603,((((CUC_Telfairia_pedata:0.0031205566,CUC_Telfairia_pedata_RNA:0.0000021693)53:0.0000023965,CUC_Ampelosicyos_humblotii_SB12_GSK:0.0000022485)86:0.0024060399,(CUC_Telfairia_occidentalis_WGS:0.0000025504,CUC_Telfairia_occidentalis_RNA:0.0052059995)99:0.0079129860)99:0.0107755476,(((CUC_Momordica_foetida_GSK:0.0025804357,CUC_Momordica_foetida_RNA:0.0000010033)100:0.0130474616,CUC_Momordica_peteri:0.0150900473)100:0.0208462803,(CUC_Siraitia_grosvenorii_1_RNA:0.0000010033,CUC_Siraitia_grosvenorii_WGS:0.0000010033)100:0.0080125829)82:0.0026058560)81:0.0026606011)69:0.0104236839)83:0.0177980498,((CUC_Actinostemma_biglandulosum:0.0000010033,CUC_Actinostemma_biglandulosum_RNA:0.0000023446)100:0.0465139162,(((CUC_Gynostemma_burmanicum:0.0025261492,(CUC_Gynostemma_microspermum_GJ058_RNA:0.0025245155,CUC_Gynostemma_burmanicum_SB16_GSK:0.0066397160)51:0.0000024859)47:0.0000010033,CUC_Gynostemma_microspermum_GSK:0.0000010033)99:0.0124454295,CUC_Gynostemma_yixingense_WGS:0.0089673931)100:0.0501530090)88:0.0141511907)69:0.0032230240)94:0.0302059350,TET_Tetrameles_nudiflora:0.1000181035)42:0.0269655579)49:0.0134411421)50:0.0167523879,((COR_Coriaria_nepalensis_RNA:0.0000010033,COR_Coriaria_nepalensis:0.0000010033)100:0.0670886589,CUC_Cucumis_hystrix_RNA:0.2299189345)82:0.0601378685)58:0.0000022468)100:0.1358921285,ANI_Anisophyllea_purpurascens_GSK:0.0415739945);
(ANI_Anisophyllea_cinnamomoides:0.0113018119,ANI_Anisophyllea_purpurascens_GSK:0.0106519868,(((CRN_Corynocarpus_laevigatus_HS5848_WGS:0.1269260615,(COR_Coriaria_nepalensis_RNA:0.0074705158,COR_Coriaria_nepalensis:0.0016195000)100:0.2215027592)81:0.0471325288,((TET_Tetrameles_nudiflora:0.1446706607,((BEG_Begonia_coptidifolia_WGS:0.0228110840,BEG_Begonia_petasitifolia:0.0320704044)99:0.2047059314,(DAT_Datisca_cannabina:0.0066430874,(DAT_Datisca_glomerata_WGS:0.0015119913,DAT_Datisca_glomerata_leaf_RNA:0.0000009998)100:0.0147606366)100:0.1003182758)42:0.0166536146)33:0.0091335001,(((((((CUC_Ampelosicyos_humblotii_SB12_GSK:0.0207778555,((CUC_Telfairia_occidentalis_RNA:0.0000009998,CUC_Telfairia_occidentalis_WGS:0.0014912022)100:0.0111191512,(CUC_Telfairia_pedata:0.0126411309,CUC_Telfairia_pedata_RNA:0.0000009998)100:0.0072302600)100:0.0237046121)99:0.0157511615,(((((((CUC_Cucumis_hystrix_RNA:0.0000009998,CUC_Cucumis_hystrix_WGS:0.0029862296)100:0.0163018054,(CUC_Cucumis_melo_RNA:0.0014832651,CUC_Cucumis_melo_subsp_melo_WGS:0.0060346307)100:0.0129246941)94:0.0062335843,CUC_Cucumis_omissus_HS5733_WGS:0.0113891683)100:0.0303951619,(((CUC_Citrullus_amarus_WGS:0.0014934263,CUC_Citrullus_lanatus_1_WGS:0.0000009998)100:0.0195472764,((CUC_Lagenaria_siceraria_GJ113_RNA:0.0000009998,CUC_Lagenaria_siceraria_var_siceraria_WGS:0.0000009998)100:0.0148547601,(CUC_Benincasa_hispida:0.0000009998,CUC_Benincasa_hispida_RNA:0.0000009998)100:0.0296923916)83:0.0071588792)71:0.0008569816,(CUC_Lemurosicyos_variegata_HS0262_WGS:0.0127296538,CUC_Raphidiocystis_welwitschii_HS5553_WGS:0.0373761105)99:0.0186563112)96:0.0077365110)97:0.0065743866,CUC_Cionosicys_macranthus:0.0729186420)94:0.0054735758,(((CUC_Apodanthera_mathewsii_HS5725_WGS:0.0151083547,CUC_Wilbrandia_hibiscoides_1_WGS:0.0152216163)97:0.0041043132,((CUC_Dendrosicyos_socotranus:0.0000009998,CUC_Dendrosicyos_socotranus_HS5731_WGS:0.0000009998)64:0.0000009998,CUC_Dendrosicyos_socotranus_SB25_GSK:0.0078093595)100:0.0200626847)96:0.0064721667,CUC_Bambekea_racemosa_HS5726_WGS:0.0186325464)100:0.0183545325)66:0.0047658537,((((CUC_Cionosicys_macranthus_HS2657_GSK:0.0000009998,CUC_Cionosicys_macranthus_RNA:0.0000009998)100:0.0139623156,CUC_Cucurbita_digitata_GSK:0.0310523184)100:0.0198574062,(CUC_Trichosanthes_pilosa:0.0032952212,CUC_Trichosanthes_pilosa_1_RNA:0.0090184893)99:0.0133041954)81:0.0049698625,((CUC_Bryonia_dioica_RNA:0.0034771422,CUC_Bryonia_marmorata:0.0017241265)100:0.0706621572,((CUC_Herpetospermum_pedunculosum:0.0062189401,CUC_Herpetospermum_pedunculosum_RNA:0.0062273508)75:0.0023538586,CUC_Herpetospermum_pedunculosum_SB13_GSK:0.0030286670)100:0.0371369823)66:0.0097861487)64:0.0027207674)100:0.0330737243)95:0.0082889818,((CUC_Momordica_peteri:0.0193562162,CUC_Momordica_sessilifolia_HS2565_GSK:0.1003523578)100:0.0320066397,(CUC_Momordica_foetida_GSK:0.0000009998,CUC_Momordica_foetida_RNA:0.0029990704)100:0.0353283969)100:0.0166782717)99:0.0169880541,(CUC_Siraitia_grosvenorii_WGS:0.0039294728,CUC_Siraitia_grosvenorii_1_RNA:0.0059449762)100:0.0263427035)100:0.0198371082,((CUC_Indofevillea_khasiana:0.0000009998,CUC_Indofevillea_khasiana_RNA:0.0000009998)100:0.0038730462,CUC_Indofevillea_khasiana_SYS066_GSK:0.0036523405)100:0.0316121410)98:0.0129804581,((CUC_Baijiania_yunnanensis:0.0000009998,CUC_Baijiania_yunnanensis_HS2656_GSK:0.0000009998)99:0.0073953173,CUC_Baijiania_yunnanensis_RNA:0.0182375109)100:0.0485060154)100:0.0355406658,((((CUC_Gerrardanthus_macrorhizus_RNA:0.0191095701,(CUC_Gerrardanthus_macrorhizus:0.0110446353,CUC_Gerrardanthus_macrorhizus_SB22_GSK:0.1062850978)70:0.0026859204)94:0.0465500943,CUC_Siolmatra_pentaphylla_WGS:0.1506571237)55:0.0228858691,(((CUC_Cyclantheropsis_parviflora:0.0054097168,CUC_Cyclantheropsis_parviflora_SB11_GSK:0.0000009998)100:0.0092190587,CUC_Cyclantheropsis_parviflora_1_RNA:0.0043268318)100:0.0615963741,(CUC_Fevillea_cordifolia_WGS:0.0072265492,CUC_Fevillea_pedatifolia_GSK:0.0105522739)100:0.0541602207)60:0.0243619295)96:0.0346326026,((CUC_Actinostemma_biglandulosum:0.0000009998,CUC_Actinostemma_biglandulosum_RNA:0.0000009998)100:0.0953300143,((((CUC_Gynostemma_burmanicum:0.0029448572,CUC_Gynostemma_burmanicum_SB16_GSK:0.0733286558)71:0.0000450810,CUC_Gynostemma_microspermum_GSK:0.0072272319)57:0.0000025498,CUC_Gynostemma_microspermum_GJ058_RNA:0.0000009998)91:0.0072840871,CUC_Gynostemma_yixingense_WGS:0.0035009804)100:0.0959099419)77:0.0170500420)78:0.0068038284)100:0.1003108479)27:0.0091402855)77:0.1067229841,CRN_Corynocarpus_cribbianus:0.7912090904)99:0.0641637275);
(ANI_Anisophyllea_cinnamomoides:0.0164912474,ANI_Anisophyllea_purpurascens_GSK:0.0241654814,((((COR_Coriaria_nepalensis_RNA:0.0000011834,COR_Coriaria_nepalensis:0.0000011834)100:0.1623278825,CRN_Corynocarpus_laevigatus_HS5848_WGS:0.0988040602)69:0.0432203570,(((DAT_Datisca_cannabina:0.0501698877,(DAT_Datisca_glomerata_WGS:0.0000011834,DAT_Datisca_glomerata_leaf_RNA:0.0000011834)100:0.0447214648)100:0.1134409971,(BEG_Begonia_coptidifolia_WGS:0.0227382541,BEG_Begonia_petasitifolia:0.0579991077)100:0.1712371765)91:0.0113237617,TET_Tetrameles_nudiflora:0.1432821317)92:0.0177342985)64:0.0135965258,(((((CUC_Actinostemma_biglandulosum:0.0050693774,CUC_Actinostemma_biglandulosum_RNA:0.0000029121)100:0.0927474791,((CUC_Gynostemma_burmanicum:0.0000011834,CUC_Gynostemma_microspermum_GJ058_RNA:0.0028171201)100:0.0219281711,CUC_Gynostemma_yixingense_WGS:0.0077442584)100:0.0733161106)95:0.0068256436,((((CUC_Cyclantheropsis_parviflora:0.0000011834,CUC_Cyclantheropsis_parviflora_SB11_GSK:0.0209126526)100:0.0075084440,CUC_Cyclantheropsis_parviflora_1_RNA:0.0084017574)100:0.0947609554,(CUC_Fevillea_cordifolia_WGS:0.0112556336,CUC_Fevillea_pedatifolia_GSK:0.0175518901)100:0.0392834377)95:0.0146994589,(CUC_Gerrardanthus_macrorhizus:0.0105017203,CUC_Gerrardanthus_macrorhizus_RNA:0.0140033421)100:0.0474935991)94:0.0270076775)75:0.0100881887,((((((((((CUC_Apodanthera_mathewsii_HS5725_WGS:0.0116828204,CUC_Wilbrandia_hibiscoides_1_WGS:0.0089419484)99:0.0068431556,((CUC_Dendrosicyos_socotranus_HS5731_WGS:0.0065568986,CUC_Dendrosicyos_socotranus:0.0156977719)100:0.0085209192,CUC_Dendrosicyos_socotranus_SB25_GSK:0.0057779665)100:0.0213475600)100:0.0142742137,CUC_Bambekea_racemosa_HS5726_WGS:0.0171665797)100:0.0242020241,((CUC_Herpetospermum_pedunculosum_RNA:0.0037781457,CUC_Herpetospermum_pedunculosum:0.0023691878)100:0.0206320246,(CUC_Bryonia_marmorata:0.0000011834,CUC_Bryonia_dioica_RNA:0.0022798460)100:0.0440832871)93:0.0034848601)80:0.0056216453,((((((CUC_Citrullus_lanatus_1_WGS:0.0034030687,CUC_Citrullus_amarus_WGS:0.0025831752)100:0.0160819891,(CUC_Lagenaria_siceraria_GJ113_RNA:0.0000011834,CUC_Lagenaria_siceraria_var_siceraria_WGS:0.0069720425)100:0.0228204570)99:0.0096709895,(CUC_Benincasa_hispida:0.0220189900,CUC_Benincasa_hispida_RNA:0.0137897677)100:0.0215217020)87:0.0014198693,(((CUC_Cucumis_hystrix_WGS:0.0220286826,CUC_Cucumis_hystrix_RNA:0.0000011834)100:0.0237945102,(CUC_Cucumis_melo_RNA:0.0028229748,CUC_Cucumis_melo_subsp_melo_WGS:0.0109719012)67:0.0107198669)67:0.0061986857,CUC_Cucumis_omissus_HS5733_WGS:0.0141281462)100:0.0473386527)62:0.0027549520,(CUC_Raphidiocystis_welwitschii_HS5553_WGS:0.0251167999,CUC_Lemurosicyos_variegata_HS0262_WGS:0.1270979260)87:0.0031968386)100:0.0160431520,(((CUC_Cionosicys_macranthus_HS2657_GSK:0.0000024044,CUC_Cionosicys_macranthus_RNA:0.0156866500)95:0.0155075700,CUC_Cionosicys_macranthus:0.0266361902)96:0.0152329716,CUC_Cucurbita_digitata_GSK:0.0494035455)100:0.0208935575)100:0.0128347789)72:0.0030831463,((CUC_Trichosanthes_pilosa:0.0295891382,CUC_Trichosanthes_pilosa_1_RNA:0.0126637027)100:0.0254971219,CUC_Sicyos_edulis_SB09_GSK:0.0500735088)91:0.0073049035)91:0.0102934759,((CUC_Telfairia_occidentalis_WGS:0.0291165869,(CUC_Telfairia_pedata:0.0000024657,CUC_Telfairia_pedata_RNA:0.0249797788)94:0.0057287716)100:0.0144450727,CUC_Ampelosicyos_humblotii_SB12_GSK:0.0580205529)99:0.0250389096)47:0.0038152654,((CUC_Momordica_foetida_GSK:0.0000029121,CUC_Momordica_foetida_RNA:0.0154131805)100:0.0224255530,(CUC_Momordica_peteri:0.0562082123,CUC_Momordica_sessilifolia_HS2565_GSK:0.1015836482)95:0.0173799037)99:0.0193390949)89:0.0039574536,(CUC_Siraitia_grosvenorii_1_RNA:0.0080976871,CUC_Siraitia_grosvenorii_WGS:0.0000029121)100:0.0397841103)94:0.0074643638,(((CUC_Indofevillea_khasiana:0.0133327766,CUC_Indofevillea_khasiana_RNA:0.0019881914)91:0.0036051204,CUC_Indofevillea_khasiana_SYS066_GSK:0.0199268488)100:0.0365372068,(CUC_Baijiania_yunnanensis:0.0251810616,CUC_Baijiania_yunnanensis_HS2656_GSK:0.0140960632)100:0.0282934720)99:0.0117937595)99:0.0262094984)85:0.0632211972,(CUC_Siolmatra_pentaphylla_WGS:0.2446740957,CRN_Corynocarpus_cribbianus:0.6475577304)66:0.0983480451)68:0.0621889807)100:0.1696621673);
(ANI_Anisophyllea_cinnamomoides:0.0749624488,ANI_Anisophyllea_purpurascens_GSK:0.0242489891,((((((CUC_Fevillea_cordifolia_WGS:0.0223295304,CUC_Fevillea_pedatifolia_GSK:0.0065335318)100:0.0710643449,(CUC_Cyclantheropsis_parviflora_1_RNA:0.0076553690,CUC_Cyclantheropsis_parviflora:0.0156237219)100:0.0697693867)84:0.0150884620,((CUC_Gerrardanthus_macrorhizus:0.0142288016,CUC_Gerrardanthus_macrorhizus_RNA:0.0077002233)98:0.0343176805,CUC_Gerrardanthus_macrorhizus_SB22_GSK:0.0162801687)100:0.0683324609)54:0.0000030057,CUC_Siolmatra_pentaphylla_WGS:0.0453783165)53:0.0064238334,((CUC_Actinostemma_biglandulosum:0.0000010153,CUC_Actinostemma_biglandulosum_RNA:0.0000010153)100:0.1114103863,((((((((CUC_Ampelosicyos_humblotii_SB12_GSK:0.0346555048,(CUC_Lemurosicyos_variegata_HS0262_WGS:0.0313558628,CUC_Bambekea_racemosa_HS5726_WGS:0.0036911772)47:0.0048114060)29:0.0041648368,((CUC_Herpetospermum_pedunculosum_RNA:0.0000010153,CUC_Herpetospermum_pedunculosum:0.0952572053)62:0.0311065367,(((CUC_Cionosicys_macranthus:0.0000010153,CUC_Cionosicys_macranthus_RNA:0.0134927783)79:0.0003689481,CUC_Cucurbita_digitata_GSK:0.0992726245)87:0.0046408317,CUC_Cionosicys_macranthus_HS2657_GSK:0.0000010153)91:0.0202491083)47:0.0035592455)26:0.0188739822,(((((CUC_Citrullus_amarus_WGS:0.0034448415,CUC_Citrullus_lanatus_1_WGS:0.0000010153)100:0.0390797258,((CUC_Cucumis_hystrix_RNA:0.0000026313,CUC_Cucumis_hystrix_WGS:0.0000010153)100:0.0127970877,((CUC_Cucumis_omissus_HS5733_WGS:0.0233014808,CUC_Cucumis_melo_subsp_melo_WGS:0.0032351921)85:0.0305564516,CUC_Cucumis_melo_RNA:0.0088383131)62:0.0065536032)93:0.0251352315)79:0.0026066865,(CUC_Raphidiocystis_welwitschii_HS5553_WGS:0.0289547067,(CUC_Lagenaria_siceraria_GJ113_RNA:0.0004471913,CUC_Lagenaria_siceraria_var_siceraria_WGS:0.0767863999)89:0.0194730820)41:0.0016372332)46:0.0040837845,(CUC_Benincasa_hispida_RNA:0.0000027053,CUC_Benincasa_hispida:0.0000010153)100:0.0230139496)43:0.0117152458,((CUC_Apodanthera_mathewsii_HS5725_WGS:0.0136498914,CUC_Wilbrandia_hibiscoides_1_WGS:0.0122786249)99:0.0445670512,(CUC_Dendrosicyos_socotranus:0.0000010153,(CUC_Dendrosicyos_socotranus_HS5731_WGS:0.0000010153,CUC_Dendrosicyos_socotranus_SB25_GSK:0.0000010153)73:0.0000010153)100:0.0394616839)93:0.0108738310)31:0.0073269476)32:0.0048153039,(CUC_Momordica_foetida_RNA:0.0000010153,CUC_Momordica_foetida_GSK:0.0000010153)100:0.0226245144)15:0.0000020550,((((CUC_Telfairia_pedata:0.0000010153,CUC_Telfairia_pedata_RNA:0.0000020600)99:0.0027279585,CUC_Telfairia_occidentalis_WGS:0.0615765027)90:0.0340442366,(CUC_Bryonia_dioica_RNA:0.0000021349,(CUC_Bryonia_marmorata_SB24_GSK:0.0174061651,CUC_Bryonia_marmorata:0.0814866309)99:0.0836933862)97:0.0732520751)28:0.0020301795,(CUC_Trichosanthes_pilosa_1_RNA:0.0222972757,(CUC_Momordica_peteri:0.0491983026,CUC_Sicyos_edulis_SB09_GSK:0.1525020316)43:0.0007545927)54:0.0077534911)29:0.0047165293)84:0.0129374624,((CUC_Baijiania_yunnanensis:0.0000010153,(CUC_Baijiania_yunnanensis_HS2656_GSK:0.0176131309,CUC_Baijiania_yunnanensis_RNA:0.1729900638)52:0.0000029974)100:0.0569780621,(CUC_Siraitia_grosvenorii_1_RNA:0.0034425672,CUC_Siraitia_grosvenorii_WGS:0.0000023225)98:0.0404809413)94:0.0338666991)70:0.0170245778,((CUC_Indofevillea_khasiana_SYS066_GSK:0.0000026901,CUC_Indofevillea_khasiana_RNA:0.0000010153)99:0.0070776995,CUC_Indofevillea_khasiana:0.0467056971)77:0.0066233952)99:0.0557832899,((CUC_Gynostemma_burmanicum:0.0827352416,CUC_Gynostemma_yixingense_WGS:0.0109532603)100:0.0136731056,(CUC_Gynostemma_microspermum_GJ058_RNA:0.0046792831,CUC_Gynostemma_microspermum_GSK:0.0000010153)100:0.0105039081)100:0.1117291152)57:0.0137818221)47:0.0129357918)99:0.0815454663,((((BEG_Begonia_coptidifolia_WGS:0.0161905511,BEG_Begonia_petasitifolia:0.0554580754)100:0.1617152832,(COR_Coriaria_nepalensis:0.0000010153,COR_Coriaria_nepalensis_RNA:0.0000021631)100:0.1751146757)51:0.0364180796,((DAT_Datisca_cannabina:0.0426274112,(DAT_Datisca_glomerata_WGS:0.0022660518,DAT_Datisca_glomerata_leaf_RNA:0.0031158258)100:0.0464050223)100:0.0510055943,TET_Tetrameles_nudiflora:0.1346896834)96:0.0548051860)95:0.0275206840,(CRN_Corynocarpus_cribbianus:0.0432488590,CRN_Corynocarpus_laevigatus_HS5848_WGS:0.0096817728)100:0.1348489121)64:0.0277604359)100:0.1556887752);
(ANI_Anisophyllea_cinnamomoides:0.0897967049,ANI_Anisophyllea_purpurascens_GSK:0.0104071285,(((CRN_Corynocarpus_cribbianus:0.1264151223,DAT_Datisca_cannabina:0.1231552956)88:0.0644124251,((BEG_Begonia_coptidifolia_WGS:0.0263893175,BEG_Begonia_petasitifolia:0.0184929064)100:0.1962906270,TET_Tetrameles_nudiflora:0.2990616574)52:0.0724713133)39:0.0231589858,((((CUC_Actinostemma_biglandulosum:0.1447786070,(((CUC_Gynostemma_microspermum_GJ058_RNA:0.0000009990,CUC_Gynostemma_burmanicum_SB16_GSK:0.0000024086)100:0.0123941814,(CUC_Gynostemma_microspermum_GSK:0.0315808430,CUC_Gynostemma_burmanicum:0.0987963964)96:0.0114913474)85:0.0087674132,CUC_Gynostemma_yixingense_WGS:0.0170110064)100:0.0769839064)93:0.0151840782,((((CUC_Fevillea_cordifolia_WGS:0.0189803320,CUC_Fevillea_pedatifolia_GSK:0.0296747306)100:0.0238871662,CUC_Siolmatra_pentaphylla_WGS:0.1959731376)98:0.0223840631,((CUC_Cyclantheropsis_parviflora:0.0000009990,CUC_Cyclantheropsis_parviflora_SB11_GSK:0.0706640464)100:0.0148157452,CUC_Cyclantheropsis_parviflora_1_RNA:0.0058330333)100:0.0765915657)99:0.0386906147,(CUC_Gerrardanthus_macrorhizus_RNA:0.0182409691,CUC_Gerrardanthus_macrorhizus:0.0863892189)100:0.0397374423)98:0.0334515073)38:0.0236409811,((CUC_Baijiania_yunnanensis_RNA:0.0482911555,(CUC_Baijiania_yunnanensis:0.0198695568,CUC_Baijiania_yunnanensis_HS2656_GSK:0.0147249595)99:0.0218713990)99:0.0124417593,((((CUC_Ampelosicyos_humblotii_SB12_GSK:0.0678304227,(CUC_Telfairia_occidentalis_WGS:0.0042083477,(CUC_Telfairia_pedata_RNA:0.0000009990,CUC_Telfairia_pedata:0.0049025372)99:0.0058942738)99:0.0165817570)100:0.0244392917,(((((CUC_Bambekea_racemosa_HS5726_WGS:0.0148143019,(((CUC_Dendrosicyos_socotranus:0.0000009990,CUC_Dendrosicyos_socotranus_HS5731_WGS:0.0000024859)99:0.0026565445,CUC_Dendrosicyos_socotranus_SB25_GSK:0.0261696797)98:0.0097853819,(CUC_Wilbrandia_hibiscoides_1_WGS:0.0251169923,CUC_Apodanthera_mathewsii_HS5725_WGS:0.2718946374)58:0.0000020824)100:0.0193902819)100:0.0266383241,((((CUC_Benincasa_hispida:0.0048185276,CUC_Benincasa_hispida_RNA:0.0000009990)100:0.0366638596,(((CUC_Cucumis_hystrix_RNA:0.0000009990,CUC_Cucumis_hystrix_WGS:0.0081584297)100:0.0183092188,(CUC_Cucumis_melo_RNA:0.0018584476,CUC_Cucumis_melo_subsp_melo_WGS:0.0018747035)100:0.0098224998)96:0.0033122654,CUC_Cucumis_omissus_HS5733_WGS:0.0102362871)100:0.0418867642)93:0.0134881869,(CUC_Lemurosicyos_variegata_HS0262_WGS:0.0156640009,CUC_Raphidiocystis_welwitschii_HS5553_WGS:0.0599409656)78:0.0073371271)78:0.0086403372,((CUC_Citrullus_amarus_WGS:0.0019238379,CUC_Citrullus_lanatus_1_WGS:0.0037553079)100:0.0191955922,(CUC_Lagenaria_siceraria_GJ113_RNA:0.0000009990,CUC_Lagenaria_siceraria_var_siceraria_WGS:0.0000009990)100:0.0301400784)88:0.0051357147)100:0.0345354859)87:0.0030449212,(((CUC_Herpetospermum_pedunculosum:0.0021947142,CUC_Herpetospermum_pedunculosum_RNA:0.0039730217)100:0.0077143998,CUC_Herpetospermum_pedunculosum_SB13_GSK:0.0047405096)100:0.0277668326,((CUC_Bryonia_dioica_RNA:0.0019930613,CUC_Bryonia_marmorata:0.0397505244)49:0.0000024458,CUC_Bryonia_marmorata_SB24_GSK:0.1082015488)96:0.0421264064)81:0.0076353375)89:0.0048375624,(((((CUC_Cionosicys_macranthus:0.0000009990,CUC_Cionosicys_macranthus_RNA:0.0000009990)72:0.0000009990,CUC_Cionosicys_macranthus_HS2657_GSK:0.0000009990)100:0.0279156776,CUC_Cucurbita_digitata_GSK:0.0304450411)100:0.0246407864,((CUC_Trichosanthes_pilosa_1_RNA:0.0070234252,CUC_Trichosanthes_pilosa:0.0845335206)97:0.0410486206,CUC_Trichosanthes_pilosa_SYS242_GSK:0.0540446774)99:0.0237523304)97:0.0066556172,CUC_Sicyos_edulis_SB09_GSK:0.0670218665)90:0.0034746667)96:0.0242642503,((CUC_Momordica_foetida_GSK:0.0020749931,CUC_Momordica_foetida_RNA:0.0018708142)100:0.0428746870,CUC_Momordica_peteri:0.0814636544)99:0.0353245047)94:0.0140508116)91:0.0090611813,(CUC_Siraitia_grosvenorii_WGS:0.0045670863,CUC_Siraitia_grosvenorii_1_RNA:0.0192022643)100:0.0368728592)97:0.0195479111,(CUC_Indofevillea_khasiana:0.0047944163,(CUC_Indofevillea_khasiana_RNA:0.0000009990,CUC_Indofevillea_khasiana_SYS066_GSK:0.0059148434)76:0.0000009990)99:0.0091282667)80:0.0015713629)100:0.0532026064)96:0.0987641567,((CRN_Corynocarpus_laevigatus_HS5848_WGS:0.2480051820,(DAT_Datisca_glomerata_WGS:0.0040989803,DAT_Datisca_glomerata_leaf_RNA:0.0224438762)100:0.1462349789)27:0.0207216349,(COR_Coriaria_nepalensis:0.0025696066,COR_Coriaria_nepalensis_RNA:0.0000009990)100:0.2209900902)28:0.0196204991)29:0.0223222189)100:0.1963105570);
(ANI_Anisophyllea_cinnamomoides:0.0383752389,ANI_Anisophyllea_purpurascens_GSK:0.0197262588,(((((((BEG_Begonia_coptidifolia_WGS:0.0486358168,BEG_Begonia_petasitifolia:0.1410751284)100:0.2004069759,DAT_Datisca_glomerata_WGS:0.2576308794)97:0.0463930799,TET_Tetrameles_nudiflora:0.3154742619)94:0.0171630410,DAT_Datisca_cannabina:0.2045984179)56:0.0505423815,CRN_Corynocarpus_laevigatus_HS5848_WGS:0.5397132034)57:0.0000020064,(((CUC_Actinostemma_biglandulosum:0.1208917424,CUC_Actinostemma_biglandulosum_RNA:0.0000028793)100:0.1010032402,((((CUC_Cyclantheropsis_parviflora_1_RNA:0.0000021271,CUC_Cyclantheropsis_parviflora:0.2298496456)100:0.0957699856,(CUC_Fevillea_cordifolia_WGS:0.1229961362,CUC_Fevillea_pedatifolia_GSK:0.2047938648)100:0.1859970373)99:0.0521913961,(CUC_Gerrardanthus_macrorhizus:0.1083479289,CUC_Gerrardanthus_macrorhizus_RNA:0.0193749338)100:0.0569566987)90:0.0350581275,(((((CUC_Ampelosicyos_humblotii_SB12_GSK:0.0317592606,(CUC_Telfairia_occidentalis_WGS:0.0062877623,(CUC_Telfairia_pedata_RNA:0.0000021335,CUC_Telfairia_pedata:0.1356518413)100:0.0276019943)100:0.0409914524)100:0.0415649887,((((((CUC_Cionosicys_macranthus:0.0000010000,CUC_Cionosicys_macranthus_HS2657_GSK:0.1980110113)32:0.0000027428,CUC_Cionosicys_macranthus_RNA:0.0000010000)53:0.0146810282,((((CUC_Cucumis_hystrix_RNA:0.0000029774,CUC_Cucumis_hystrix_WGS:0.0160450920)98:0.0184440275,(CUC_Cucumis_melo_RNA:0.0000023156,CUC_Cucumis_melo_subsp_melo_WGS:0.0183000819)68:0.0072767300)68:0.0156860257,CUC_Cucumis_omissus_HS5733_WGS:0.0575805473)100:0.0267453913,(((CUC_Lemurosicyos_variegata_HS0262_WGS:0.0333310406,CUC_Benincasa_hispida_RNA:0.0641247715)99:0.0208002438,CUC_Lagenaria_siceraria_GJ113_RNA:0.0074943846)89:0.0038888128,((CUC_Citrullus_lanatus_1_WGS:0.0066863660,CUC_Citrullus_amarus_WGS:0.0000023944)100:0.0682137767,(((((CUC_Apodanthera_mathewsii_HS5725_WGS:0.0217141505,CUC_Bambekea_racemosa_HS5726_WGS:0.1660830383)38:0.0000025858,((CUC_Dendrosicyos_socotranus_HS5731_WGS:0.0461389147,CUC_Dendrosicyos_socotranus:0.2135937503)89:0.0620298339,CUC_Dendrosicyos_socotranus_SB25_GSK:0.0000020550)75:0.0235905827)69:0.0071435773,CUC_Wilbrandia_hibiscoides_1_WGS:0.0747184436)87:0.0416802789,CUC_Cucurbita_digitata_GSK:0.1614278211)83:0.0291477005,CUC_Lagenaria_siceraria_var_siceraria_WGS:0.0300061941)81:0.0157423889)81:0.0508132274)71:0.0034074500)80:0.0037283616)51:0.0186953412,(((CUC_Bryonia_dioica_RNA:0.0000010000,CUC_Bryonia_marmorata:0.0000010000)99:0.0418808037,((CUC_Sicyos_edulis_SB09_GSK:0.2239713753,CUC_Herpetospermum_pedunculosum_SB13_GSK:0.1311415742)55:0.0000027446,CUC_Trichosanthes_baviensis_SYS319_GSK:0.1786217346)73:0.0729379793)64:0.0485360056,CUC_Raphidiocystis_welwitschii_HS5553_WGS:0.1296102891)64:0.0400400495)34:0.0000021372,((CUC_Herpetospermum_pedunculosum_RNA:0.0000025694,CUC_Herpetospermum_pedunculosum:0.0954518242)96:0.0224973107,CUC_Trichosanthes_pilosa_1_RNA:0.1413486741)62:0.0044194512)52:0.0169280539,((CUC_Momordica_foetida_RNA:0.0000025580,CUC_Momordica_foetida_GSK:0.0799989579)100:0.0381879835,(CUC_Momordica_sessilifolia_HS2565_GSK:0.0779982918,CUC_Momordica_peteri:0.0408986252)98:0.0442822587)100:0.0382602671)43:0.0074764736)52:0.0047599585,(CUC_Siraitia_grosvenorii_1_RNA:0.0000021216,CUC_Siraitia_grosvenorii_WGS:0.1220218071)100:0.0267416565)47:0.0050503223,((CUC_Indofevillea_khasiana:0.0000020154,CUC_Indofevillea_khasiana_SYS066_GSK:0.1557141475)62:0.0115480124,(CUC_Indofevillea_khasiana_RNA:0.0000021007,CUC_Baijiania_yunnanensis_RNA:0.1765418540)84:0.0044560239)62:0.0591990404)68:0.0079204398,(CUC_Baijiania_yunnanensis:0.0457934316,CUC_Baijiania_yunnanensis_HS2656_GSK:0.0421616641)100:0.0846793533)99:0.0544981933)80:0.0200095507)91:0.0400351802,((CUC_Gynostemma_yixingense_WGS:0.0000022614,(CUC_Gynostemma_burmanicum_SB16_GSK:0.0710848826,CUC_Gynostemma_microspermum_GSK:0.1078026693)97:0.0494653919)93:0.0434475524,CUC_Gynostemma_burmanicum:0.4188396878)98:0.0212054241)100:0.1524939528)46:0.0561188721,(CUC_Siolmatra_pentaphylla_WGS:0.4504055987,CRN_Corynocarpus_cribbianus:0.8358194689)92:0.0580806619)100:0.2144039852);
(ANI_Anisophyllea_cinnamomoides:0.0241901052,ANI_Anisophyllea_purpurascens_GSK:0.0399793840,((((((((CUC_Indofevillea_khasiana_SYS066_GSK:0.0000026010,CUC_Trichosanthes_pilosa_SYS242_GSK:0.0184047630)97:0.0431299570,(CUC_Indofevillea_khasiana:0.0000010008,CUC_Indofevillea_khasiana_RNA:0.0011595036)98:0.0185217980)80:0.0067822123,(CUC_Siraitia_grosvenorii_1_RNA:0.0371554464,CUC_Siraitia_grosvenorii_WGS:0.0013490758)100:0.0304664920)45:0.0000022309,(((CUC_Ampelosicyos_humblotii_SB12_GSK:0.0471118456,((CUC_Telfairia_occidentalis_WGS:0.0004877905,CUC_Telfairia_occidentalis_RNA:0.0525524401)89:0.0111914565,(CUC_Telfairia_pedata_RNA:0.0014550527,CUC_Telfairia_pedata:0.0025330141)100:0.0075040573)88:0.0142788241)88:0.0180676154,((CUC_Momordica_foetida_GSK:0.0011675766,CUC_Momordica_foetida_RNA:0.0011620621)100:0.0184125540,(CUC_Momordica_sessilifolia_HS2565_GSK:0.0308106246,CUC_Momordica_peteri:0.0201589173)98:0.0049151705)100:0.0103437100)71:0.0012373351,((((CUC_Apodanthera_mathewsii_HS5725_WGS:0.0118917598,(CUC_Dendrosicyos_socotranus:0.0000010008,(CUC_Dendrosicyos_socotranus_HS5731_WGS:0.0023154808,CUC_Dendrosicyos_socotranus_SB25_GSK:0.0356705230)81:0.0000020729)100:0.0206173279)95:0.0029945230,CUC_Wilbrandia_hibiscoides_1_WGS:0.0111955911)99:0.0106603284,CUC_Bambekea_racemosa_HS5726_WGS:0.0170126569)100:0.0148305072,((((CUC_Trichosanthes_pilosa_1_RNA:0.0000010008,CUC_Trichosanthes_pilosa:0.0021929532)99:0.0211876600,(((CUC_Cionosicys_macranthus_RNA:0.0000010008,CUC_Cionosicys_macranthus:0.0000010008)100:0.0094570702,CUC_Cucurbita_digitata_GSK:0.0604000810)75:0.0144189172,((((((CUC_Benincasa_hispida:0.0000010008,CUC_Benincasa_hispida_RNA:0.0012766774)100:0.0091964071,(CUC_Lagenaria_siceraria_GJ113_RNA:0.0011194023,CUC_Lagenaria_siceraria_var_siceraria_WGS:0.0029158083)100:0.0273513923)73:0.0029605322,CUC_Raphidiocystis_welwitschii_HS5553_WGS:0.0474318535)59:0.0005911327,CUC_Lemurosicyos_variegata_HS0262_WGS:0.0096861896)45:0.0000027417,(((CUC_Cucumis_melo_RNA:0.0000010008,CUC_Cucumis_melo_subsp_melo_WGS:0.0000010008)100:0.0141733255,(CUC_Cucumis_hystrix_RNA:0.0022539741,CUC_Cucumis_hystrix_WGS:0.0023927995)100:0.0262514821)93:0.0034316837,CUC_Cucumis_omissus_HS5733_WGS:0.0211577685)100:0.0149739067)61:0.0009324270,(CUC_Citrullus_amarus_WGS:0.0010656710,CUC_Citrullus_lanatus_1_WGS:0.0022909715)100:0.0194099881)100:0.0214473924)66:0.0070695653)52:0.0024149423,(((CUC_Herpetospermum_pedunculosum:0.0000010008,CUC_Herpetospermum_pedunculosum_RNA:0.0011532377)78:0.0000029190,CUC_Herpetospermum_pedunculosum_SB13_GSK:0.0727942028)98:0.0160271614,((CUC_Bryonia_dioica_RNA:0.0000010008,(CUC_Bryonia_marmorata_SB24_GSK:0.0092016345,CUC_Bryonia_marmorata:0.0000010008)100:0.0030110896)100:0.0495386023,CUC_Sicyos_edulis_SB09_GSK:0.0445642525)70:0.0035667802)43:0.0020408211)16:0.0000024563,CUC_Cionosicys_macranthus_HS2657_GSK:0.0574185539)93:0.0070019047)85:0.0048349823)85:0.0105287916)61:0.0041257878,((CUC_Baijiania_yunnanensis:0.0000010008,CUC_Baijiania_yunnanensis_HS2656_GSK:0.0028475124)100:0.0013428716,CUC_Baijiania_yunnanensis_RNA:0.0000010008)100:0.0249623042)100:0.0204843621,(((CUC_Actinostemma_biglandulosum:0.0375470706,CUC_Actinostemma_biglandulosum_RNA:0.0021662915)100:0.0696867181,(((CUC_Cyclantheropsis_parviflora_1_RNA:0.0048672896,CUC_Cyclantheropsis_parviflora:0.0090365777)100:0.0494383815,(CUC_Fevillea_cordifolia_WGS:0.0120947545,CUC_Fevillea_pedatifolia_GSK:0.0133153825)100:0.0244755130)100:0.0202310271,(CUC_Gerrardanthus_macrorhizus:0.0071248030,CUC_Gerrardanthus_macrorhizus_RNA:0.0311784091)100:0.0581515280)95:0.0108803580)90:0.0045381295,((CUC_Gynostemma_burmanicum_SB16_GSK:0.0096622290,(CUC_Gynostemma_burmanicum:0.0000010008,CUC_Gynostemma_microspermum_GSK:0.0000010008)100:0.0094612264)99:0.0084175403,CUC_Gynostemma_yixingense_WGS:0.0122098532)100:0.0390862262)86:0.0050873478)100:0.1038495875,((COR_Coriaria_nepalensis_RNA:0.0011114379,COR_Coriaria_nepalensis:0.0095794207)100:0.1094326560,(CRN_Corynocarpus_laevigatus_HS5848_WGS:0.0470219495,CRN_Corynocarpus_cribbianus:0.5438543829)99:0.0576576434)92:0.0208417659)91:0.0171065893,((DAT_Datisca_cannabina:0.0416953798,(DAT_Datisca_glomerata_WGS:0.0068351488,DAT_Datisca_glomerata_leaf_RNA:0.0011355374)100:0.0296430086)100:0.0669267592,(TET_Tetrameles_nudiflora:0.0968773736,(BEG_Begonia_coptidifolia_WGS:0.0189674404,BEG_Begonia_petasitifolia:0.0262849879)100:0.1642801418)72:0.0100251834)97:0.0286678039)100:0.1834392523);
(ANI_Anisophyllea_cinnamomoides:0.0551515290,ANI_Anisophyllea_purpurascens_GSK:0.0000027668,((((CUC_Gynostemma_burmanicum_SB16_GSK:0.0000010000,(CUC_Gynostemma_burmanicum:0.0000010000,(CUC_Gynostemma_microspermum_GJ058_RNA:0.0000010000,CUC_Gynostemma_microspermum_GSK:0.0186426585)51:0.0000010000)28:0.0000010000)88:0.0084781667,CUC_Gynostemma_yixingense_WGS:0.0221554903)100:0.1025749408,(((((CUC_Cyclantheropsis_parviflora:0.0456765638,CUC_Cyclantheropsis_parviflora_1_RNA:0.0459568322)82:0.0233651833,CUC_Cyclantheropsis_parviflora_SB11_GSK:0.0000027668)98:0.0328255684,(CUC_Fevillea_cordifolia_WGS:0.0186258329,CUC_Fevillea_pedatifolia_GSK:0.0000010000)100:0.0427686496)86:0.0203748471,(((CUC_Gerrardanthus_macrorhizus:0.0000010000,CUC_Gerrardanthus_macrorhizus_SB22_GSK:0.0000010000)98:0.0254306777,CUC_Siolmatra_pentaphylla_WGS:0.1337125203)47:0.0136173839,CUC_Gerrardanthus_macrorhizus_RNA:0.0269978890)53:0.0251501197)38:0.0100932987,CUC_Actinostemma_biglandulosum_RNA:0.1433130054)36:0.0063585260)94:0.0793956475,((((BEG_Begonia_coptidifolia_WGS:0.0317684673,BEG_Begonia_petasitifolia:0.0497930657)100:0.1511671026,TET_Tetrameles_nudiflora:0.1510080977)92:0.0762643518,(CRN_Corynocarpus_cribbianus:0.0214853549,CRN_Corynocarpus_laevigatus_HS5848_WGS:0.0000021083)93:0.0578676769)56:0.0105067168,(((DAT_Datisca_cannabina:0.0394449619,DAT_Datisca_glomerata_WGS:0.0000027580)75:0.0245895370,DAT_Datisca_glomerata_leaf_RNA:0.0000027580)99:0.1552123912,(COR_Coriaria_nepalensis_RNA:0.0000010000,COR_Coriaria_nepalensis:0.0000010000)100:0.2410326496)63:0.0508749903)75:0.0356589349)100:0.1472045916);
(ANI_Anisophyllea_cinnamomoides:0.0297138845,ANI_Anisophyllea_purpurascens_GSK:0.0124787596,(((CRN_Corynocarpus_cribbianus:0.0298716956,CRN_Corynocarpus_laevigatus_HS5848_WGS:0.0229160487)100:0.0522361341,(((COR_Coriaria_nepalensis_RNA:0.0024018199,COR_Coriaria_nepalensis:0.0000020516)100:0.1658217398,(DAT_Datisca_cannabina:0.0184507000,(DAT_Datisca_glomerata_WGS:0.0000010038,DAT_Datisca_glomerata_leaf_RNA:0.0011959104)100:0.0199737903)100:0.0959334877)24:0.0074934059,(((((CUC_Actinostemma_biglandulosum:0.0027530452,CUC_Actinostemma_biglandulosum_RNA:0.0012595217)100:0.0623852293,((((CUC_Gynostemma_burmanicum:0.0027331654,CUC_Gynostemma_microspermum_GJ058_RNA:0.0035066048)74:0.0000022207,CUC_Gynostemma_burmanicum_SB16_GSK:0.0022076029)91:0.0013112978,CUC_Gynostemma_microspermum_GSK:0.0028545810)96:0.0025481632,CUC_Gynostemma_yixingense_WGS:0.0121560487)100:0.0524754415)96:0.0077226222,((((CUC_Baijiania_yunnanensis:0.0000010038,CUC_Baijiania_yunnanensis_HS2656_GSK:0.0000010038)56:0.0000010038,CUC_Baijiania_yunnanensis_RNA:0.0000010038)100:0.0393660799,(((((CUC_Momordica_peteri:0.0340877023,(CUC_Momordica_foetida_GSK:0.0012048568,CUC_Momordica_foetida_RNA:0.0123443064)100:0.0194966613)99:0.0022333463,CUC_Momordica_sessilifolia_HS2565_GSK:0.0397520812)100:0.0169239074,(CUC_Ampelosicyos_humblotii_SB12_GSK:0.0075340300,((CUC_Telfairia_occidentalis_WGS:0.0000010038,CUC_Telfairia_occidentalis_RNA:0.0000010038)100:0.0036745769,(CUC_Telfairia_pedata:0.0013349908,CUC_Telfairia_pedata_RNA:0.0000010038)100:0.0060504293)100:0.0087339848)100:0.0210249566)99:0.0089349070,(((((CUC_Apodanthera_mathewsii_HS5725_WGS:0.0075285313,CUC_Wilbrandia_hibiscoides_1_WGS:0.0113443806)98:0.0061220481,((CUC_Dendrosicyos_socotranus:0.0000010038,CUC_Dendrosicyos_socotranus_HS5731_WGS:0.0000010038)59:0.0000010038,CUC_Dendrosicyos_socotranus_SB25_GSK:0.0000010038)100:0.0153108735)100:0.0116063370,CUC_Bambekea_racemosa_HS5726_WGS:0.0145381144)98:0.0048197282,((((((CUC_Citrullus_amarus_WGS:0.0012296691,CUC_Citrullus_lanatus_1_WGS:0.0024363226)100:0.0152161974,(CUC_Lagenaria_siceraria_GJ113_RNA:0.0000010038,CUC_Lagenaria_siceraria_var_siceraria_WGS:0.0000010038)100:0.0101137632)96:0.0035939048,(CUC_Lemurosicyos_variegata_HS0262_WGS:0.0130025659,CUC_Raphidiocystis_welwitschii_HS5553_WGS:0.0150447477)95:0.0039077124)90:0.0012856209,(CUC_Cucumis_omissus_HS5733_WGS:0.0113957944,((CUC_Cucumis_melo_RNA:0.0036603156,CUC_Cucumis_melo_subsp_melo_WGS:0.0000020516)100:0.0220799938,(CUC_Cucumis_hystrix_RNA:0.0024827896,CUC_Cucumis_hystrix_WGS:0.0037400615)100:0.0158466792)99:0.0079108066)100:0.0159513418)53:0.0000021442,(CUC_Benincasa_hispida:0.0000010038,CUC_Benincasa_hispida_RNA:0.0024875035)100:0.0311595939)99:0.0142252383,CUC_Cionosicys_macranthus_RNA:0.0719142165)96:0.0059565606)99:0.0084109196,(((CUC_Cionosicys_macranthus_HS2657_GSK:0.0000010038,CUC_Cionosicys_macranthus:0.0000010038)100:0.0195471227,CUC_Cucurbita_digitata_GSK:0.0113870823)100:0.0231538481,(((CUC_Herpetospermum_pedunculosum_SB13_GSK:0.0000010038,CUC_Herpetospermum_pedunculosum:0.0013511254)62:0.0000013974,CUC_Herpetospermum_pedunculosum_RNA:0.0000010038)100:0.0252162261,((CUC_Sicyos_edulis_SB09_GSK:0.0562876971,((CUC_Trichosanthes_baviensis_SYS319_GSK:0.0000010038,CUC_Trichosanthes_pilosa:0.0046742218)100:0.0069380564,CUC_Trichosanthes_pilosa_1_RNA:0.0000025399)100:0.0226524374)91:0.0055328410,(CUC_Bryonia_dioica_RNA:0.0032868434,CUC_Bryonia_marmorata:0.0033711821)100:0.0452490067)47:0.0029395183)53:0.0042570665)97:0.0067559935)99:0.0062998528)100:0.0168253903,(CUC_Siraitia_grosvenorii_1_RNA:0.0000010038,CUC_Siraitia_grosvenorii_WGS:0.0024485490)100:0.0279855089)97:0.0088378232)87:0.0033139824,((CUC_Indofevillea_khasiana:0.0000010038,CUC_Indofevillea_khasiana_RNA:0.0000010038)99:0.0010619129,CUC_Indofevillea_khasiana_SYS066_GSK:0.0111351412)100:0.0276526688)100:0.0265364095)92:0.0040542744,(((((CUC_Cyclantheropsis_parviflora_1_RNA:0.0074227703,CUC_Cyclantheropsis_parviflora_SB11_GSK:0.0027559207)99:0.0048669371,CUC_Cyclantheropsis_parviflora:0.0000010038)100:0.0733808562,(CUC_Fevillea_cordifolia_WGS:0.0115964122,CUC_Fevillea_pedatifolia_GSK:0.0045869418)100:0.0361435408)98:0.0177576536,(CUC_Gerrardanthus_macrorhizus:0.0114438623,CUC_Gerrardanthus_macrorhizus_RNA:0.0263090960)100:0.0511823914)88:0.0067995862,CUC_Siolmatra_pentaphylla_WGS:0.0812835944)56:0.0080540556)100:0.0924757918,(BEG_Begonia_coptidifolia_WGS:0.0373319383,BEG_Begonia_petasitifolia:0.0880820270)100:0.1851919251)27:0.0148040335)36:0.0123141829)37:0.0126367962,TET_Tetrameles_nudiflora:0.1653820089)100:0.1294679170);
(ANI_Anisophyllea_cinnamomoides:0.0170441849,ANI_Anisophyllea_purpurascens_GSK:0.0266880873,(((((((((((((((CUC_Apodanthera_mathewsii_HS5725_WGS:0.0098204078,CUC_Wilbrandia_hibiscoides_1_WGS:0.0112601821)99:0.0087864109,((CUC_Dendrosicyos_socotranus:0.0000009973,CUC_Dendrosicyos_socotranus_HS5731_WGS:0.0000009973)60:0.0000009973,CUC_Dendrosicyos_socotranus_SB25_GSK:0.0019558447)100:0.0180607489)99:0.0106787148,CUC_Bambekea_racemosa_HS5726_WGS:0.0062542135)100:0.0248402439,((CUC_Bryonia_marmorata:0.0000009973,CUC_Bryonia_dioica_RNA:0.0127002868)100:0.0393698317,((CUC_Herpetospermum_pedunculosum:0.0000018193,CUC_Herpetospermum_pedunculosum_SB13_GSK:0.0637160472)76:0.0017407304,CUC_Herpetospermum_pedunculosum_RNA:0.0029916487)100:0.0225508484)56:0.0040566329)43:0.0041380920,((((CUC_Cucumis_omissus_HS5733_WGS:0.0144177995,((CUC_Cucumis_melo_RNA:0.0000009973,CUC_Cucumis_melo_subsp_melo_WGS:0.0000009973)100:0.0159247777,(CUC_Cucumis_hystrix_RNA:0.0000009973,CUC_Cucumis_hystrix_WGS:0.0000009973)100:0.0107338906)99:0.0021788760)100:0.0179489135,(CUC_Lemurosicyos_variegata_HS0262_WGS:0.0109343298,CUC_Raphidiocystis_welwitschii_HS5553_WGS:0.0122431371)88:0.0063644409)55:0.0032841648,(((CUC_Benincasa_hispida:0.0000009973,CUC_Benincasa_hispida_RNA:0.0000009973)100:0.0155316864,(CUC_Citrullus_lanatus_1_WGS:0.0000009973,CUC_Citrullus_amarus_WGS:0.0031609790)100:0.0323585711)63:0.0024931707,(CUC_Lagenaria_siceraria_GJ113_RNA:0.0000009973,CUC_Lagenaria_siceraria_var_siceraria_WGS:0.0000009973)100:0.0301755623)44:0.0000013193)100:0.0195241917,(((CUC_Trichosanthes_pilosa:0.0054552018,(CUC_Trichosanthes_pilosa_1_RNA:0.0000009973,CUC_Trichosanthes_pilosa_SYS242_GSK:0.0659476521)100:0.0029308696)98:0.0151428938,CUC_Sicyos_edulis_SB09_GSK:0.0738038112)97:0.0040156216,((CUC_Cionosicys_macranthus_HS2657_GSK:0.0109225110,(CUC_Cionosicys_macranthus_RNA:0.0000009973,CUC_Cionosicys_macranthus:0.0000009973)100:0.0051876050)100:0.0145856735,CUC_Cucurbita_digitata_GSK:0.0352018210)99:0.0102693537)99:0.0144729168)74:0.0045990505)87:0.0065298552,(CUC_Momordica_peteri:0.0279250684,((CUC_Momordica_foetida_GSK:0.0015331743,CUC_Momordica_foetida_RNA:0.0031649927)100:0.0231883816,CUC_Momordica_sessilifolia_HS2565_GSK:0.0316103578)98:0.0037293844)100:0.0271376868)59:0.0052056996,(CUC_Ampelosicyos_humblotii_SB12_GSK:0.0168860455,((CUC_Telfairia_occidentalis_RNA:0.0000009973,CUC_Telfairia_occidentalis_WGS:0.0000009973)100:0.0112191253,(CUC_Telfairia_pedata_RNA:0.0000009973,CUC_Telfairia_pedata:0.0000009973)62:0.0000009973)99:0.0182886327)97:0.0091505994)85:0.0058980241,(((CUC_Indofevillea_khasiana:0.0015618975,CUC_Indofevillea_khasiana_SYS066_GSK:0.0244853133)100:0.0031935734,CUC_Indofevillea_khasiana_RNA:0.0031694589)100:0.0149369880,(CUC_Siraitia_grosvenorii_1_RNA:0.0008883279,CUC_Siraitia_grosvenorii_WGS:0.0011089690)100:0.0329898534)87:0.0047629962)90:0.0056388433,(CUC_Baijiania_yunnanensis:0.0000009973,CUC_Baijiania_yunnanensis_HS2656_GSK:0.0171884345)100:0.0211788633)94:0.0119067172,(CUC_Actinostemma_biglandulosum:0.0000009973,CUC_Actinostemma_biglandulosum_RNA:0.0000009973)100:0.0778850730)85:0.0022330527,(((CUC_Gynostemma_burmanicum_SB16_GSK:0.0065550939,CUC_Gynostemma_microspermum_GSK:0.0073206728)100:0.0076360944,CUC_Gynostemma_yixingense_WGS:0.0146062789)100:0.0031062286,(CUC_Gynostemma_burmanicum:0.0031506916,CUC_Gynostemma_microspermum_GJ058_RNA:0.0015613433)100:0.0047031410)100:0.0794209204)90:0.0107198815,(((CUC_Fevillea_cordifolia_WGS:0.0176010243,CUC_Fevillea_pedatifolia_GSK:0.0055348385)100:0.0516021583,(CUC_Cyclantheropsis_parviflora_1_RNA:0.0041550036,CUC_Cyclantheropsis_parviflora:0.0053353680)100:0.0632811221)98:0.0181966140,((CUC_Gerrardanthus_macrorhizus:0.0113024790,CUC_Gerrardanthus_macrorhizus_SB22_GSK:0.0631583467)51:0.0000016875,CUC_Gerrardanthus_macrorhizus_RNA:0.0166209605)100:0.0653393991)93:0.0137883338)98:0.0475808497,CUC_Siolmatra_pentaphylla_WGS:0.3414990051)81:0.0245041148,(CRN_Corynocarpus_laevigatus_HS5848_WGS:0.0813883305,(COR_Coriaria_nepalensis_RNA:0.0000009973,COR_Coriaria_nepalensis:0.0000009973)100:0.1769858879)95:0.0315936835)81:0.0145504268,((DAT_Datisca_cannabina:0.0256765320,(DAT_Datisca_glomerata_WGS:0.0000009973,DAT_Datisca_glomerata_leaf_RNA:0.0000009973)100:0.0152606485)100:0.1031090451,(TET_Tetrameles_nudiflora:0.1369736068,((BEG_Begonia_coptidifolia_WGS:0.0311381985,BEG_Begonia_petasitifolia:0.0278839407)100:0.1145121999,CRN_Corynocarpus_cribbianus:0.4406614662)91:0.0719981015)69:0.0260481242)74:0.0242142101)100:0.1236326332);
(ANI_Anisophyllea_cinnamomoides:0.0330214773,ANI_Anisophyllea_purpurascens_GSK:0.0208663250,(((((BEG_Begonia_coptidifolia_WGS:0.0061834895,BEG_Begonia_petasitifolia:0.0378462698)100:0.2323970396,(DAT_Datisca_cannabina:0.0348008744,(DAT_Datisca_glomerata_WGS:0.0000011704,DAT_Datisca_glomerata_leaf_RNA:0.0000011704)100:0.0239266047)100:0.1174396832)89:0.0065478115,TET_Tetrameles_nudiflora:0.1809109946)91:0.0248256252,((CRN_Corynocarpus_cribbianus:0.0098309213,CRN_Corynocarpus_laevigatus_HS5848_WGS:0.0095191914)100:0.0712613537,(COR_Coriaria_nepalensis_RNA:0.0058256296,COR_Coriaria_nepalensis:0.0000023778)100:0.1411480581)94:0.0484502439)78:0.0217279229,(((((((((CUC_Ampelosicyos_humblotii_SB12_GSK:0.0181967849,CUC_Sicyos_edulis_SB09_GSK:0.1531125661)21:0.0000027108,(((CUC_Telfairia_occidentalis_WGS:0.0220416704,CUC_Telfairia_occidentalis_RNA:0.0000011704)94:0.0121182961,(CUC_Telfairia_pedata_RNA:0.0024880145,CUC_Telfairia_pedata:0.0308793357)98:0.0144599082)86:0.0197354626,(((((CUC_Apodanthera_mathewsii_HS5725_WGS:0.0033042395,CUC_Wilbrandia_hibiscoides_1_WGS:0.0401877974)95:0.0147494337,(CUC_Dendrosicyos_socotranus:0.0000011704,(CUC_Dendrosicyos_socotranus_SB25_GSK:0.0000011704,CUC_Dendrosicyos_socotranus_HS5731_WGS:0.0532123836)64:0.0000027659)100:0.0239481302)93:0.0055189070,CUC_Bambekea_racemosa_HS5726_WGS:0.0158600181)97:0.0268048427,(((((CUC_Benincasa_hispida:0.0089299982,CUC_Benincasa_hispida_RNA:0.0000021031)100:0.0218699458,((CUC_Lemurosicyos_variegata_HS0262_WGS:0.0107169122,CUC_Raphidiocystis_welwitschii_HS5553_WGS:0.0545846301)96:0.0095124780,(((CUC_Cucumis_hystrix_RNA:0.0000024490,CUC_Cucumis_hystrix_WGS:0.0000021555)100:0.0206753948,(CUC_Cucumis_melo_RNA:0.0000027362,CUC_Cucumis_melo_subsp_melo_WGS:0.0494620163)100:0.0328495515)87:0.0071491073,CUC_Cucumis_omissus_HS5733_WGS:0.0260240942)98:0.0224660164)56:0.0000023890)87:0.0115362195,(((CUC_Citrullus_amarus_WGS:0.0043904444,CUC_Citrullus_lanatus_1_WGS:0.0118944395)100:0.0770148548,CUC_Lagenaria_siceraria_var_siceraria_WGS:0.0000021309)59:0.0147518163,CUC_Lagenaria_siceraria_GJ113_RNA:0.0000029359)91:0.0272211558)86:0.0125700851,((CUC_Cionosicys_macranthus:0.0000024495,(CUC_Cionosicys_macranthus_RNA:0.0000023046,CUC_Cionosicys_macranthus_HS2657_GSK:0.0572067285)91:0.0107625603)100:0.0334059726,CUC_Cucurbita_digitata_GSK:0.0751722188)98:0.0203717993)78:0.0051826271,(CUC_Bryonia_dioica_RNA:0.0000011704,CUC_Bryonia_marmorata:0.0206003834)98:0.0486013472)67:0.0041847235)45:0.0063469170,(((CUC_Trichosanthes_pilosa_1_RNA:0.0000022821,CUC_Trichosanthes_baviensis_SYS319_GSK:0.2608005119)61:0.0031763505,CUC_Trichosanthes_pilosa:0.0000021255)65:0.0261760554,(CUC_Herpetospermum_pedunculosum:0.0089036865,CUC_Herpetospermum_pedunculosum_RNA:0.0043237743)100:0.0349689838)28:0.0062990994)41:0.0150285776)37:0.0070682426)82:0.0187030615,((CUC_Momordica_foetida_GSK:0.0022541662,CUC_Momordica_foetida_RNA:0.0022539977)100:0.0183511233,(CUC_Momordica_peteri:0.0306385275,CUC_Momordica_sessilifolia_HS2565_GSK:0.1492383119)92:0.0240512125)92:0.0386315192)96:0.0104320987,(CUC_Siraitia_grosvenorii_1_RNA:0.0069875663,CUC_Siraitia_grosvenorii_WGS:0.0207385444)100:0.0193152614)98:0.0180300460,((CUC_Baijiania_yunnanensis:0.0000011704,CUC_Baijiania_yunnanensis_RNA:0.0000011704)79:0.0000029557,CUC_Baijiania_yunnanensis_HS2656_GSK:0.0000011704)100:0.0514647103)91:0.0026724307,((CUC_Indofevillea_khasiana:0.0000011704,CUC_Indofevillea_khasiana_RNA:0.0000024233)59:0.0000011704,CUC_Indofevillea_khasiana_SYS066_GSK:0.0431937765)99:0.0160247220)98:0.0367372856,((((CUC_Cyclantheropsis_parviflora:0.0000022398,CUC_Cyclantheropsis_parviflora_SB11_GSK:0.0000011704)99:0.0104007246,CUC_Cyclantheropsis_parviflora_1_RNA:0.0073453032)100:0.0742097061,(CUC_Fevillea_cordifolia_WGS:0.0489462924,CUC_Fevillea_pedatifolia_GSK:0.0016792209)100:0.0809207374)94:0.0173952948,(CUC_Gerrardanthus_macrorhizus_RNA:0.0181872249,(CUC_Gerrardanthus_macrorhizus:0.0000027248,CUC_Gerrardanthus_macrorhizus_SB22_GSK:0.0086738933)100:0.0194099455)100:0.0519896343)100:0.0316864670)94:0.0165165346,(CUC_Actinostemma_biglandulosum:0.0000011704,CUC_Actinostemma_biglandulosum_RNA:0.0000029560)100:0.0851157584)63:0.0193953043,(((CUC_Gynostemma_burmanicum:0.0000011704,CUC_Gynostemma_microspermum_GSK:0.0000011704)97:0.0105469881,(CUC_Gynostemma_burmanicum_SB16_GSK:0.0067430049,CUC_Gynostemma_microspermum_GJ058_RNA:0.0031317990)63:0.0001053866)91:0.0075709355,CUC_Gynostemma_yixingense_WGS:0.0359357956)100:0.1276428007)98:0.0554337494)100:0.1565459394);
(ANI_Anisophyllea_cinnamomoides:0.1266770504,ANI_Anisophyllea_purpurascens_GSK:0.0182511753,(((((BEG_Begonia_petasitifolia:0.0289106720,BEG_Begonia_coptidifolia_WGS:0.0487887584)100:0.2511653486,(COR_Coriaria_nepalensis_RNA:0.0447941090,COR_Coriaria_nepalensis:0.0099487840)100:0.1278006796)73:0.0372165211,(CRN_Corynocarpus_laevigatus_HS5848_WGS:0.0938156135,CRN_Corynocarpus_cribbianus:0.4692498758)97:0.0444800826)62:0.0277234546,((DAT_Datisca_cannabina:0.0458254633,(DAT_Datisca_glomerata_WGS:0.0000010186,DAT_Datisca_glomerata_leaf_RNA:0.0016209989)100:0.0289046434)100:0.0793632948,TET_Tetrameles_nudiflora:0.1478569899)83:0.0129261731)75:0.0282659612,((((CUC_Gynostemma_burmanicum:0.0148277670,(CUC_Gynostemma_microspermum_GSK:0.0000024483,CUC_Gynostemma_burmanicum_SB16_GSK:0.0843740657)99:0.0011588113)100:0.0267114451,CUC_Gynostemma_yixingense_WGS:0.0172393011)100:0.1056324854,((CUC_Actinostemma_biglandulosum:0.0330111544,CUC_Actinostemma_biglandulosum_RNA:0.0000010186)100:0.1083687296,((CUC_Siolmatra_pentaphylla_WGS:0.0543124550,((CUC_Fevillea_cordifolia_WGS:0.0236542767,CUC_Fevillea_pedatifolia_GSK:0.0370787990)100:0.0803836262,(CUC_Cyclantheropsis_parviflora:0.0177580487,CUC_Cyclantheropsis_parviflora_1_RNA:0.0044028512)100:0.1339020206)96:0.0165483827)50:0.0097161316,(CUC_Gerrardanthus_macrorhizus:0.0474725899,CUC_Gerrardanthus_macrorhizus_RNA:0.0326646547)100:0.0659398170)47:0.0114401666)65:0.0105638531)33:0.0063490542,((((CUC_Indofevillea_khasiana:0.0239051709,CUC_Indofevillea_khasiana_RNA:0.0000010186)100:0.0174237445,CUC_Indofevillea_khasiana_SYS066_GSK:0.0079507976)100:0.0415301741,(CUC_Baijiania_yunnanensis_RNA:0.0000010186,(CUC_Baijiania_yunnanensis:0.0000010186,CUC_Baijiania_yunnanensis_HS2656_GSK:0.0000010186)100:0.0067111395)100:0.0577821339)96:0.0028470265,((((CUC_Ampelosicyos_humblotii_SB12_GSK:0.0514810897,((CUC_Telfairia_pedata_RNA:0.0000010186,CUC_Telfairia_pedata:0.0000010186)100:0.0059918309,CUC_Telfairia_occidentalis_WGS:0.0158035042)100:0.0289265966)87:0.0115982351,(((((CUC_Cucurbita_digitata_GSK:0.0634558927,(CUC_Cionosicys_macranthus_RNA:0.0000010186,(CUC_Cionosicys_macranthus:0.0050878204,CUC_Cionosicys_macranthus_HS2657_GSK:0.0000010186)71:0.0000020229)100:0.0158073134)99:0.0119132634,((((CUC_Benincasa_hispida:0.0000010186,CUC_Benincasa_hispida_RNA:0.0000010186)100:0.0332340268,(CUC_Citrullus_lanatus_1_WGS:0.0017274492,CUC_Citrullus_amarus_WGS:0.0000010186)100:0.0276083474)45:0.0034909013,(CUC_Lagenaria_siceraria_var_siceraria_WGS:0.0000010186,CUC_Lagenaria_siceraria_GJ113_RNA:0.0000010186)100:0.0212260145)58:0.0038819436,((((CUC_Cucumis_hystrix_RNA:0.0017702453,CUC_Cucumis_hystrix_WGS:0.0019280915)100:0.0114921389,CUC_Cucumis_omissus_HS5733_WGS:0.0112630317)98:0.0093795317,(CUC_Cucumis_melo_RNA:0.0039030048,CUC_Cucumis_melo_subsp_melo_WGS:0.0034364140)99:0.0130949459)100:0.0225056231,(CUC_Lemurosicyos_variegata_HS0262_WGS:0.0255080928,CUC_Raphidiocystis_welwitschii_HS5553_WGS:0.1038252870)59:0.0000818486)89:0.0056274361)100:0.0178255333)97:0.0033307337,(CUC_Herpetospermum_pedunculosum_RNA:0.0026397075,(CUC_Herpetospermum_pedunculosum:0.0562412615,CUC_Herpetospermum_pedunculosum_SB13_GSK:0.0266152498)88:0.0195338517)100:0.0667286048)77:0.0050282662,(((CUC_Apodanthera_mathewsii_HS5725_WGS:0.0171355622,CUC_Wilbrandia_hibiscoides_1_WGS:0.0121983413)99:0.0095490372,((CUC_Dendrosicyos_socotranus:0.0000010186,CUC_Dendrosicyos_socotranus_HS5731_WGS:0.0000010186)64:0.0000010186,CUC_Dendrosicyos_socotranus_SB25_GSK:0.0023746116)100:0.0142880741)100:0.0162193818,CUC_Bambekea_racemosa_HS5726_WGS:0.0289051398)100:0.0307949895)86:0.0064448338,(((CUC_Trichosanthes_pilosa_1_RNA:0.0071793027,CUC_Trichosanthes_pilosa_SYS242_GSK:0.0914462760)96:0.0112073501,CUC_Sicyos_edulis_SB09_GSK:0.1130310323)98:0.0100490883,(CUC_Bryonia_dioica_RNA:0.0000010186,CUC_Bryonia_marmorata:0.0000010186)100:0.0936676283)99:0.0235876852)48:0.0026206833)88:0.0099100204,(((CUC_Momordica_foetida_GSK:0.0032837177,CUC_Momordica_foetida_RNA:0.0082289349)100:0.0263757487,CUC_Momordica_sessilifolia_HS2565_GSK:0.0652757457)99:0.0144945323,CUC_Momordica_peteri:0.0190113697)100:0.0337233550)55:0.0077783999,(CUC_Siraitia_grosvenorii_WGS:0.0065867792,CUC_Siraitia_grosvenorii_1_RNA:0.0240250537)100:0.0348530581)99:0.0159401851)100:0.0799572162)100:0.0985207523)100:0.1498582747);
(ANI_Anisophyllea_cinnamomoides:0.0229684163,ANI_Anisophyllea_purpurascens_GSK:0.0364427307,((((BEG_Begonia_coptidifolia_WGS:0.0264634844,BEG_Begonia_petasitifolia:0.0571710777)100:0.1422607269,(DAT_Datisca_cannabina:0.0468577402,(DAT_Datisca_glomerata_WGS:0.0000010000,DAT_Datisca_glomerata_leaf_RNA:0.0000010000)100:0.0116629966)100:0.0810668954)85:0.0390682853,(((COR_Coriaria_nepalensis_RNA:0.0000010000,COR_Coriaria_nepalensis:0.0000010000)100:0.2103226938,CRN_Corynocarpus_laevigatus_HS5848_WGS:0.1849612547)94:0.0634700382,((CUC_Actinostemma_biglandulosum:0.0000010000,CUC_Actinostemma_biglandulosum_RNA:0.0000010000)100:0.0884474332,((((((((((((CUC_Apodanthera_mathewsii_HS5725_WGS:0.0044814953,CUC_Wilbrandia_hibiscoides_1_WGS:0.0228181892)98:0.0045305626,((CUC_Dendrosicyos_socotranus:0.0000010000,CUC_Dendrosicyos_socotranus_HS5731_WGS:0.0000010000)54:0.0000010000,CUC_Dendrosicyos_socotranus_SB25_GSK:0.0060926031)100:0.0135262539)84:0.0084939115,CUC_Bambekea_racemosa_HS5726_WGS:0.0106271478)93:0.0106663460,(((((CUC_Benincasa_hispida:0.0000010000,CUC_Benincasa_hispida_RNA:0.0000010000)100:0.0290987758,(CUC_Lagenaria_siceraria_GJ113_RNA:0.0000010000,CUC_Lagenaria_siceraria_var_siceraria_WGS:0.0000010000)100:0.0206231482)78:0.0055574806,(((CUC_Cucumis_hystrix_RNA:0.0027633161,CUC_Cucumis_hystrix_WGS:0.0169212214)57:0.0000020462,(CUC_Cucumis_melo_RNA:0.0000010000,CUC_Cucumis_melo_subsp_melo_WGS:0.0279477337)100:0.0090013998)90:0.0104640851,CUC_Cucumis_omissus_HS5733_WGS:0.0071978344)97:0.0121858711)65:0.0092030180,((CUC_Cionosicys_macranthus_RNA:0.0000027098,CUC_Cionosicys_macranthus:0.0000025902)100:0.0265515898,CUC_Cucurbita_digitata_GSK:0.0140029877)100:0.0276375491)61:0.0020574326,((CUC_Lemurosicyos_variegata_HS0262_WGS:0.0070553947,CUC_Raphidiocystis_welwitschii_HS5553_WGS:0.0276884941)99:0.0179957253,(CUC_Citrullus_amarus_WGS:0.0027765343,CUC_Citrullus_lanatus_1_WGS:0.0000010000)100:0.0402475812)78:0.0131810656)97:0.0108128395)91:0.0089872219,(((CUC_Herpetospermum_pedunculosum:0.0000010000,CUC_Herpetospermum_pedunculosum_RNA:0.0000010000)100:0.0300287269,CUC_Sicyos_edulis_SB09_GSK:0.1220082205)26:0.0000027811,((CUC_Bryonia_dioica_RNA:0.0000010000,CUC_Bryonia_marmorata:0.0000010000)66:0.0000029465,CUC_Bryonia_marmorata_SB24_GSK:0.0000010000)100:0.0476928735)50:0.0114825574)47:0.0062644575,(((CUC_Trichosanthes_pilosa_1_RNA:0.0101858095,CUC_Trichosanthes_baviensis_SYS319_GSK:0.0566249681)62:0.0000010000,CUC_Trichosanthes_pilosa:0.1027293788)90:0.0139134940,CUC_Cionosicys_macranthus_HS2657_GSK:0.0791819898)54:0.0177690323)99:0.0218146735,(((CUC_Telfairia_occidentalis_RNA:0.0000010000,CUC_Telfairia_occidentalis_WGS:0.0054798324)100:0.0183090915,(CUC_Telfairia_pedata:0.0000010000,CUC_Telfairia_pedata_RNA:0.0000010000)100:0.0099681233)99:0.0110719656,CUC_Ampelosicyos_humblotii_SB12_GSK:0.0573740588)100:0.0403000235)50:0.0047801043,((CUC_Momordica_foetida_GSK:0.0000010000,CUC_Momordica_foetida_RNA:0.0000010000)99:0.0185690332,(CUC_Momordica_peteri:0.0000010000,CUC_Momordica_sessilifolia_HS2565_GSK:0.1299265583)99:0.0522164336)89:0.0412960970)79:0.0192876382,(CUC_Siraitia_grosvenorii_1_RNA:0.0000021914,CUC_Siraitia_grosvenorii_WGS:0.0366527709)100:0.0245314847)79:0.0204114719,(((CUC_Baijiania_yunnanensis:0.0000010000,CUC_Baijiania_yunnanensis_HS2656_GSK:0.0000010000)67:0.0000021914,CUC_Baijiania_yunnanensis_RNA:0.0469744979)100:0.0357361122,((CUC_Indofevillea_khasiana:0.0000010000,CUC_Indofevillea_khasiana_RNA:0.0027265302)84:0.0000028214,CUC_Indofevillea_khasiana_SYS066_GSK:0.0028435768)100:0.0271245413)91:0.0136479463)80:0.0389987407,(((CUC_Gynostemma_burmanicum_SB16_GSK:0.0000010000,CUC_Gynostemma_burmanicum:0.0055931037)100:0.0116714981,CUC_Gynostemma_microspermum_GSK:0.0022902256)93:0.0088797676,CUC_Gynostemma_yixingense_WGS:0.0056976254)100:0.1733543574)56:0.0109390695,((((CUC_Gerrardanthus_macrorhizus:0.0000010000,CUC_Gerrardanthus_macrorhizus_SB22_GSK:0.0027372064)100:0.0133491751,CUC_Gerrardanthus_macrorhizus_RNA:0.0390979239)99:0.0412010552,CUC_Siolmatra_pentaphylla_WGS:0.1234423600)97:0.0205202642,((((CUC_Cyclantheropsis_parviflora_1_RNA:0.0000020367,CUC_Cyclantheropsis_parviflora_SB11_GSK:0.0062712882)100:0.0087447779,CUC_Cyclantheropsis_parviflora:0.0000022241)100:0.0393305254,CUC_Fevillea_pedatifolia_GSK:0.0947389667)98:0.0306692473,CUC_Fevillea_cordifolia_WGS:0.0625420069)96:0.0095171231)88:0.0148267127)54:0.0110430361)100:0.1504343128)57:0.0199281944)42:0.0139845866,(TET_Tetrameles_nudiflora:0.1274786844,CRN_Corynocarpus_cribbianus:0.4898481132)83:0.0281371958)100:0.1633231864);
(ANI_Anisophyllea_cinnamomoides:0.0234878572,ANI_Anisophyllea_purpurascens_GSK:0.0241725574,(((((((CUC_Actinostemma_biglandulosum:0.0000022834,CUC_Actinostemma_biglandulosum_RNA:0.0044381724)100:0.0937161166,((((CUC_Gynostemma_burmanicum:0.0000028429,CUC_Gynostemma_microspermum_GSK:0.0552681285)63:0.0000021994,CUC_Baijiania_yunnanensis_RNA:6.5451515072)46:0.0022414850,CUC_Gynostemma_microspermum_GJ058_RNA:0.0181590274)69:0.0297214751,CUC_Gynostemma_yixingense_WGS:0.0000029473)83:0.2930681639)40:0.0113936920,(((((CUC_Ampelosicyos_humblotii_SB12_GSK:0.0133154656,(CUC_Telfairia_occidentalis_WGS:0.0212105659,(CUC_Telfairia_pedata:0.0144632232,CUC_Telfairia_pedata_RNA:0.0258446728)94:0.0084457851)99:0.0244587896)99:0.0240240623,((((((CUC_Apodanthera_mathewsii_HS5725_WGS:0.0078944119,CUC_Wilbrandia_hibiscoides_1_WGS:0.0052981106)96:0.0052308999,((CUC_Dendrosicyos_socotranus:0.0000009993,CUC_Dendrosicyos_socotranus_SB25_GSK:0.0000009993)35:0.0000020281,CUC_Dendrosicyos_socotranus_HS5731_WGS:0.0000009993)100:0.0161925137)100:0.0168599342,CUC_Bambekea_racemosa_HS5726_WGS:0.0225443396)99:0.0130602584,((((((CUC_Benincasa_hispida:0.0000009993,CUC_Benincasa_hispida_RNA:0.0000009993)100:0.0200105469,(CUC_Cucumis_omissus_HS5733_WGS:0.0043953040,((CUC_Cucumis_hystrix_RNA:0.0000021766,CUC_Cucumis_hystrix_WGS:0.0000028519)100:0.0107334553,(CUC_Cucumis_melo_RNA:0.0000020630,CUC_Cucumis_melo_subsp_melo_WGS:0.0052340947)99:0.0133818946)99:0.0052442401)100:0.0246861923)50:0.0020869026,((CUC_Citrullus_amarus_WGS:0.0026055528,CUC_Citrullus_lanatus_1_WGS:0.0000009993)100:0.0108079323,(CUC_Lagenaria_siceraria_GJ113_RNA:0.0021394934,CUC_Lagenaria_siceraria_var_siceraria_WGS:0.0000021934)100:0.0110118934)69:0.0020712752)74:0.0026848924,(CUC_Lemurosicyos_variegata_HS0262_WGS:0.0282445180,CUC_Raphidiocystis_welwitschii_HS5553_WGS:0.0252290570)94:0.0018610776)98:0.0105075645,CUC_Cucurbita_digitata_GSK:0.0202621562)64:0.0043452039,(CUC_Cionosicys_macranthus_HS2657_GSK:0.0000009993,(CUC_Cionosicys_macranthus_RNA:0.0000009993,CUC_Cionosicys_macranthus:0.0000009993)22:0.0000009993)100:0.0237253362)68:0.0029191991)92:0.0043755537,(CUC_Sicyos_edulis_SB09_GSK:0.1197036907,(CUC_Trichosanthes_pilosa_1_RNA:0.0000025147,CUC_Trichosanthes_pilosa:0.0000020018)100:0.0289953567)46:0.0100694878)39:0.0024894309,((CUC_Bryonia_dioica_RNA:0.0047125233,CUC_Bryonia_marmorata:0.0041791910)100:0.0443450712,((CUC_Herpetospermum_pedunculosum_RNA:0.0023118434,CUC_Herpetospermum_pedunculosum:0.0000025838)93:0.0023868072,CUC_Herpetospermum_pedunculosum_SB13_GSK:0.1050072280)98:0.0157229259)70:0.0128949363)93:0.0171292107)63:0.0059336089,((CUC_Momordica_foetida_GSK:0.0021310735,CUC_Momordica_foetida_RNA:0.0064911879)100:0.0161937593,(CUC_Momordica_peteri:0.0256535791,CUC_Momordica_sessilifolia_HS2565_GSK:0.0353513823)98:0.0124969293)84:0.0106377669)49:0.0000021782,(CUC_Siraitia_grosvenorii_1_RNA:0.0000026304,CUC_Siraitia_grosvenorii_WGS:0.0025984258)100:0.0197852431)80:0.0024603057,((CUC_Baijiania_yunnanensis:0.0000009993,CUC_Baijiania_yunnanensis_HS2656_GSK:0.0021417187)100:0.0248943208,((CUC_Indofevillea_khasiana:0.0000009993,CUC_Indofevillea_khasiana_RNA:0.0000009993)70:0.0000009993,CUC_Indofevillea_khasiana_SYS066_GSK:0.0000009993)100:0.0273908862)92:0.0106359635)82:0.0084577488)42:0.0136626567,((CUC_Fevillea_cordifolia_WGS:0.0014324882,CUC_Fevillea_pedatifolia_GSK:0.0094151789)100:0.0326003614,(CUC_Cyclantheropsis_parviflora_1_RNA:0.0023797426,CUC_Cyclantheropsis_parviflora:0.0054524744)100:0.0834328236)98:0.0315706465)48:0.0191500053,((CUC_Gerrardanthus_macrorhizus:0.0000025230,CUC_Gerrardanthus_macrorhizus_SB22_GSK:0.0200312965)100:0.0149721916,CUC_Gerrardanthus_macrorhizus_RNA:0.0080237158)100:0.0298736985)51:0.0766891797,((((BEG_Begonia_coptidifolia_WGS:0.0397178385,BEG_Begonia_petasitifolia:0.0360378171)100:0.1883759509,(CRN_Corynocarpus_cribbianus:0.0043864503,CRN_Corynocarpus_laevigatus_HS5848_WGS:0.0042663029)99:0.1288467961)39:0.0264707619,(DAT_Datisca_cannabina:0.0410038712,(DAT_Datisca_glomerata_WGS:0.0000009993,DAT_Datisca_glomerata_leaf_RNA:0.0000009993)99:0.0178161844)100:0.1025773459)32:0.0196599655,(COR_Coriaria_nepalensis_RNA:0.0000009993,COR_Coriaria_nepalensis:0.0000009993)100:0.1759157404)41:0.0197523792)83:0.0110527070,TET_Tetrameles_nudiflora:0.1550408538)100:0.0996615379);
(ANI_Anisophyllea_cinnamomoides:0.0000028694,(((DAT_Datisca_cannabina:0.0000021961,(DAT_Datisca_glomerata_WGS:0.0233681433,DAT_Datisca_glomerata_leaf_RNA:0.0000026582)99:0.0613606284)63:0.0000023152,TET_Tetrameles_nudiflora:0.3171636272)75:0.0925039794,(((CRN_Corynocarpus_laevigatus_HS5848_WGS:0.1038607261,CRN_Corynocarpus_cribbianus:0.5763113331)69:0.0188829661,(COR_Coriaria_nepalensis_RNA:0.0001162513,COR_Coriaria_nepalensis:0.0590555813)100:0.1399357914)69:0.0428480294,(((((CUC_Actinostemma_biglandulosum:0.0044444061,CUC_Actinostemma_biglandulosum_RNA:0.0000026691)100:0.0550930658,((((CUC_Gynostemma_burmanicum_SB16_GSK:0.0000020750,CUC_Gynostemma_microspermum_GSK:0.0458542374)85:0.0359182219,CUC_Gynostemma_burmanicum:0.0000021616)83:0.0078077932,CUC_Gynostemma_yixingense_WGS:0.0797421328)94:0.0095870281,CUC_Gynostemma_microspermum_GJ058_RNA:0.0055744932)100:0.0855256383)98:0.0163531830,(((CUC_Baijiania_yunnanensis:0.0297694969,CUC_Baijiania_yunnanensis_RNA:0.0043418849)99:0.0056607567,CUC_Baijiania_yunnanensis_HS2656_GSK:0.0228865473)100:0.0349167381,(((CUC_Siraitia_grosvenorii_WGS:0.0000023577,CUC_Siraitia_grosvenorii_1_RNA:0.0000023403)100:0.0350633886,(((CUC_Ampelosicyos_humblotii_SB12_GSK:0.0247178407,((CUC_Telfairia_occidentalis_RNA:0.0000024246,CUC_Telfairia_occidentalis_WGS:0.0047128630)95:0.0046191114,(CUC_Telfairia_pedata_RNA:0.0000025132,CUC_Telfairia_pedata:0.0000010000)79:0.0030525160)94:0.0231594583)93:0.0092631166,((CUC_Momordica_foetida_RNA:0.0000025365,CUC_Momordica_foetida_GSK:0.1884308899)77:0.0362635910,CUC_Momordica_peteri:0.0336381211)53:0.0132317951)34:0.0049680076,(((((CUC_Trichosanthes_pilosa_SYS242_GSK:0.0428165784,CUC_Trichosanthes_pilosa_1_RNA:0.0000026809)99:0.0237198642,((CUC_Cionosicys_macranthus_HS2657_GSK:0.0308810741,CUC_Cionosicys_macranthus_RNA:0.0031305580)99:0.0127505187,CUC_Cucurbita_digitata_GSK:0.0472921039)62:0.0123939547)49:0.0000025786,CUC_Cionosicys_macranthus:0.0835734188)98:0.0066336842,(((CUC_Bryonia_dioica_RNA:0.0045297841,CUC_Bryonia_marmorata:0.0210315370)100:0.0070910232,CUC_Bryonia_marmorata_SB24_GSK:0.0374160462)96:0.0217772570,(CUC_Herpetospermum_pedunculosum_RNA:0.0000022926,(CUC_Herpetospermum_pedunculosum_SB13_GSK:0.0869240610,CUC_Herpetospermum_pedunculosum:0.2166337699)63:0.0000023588)100:0.0311985245)72:0.0120366151)49:0.0025287574,((((CUC_Wilbrandia_hibiscoides_1_WGS:0.0202699810,CUC_Apodanthera_mathewsii_HS5725_WGS:0.0299980749)57:0.0000028518,((CUC_Dendrosicyos_socotranus:0.0000010000,CUC_Dendrosicyos_socotranus_SB25_GSK:0.0000027563)71:0.0000020432,CUC_Dendrosicyos_socotranus_HS5731_WGS:0.0000010000)100:0.0189624406)85:0.0052087435,CUC_Bambekea_racemosa_HS5726_WGS:0.0633606273)84:0.0209494872,(((CUC_Benincasa_hispida_RNA:0.0000024123,CUC_Benincasa_hispida:0.0771238549)100:0.0202695808,(((CUC_Lagenaria_siceraria_GJ113_RNA:0.0000010000,CUC_Lagenaria_siceraria_var_siceraria_WGS:0.0000010000)100:0.0141709948,(CUC_Lemurosicyos_variegata_HS0262_WGS:0.0801486463,CUC_Raphidiocystis_welwitschii_HS5553_WGS:0.0614559695)99:0.1311213082)69:0.0041004780,(CUC_Citrullus_amarus_WGS:0.0027032386,CUC_Citrullus_lanatus_1_WGS:0.0025937938)99:0.0137481275)60:0.0017511811)64:0.0058921954,(((CUC_Cucumis_hystrix_RNA:0.0000023703,CUC_Cucumis_hystrix_WGS:0.0368739586)100:0.0075945234,(CUC_Cucumis_melo_RNA:0.0034673722,CUC_Cucumis_melo_subsp_melo_WGS:0.0584468766)100:0.0041477237)99:0.0130860368,CUC_Cucumis_omissus_HS5733_WGS:0.0136340461)96:0.0207705755)84:0.0178269565)53:0.0026555095)60:0.0173517213)80:0.0187639145)81:0.0060594627,((CUC_Indofevillea_khasiana:0.0000010000,CUC_Indofevillea_khasiana_RNA:0.0000022729)99:0.0098914907,CUC_Indofevillea_khasiana_SYS066_GSK:0.1520599693)80:0.0143855124)95:0.0046850869)100:0.0410512065)83:0.0042014805,(((CUC_Cyclantheropsis_parviflora_1_RNA:0.0000026110,CUC_Cyclantheropsis_parviflora_SB11_GSK:0.0388003156)95:0.0102656540,CUC_Cyclantheropsis_parviflora:0.1079270885)93:0.0676393220,((CUC_Fevillea_cordifolia_WGS:0.0143119970,CUC_Fevillea_pedatifolia_GSK:0.0215191837)100:0.0458125844,(CUC_Gerrardanthus_macrorhizus_RNA:0.0046680754,CUC_Gerrardanthus_macrorhizus:0.1126584137)100:0.0396241817)86:0.0092653331)93:0.0091078649)98:0.0871409800,(BEG_Begonia_coptidifolia_WGS:0.0682950159,BEG_Begonia_petasitifolia:0.0371243445)100:0.2218188179)57:0.0310118931)60:0.0216318142)100:0.1412788277,ANI_Anisophyllea_purpurascens_GSK:0.0227263535);
(ANI_Anisophyllea_cinnamomoides:0.0126073805,ANI_Anisophyllea_purpurascens_GSK:0.0195315029,((((COR_Coriaria_nepalensis_RNA:0.0000010016,COR_Coriaria_nepalensis:0.0000010016)100:0.3067233434,CRN_Corynocarpus_laevigatus_HS5848_WGS:0.2746928502)95:0.0452277640,((DAT_Datisca_cannabina:0.0582227222,(DAT_Datisca_glomerata_WGS:0.0000010016,DAT_Datisca_glomerata_leaf_RNA:0.0000010016)100:0.0122432182)100:0.0974640937,(TET_Tetrameles_nudiflora:0.1175691949,(BEG_Begonia_coptidifolia_WGS:0.0528388965,BEG_Begonia_petasitifolia:0.0608912305)100:0.1617926366)85:0.0409832280)97:0.0109461989)93:0.0236438065,((((CUC_Actinostemma_biglandulosum:0.0135210047,CUC_Actinostemma_biglandulosum_RNA:0.0000028484)100:0.0806262324,(((CUC_Gerrardanthus_macrorhizus:0.0100424908,CUC_Gerrardanthus_macrorhizus_RNA:0.0237679283)100:0.0670166557,((CUC_Gynostemma_burmanicum_SB16_GSK:0.0000010016,((CUC_Gynostemma_burmanicum:0.0103936740,CUC_Gynostemma_microspermum_GJ058_RNA:0.0000010016)69:0.0000020273,CUC_Gynostemma_microspermum_GSK:0.0047024718)72:0.0000023624)99:0.0160359244,CUC_Gynostemma_yixingense_WGS:0.0181604721)100:0.1036790795)50:0.0078549013,((CUC_Cyclantheropsis_parviflora:0.0068091031,CUC_Cyclantheropsis_parviflora_1_RNA:0.0069554852)100:0.0953054615,(CUC_Fevillea_pedatifolia_GSK:0.0112978746,CUC_Fevillea_cordifolia_WGS:0.0276936148)100:0.0669557941)99:0.0370846771)40:0.0095504051)53:0.0107294631,(((((((CUC_Ampelosicyos_humblotii_SB12_GSK:0.0542536120,CUC_Telfairia_occidentalis_WGS:0.0104150946)85:0.0527447330,CUC_Telfairia_occidentalis_RNA:0.0161895208)74:0.0103068565,(CUC_Telfairia_pedata:0.0140560914,CUC_Telfairia_pedata_RNA:0.0189609468)100:0.0194756833)80:0.0247974970,(CUC_Siraitia_grosvenorii_1_RNA:0.0066769233,CUC_Siraitia_grosvenorii_WGS:0.0065564808)100:0.0448883318)28:0.0119392381,((CUC_Momordica_foetida_GSK:0.0410767617,CUC_Momordica_foetida_RNA:0.0260773401)99:0.0175547730,(CUC_Momordica_sessilifolia_HS2565_GSK:0.0447500441,CUC_Momordica_peteri:0.0218460881)99:0.0066846840)100:0.0476453096)28:0.0016451305,(((CUC_Baijiania_yunnanensis_HS2656_GSK:0.0000010016,CUC_Baijiania_yunnanensis:0.0000010016)60:0.0000010016,CUC_Baijiania_yunnanensis_RNA:0.0000010016)100:0.0678308287,((CUC_Indofevillea_khasiana:0.0000010016,CUC_Indofevillea_khasiana_SYS066_GSK:0.0298017560)58:0.0000025375,CUC_Indofevillea_khasiana_RNA:0.0000028622)98:0.0365091617)90:0.0281827152)84:0.0164581549,(((((((((((CUC_Cucumis_hystrix_WGS:0.0000010016,CUC_Cucumis_hystrix_RNA:0.0000010016)100:0.0094425657,(CUC_Cucumis_melo_subsp_melo_WGS:0.0000010016,CUC_Cucumis_melo_RNA:0.0000010016)100:0.0103364473)97:0.0032132155,CUC_Cucumis_omissus_HS5733_WGS:0.0038174448)97:0.0293242423,CUC_Lemurosicyos_variegata_HS0262_WGS:0.0964142820)62:0.0049270122,(CUC_Citrullus_amarus_WGS:0.0000010016,CUC_Citrullus_lanatus_1_WGS:0.0035065544)100:0.0265309782)65:0.0119840380,(CUC_Lagenaria_siceraria_GJ113_RNA:0.0000020086,CUC_Lagenaria_siceraria_var_siceraria_WGS:0.0479254601)100:0.0081545967)52:0.0036209724,(CUC_Raphidiocystis_welwitschii_HS5553_WGS:0.0359413132,(CUC_Benincasa_hispida:0.0000010016,CUC_Benincasa_hispida_RNA:0.0000010016)100:0.0180730327)62:0.0006315207)96:0.0130517726,(((CUC_Dendrosicyos_socotranus:0.0000010016,(CUC_Dendrosicyos_socotranus_HS5731_WGS:0.0000022146,(CUC_Apodanthera_mathewsii_HS5725_WGS:0.0123707624,CUC_Wilbrandia_hibiscoides_1_WGS:0.0069848438)93:0.0215964684)41:0.0000022203)49:0.0240663407,CUC_Dendrosicyos_socotranus_SB25_GSK:0.0015578687)89:0.0195322832,CUC_Bambekea_racemosa_HS5726_WGS:0.0394850938)43:0.0000024029)53:0.0058743961,(CUC_Cucurbita_digitata_GSK:0.0418387675,CUC_Cionosicys_macranthus:0.0533845158)54:0.0052686777)77:0.0047708092,((CUC_Herpetospermum_pedunculosum:0.0000010016,CUC_Herpetospermum_pedunculosum_RNA:0.0000010016)99:0.0037751765,CUC_Herpetospermum_pedunculosum_SB13_GSK:0.0170758843)100:0.0310461970)95:0.0155933873,(((CUC_Bryonia_marmorata:0.0105388993,CUC_Bryonia_dioica_RNA:0.0182223429)100:0.0597167372,((CUC_Trichosanthes_pilosa:0.0094542885,(CUC_Trichosanthes_pilosa_SYS242_GSK:0.0068662560,CUC_Trichosanthes_pilosa_1_RNA:0.0053956817)100:0.0051265876)100:0.0186881902,CUC_Sicyos_edulis_SB09_GSK:0.0803426636)97:0.0158144263)34:0.0036335061,(CUC_Cionosicys_macranthus_HS2657_GSK:0.0000010016,CUC_Cionosicys_macranthus_RNA:0.0000010016)100:0.0458065429)83:0.0055755548)80:0.0154488256)97:0.0227567462)96:0.0813974036,CRN_Corynocarpus_cribbianus:0.4975765524)94:0.0329114576)100:0.2192342407);
(ANI_Anisophyllea_cinnamomoides:0.0409120718,((((((((CUC_Actinostemma_biglandulosum:0.4128613235,CUC_Actinostemma_biglandulosum_RNA:0.0025298270)100:0.1506290514,(((CUC_Gynostemma_burmanicum:0.0563314299,CUC_Gynostemma_burmanicum_SB16_GSK:0.0000010070)67:0.0000022691,CUC_Gynostemma_microspermum_GJ058_RNA:0.0220131307)95:0.0354037306,CUC_Gynostemma_yixingense_WGS:0.0105875841)96:0.2533567019)70:0.0497333510,((((CUC_Cyclantheropsis_parviflora:0.0819435892,(CUC_Cyclantheropsis_parviflora_1_RNA:0.0166700089,CUC_Cyclantheropsis_parviflora_SB11_GSK:0.0779724184)90:0.0091703749)100:0.1967254936,(CUC_Fevillea_cordifolia_WGS:0.0565560636,CUC_Fevillea_pedatifolia_GSK:0.1138888277)92:0.0964258755)86:0.1225880952,CUC_Siolmatra_pentaphylla_WGS:0.4349638613)62:0.0000027756,(CUC_Gerrardanthus_macrorhizus:0.0512933560,CUC_Gerrardanthus_macrorhizus_RNA:0.0377492195)100:0.1482667468)72:0.0330545962)62:0.0587848415,((CUC_Baijiania_yunnanensis:0.0000023567,CUC_Baijiania_yunnanensis_HS2656_GSK:0.0137206976)92:0.0282324223,CUC_Baijiania_yunnanensis_RNA:0.0080130568)100:0.0520250369)61:0.0292654255,((((CUC_Ampelosicyos_humblotii_SB12_GSK:0.0996266708,(((CUC_Telfairia_occidentalis_RNA:0.0000028915,CUC_Telfairia_occidentalis_WGS:0.0538296634)89:0.0148041888,CUC_Telfairia_pedata_RNA:0.0000020385)89:0.0045367406,CUC_Telfairia_pedata:0.0834830652)96:0.0466289483)100:0.0978536689,((((((CUC_Apodanthera_mathewsii_HS5725_WGS:0.0105661114,CUC_Wilbrandia_hibiscoides_1_WGS:0.0222419973)97:0.0395635244,(CUC_Dendrosicyos_socotranus:0.0000010070,(CUC_Dendrosicyos_socotranus_HS5731_WGS:0.0000010070,CUC_Dendrosicyos_socotranus_SB25_GSK:0.0000010070)49:0.0000010071)100:0.1143898401)94:0.0314691652,CUC_Bambekea_racemosa_HS5726_WGS:0.0410445183)99:0.0764650054,(CUC_Bryonia_dioica_RNA:0.0200567750,CUC_Bryonia_marmorata:0.0485243573)100:0.1687822951)85:0.0242177845,(((CUC_Trichosanthes_pilosa:0.0000010070,CUC_Trichosanthes_pilosa_1_RNA:0.0000010070)100:0.1648147115,CUC_Trichosanthes_baviensis_SYS319_GSK:0.0000021520)90:0.0700113529,(((CUC_Herpetospermum_pedunculosum:0.0709048940,CUC_Herpetospermum_pedunculosum_RNA:0.0307410458)37:0.0000020485,CUC_Herpetospermum_pedunculosum_SB13_GSK:0.3392955338)99:0.1898996792,CUC_Sicyos_edulis_SB09_GSK:0.2944634912)49:0.0280901225)62:0.0585570974)58:0.0246546905,(((((CUC_Cucumis_melo_subsp_melo_WGS:0.0700523048,CUC_Cucumis_melo_RNA:0.0000020463)93:0.0103120172,(CUC_Cucumis_hystrix_RNA:0.0000021530,CUC_Cucumis_hystrix_WGS:0.0237977331)100:0.0453333860)75:0.0077269289,CUC_Cucumis_omissus_HS5733_WGS:0.1713949606)91:0.0342239538,((((CUC_Citrullus_amarus_WGS:0.0605153043,CUC_Citrullus_lanatus_1_WGS:0.1017608809)98:0.0658580116,(CUC_Lemurosicyos_variegata_HS0262_WGS:0.1116800303,CUC_Raphidiocystis_welwitschii_HS5553_WGS:0.2986963175)79:0.0155510899)89:0.0379483220,(CUC_Lagenaria_siceraria_GJ113_RNA:0.0000010070,CUC_Lagenaria_siceraria_var_siceraria_WGS:0.0103376957)100:0.0813441305)84:0.0096245271,(CUC_Benincasa_hispida:0.0637925095,CUC_Benincasa_hispida_RNA:0.0000010070)100:0.0448737131)91:0.0116308787)96:0.0529186360,(((CUC_Cionosicys_macranthus:0.0000025566,CUC_Cionosicys_macranthus_HS2657_GSK:0.0291214701)97:0.0463251916,CUC_Cionosicys_macranthus_RNA:0.0000028693)97:0.0274347656,CUC_Cucurbita_digitata_GSK:0.0573717870)99:0.0426852183)77:0.0169766306)98:0.0432034199)97:0.0590589029,((CUC_Momordica_foetida_GSK:0.0093434486,CUC_Momordica_foetida_RNA:0.0106446137)100:0.0382341793,(CUC_Momordica_sessilifolia_HS2565_GSK:0.1943708690,CUC_Momordica_peteri:0.1001687085)41:0.0283333164)98:0.0533883559)98:0.0405068600,(CUC_Siraitia_grosvenorii_1_RNA:0.0671054536,CUC_Siraitia_grosvenorii_WGS:0.0000023878)100:0.1139146015)96:0.0326206873)55:0.0317573760,(CUC_Indofevillea_khasiana_RNA:0.0070718884,(CUC_Indofevillea_khasiana:0.0000020281,CUC_Indofevillea_khasiana_SYS066_GSK:0.1365531004)100:0.1420297383)85:0.0066306075)95:0.2523244000,((((COR_Coriaria_nepalensis:0.0000010070,COR_Coriaria_nepalensis_RNA:0.0000010070)100:0.4317491046,(BEG_Begonia_coptidifolia_WGS:0.0570327923,BEG_Begonia_petasitifolia:0.1434806908)99:0.5512505379)87:0.2443427666,TET_Tetrameles_nudiflora:1.1102158530)32:0.0471678455,((DAT_Datisca_cannabina:0.0733228499,(DAT_Datisca_glomerata_WGS:0.1217932211,DAT_Datisca_glomerata_leaf_RNA:0.0000028388)99:0.0696100409)91:0.3286897261,CRN_Corynocarpus_cribbianus:3.9543810455)62:0.1442802432)38:0.0447531538)69:0.0579287492,CRN_Corynocarpus_laevigatus_HS5848_WGS:0.2902552005)100:0.2495183131,ANI_Anisophyllea_purpurascens_GSK:0.1977460499);
(ANI_Anisophyllea_cinnamomoides:0.0699177244,((((((((((CUC_Baijiania_yunnanensis:0.1318194808,(CUC_Baijiania_yunnanensis_RNA:0.0072557116,CUC_Baijiania_yunnanensis_HS2656_GSK:0.1262442561)95:0.0070049663)94:0.0303062701,((CUC_Indofevillea_khasiana:0.0000010222,CUC_Indofevillea_khasiana_RNA:0.0000027494)85:0.0166811233,CUC_Indofevillea_khasiana_SYS066_GSK:0.1333671753)49:0.0685047191)15:0.0000021066,(((((CUC_Ampelosicyos_humblotii_SB12_GSK:0.0205339243,CUC_Telfairia_pedata_RNA:0.0000020456)56:0.0093600618,(CUC_Telfairia_pedata:0.1427644403,CUC_Telfairia_occidentalis_RNA:0.2977986105)76:0.1283154546)43:0.0000021833,CUC_Telfairia_occidentalis_WGS:0.0000010222)76:0.0102015095,((((CUC_Cionosicys_macranthus_RNA:0.0000022184,(CUC_Cionosicys_macranthus:0.0000010222,CUC_Cionosicys_macranthus_HS2657_GSK:0.2984048065)59:0.0000020700)91:0.0335363430,CUC_Cucurbita_digitata_GSK:0.1132272332)75:0.0139499068,(((CUC_Momordica_foetida_GSK:0.0000010222,CUC_Momordica_foetida_RNA:0.0091554340)100:0.0458042404,(CUC_Momordica_sessilifolia_HS2565_GSK:0.1117980901,CUC_Momordica_peteri:0.1214105001)99:0.1171582878)90:0.0178203990,((CUC_Bryonia_dioica_GSK:0.0000010222,CUC_Bryonia_marmorata:0.0887702863)75:0.0000022823,CUC_Bryonia_dioica_RNA:0.0000024160)100:0.1133380308)80:0.0187409960)49:0.0000025047,(((((CUC_Apodanthera_mathewsii_HS5725_WGS:0.0184104386,((CUC_Dendrosicyos_socotranus:0.0000010222,(CUC_Dendrosicyos_socotranus_HS5731_WGS:0.0000021124,CUC_Wilbrandia_hibiscoides_1_WGS:0.1119471864)88:0.0823554020)34:0.0000023598,CUC_Dendrosicyos_socotranus_SB25_GSK:0.0000020855)60:0.0197266154)60:0.0401085462,CUC_Bambekea_racemosa_HS5726_WGS:0.0000010222)33:0.0125081461,CUC_Trichosanthes_pilosa_1_RNA:0.0451197488)48:0.0474043122,CUC_Trichosanthes_pilosa:0.1392056917)49:0.0507716960,(((((CUC_Citrullus_lanatus_1_WGS:0.0000010222,CUC_Citrullus_amarus_WGS:0.0000023900)100:0.0506262924,CUC_Raphidiocystis_welwitschii_HS5553_WGS:0.0638110609)89:0.0109013849,((((CUC_Cucumis_hystrix_RNA:0.0000022159,CUC_Cucumis_hystrix_WGS:0.0360936245)99:0.0153097675,(CUC_Cucumis_melo_RNA:0.0000023380,CUC_Cucumis_melo_subsp_melo_WGS:0.0313950384)100:0.0635403719)98:0.0069260432,CUC_Cucumis_omissus_HS5733_WGS:0.1115911037)66:0.0165272339,((CUC_Lagenaria_siceraria_var_siceraria_WGS:0.0000010222,CUC_Lagenaria_siceraria_GJ113_RNA:0.0927247946)99:0.0555944009,CUC_Lemurosicyos_variegata_HS0262_WGS:0.0585860521)75:0.0000020650)71:0.0108605153)77:0.0111983163,(CUC_Benincasa_hispida:0.0000010222,CUC_Benincasa_hispida_RNA:0.0000010222)100:0.0376336763)75:0.0240896191,(CUC_Herpetospermum_pedunculosum_RNA:0.0065710237,CUC_Herpetospermum_pedunculosum:0.0907713031)99:0.0332104153)26:0.0069657969)54:0.0173336828)62:0.0123087437)66:0.0238693238,(CUC_Siraitia_grosvenorii_1_RNA:0.0171230814,CUC_Siraitia_grosvenorii_WGS:0.1532547581)63:0.0290852771)46:0.0254654130)95:0.0566208578,CUC_Fevillea_pedatifolia_GSK:0.4137952218)79:0.0019889462,((CUC_Cyclantheropsis_parviflora:0.0000010222,CUC_Cyclantheropsis_parviflora_1_RNA:0.0000010222)99:0.0754615549,CUC_Fevillea_cordifolia_WGS:0.0381525177)73:0.0238932343)65:0.0084205706,(CUC_Gynostemma_yixingense_WGS:0.1553641142,(((CUC_Gynostemma_burmanicum:0.1476868916,CUC_Gynostemma_microspermum_GJ058_RNA:0.0000010222)74:0.0000021626,CUC_Gynostemma_burmanicum_SB16_GSK:0.0000010222)99:0.0451296213,(CUC_Actinostemma_biglandulosum:0.0000010222,CUC_Actinostemma_biglandulosum_RNA:0.0000010222)100:0.1103644304)92:0.0159073422)94:0.0576098259)53:0.0404796245,(TET_Tetrameles_nudiflora:0.1862705113,((CUC_Gerrardanthus_macrorhizus:0.0000010222,CUC_Gerrardanthus_macrorhizus_SB22_GSK:0.0000010222)99:0.0385432586,CUC_Gerrardanthus_macrorhizus_RNA:0.0172149980)94:0.0813328413)83:0.0428862030)62:0.0731074211,(BEG_Begonia_coptidifolia_WGS:0.0942865251,BEG_Begonia_petasitifolia:0.2329350396)100:0.3099345712)56:0.0355058416,(((CUC_Siolmatra_pentaphylla_WGS:0.9185656602,(CRN_Corynocarpus_cribbianus:0.0000020478,CRN_Corynocarpus_laevigatus_HS5848_WGS:0.1195701764)99:0.2098489275)67:0.1327405445,CUC_Cyclantheropsis_parviflora_SB11_GSK:0.1650454290)27:0.0000029626,(COR_Coriaria_nepalensis:0.0000010222,COR_Coriaria_nepalensis_RNA:0.0000010222)100:0.3333343885)55:0.1116504807)61:0.0432440504,(DAT_Datisca_cannabina:0.0586364319,(DAT_Datisca_glomerata_WGS:0.0000010222,DAT_Datisca_glomerata_leaf_RNA:0.0000010222)100:0.0540333412)93:0.0311675715)100:0.2815200365,ANI_Anisophyllea_purpurascens_GSK:0.0404581809);
(ANI_Anisophyllea_cinnamomoides:0.0756997858,ANI_Anisophyllea_purpurascens_GSK:0.0000026952,((((CRN_Corynocarpus_laevigatus_HS5848_WGS:0.1135294343,((BEG_Begonia_coptidifolia_WGS:0.0255289358,BEG_Begonia_petasitifolia:0.0912565848)100:0.2024976876,CRN_Corynocarpus_cribbianus:0.6252495612)39:0.0273815410)38:0.0205077813,(DAT_Datisca_cannabina:0.0323065015,(DAT_Datisca_glomerata_WGS:0.0000009983,DAT_Datisca_glomerata_leaf_RNA:0.0000009983)100:0.0286746464)100:0.1418727185)30:0.0087619153,((COR_Coriaria_nepalensis:0.0095580371,COR_Coriaria_nepalensis_RNA:0.0000022855)92:0.0000027956,CUC_Siolmatra_pentaphylla_WGS:0.7466441497)40:0.1320719030)52:0.0160170072,(((CUC_Actinostemma_biglandulosum:0.0020051391,CUC_Actinostemma_biglandulosum_RNA:0.0000026054)100:0.0703531763,(((((CUC_Gynostemma_burmanicum:0.0018496654,CUC_Gynostemma_burmanicum_SB16_GSK:0.0474566878)48:0.0000026218,CUC_Gynostemma_microspermum_GJ058_RNA:0.0056056874)20:0.0000025205,CUC_Gynostemma_microspermum_GSK:0.0000009983)95:0.0097587934,CUC_Gynostemma_yixingense_WGS:0.0094436687)100:0.0513441180,((((((CUC_Ampelosicyos_humblotii_SB12_GSK:0.0132030592,((CUC_Telfairia_pedata_RNA:0.0000009983,CUC_Telfairia_pedata:0.0036840835)100:0.0018152112,(CUC_Telfairia_occidentalis_RNA:0.0036010056,CUC_Telfairia_occidentalis_WGS:0.0017624081)100:0.0110022158)99:0.0064046599)98:0.0077146057,(((CUC_Momordica_foetida_RNA:0.0000009983,CUC_Momordica_foetida_GSK:0.0094128058)100:0.0342209907,(CUC_Momordica_peteri:0.0225534868,CUC_Momordica_sessilifolia_HS2565_GSK:0.0206381943)99:0.0078367236)100:0.0183248359,(((((CUC_Apodanthera_mathewsii_HS5725_WGS:0.0056737515,CUC_Wilbrandia_hibiscoides_1_WGS:0.0135515388)100:0.0058959140,(CUC_Dendrosicyos_socotranus_HS5731_WGS:0.0000029118,(CUC_Dendrosicyos_socotranus:0.0000009983,CUC_Dendrosicyos_socotranus_SB25_GSK:0.0000009983)98:0.0018529818)100:0.0151398304)93:0.0035383520,CUC_Bambekea_racemosa_HS5726_WGS:0.0040081207)98:0.0126306746,((((((CUC_Citrullus_amarus_WGS:0.0048352576,CUC_Citrullus_lanatus_1_WGS:0.0104279013)100:0.0336244728,(CUC_Lagenaria_siceraria_GJ113_RNA:0.0000022930,CUC_Lagenaria_siceraria_var_siceraria_WGS:0.0118359208)100:0.0166939842)83:0.0015018634,(CUC_Benincasa_hispida:0.0000009983,CUC_Benincasa_hispida_RNA:0.0000009983)100:0.0229144896)76:0.0023480234,CUC_Lemurosicyos_variegata_HS0262_WGS:0.0233695552)66:0.0018649687,(((CUC_Cucumis_hystrix_RNA:0.0000023890,CUC_Cucumis_hystrix_WGS:0.0037647669)98:0.0074663029,(CUC_Cucumis_melo_RNA:0.0046864692,CUC_Cucumis_melo_subsp_melo_WGS:0.0000009983)99:0.0045831240)95:0.0017079103,CUC_Cucumis_omissus_HS5733_WGS:0.0176723667)100:0.0208366155)65:0.0018676712,CUC_Raphidiocystis_welwitschii_HS5553_WGS:0.0234597291)79:0.0128567173)70:0.0075181976,(((((CUC_Bryonia_marmorata_SB24_GSK:0.0000009983,CUC_Bryonia_marmorata:0.0000020141)97:0.0044340508,CUC_Bryonia_dioica_RNA:0.0048519335)95:0.0245715882,((CUC_Herpetospermum_pedunculosum:0.0000009983,CUC_Herpetospermum_pedunculosum_RNA:0.0000009983)99:0.0237031034,CUC_Sicyos_edulis_SB09_GSK:0.0890536181)66:0.0047069608)57:0.0090900244,(((CUC_Cionosicys_macranthus:0.0000024308,CUC_Cionosicys_macranthus_HS2657_GSK:0.0808760470)85:0.0046361249,CUC_Cionosicys_macranthus_RNA:0.0000021650)98:0.0202015970,CUC_Cucurbita_digitata_GSK:0.0446015090)87:0.0046018034)47:0.0039385768,(CUC_Trichosanthes_pilosa_1_RNA:0.0000020557,CUC_Trichosanthes_pilosa:0.0784444647)100:0.0369474246)51:0.0028528407)95:0.0236567195)69:0.0035297016)93:0.0041198584,(CUC_Siraitia_grosvenorii_1_RNA:0.0016924542,CUC_Siraitia_grosvenorii_WGS:0.0054825738)100:0.0162222559)94:0.0087828833,(CUC_Baijiania_yunnanensis:0.0000009983,(CUC_Baijiania_yunnanensis_HS2656_GSK:0.0000009983,CUC_Baijiania_yunnanensis_RNA:0.0000009983)57:0.0000009983)100:0.0314209508)81:0.0046257570,((CUC_Indofevillea_khasiana:0.0000021251,CUC_Indofevillea_khasiana_RNA:0.0000025246)100:0.0116324353,CUC_Indofevillea_khasiana_SYS066_GSK:0.0075192690)98:0.0094909841)95:0.0300653788,((CUC_Fevillea_cordifolia_WGS:0.0058775503,CUC_Fevillea_pedatifolia_GSK:0.0247737512)100:0.0507065191,((CUC_Cyclantheropsis_parviflora_SB11_GSK:0.0028509470,(CUC_Cyclantheropsis_parviflora:0.0000027998,CUC_Cyclantheropsis_parviflora_1_RNA:0.0161268703)95:0.0028468734)100:0.0831349326,(CUC_Gerrardanthus_macrorhizus:0.0059654762,CUC_Gerrardanthus_macrorhizus_RNA:0.0277858066)100:0.0781216637)78:0.0010435749)99:0.0192541693)64:0.0023905294)65:0.0061368170)95:0.0883755570,TET_Tetrameles_nudiflora:0.1355026729)43:0.0126164830)100:0.2061757299);
(ANI_Anisophyllea_cinnamomoides:0.0033740427,ANI_Anisophyllea_purpurascens_GSK:0.0458274515,(((((((CUC_Actinostemma_biglandulosum:0.0073751901,CUC_Actinostemma_biglandulosum_RNA:0.0033713575)100:0.0710579593,((((((CUC_Ampelosicyos_humblotii_SB12_GSK:0.0207364524,(((CUC_Telfairia_occidentalis_RNA:0.0000010000,CUC_Telfairia_occidentalis_WGS:0.0000010000)99:0.0065647697,CUC_Telfairia_pedata:0.0084417217)72:0.0000026957,CUC_Telfairia_pedata_RNA:0.0000010000)100:0.0262418811)97:0.0054961524,(((((CUC_Trichosanthes_pilosa_1_RNA:0.0000010000,(CUC_Trichosanthes_pilosa:0.0205236212,CUC_Trichosanthes_baviensis_SYS319_GSK:0.0334719991)57:0.0000010000)97:0.0077404551,CUC_Sicyos_edulis_SB09_GSK:0.0443854945)78:0.0037615779,(((CUC_Cionosicys_macranthus:0.0000010000,CUC_Cionosicys_macranthus_RNA:0.0000010000)68:0.0000010000,CUC_Cionosicys_macranthus_HS2657_GSK:0.0286076410)92:0.0137045715,CUC_Cucurbita_digitata_GSK:0.0440886680)99:0.0137711754)99:0.0185091899,((CUC_Herpetospermum_pedunculosum:0.0000010000,CUC_Herpetospermum_pedunculosum_RNA:0.0087225405)59:0.0000010000,CUC_Herpetospermum_pedunculosum_SB13_GSK:0.0942692973)99:0.0549498147)57:0.0000022264,(((((CUC_Lemurosicyos_variegata_HS0262_WGS:0.0050806611,CUC_Raphidiocystis_welwitschii_HS5553_WGS:0.0271549742)93:0.0023987458,(((CUC_Lagenaria_siceraria_var_siceraria_WGS:0.0000010000,CUC_Lagenaria_siceraria_GJ113_RNA:0.0000010000)100:0.0155234236,((CUC_Cucumis_hystrix_RNA:0.0000010000,CUC_Cucumis_hystrix_WGS:0.0000010000)100:0.0043991606,((CUC_Cucumis_melo_subsp_melo_WGS:0.0000010000,CUC_Cucumis_melo_RNA:0.0000010000)100:0.0131047695,CUC_Cucumis_omissus_HS5733_WGS:0.0205412504)64:0.0000010000)100:0.0133462945)60:0.0000010000,(CUC_Benincasa_hispida:0.0000010000,CUC_Benincasa_hispida_RNA:0.0000020157)100:0.0291561874)78:0.0021867066)95:0.0066404066,(CUC_Citrullus_amarus_WGS:0.0050170661,CUC_Citrullus_lanatus_1_WGS:0.0000026308)98:0.0135029241)100:0.0113266640,((((CUC_Apodanthera_mathewsii_HS5725_WGS:0.0468252544,CUC_Dendrosicyos_socotranus_SB25_GSK:0.0000022989)99:0.0551399830,(CUC_Dendrosicyos_socotranus:0.0000010000,CUC_Dendrosicyos_socotranus_HS5731_WGS:0.0000010000)100:0.0021510329)92:0.0160234456,CUC_Wilbrandia_hibiscoides_1_WGS:0.0156328145)100:0.0089585717,CUC_Bambekea_racemosa_HS5726_WGS:0.0179709290)98:0.0043111213)99:0.0121552931,(CUC_Bryonia_marmorata:0.0000025334,CUC_Bryonia_dioica_RNA:0.0159606428)98:0.0319447231)73:0.0044972528)96:0.0055446777)97:0.0074597985,(CUC_Siraitia_grosvenorii_1_RNA:0.0045953464,CUC_Siraitia_grosvenorii_WGS:0.0268005270)100:0.0369342996)74:0.0021644476,((CUC_Momordica_foetida_RNA:0.0000020070,CUC_Momordica_foetida_GSK:0.0456465715)100:0.0127821596,(CUC_Momordica_sessilifolia_HS2565_GSK:0.0320423367,CUC_Momordica_peteri:0.0333272747)99:0.0051199191)100:0.0253816454)64:0.0042860130,((CUC_Indofevillea_khasiana:0.0000010000,CUC_Indofevillea_khasiana_RNA:0.0000010000)99:0.0044942189,CUC_Indofevillea_khasiana_SYS066_GSK:0.0474786633)99:0.0151892079)78:0.0051139835,((CUC_Baijiania_yunnanensis:0.0000010000,CUC_Baijiania_yunnanensis_HS2656_GSK:0.0000010000)99:0.0036400309,CUC_Baijiania_yunnanensis_RNA:0.0043522924)100:0.0294840881)97:0.0218761127)45:0.0000020716,((((((CUC_Gynostemma_burmanicum_SB16_GSK:0.0049307400,CUC_Gynostemma_microspermum_GJ058_RNA:0.0070523818)23:0.0000010000,CUC_Gynostemma_microspermum_GSK:0.0092261122)20:0.0000010000,CUC_Gynostemma_burmanicum:0.0027600794)63:0.0076106960,CUC_Gynostemma_yixingense_WGS:0.0073883910)100:0.0526578985,(((CUC_Gerrardanthus_macrorhizus:0.0130976570,CUC_Gerrardanthus_macrorhizus_SB22_GSK:0.0413833746)28:0.0000020100,CUC_Gerrardanthus_macrorhizus_RNA:0.0105849604)100:0.0664415728,CUC_Siolmatra_pentaphylla_WGS:0.0870148194)94:0.0130631117)30:0.0060315861,(((CUC_Cyclantheropsis_parviflora:0.0000010000,CUC_Cyclantheropsis_parviflora_1_RNA:0.0000010000)76:0.0000010000,CUC_Cyclantheropsis_parviflora_SB11_GSK:0.0000010000)100:0.0776836172,(CUC_Fevillea_pedatifolia_GSK:0.0037380431,CUC_Fevillea_cordifolia_WGS:0.0354605734)100:0.0545202849)67:0.0133008370)49:0.0030183146)100:0.1261504244,((CRN_Corynocarpus_cribbianus:0.0678376344,CRN_Corynocarpus_laevigatus_HS5848_WGS:0.0741216492)96:0.0701485299,(COR_Coriaria_nepalensis:0.0000022689,COR_Coriaria_nepalensis_RNA:0.0027991495)100:0.1629681803)98:0.0381861344)76:0.0113422977,(DAT_Datisca_cannabina:0.0252843302,(DAT_Datisca_glomerata_WGS:0.0000010000,DAT_Datisca_glomerata_leaf_RNA:0.0000010000)100:0.0291687569)100:0.1220225161)69:0.0096908946,TET_Tetrameles_nudiflora:0.0814639050)56:0.0069400073,(BEG_Begonia_coptidifolia_WGS:0.0050694440,BEG_Begonia_petasitifolia:0.0215483747)100:0.1469643056)100:0.1191959808);
(ANI_Anisophyllea_cinnamomoides:0.0359095625,ANI_Anisophyllea_purpurascens_GSK:0.0000028036,((((COR_Coriaria_nepalensis:0.0000010016,COR_Coriaria_nepalensis_RNA:0.0057061028)100:0.1327264461,(BEG_Begonia_coptidifolia_WGS:0.0260440081,BEG_Begonia_petasitifolia:0.0609341331)100:0.1597973427)68:0.0546177753,((CRN_Corynocarpus_cribbianus:0.0164043017,CRN_Corynocarpus_laevigatus_HS5848_WGS:0.0000026885)100:0.1016302676,(((CUC_Actinostemma_biglandulosum:0.0000010016,CUC_Actinostemma_biglandulosum_RNA:0.0000010016)99:0.1021226965,(((CUC_Gynostemma_burmanicum:0.0000021177,CUC_Gynostemma_microspermum_GSK:0.0227942917)100:0.0027591244,CUC_Gynostemma_burmanicum_SB16_GSK:0.0000025522)100:0.0158844710,CUC_Gynostemma_yixingense_WGS:0.0046896862)100:0.0948992590)82:0.0108399197,(((((CUC_Baijiania_yunnanensis:0.0000010016,CUC_Baijiania_yunnanensis_HS2656_GSK:0.0000010016)100:0.0340949031,(CUC_Indofevillea_khasiana_SYS066_GSK:0.0000026197,CUC_Indofevillea_khasiana:0.0155621050)91:0.0252337224)99:0.0280610154,((CUC_Siraitia_grosvenorii_WGS:0.0111325505,CUC_Siraitia_grosvenorii_1_RNA:0.0059846660)99:0.0207991671,(((((((CUC_Apodanthera_mathewsii_HS5725_WGS:0.0168287881,CUC_Wilbrandia_hibiscoides_1_WGS:0.0141010586)99:0.0096073078,((CUC_Dendrosicyos_socotranus:0.0000010016,CUC_Dendrosicyos_socotranus_HS5731_WGS:0.0000010016)99:0.0034283677,CUC_Dendrosicyos_socotranus_SB25_GSK:0.1224752830)79:0.0087111608)90:0.0162139667,CUC_Bambekea_racemosa_HS5726_WGS:0.0328793116)85:0.0143503762,(((((CUC_Benincasa_hispida:0.0000010016,CUC_Benincasa_hispida_RNA:0.0000023245)99:0.0269607478,(CUC_Lagenaria_siceraria_var_siceraria_WGS:0.0000010016,CUC_Lagenaria_siceraria_GJ113_RNA:0.0000010016)99:0.0211697236)68:0.0018805241,(((((CUC_Baijiania_yunnanensis_RNA:0.0000010016,CUC_Telfairia_pedata_RNA:0.0000010016)49:0.0000010016,CUC_Indofevillea_khasiana_RNA:0.0000010016)72:0.0000010016,CUC_Bryonia_dioica_GSK:0.0640714135)56:0.0000029512,CUC_Telfairia_occidentalis_RNA:0.0212791525)87:0.0695707563,CUC_Gerrardanthus_macrorhizus_RNA:0.0000025296)100:2.0736563500)40:0.0002680481,(CUC_Raphidiocystis_welwitschii_HS5553_WGS:0.0216757902,CUC_Lemurosicyos_variegata_HS0262_WGS:0.0856434957)69:0.0003833271)42:0.0042477460,((CUC_Citrullus_amarus_WGS:0.0050984147,CUC_Citrullus_lanatus_1_WGS:0.0030424431)98:0.0114907646,(((CUC_Cucumis_melo_subsp_melo_WGS:0.0054019229,CUC_Cucumis_melo_RNA:0.0064558543)100:0.0133514113,(CUC_Cucumis_hystrix_WGS:0.0059722848,CUC_Cucumis_hystrix_RNA:0.0000010016)100:0.0134988257)62:0.0000011777,CUC_Cucumis_omissus_HS5733_WGS:0.0728968348)88:0.0257869679)79:0.0059265652)67:0.0236644518)79:0.0123701839,((((((CUC_Cionosicys_macranthus:0.0000010016,CUC_Cionosicys_macranthus_HS2657_GSK:0.0126950370)66:0.0000010016,CUC_Cionosicys_macranthus_RNA:0.0000010016)99:0.0171694732,CUC_Cucurbita_digitata_GSK:0.0669457411)99:0.0214193914,(((CUC_Trichosanthes_baviensis_SYS319_GSK:0.0000020057,CUC_Trichosanthes_pilosa:0.0000010016)96:0.0043551462,CUC_Trichosanthes_pilosa_1_RNA:0.0092285833)93:0.0150187786,CUC_Trichosanthes_pilosa_SYS242_GSK:0.2823040695)39:0.0000028354)48:0.0062015044,((CUC_Bryonia_dioica_RNA:0.0000024399,CUC_Bryonia_marmorata:0.0000025256)100:0.1010996294,((CUC_Herpetospermum_pedunculosum:0.0063719928,CUC_Herpetospermum_pedunculosum_RNA:0.0079902728)88:0.0022484642,CUC_Herpetospermum_pedunculosum_SB13_GSK:0.1001847941)95:0.0200674367)88:0.0184298785)38:0.0041113345,CUC_Sicyos_edulis_SB09_GSK:0.1763221567)89:0.0082856286)77:0.0117563980,((CUC_Telfairia_pedata:0.0101161200,CUC_Telfairia_occidentalis_WGS:0.0370083527)99:0.0312471681,CUC_Ampelosicyos_humblotii_SB12_GSK:0.0608832997)97:0.0319760028)83:0.0136577189,((CUC_Momordica_foetida_GSK:0.0365440485,CUC_Momordica_peteri:0.0432887555)67:0.0130766634,CUC_Momordica_sessilifolia_HS2565_GSK:0.0370864204)100:0.0551982748)85:0.0594063823)82:0.0317080742)83:0.0307408331,CUC_Siolmatra_pentaphylla_WGS:0.0657598223)54:0.0078279877,((((CUC_Cyclantheropsis_parviflora:0.0000010016,CUC_Cyclantheropsis_parviflora_SB11_GSK:0.0000010016)100:0.0266985474,CUC_Cyclantheropsis_parviflora_1_RNA:0.0188458387)100:0.0399793614,(CUC_Fevillea_pedatifolia_GSK:0.0835615992,CUC_Fevillea_cordifolia_WGS:0.0081284976)100:0.0471608409)99:0.0393186517,CUC_Gerrardanthus_macrorhizus:0.0512440238)68:0.0083790433)74:0.0176429740)99:0.0951542862)65:0.0216762404)77:0.0214598895,((DAT_Datisca_cannabina:0.0196757584,(DAT_Datisca_glomerata_WGS:0.0000010016,DAT_Datisca_glomerata_leaf_RNA:0.0081652455)82:0.0137167359)100:0.1200530198,TET_Tetrameles_nudiflora:0.1567821428)50:0.0270684410)100:0.1957505502);
(ANI_Anisophyllea_cinnamomoides:0.0824733384,(((((((((CUC_Fevillea_pedatifolia_GSK:0.0502299420,CUC_Fevillea_cordifolia_WGS:0.0099336938)100:0.0353286481,((CUC_Cyclantheropsis_parviflora:0.0000021504,CUC_Cyclantheropsis_parviflora_SB11_GSK:0.0018915197)87:0.0015639083,CUC_Cyclantheropsis_parviflora_1_RNA:0.0018168450)100:0.0752388914)100:0.0301743960,(((CUC_Gerrardanthus_macrorhizus:0.0930469960,CUC_Gerrardanthus_macrorhizus_SB22_GSK:0.0423978583)100:0.0137857456,CUC_Gerrardanthus_macrorhizus_RNA:0.0144876802)100:0.0461100933,CUC_Siolmatra_pentaphylla_WGS:0.0439308974)99:0.0158643659)90:0.0067559437,(CUC_Actinostemma_biglandulosum:0.0064871560,CUC_Actinostemma_biglandulosum_RNA:0.0066285917)100:0.1023035684)68:0.0086708073,((((((CUC_Sicyos_edulis_SB09_GSK:0.0812267307,(((CUC_Cionosicys_macranthus:0.0000009995,CUC_Cionosicys_macranthus_RNA:0.0000021517)69:0.0000026505,CUC_Cionosicys_macranthus_HS2657_GSK:0.0114077925)98:0.0168650613,CUC_Cucurbita_digitata_GSK:0.0395735389)98:0.0101316239)75:0.0033641999,((CUC_Trichosanthes_pilosa:0.0000025516,(CUC_Trichosanthes_pilosa_SYS242_GSK:0.0795102750,CUC_Trichosanthes_baviensis_SYS319_GSK:0.1155356217)67:0.0010420721)98:0.0087402454,CUC_Trichosanthes_pilosa_1_RNA:0.0062067214)100:0.0259600635)87:0.0079332681,(((CUC_Herpetospermum_pedunculosum_RNA:0.0075088302,CUC_Herpetospermum_pedunculosum:0.0051490240)100:0.0334674551,(((((CUC_Raphidiocystis_welwitschii_HS5553_WGS:0.0128023173,CUC_Lemurosicyos_variegata_HS0262_WGS:0.0127695745)98:0.0070695499,((CUC_Benincasa_hispida:0.0000009995,CUC_Benincasa_hispida_RNA:0.0000009995)100:0.0227120865,(CUC_Citrullus_amarus_WGS:0.0040094989,CUC_Citrullus_lanatus_1_WGS:0.0000009995)100:0.0250708320)40:0.0001327243)59:0.0059674351,(CUC_Lagenaria_siceraria_GJ113_RNA:0.0000027190,CUC_Lagenaria_siceraria_var_siceraria_WGS:0.0000024338)100:0.0155567041)58:0.0021942277,(((CUC_Cucumis_hystrix_RNA:0.0000009995,CUC_Cucumis_hystrix_WGS:0.0016585665)100:0.0249465555,(CUC_Cucumis_melo_RNA:0.0000009995,CUC_Cucumis_melo_subsp_melo_WGS:0.0013261164)100:0.0193779299)95:0.0110381991,CUC_Cucumis_omissus_HS5733_WGS:0.0039828287)100:0.0332483458)99:0.0144015327,(((CUC_Dendrosicyos_socotranus:0.0000009995,(CUC_Dendrosicyos_socotranus_HS5731_WGS:0.0000009995,CUC_Dendrosicyos_socotranus_SB25_GSK:0.0015612482)59:0.0000020051)100:0.0257155999,(CUC_Wilbrandia_hibiscoides_1_WGS:0.0148997006,CUC_Apodanthera_mathewsii_HS5725_WGS:0.0109393498)52:0.0000026192)100:0.0228132375,CUC_Bambekea_racemosa_HS5726_WGS:0.0495078864)100:0.0245972929)49:0.0032212250)69:0.0040960857,(CUC_Bryonia_dioica_RNA:0.0021766121,CUC_Bryonia_marmorata:0.0033048458)100:0.0751198749)82:0.0052604101)100:0.0179310461,(CUC_Ampelosicyos_humblotii_SB12_GSK:0.0154481850,((CUC_Telfairia_pedata:0.0000009995,CUC_Telfairia_pedata_RNA:0.0000009995)100:0.0046061471,(CUC_Telfairia_occidentalis_RNA:0.0013840102,CUC_Telfairia_occidentalis_WGS:0.0096994149)100:0.0210888903)100:0.0121544129)100:0.0235069455)84:0.0126645758,(((CUC_Momordica_foetida_GSK:0.0132382700,CUC_Momordica_foetida_RNA:0.0051062435)99:0.0212911422,CUC_Momordica_peteri:0.0689772373)97:0.0115736525,CUC_Momordica_sessilifolia_HS2565_GSK:0.0438508139)100:0.0267346063)66:0.0054701060,(((CUC_Baijiania_yunnanensis:0.0000009995,CUC_Baijiania_yunnanensis_RNA:0.0000009995)69:0.0000024131,CUC_Baijiania_yunnanensis_HS2656_GSK:0.0000024437)100:0.0451909834,(((CUC_Indofevillea_khasiana:0.0000009995,CUC_Indofevillea_khasiana_RNA:0.0000009995)100:0.0098002663,CUC_Indofevillea_khasiana_SYS066_GSK:0.0333502110)100:0.0257855212,(CUC_Siraitia_grosvenorii_1_RNA:0.0013286378,CUC_Siraitia_grosvenorii_WGS:0.0013165216)100:0.0302769753)82:0.0086496960)89:0.0058591231)100:0.0491758616)37:0.0000021113,((CUC_Gynostemma_burmanicum:0.0094477220,((CUC_Gynostemma_microspermum_GJ058_RNA:0.0199588173,CUC_Gynostemma_burmanicum_SB16_GSK:0.0209480160)95:0.0066507050,CUC_Gynostemma_yixingense_WGS:0.0264272656)67:0.0052168540)53:0.0005111109,CUC_Gynostemma_microspermum_GSK:0.0500759687)100:0.0900528520)100:0.0927739186,(((BEG_Begonia_coptidifolia_WGS:0.0514319031,BEG_Begonia_petasitifolia:0.0455033261)100:0.1589058668,TET_Tetrameles_nudiflora:0.1385190116)83:0.0154387944,(DAT_Datisca_cannabina:0.0294324407,(DAT_Datisca_glomerata_WGS:0.0000009995,DAT_Datisca_glomerata_leaf_RNA:0.0000009995)100:0.0204305780)100:0.0945492426)94:0.0228306810)84:0.0134149640,(CRN_Corynocarpus_cribbianus:0.0125468344,CRN_Corynocarpus_laevigatus_HS5848_WGS:0.0060045113)100:0.1399680905)83:0.0193797451,(COR_Coriaria_nepalensis:0.0000028174,COR_Coriaria_nepalensis_RNA:0.0000009995)100:0.1722555765)100:0.1359957795,ANI_Anisophyllea_purpurascens_GSK:0.0195254896);
(ANI_Anisophyllea_cinnamomoides:0.0316709412,ANI_Anisophyllea_purpurascens_GSK:0.0070610630,(((BEG_Begonia_coptidifolia_WGS:0.0221576834,BEG_Begonia_petasitifolia:0.0427708147)100:0.1839568555,(CRN_Corynocarpus_laevigatus_HS5848_WGS:0.0993874870,((((((CUC_Gynostemma_burmanicum:0.0000010017,CUC_Gynostemma_microspermum_GJ058_RNA:0.0000010017)75:0.0000010017,CUC_Gynostemma_burmanicum_SB16_GSK:0.0156740288)98:0.0221033134,CUC_Gynostemma_yixingense_WGS:0.0467011885)100:0.0737003635,(((CUC_Actinostemma_biglandulosum:0.0000010017,CUC_Actinostemma_biglandulosum_RNA:0.0000010017)100:0.0700818911,((((((CUC_Momordica_peteri:0.0430754602,CUC_Momordica_sessilifolia_HS2565_GSK:0.0477203248)91:0.0158264097,(CUC_Momordica_foetida_GSK:0.0000010017,CUC_Momordica_foetida_RNA:0.0041536864)100:0.0254081074)90:0.0073363066,(((((((CUC_Apodanthera_mathewsii_HS5725_WGS:0.0313465050,(((CUC_Dendrosicyos_socotranus:0.0000010017,CUC_Dendrosicyos_socotranus_HS5731_WGS:0.0000010017)67:0.0000010017,CUC_Dendrosicyos_socotranus_SB25_GSK:0.0000010017)100:0.0127463255,CUC_Wilbrandia_hibiscoides_1_WGS:0.0020627383)99:0.0018808179)100:0.0195443766,CUC_Bambekea_racemosa_HS5726_WGS:0.0131173609)100:0.0107183238,(((CUC_Cionosicys_macranthus_RNA:0.0021394461,CUC_Cionosicys_macranthus_HS2657_GSK:0.0311279897)48:0.0000024461,CUC_Cionosicys_macranthus:0.0209783314)85:0.0134692286,CUC_Cucurbita_digitata_GSK:0.0237229616)96:0.0130544491)94:0.0038840036,(((((CUC_Citrullus_amarus_WGS:0.0000010017,CUC_Citrullus_lanatus_1_WGS:0.0020819224)100:0.0167672263,(CUC_Raphidiocystis_welwitschii_HS5553_WGS:0.0306792000,CUC_Lemurosicyos_variegata_HS0262_WGS:0.0131500488)98:0.0051773575)73:0.0021983276,(CUC_Lagenaria_siceraria_GJ113_RNA:0.0000010017,CUC_Lagenaria_siceraria_var_siceraria_WGS:0.0000010017)100:0.0187160838)97:0.0023528682,(CUC_Benincasa_hispida:0.0613740929,CUC_Benincasa_hispida_RNA:0.0019697346)99:0.0159447968)96:0.0040132284,(((CUC_Cucumis_hystrix_RNA:0.0000010017,CUC_Cucumis_hystrix_WGS:0.0000010017)100:0.0092001687,CUC_Cucumis_omissus_HS5733_WGS:0.0161419012)99:0.0065550059,(CUC_Cucumis_melo_RNA:0.0000010017,CUC_Cucumis_melo_subsp_melo_WGS:0.0184994518)100:0.0187125116)100:0.0297301659)99:0.0106311714)98:0.0082243243,(((CUC_Herpetospermum_pedunculosum_RNA:0.0000010017,CUC_Herpetospermum_pedunculosum:0.0000010017)60:0.0000010017,CUC_Herpetospermum_pedunculosum_SB13_GSK:0.0075525559)100:0.0437231116,(CUC_Bryonia_dioica_RNA:0.0052523416,CUC_Bryonia_marmorata:0.0117886997)100:0.0404841851)93:0.0137099166)52:0.0000022010,(CUC_Trichosanthes_pilosa_1_RNA:0.0000024597,CUC_Trichosanthes_pilosa:0.0157379315)99:0.0408985207)100:0.0236600872,((((CUC_Telfairia_occidentalis_RNA:0.0032413042,CUC_Telfairia_occidentalis_WGS:0.0000010017)100:0.0105156555,CUC_Telfairia_pedata_RNA:0.0000010017)58:0.0000010017,CUC_Telfairia_pedata:0.0031142385)84:0.0152692724,CUC_Ampelosicyos_humblotii_SB12_GSK:0.0317632651)96:0.0153183077)94:0.0057800318)50:0.0000023556,(CUC_Siraitia_grosvenorii_1_RNA:0.0000010017,CUC_Siraitia_grosvenorii_WGS:0.0020820566)100:0.0262084918)92:0.0071593125,(CUC_Indofevillea_khasiana:0.0258717053,CUC_Indofevillea_khasiana_RNA:0.0026546936)98:0.0135819257)87:0.0046558557,(CUC_Baijiania_yunnanensis_HS2656_GSK:0.0000010017,(CUC_Baijiania_yunnanensis:0.0022452195,CUC_Baijiania_yunnanensis_RNA:0.0040841664)79:0.0000070057)100:0.0130087812)100:0.0276896892)83:0.0063378084,((CUC_Gerrardanthus_macrorhizus:0.0101774406,CUC_Gerrardanthus_macrorhizus_RNA:0.0235767488)100:0.0346984335,((CUC_Cyclantheropsis_parviflora_1_RNA:0.0117075584,CUC_Cyclantheropsis_parviflora:0.0598336759)100:0.0463494062,(CUC_Fevillea_cordifolia_WGS:0.0271045360,CUC_Fevillea_pedatifolia_GSK:0.0221596941)100:0.0372474326)99:0.0149330064)88:0.0080975662)80:0.0162483776)100:0.0679012237,(DAT_Datisca_cannabina:0.0229494754,(DAT_Datisca_glomerata_WGS:0.0000010017,DAT_Datisca_glomerata_leaf_RNA:0.0000010017)100:0.0145047159)95:0.0833724206)72:0.0188257844,((COR_Coriaria_nepalensis_RNA:0.0305094226,COR_Coriaria_nepalensis:0.0476845595)100:0.1033852109,(CRN_Corynocarpus_cribbianus:0.3560953291,CUC_Siolmatra_pentaphylla_WGS:0.1947419197)40:0.1102480339)41:0.0449935182)38:0.0128701503)35:0.0271365079)35:0.0267698096,TET_Tetrameles_nudiflora:0.1058337226)100:0.1098640242);
```
