## Supplementary material for "A novel phylogenomics pipeline reveals extensive topological conflict in the evolution of the angiosperm order Cucurbitales": captus_unfiltered.treefile (part 1 of 3)

```
(ANI_Anisophyllea_cinnamomoides:0.0225138014,(ANI_Anisophyllea_purpurascens_GSK__02:0.0173548802,(((((COR_Coriaria_nepalensis:0.0000010019,COR_Coriaria_nepalensis_RNA:0.0000022822)100:0.0570309854,CRN_Corynocarpus_cribbianus__00:0.3151232864)52:0.0238852780,(CRN_Corynocarpus_cribbianus__01:0.0110857139,CRN_Corynocarpus_laevigatus_HS5848_WGS:0.0094810113)100:0.0410190188)53:0.0233078534,(((((((((((((CUC_Bryonia_dioica_RNA__01:0.0000026078,((CUC_Bryonia_marmorata:0.0028595710,CUC_Bryonia_dioica_RNA__02:0.0032438941)59:0.0000273217,(CUC_Bryonia_dioica_RNA__00:0.0000029007,CUC_Bryonia_dioica_GSK:0.0521590781)99:0.0191910582)80:0.0057710569)99:0.0308549196,((((((((((CUC_Cucumis_melo_RNA__03:0.0000010019,CUC_Cucumis_melo_subsp_melo_WGS:0.0012323882)72:0.0000012651,CUC_Cucumis_melo_RNA__00:0.0000024582)93:0.0000027145,CUC_Cucumis_melo_RNA__02:0.0000010019)74:0.0035021049,CUC_Cucumis_melo_RNA__01:0.0000026372)100:0.0142634632,(CUC_Cucumis_hystrix_RNA:0.0000010019,CUC_Cucumis_hystrix_WGS__00:0.0000010019)100:0.0100306007)99:0.0041270070,CUC_Cucumis_omissus_HS5733_WGS:0.0061809080)100:0.0140175652,((CUC_Citrullus_amarus_WGS:0.0000024618,CUC_Citrullus_lanatus_1_WGS:0.0026429753)100:0.0136058890,((CUC_Lagenaria_siceraria_var_siceraria_WGS:0.0000010019,CUC_Lagenaria_siceraria_GJ113_RNA__00:0.0000010019)100:0.0022604938,CUC_Lagenaria_siceraria_GJ113_RNA__01:0.0031431546)99:0.0022713885)98:0.0010933977)99:0.0011032047,((CUC_Benincasa_hispida:0.0041463288,CUC_Benincasa_hispida_RNA:0.0000021010)100:0.0187166848,CUC_Lemurosicyos_variegata_HS0262_WGS:0.0307914424)98:0.0015137526)100:0.0114676784,(((CUC_Cionosicys_macranthus_HS2657_GSK:0.0000010019,CUC_Cionosicys_macranthus:0.0016967738)78:0.0000010019,CUC_Cionosicys_macranthus_RNA:0.0000024993)100:0.0130021694,CUC_Cucurbita_digitata_GSK:0.0203837506)100:0.0165274794)98:0.0090500110,((CUC_Herpetospermum_pedunculosum:0.0016062938,CUC_Herpetospermum_pedunculosum_SB13_GSK:0.0935487143)92:0.0010520892,CUC_Herpetospermum_pedunculosum_RNA:0.0090086455)100:0.0180395491)71:0.0011624343)71:0.0012986404,(((CUC_Apodanthera_mathewsii_HS5725_WGS:0.0030869319,CUC_Wilbrandia_hibiscoides_1_WGS:0.0081184651)99:0.0020021631,(CUC_Dendrosicyos_socotranus_HS5731_WGS:0.0000023488,(CUC_Dendrosicyos_socotranus:0.0000023841,CUC_Dendrosicyos_socotranus_SB25_GSK:0.0019470289)99:0.0013819354)99:0.0157138336)98:0.0063744140,CUC_Bambekea_racemosa_HS5726_WGS:0.0231510709)83:0.0047986856)69:0.0009893774,((CUC_Trichosanthes_pilosa_1_RNA__00:0.0000027697,(CUC_Trichosanthes_pilosa_1_RNA__01:0.0015678848,CUC_Trichosanthes_pilosa_1_RNA__02:0.0039626969)73:0.0002291360)99:0.0113555438,(CUC_Trichosanthes_pilosa:0.0147697961,CUC_Trichosanthes_baviensis_SYS319_GSK:0.0318422441)94:0.0048265237)99:0.0252036292)94:0.0035029077,CUC_Raphidiocystis_welwitschii_HS5553_WGS:0.1003267521)71:0.0035035503,((CUC_Telfairia_occidentalis_WGS:0.0019892273,((((((CUC_Telfairia_pedata__01:0.3792358906,CUC_Siraitia_grosvenorii_WGS__02:0.2221654337)96:0.1451935481,CUC_Telfairia_occidentalis_RNA__03:0.2345644975)94:0.0653525700,CUC_Telfairia_occidentalis_RNA__01:0.2587169194)89:0.1065265623,(CUC_Telfairia_occidentalis_RNA__04:0.1886151072,(CUC_Siraitia_grosvenorii_WGS__01:0.1753080977,CUC_Cucumis_hystrix_WGS__01:0.7460097853)89:0.0605028836)70:0.0719936811)93:0.1453862419,CUC_Telfairia_occidentalis_RNA__02:0.0193560577)98:0.1870263268,CUC_Telfairia_occidentalis_RNA__00:0.0000025230)98:0.2475826721)96:0.0060853772,(CUC_Telfairia_pedata_RNA:0.0017047821,(CUC_Telfairia_pedata__00:0.0000023262,CUC_Ampelosicyos_humblotii_SB12_GSK:0.0097239458)73:0.0017585475)73:0.0015822574)98:0.0151956063)67:0.0010512881,(CUC_Siraitia_grosvenorii_WGS__00:0.0000024466,CUC_Siraitia_grosvenorii_1_RNA:0.0042338928)100:0.0150938112)73:0.0022776785,(((CUC_Momordica_foetida_GSK:0.0036581566,CUC_Momordica_foetida_RNA:0.0114599666)100:0.0175942332,CUC_Momordica_sessilifolia_HS2565_GSK:0.0211110988)99:0.0020060896,CUC_Momordica_peteri:0.0105113737)99:0.0152543706)78:0.0064435837,((CUC_Baijiania_yunnanensis:0.0000010019,CUC_Baijiania_yunnanensis_RNA:0.0241247080)79:0.0000020902,CUC_Baijiania_yunnanensis_HS2656_GSK:0.0000010019)100:0.0186882212)71:0.0039683246,(CUC_Indofevillea_khasiana_RNA:0.0000021872,(CUC_Indofevillea_khasiana:0.0000022689,CUC_Indofevillea_khasiana_SYS066_GSK:0.0000027614)100:0.0042673005)100:0.0141922395)79:0.0266912178,(((CUC_Fevillea_cordifolia_WGS:0.0089999172,CUC_Fevillea_pedatifolia_GSK:0.0193731757)100:0.0290446757,((((CUC_Cyclantheropsis_parviflora_1_RNA__00:0.0000010019,(CUC_Cyclantheropsis_parviflora_1_RNA__01:0.0038947666,CUC_Cyclantheropsis_parviflora_1_RNA__02:0.0000010019)97:0.0000010019)99:0.0017279120,CUC_Cyclantheropsis_parviflora_1_RNA__03:0.0030171950)94:0.0025244168,CUC_Cyclantheropsis_parviflora__00:0.0051580177)78:0.0386774577,(CUC_Cyclantheropsis_parviflora_SB11_GSK:0.0221113418,CUC_Cyclantheropsis_parviflora__01:0.0176902218)100:0.3057581870)98:0.0244769161)98:0.0123319404,(CUC_Gerrardanthus_macrorhizus:0.0023565276,CUC_Gerrardanthus_macrorhizus_RNA:0.0132101888)100:0.0385182135)97:0.0153108990)31:0.0020944756,((CUC_Actinostemma_biglandulosum:0.0117070859,CUC_Actinostemma_biglandulosum_RNA:0.0000022023)100:0.0622004954,CUC_Siolmatra_pentaphylla_WGS:0.1246813196)31:0.0021045800)52:0.0085289644,((CUC_Gynostemma_burmanicum:0.0032676151,(CUC_Gynostemma_microspermum_GJ058_RNA:0.0052622157,(CUC_Gynostemma_microspermum_GSK:0.0000021248,CUC_Gynostemma_burmanicum_SB16_GSK:0.0025772866)65:0.0052162919)97:0.0018218486)98:0.0060564240,CUC_Gynostemma_yixingense_WGS:0.0113329150)100:0.0483632519)97:0.0797682827)49:0.0085649045,((((DAT_Datisca_cannabina__00:0.0202051283,(DAT_Datisca_glomerata_WGS:0.0000010019,DAT_Datisca_glomerata_leaf_RNA:0.0000010019)100:0.0155362910)100:0.0433414279,TET_Tetrameles_nudiflora:0.0886781357)34:0.0063336475,(BEG_Begonia_coptidifolia_WGS:0.0105575681,BEG_Begonia_petasitifolia:0.0242799980)100:0.0985452121)29:0.0069223818,(DAT_Datisca_cannabina__01:0.0858396423,DAT_Datisca_cannabina__02:0.1228374407)89:0.0278268162)26:0.0048526346)100:0.0896428341)99:0.0052681832,(ANI_Anisophyllea_purpurascens_GSK__00:0.0564616562,ANI_Anisophyllea_purpurascens_GSK__01:0.0352224948)100:0.0230872204);
(ANI_Anisophyllea_cinnamomoides:0.0334958120,ANI_Anisophyllea_purpurascens_GSK:0.0332653474,(((((COR_Coriaria_nepalensis_RNA:0.0015770595,COR_Coriaria_nepalensis__00:0.0008904775)100:0.0315438242,COR_Coriaria_nepalensis__01:0.0381739630)100:0.1518909349,((((CRN_Corynocarpus_cribbianus__04:0.0099134492,CRN_Corynocarpus_laevigatus_HS5848_WGS__00:0.0089737462)100:0.0155039288,CRN_Corynocarpus_laevigatus_HS5848_WGS__02:0.0683809660)100:0.0150391774,CRN_Corynocarpus_laevigatus_HS5848_WGS__03:0.1256784047)100:0.0560933279,CRN_Corynocarpus_cribbianus__05:0.1568790794)100:0.0451541868)97:0.0115082317,(CRN_Corynocarpus_cribbianus__03:0.1346987137,CRN_Corynocarpus_laevigatus_HS5848_WGS__01:0.0277219836)95:0.0765415825)88:0.0080219292,(((DAT_Datisca_cannabina__01:0.0985429755,((DAT_Datisca_cannabina__02:0.0397981779,((CUC_Telfairia_occidentalis_WGS__01:0.0730234230,((CUC_Telfairia_occidentalis_WGS__02:0.0902276862,CUC_Telfairia_occidentalis_WGS__03:0.0769390752)100:0.0575982238,CUC_Telfairia_occidentalis_WGS__04:0.1316701642)98:0.1149874695)100:0.6596643388,CUC_Telfairia_occidentalis_RNA__01:0.8288062154)100:0.7934605374)25:0.0411795839,((CRN_Corynocarpus_cribbianus__00:0.0743892612,CRN_Corynocarpus_cribbianus__01:0.0628258087)100:0.1952944091,CRN_Corynocarpus_cribbianus__02:0.1591895066)100:0.1939315081)50:0.0304915478)58:0.0519742060,((CUC_Actinostemma_biglandulosum:0.0000010222,CUC_Actinostemma_biglandulosum_RNA:0.0008501538)100:0.0615082815,((((((CUC_Gerrardanthus_macrorhizus:0.0000024385,CUC_Gerrardanthus_macrorhizus_SB22_GSK:0.0000010222)100:0.0105123916,CUC_Gerrardanthus_macrorhizus_RNA:0.0385560090)100:0.0600774634,CUC_Siolmatra_pentaphylla_WGS:0.0430665820)73:0.0107945078,((((CUC_Fevillea_cordifolia_WGS__00:0.0051503934,CUC_Fevillea_cordifolia_WGS__01:0.0170461277)63:0.0115364647,CUC_Fevillea_cordifolia_WGS__02:0.0175491693)95:0.0160244574,(CUC_Fevillea_pedatifolia_GSK__00:0.0423158274,CUC_Fevillea_pedatifolia_GSK__01:0.0633601183)98:0.0194688762)95:0.0416623318,(CUC_Cyclantheropsis_parviflora:0.0013053657,(CUC_Cyclantheropsis_parviflora_1_RNA:0.0024101758,CUC_Cyclantheropsis_parviflora_SB11_GSK:0.0248714472)100:0.0029966914)100:0.0715262813)95:0.0588685815)77:0.0065248892,((((CUC_Gynostemma_burmanicum:0.0000010222,CUC_Gynostemma_burmanicum_SB16_GSK:0.0077495561)100:0.0019340083,CUC_Gynostemma_microspermum_GSK:0.0000010222)78:0.0000025414,CUC_Gynostemma_microspermum_GJ058_RNA:0.0025691693)99:0.0049711365,CUC_Gynostemma_yixingense_WGS:0.0161342720)100:0.0718436461)78:0.0057415668,((((((CUC_Ampelosicyos_humblotii_SB12_GSK:0.0123120209,((CUC_Telfairia_occidentalis_WGS__00:0.0088770906,CUC_Telfairia_occidentalis_RNA__00:0.0371249455)100:0.0064012610,(CUC_Telfairia_pedata:0.0008653478,CUC_Telfairia_pedata_RNA:0.0016902453)100:0.0045170403)100:0.0214630859)100:0.0123547029,((((CUC_Herpetospermum_pedunculosum:0.0000023800,CUC_Herpetospermum_pedunculosum_RNA:0.0000010222)100:0.0281825422,(((CUC_Cionosicys_macranthus_RNA__00:0.0000010222,CUC_Cionosicys_macranthus__00:0.0000010222)81:0.0000025113,CUC_Cionosicys_macranthus_HS2657_GSK__01:0.0298065875)100:0.0158988260,CUC_Cucurbita_digitata_GSK__00:0.0289624869)100:0.0280082589)68:0.0041146810,(CUC_Sicyos_edulis_SB09_GSK:0.0537207855,((CUC_Trichosanthes_pilosa_1_RNA:0.0000021329,CUC_Trichosanthes_pilosa__01:0.0925860628)98:0.0058822966,(CUC_Trichosanthes_pilosa__00:0.0000027368,CUC_Trichosanthes_baviensis_SYS319_GSK:0.0261151503)100:0.0010374223)99:0.0234909656)93:0.0085859568)82:0.0031318454,((((((CUC_Apodanthera_mathewsii_HS5725_WGS:0.0076940533,CUC_Wilbrandia_hibiscoides_1_WGS:0.0056363721)100:0.0087389655,((CUC_Dendrosicyos_socotranus:0.0000010222,CUC_Dendrosicyos_socotranus_HS5731_WGS:0.0000010222)69:0.0000010223,CUC_Dendrosicyos_socotranus_SB25_GSK:0.0000010222)100:0.0275757331)100:0.0129412649,CUC_Bambekea_racemosa_HS5726_WGS__01:0.0439237388)92:0.0029438519,CUC_Bambekea_racemosa_HS5726_WGS__00:0.0145207397)100:0.0177743916,((((CUC_Benincasa_hispida:0.0059256429,CUC_Benincasa_hispida_RNA__00:0.0000010222)99:0.0067328639,CUC_Benincasa_hispida_RNA__01:0.0319443751)100:0.0183909894,((((CUC_Citrullus_amarus_WGS:0.0064794525,CUC_Citrullus_lanatus_1_WGS:0.0045056467)100:0.0213981620,(CUC_Lagenaria_siceraria_GJ113_RNA:0.0000020186,CUC_Lagenaria_siceraria_var_siceraria_WGS:0.0000029603)100:0.0179043989)98:0.0042182099,(((CUC_Cucumis_hystrix_RNA:0.0000010222,CUC_Cucumis_hystrix_WGS:0.0000010222)100:0.0121950160,(CUC_Cucumis_melo_RNA:0.0017045547,CUC_Cucumis_melo_subsp_melo_WGS:0.0017162414)100:0.0097280592)99:0.0022591142,(CUC_Cucumis_omissus_HS5733_WGS__00:0.0108737509,CUC_Cucumis_omissus_HS5733_WGS__01:0.0290696820)100:0.0184708525)100:0.0230176504)58:0.0028545100,(CUC_Lemurosicyos_variegata_HS0262_WGS:0.0169856641,CUC_Raphidiocystis_welwitschii_HS5553_WGS:0.0339927081)100:0.0121529296)51:0.0010150754)100:0.0203052468,((CUC_Cionosicys_macranthus_HS2657_GSK__00:0.0248107301,(CUC_Cionosicys_macranthus_RNA__01:0.0000010222,CUC_Cionosicys_macranthus__01:0.0000010222)100:0.0055930328)100:0.0159140276,CUC_Cucurbita_digitata_GSK__01:0.0347037449)100:0.0112288642)99:0.0080123762)100:0.0124406191,((((((CUC_Bryonia_dioica_GSK:0.0055033437,(CUC_Bryonia_marmorata__01:0.0013884185,CUC_Bryonia_marmorata__04:0.0092490723)96:0.0044130534)64:0.0000027357,CUC_Bryonia_marmorata__05:0.0051534127)83:0.0017678670,CUC_Bryonia_marmorata_SB24_GSK:0.0035721100)85:0.0067905108,(CUC_Bryonia_dioica_RNA:0.0015633821,CUC_Bryonia_marmorata__00:0.0105582318)79:0.0053194899)83:0.0065772300,CUC_Bryonia_marmorata__03:0.0054703582)86:0.0071136585,CUC_Bryonia_marmorata__02:0.0051826194)100:0.0356243115)90:0.0055033617)100:0.0150554293)49:0.0043733135,((CUC_Momordica_foetida_GSK:0.0061625254,CUC_Momordica_foetida_RNA:0.0017256100)100:0.0210603159,(CUC_Momordica_peteri:0.0276304348,CUC_Momordica_sessilifolia_HS2565_GSK:0.0660740581)98:0.0095735814)99:0.0280733669)98:0.0117162359,(((CUC_Baijiania_yunnanensis_HS2656_GSK:0.0047888373,CUC_Baijiania_yunnanensis__01:0.0063192412)74:0.0049368915,CUC_Baijiania_yunnanensis_RNA:0.0064866276)75:0.0025053076,(CUC_Baijiania_yunnanensis__00:0.0057061570,CUC_Baijiania_yunnanensis__02:0.0033339271)100:0.0053212711)100:0.0238218605)76:0.0049098577,((CUC_Indofevillea_khasiana:0.0000010222,CUC_Indofevillea_khasiana_RNA:0.0008432138)100:0.0005196275,CUC_Indofevillea_khasiana_SYS066_GSK:0.0076903157)100:0.0245143901)95:0.0058933792,(CUC_Siraitia_grosvenorii_1_RNA:0.0000010222,CUC_Siraitia_grosvenorii_WGS:0.0055454824)100:0.0382313273)100:0.0418601372)91:0.0144855382)94:0.0778336495)55:0.0102757276,(DAT_Datisca_cannabina__03:0.2453094085,((DAT_Datisca_cannabina__00:0.0379920990,(DAT_Datisca_glomerata_WGS:0.0007720638,DAT_Datisca_glomerata_leaf_RNA:0.0017736030)100:0.0119509499)100:0.1039943680,(TET_Tetrameles_nudiflora:0.1427880701,((BEG_Begonia_coptidifolia_WGS__00:0.0401614957,(BEG_Begonia_coptidifolia_WGS__01:0.0313773501,(BEG_Begonia_petasitifolia__03:0.0345611018,BEG_Begonia_petasitifolia__02:0.0520915296)100:0.0195469672)81:0.0120189410)100:0.0148499367,(BEG_Begonia_petasitifolia__00:0.0213588123,BEG_Begonia_petasitifolia__01:0.0102697690)100:0.0361916247)100:0.1244499107)86:0.0155076773)74:0.0122141500)65:0.0045585238)91:0.0120964219)100:0.1353662890);
(ANI_Anisophyllea_cinnamomoides:0.0053050152,((((((CRN_Corynocarpus_cribbianus__00:0.0020514118,CRN_Corynocarpus_laevigatus_HS5848_WGS:0.0043158260)100:0.0885109204,((DAT_Datisca_cannabina__01:0.1989742103,DAT_Datisca_cannabina__03:0.0874740159)54:0.0053865854,((COR_Coriaria_nepalensis:0.0000010013,COR_Coriaria_nepalensis_RNA:0.0000010013)100:0.1699659805,(CUC_Cucumis_hystrix_RNA__04:0.1678445334,CUC_Cucumis_hystrix_RNA__02:0.1627035536)73:0.0755271926)61:0.0260703083)59:0.0196816555)55:0.0164166783,(DAT_Datisca_cannabina__00:0.0098301758,(DAT_Datisca_glomerata_WGS:0.0076640055,DAT_Datisca_glomerata_leaf_RNA:0.0000010013)100:0.0154784632)100:0.0623429996)75:0.0209614013,((((BEG_Begonia_petasitifolia__00:0.0286701686,BEG_Begonia_petasitifolia__01:0.1151219532)99:0.0090400021,BEG_Begonia_coptidifolia_WGS:0.0405980272)100:0.1001009156,(CRN_Corynocarpus_cribbianus__01:0.2627591304,CRN_Corynocarpus_cribbianus__02:0.2031890595)88:0.0554906328)84:0.0588824253,TET_Tetrameles_nudiflora:0.0777996505)78:0.0197310514)74:0.0077754228,DAT_Datisca_cannabina__02:0.1284037169)72:0.0054364340,((((CUC_Actinostemma_biglandulosum:0.0125972591,CUC_Actinostemma_biglandulosum_RNA:0.0000010013)100:0.0762592576,((((((CUC_Ampelosicyos_humblotii_SB12_GSK:0.0177499108,(CUC_Telfairia_occidentalis_WGS:0.0038473695,((CUC_Telfairia_pedata:0.0000010013,CUC_Telfairia_pedata_RNA__00:0.0000010013)58:0.0000026503,CUC_Telfairia_pedata_RNA__01:0.0000020030)98:0.0057430417)98:0.0057443367)99:0.0060465934,(((((((((CUC_Cucumis_melo_RNA__01:0.0000010013,(CUC_Cucumis_melo_RNA__00:0.0000010013,CUC_Cucumis_melo_subsp_melo_WGS:0.0000010013)88:0.0000028506)100:0.0076709739,(CUC_Cucumis_hystrix_RNA__03:0.0000010013,((CUC_Cucumis_hystrix_RNA__00:0.0000010013,CUC_Cucumis_hystrix_WGS:0.0000010013)90:0.0000020235,CUC_Cucumis_hystrix_RNA__01:0.0052472447)82:0.0000029370)98:0.0077966548)83:0.0016172169,CUC_Cucumis_omissus_HS5733_WGS:0.0059747536)99:0.0135610249,(CUC_Citrullus_amarus_WGS:0.0019073971,CUC_Citrullus_lanatus_1_WGS:0.0037807638)98:0.0041132407)85:0.0058437953,(((CUC_Lagenaria_siceraria_GJ113_RNA__00:0.0000020477,CUC_Lagenaria_siceraria_GJ113_RNA__01:0.0043875537)100:0.0018947568,CUC_Lagenaria_siceraria_var_siceraria_WGS:0.0000021718)100:0.0155249877,((CUC_Benincasa_hispida_RNA__00:0.0000020317,CUC_Benincasa_hispida:0.0168839088)100:0.0131479147,(CUC_Raphidiocystis_welwitschii_HS5553_WGS:0.0253023258,CUC_Benincasa_hispida_RNA__01:0.0024214117)99:0.0202407272)98:0.0132740068)19:0.0000025031)24:0.0018664981,CUC_Lemurosicyos_variegata_HS0262_WGS:0.0171225876)84:0.0059729898,((((CUC_Herpetospermum_pedunculosum:0.0022375041,CUC_Herpetospermum_pedunculosum_RNA__01:0.0222210047)60:0.0000010013,CUC_Herpetospermum_pedunculosum_RNA__00:0.0000010013)53:0.0000025061,CUC_Herpetospermum_pedunculosum_SB13_GSK:0.0092957605)100:0.0185627747,((CUC_Bryonia_dioica_RNA:0.0042291269,CUC_Bryonia_marmorata__00:0.0022910258)99:0.0095275797,CUC_Bryonia_marmorata__01:0.0956468112)98:0.0307147049)96:0.0077914462)19:0.0018039253,(((((CUC_Apodanthera_mathewsii_HS5725_WGS:0.0053870352,CUC_Wilbrandia_hibiscoides_1_WGS:0.0020035611)96:0.0055718910,((CUC_Dendrosicyos_socotranus:0.0000010013,CUC_Dendrosicyos_socotranus_SB25_GSK:0.0000010013)36:0.0000010013,CUC_Dendrosicyos_socotranus_HS5731_WGS:0.0000010013)100:0.0155675871)88:0.0065117325,CUC_Bambekea_racemosa_HS5726_WGS:0.0076842573)90:0.0043685253,(CUC_Cucurbita_digitata_GSK__01:0.0186738068,(((CUC_Cionosicys_macranthus_RNA__01:0.0000010013,CUC_Cionosicys_macranthus__01:0.0000010013)93:0.0000025752,CUC_Cionosicys_macranthus_RNA__03:0.0000010013)100:0.0038164613,CUC_Cionosicys_macranthus_HS2657_GSK__00:0.0059291716)99:0.0132244450)60:0.0063677988)25:0.0021091131,((CUC_Trichosanthes_pilosa:0.0000021324,(CUC_Trichosanthes_pilosa_1_RNA:0.0067203194,CUC_Sicyos_edulis_SB09_GSK:0.1135107408)76:0.0000029925)98:0.0067101306,CUC_Cucurbita_digitata_GSK__00:0.0257592900)56:0.0037560323)9:0.0000028332)53:0.0018767460,((CUC_Cionosicys_macranthus_HS2657_GSK__01:0.0000010013,CUC_Cionosicys_macranthus_RNA__04:0.0000010013)100:0.0117633511,(((CUC_Cionosicys_macranthus__00:0.0000010013,CUC_Cionosicys_macranthus_RNA__00:0.0000010013)81:0.0000010013,CUC_Cionosicys_macranthus_RNA__02:0.0000010013)83:0.0000027093,CUC_Cionosicys_macranthus_RNA__05:0.0828421310)95:0.0071670347)93:0.0121638912)98:0.0093527776)94:0.0077940602,((CUC_Momordica_foetida_GSK:0.0037990889,CUC_Momordica_foetida_RNA:0.0038746982)100:0.0148796160,(CUC_Momordica_peteri:0.0215163550,CUC_Momordica_sessilifolia_HS2565_GSK:0.0849475010)40:0.0095441983)100:0.0312862341)80:0.0023968118,(CUC_Siraitia_grosvenorii_1_RNA:0.0000010013,CUC_Siraitia_grosvenorii_WGS:0.0000010013)100:0.0214607351)76:0.0019091483,((CUC_Baijiania_yunnanensis_RNA:0.0000010013,CUC_Baijiania_yunnanensis_HS2656_GSK:0.0000010013)81:0.0000022510,(CUC_Baijiania_yunnanensis__01:0.0000020707,CUC_Baijiania_yunnanensis__00:0.0143603302)76:0.0000020182)100:0.0275797703)97:0.0064485294,((CUC_Indofevillea_khasiana:0.0000010013,(CUC_Indofevillea_khasiana_RNA__00:0.0000010013,CUC_Indofevillea_khasiana_RNA__01:0.0000010013)94:0.0000022599)99:0.0020814990,CUC_Indofevillea_khasiana_SYS066_GSK:0.0231913814)100:0.0141655904)100:0.0150829520)84:0.0017581402,((CUC_Gerrardanthus_macrorhizus:0.0164342716,(CUC_Gerrardanthus_macrorhizus_RNA__00:0.0000022630,CUC_Gerrardanthus_macrorhizus_RNA__01:0.0000010013)100:0.0175680166)100:0.0603729955,((CUC_Cyclantheropsis_parviflora_1_RNA__01:0.0000021782,((CUC_Cyclantheropsis_parviflora:0.0000027927,CUC_Cyclantheropsis_parviflora_SB11_GSK:0.0599765012)89:0.0149376937,CUC_Cyclantheropsis_parviflora_1_RNA__00:0.0000021535)52:0.0000020210)100:0.0780887970,(CUC_Fevillea_cordifolia_WGS:0.0045599151,CUC_Fevillea_pedatifolia_GSK:0.0181363174)100:0.0399572706)97:0.0077787260)99:0.0117228965)85:0.0061764226,((((CUC_Gynostemma_burmanicum:0.0000010013,CUC_Gynostemma_microspermum_GSK:0.0000010013)97:0.0000028133,CUC_Gynostemma_yixingense_WGS__01:0.0000010013)73:0.0023723504,CUC_Gynostemma_microspermum_GJ058_RNA:0.0037644300)73:0.0165491796,CUC_Gynostemma_yixingense_WGS__00:0.0204241125)100:0.0483842015)100:0.0588955577)100:0.1347668472,ANI_Anisophyllea_purpurascens_GSK:0.0290877808);
(ANI_Anisophyllea_cinnamomoides:0.0134621635,ANI_Anisophyllea_purpurascens_GSK:0.0192392367,(((((BEG_Begonia_coptidifolia_WGS:0.0330183426,BEG_Begonia_petasitifolia__00:0.0294483980)87:0.0174179054,BEG_Begonia_petasitifolia__01:0.0490647383)100:0.1762076215,(DAT_Datisca_cannabina__00:0.0254094811,(((DAT_Datisca_glomerata_WGS__00:0.0000009996,DAT_Datisca_glomerata_leaf_RNA__00:0.0000009996)97:0.0000009996,DAT_Datisca_glomerata_leaf_RNA__01:0.0938705262)96:0.0041930952,DAT_Datisca_glomerata_WGS__01:0.0119389137)100:0.0340466792)100:0.0925804214)91:0.0175888367,TET_Tetrameles_nudiflora:0.1685283675)83:0.0169125268,((((((CUC_Actinostemma_biglandulosum:0.0000009996,CUC_Actinostemma_biglandulosum_RNA__01:0.0186403301)99:0.0016693097,CUC_Actinostemma_biglandulosum_RNA__00:0.0017586733)100:0.0859722871,(((CUC_Gynostemma_burmanicum:0.0017024802,(CUC_Gynostemma_burmanicum_SB16_GSK:0.0120206333,CUC_Gynostemma_microspermum_GSK:0.0017054845)43:0.0000014011)93:0.0017029347,CUC_Gynostemma_microspermum_GJ058_RNA:0.0018766098)97:0.0067932604,CUC_Gynostemma_yixingense_WGS:0.0106540218)100:0.1045582221)91:0.0112789298,((((((CUC_Ampelosicyos_humblotii_SB12_GSK:0.0354334154,((CUC_Telfairia_occidentalis_RNA:0.0045609042,CUC_Telfairia_occidentalis_WGS:0.0274842930)100:0.0199468257,(CUC_Telfairia_pedata_RNA__02:0.0000009996,((CUC_Telfairia_pedata:0.0000009996,CUC_Telfairia_pedata_RNA__00:0.0000009996)80:0.0000021835,CUC_Telfairia_pedata_RNA__01:0.0000009996)76:0.0000026890)100:0.0151893004)100:0.0393125020)100:0.0170985906,(((((CUC_Apodanthera_mathewsii_HS5725_WGS:0.0334033634,(((CUC_Dendrosicyos_socotranus:0.0000009996,CUC_Dendrosicyos_socotranus_SB25_GSK:0.0000009996)28:0.0000009996,CUC_Dendrosicyos_socotranus_HS5731_WGS:0.0000009996)100:0.0388038953,CUC_Wilbrandia_hibiscoides_1_WGS:0.0124863900)70:0.0075878866)100:0.0276146148,CUC_Bambekea_racemosa_HS5726_WGS:0.0165121621)100:0.0238981807,((((((CUC_Benincasa_hispida:0.0000026879,CUC_Benincasa_hispida_RNA__00:0.0229919038)58:0.0000025368,CUC_Benincasa_hispida_RNA__01:0.0940663315)100:0.0545820333,(CUC_Lemurosicyos_variegata_HS0262_WGS:0.0525389382,((CUC_Raphidiocystis_welwitschii_HS5553_WGS__00:0.0000020611,CUC_Raphidiocystis_welwitschii_HS5553_WGS__02:0.0094884748)100:0.0593870330,CUC_Raphidiocystis_welwitschii_HS5553_WGS__01:0.0620459768)99:0.0254881721)100:0.0568330506)85:0.0080486269,((CUC_Citrullus_amarus_WGS:0.0034114222,CUC_Citrullus_lanatus_1_WGS:0.0000024253)100:0.0352590269,(((CUC_Lagenaria_siceraria_GJ113_RNA__00:0.0000009996,CUC_Lagenaria_siceraria_GJ113_RNA__02:0.0143156289)40:0.0000009996,CUC_Lagenaria_siceraria_GJ113_RNA__01:0.0000009996)63:0.0000009996,CUC_Lagenaria_siceraria_var_siceraria_WGS:0.0000009996)100:0.0426266407)100:0.0318450640)97:0.0115452577,(((CUC_Cucumis_hystrix_RNA:0.0025481292,CUC_Cucumis_hystrix_WGS:0.0055725939)100:0.0276508502,((CUC_Cucumis_melo_RNA:0.0104359439,CUC_Cucumis_melo_subsp_melo_WGS__00:0.0017227719)100:0.0162422975,CUC_Cucumis_melo_subsp_melo_WGS__01:0.0835041609)97:0.0074284037)99:0.0059565573,CUC_Cucumis_omissus_HS5733_WGS:0.0332579734)100:0.0904838725)100:0.0537947446,((CUC_Cionosicys_macranthus_HS2657_GSK__01:0.0000009996,CUC_Cionosicys_macranthus__01:0.0000020933)100:0.0498727143,CUC_Cionosicys_macranthus_RNA__01:0.0230178741)100:0.0659646817)99:0.0147090523)98:0.0097497386,(((CUC_Bryonia_marmorata:0.0000009996,CUC_Bryonia_dioica_GSK:0.0192117612)68:0.0000027645,CUC_Bryonia_marmorata_SB24_GSK:0.0000009996)100:0.0182666020,CUC_Bryonia_dioica_RNA:0.0068847228)100:0.0500866410)96:0.0079994293,((((CUC_Trichosanthes_pilosa:0.0000009996,CUC_Trichosanthes_baviensis_SYS319_GSK:0.0000029730)69:0.0099849576,CUC_Trichosanthes_pilosa_1_RNA:0.0093290444)100:0.0284154808,(((CUC_Cionosicys_macranthus_RNA__00:0.0039629566,(CUC_Cionosicys_macranthus__00:0.0069179008,CUC_Cionosicys_macranthus_HS2657_GSK__00:0.0306091110)60:0.0052522567)95:0.0378763726,CUC_Cucurbita_digitata_GSK:0.0479614365)100:0.0292366605,CUC_Sicyos_edulis_SB09_GSK:0.0925637292)58:0.0000027386)93:0.0063799485,((CUC_Herpetospermum_pedunculosum:0.0257150732,CUC_Herpetospermum_pedunculosum_RNA:0.0038516516)98:0.0035174075,CUC_Herpetospermum_pedunculosum_SB13_GSK:0.0389563975)100:0.0460133272)88:0.0044369899)100:0.0190494102)98:0.0071929086,(((CUC_Momordica_foetida_GSK:0.0090931826,((CUC_Momordica_foetida_RNA__00:0.0000025749,CUC_Momordica_foetida_RNA__02:0.0000009996)52:0.0000023333,CUC_Momordica_foetida_RNA__01:0.0000026383)99:0.0028417289)100:0.0264017227,CUC_Momordica_sessilifolia_HS2565_GSK:0.0714021248)84:0.0032233466,CUC_Momordica_peteri:0.0320922578)100:0.0255221293)99:0.0090785885,(((CUC_Siraitia_grosvenorii_1_RNA__00:0.0013985697,CUC_Siraitia_grosvenorii_1_RNA__01:0.0000009996)34:0.0000026702,CUC_Siraitia_grosvenorii_1_RNA__02:0.0000009996)30:0.0000631436,CUC_Siraitia_grosvenorii_WGS:0.0192119324)100:0.0393067224)99:0.0116814305,((((CUC_Baijiania_yunnanensis_HS2656_GSK:0.0016547313,CUC_Baijiania_yunnanensis__02:0.0000025209)98:0.0016586789,CUC_Baijiania_yunnanensis__00:0.0000009996)98:0.0044517169,CUC_Baijiania_yunnanensis_RNA:0.0089647461)100:0.0096380218,CUC_Baijiania_yunnanensis__01:0.0115403189)100:0.0222462668)92:0.0041385355,(((CUC_Indofevillea_khasiana_RNA__00:0.0067575769,CUC_Indofevillea_khasiana_RNA__01:0.0000009996)70:0.0000025976,CUC_Indofevillea_khasiana:0.0000022507)99:0.0117246012,CUC_Indofevillea_khasiana_SYS066_GSK:0.0028037236)100:0.0435898967)100:0.0309985263)73:0.0035904910,(((CUC_Gerrardanthus_macrorhizus:0.0000022794,CUC_Gerrardanthus_macrorhizus_SB22_GSK:0.0151428618)100:0.0647758057,CUC_Gerrardanthus_macrorhizus_RNA:0.0172830555)100:0.0758281558,(((((CUC_Cyclantheropsis_parviflora:0.0000026474,CUC_Cyclantheropsis_parviflora_1_RNA__02:0.0029078539)45:0.0044387012,CUC_Cyclantheropsis_parviflora_SB11_GSK:0.0000009996)20:0.0000150488,(CUC_Cyclantheropsis_parviflora_1_RNA__00:0.0000028616,CUC_Cyclantheropsis_parviflora_1_RNA__01:0.0260763074)62:0.0065258189)100:0.0557086534,(CUC_Fevillea_cordifolia_WGS__00:0.0317088221,(CUC_Fevillea_pedatifolia_GSK:0.0063164914,CUC_Fevillea_cordifolia_WGS__01:0.0116742745)100:0.0187739922)100:0.0673427859)83:0.0139694697,CUC_Siolmatra_pentaphylla_WGS:0.1432276510)67:0.0114142858)59:0.0133653520)100:0.1286987987,(((COR_Coriaria_nepalensis_RNA__00:0.0000009996,COR_Coriaria_nepalensis__00:0.0000009996)100:0.0239154382,(COR_Coriaria_nepalensis_RNA__01:0.0000009996,COR_Coriaria_nepalensis__01:0.0000009996)100:0.0344209345)100:0.1119007374,((((CRN_Corynocarpus_cribbianus__00:0.0036862684,CRN_Corynocarpus_laevigatus_HS5848_WGS__01:0.0144412562)79:0.0322858925,(CRN_Corynocarpus_cribbianus__04:0.0074774658,CRN_Corynocarpus_laevigatus_HS5848_WGS__00:0.0070419246)100:0.0524196615)58:0.0081199665,CRN_Corynocarpus_laevigatus_HS5848_WGS__02:0.2689309980)95:0.0368738067,((CRN_Corynocarpus_cribbianus__05:0.1626121109,(DAT_Datisca_cannabina__01:0.1337336234,CRN_Corynocarpus_cribbianus__03:0.2230039464)97:0.0254822807)96:0.0179168662,(CRN_Corynocarpus_cribbianus__01:0.0032357622,CRN_Corynocarpus_cribbianus__02:0.1298885310)100:0.2756233113)95:0.0634842435)87:0.0177309238)95:0.0296515264)94:0.0111938649)100:0.1436628829);
(ANI_Anisophyllea_cinnamomoides:0.0000028890,ANI_Anisophyllea_purpurascens_GSK:0.0473669509,(((((BEG_Begonia_petasitifolia__00:0.1118013078,BEG_Begonia_petasitifolia__01:0.0379051263)73:0.0000021107,BEG_Begonia_coptidifolia_WGS:0.0310628700)100:0.1508723888,((DAT_Datisca_cannabina__00:0.0588177159,(DAT_Datisca_glomerata_WGS:0.0000010000,DAT_Datisca_glomerata_leaf_RNA:0.0000010000)100:0.0224574280)100:0.0901724268,TET_Tetrameles_nudiflora:0.1364746130)97:0.0137145155)98:0.0543283850,(CRN_Corynocarpus_cribbianus:0.0341049023,CRN_Corynocarpus_laevigatus_HS5848_WGS:0.0479269456)100:0.0774336201)90:0.0072279638,(((COR_Coriaria_nepalensis_RNA__00:0.0000024183,COR_Coriaria_nepalensis__00:0.0000020909)100:0.0229093284,(COR_Coriaria_nepalensis_RNA__01:0.0000020915,COR_Coriaria_nepalensis__01:0.0000023412)100:0.0425468762)100:0.1057236896,((((CUC_Actinostemma_biglandulosum_RNA:0.0000027504,CUC_Actinostemma_biglandulosum:0.1219389108)81:0.0934063922,(((((CUC_Apodanthera_mathewsii_HS5725_WGS:0.0064977633,CUC_Wilbrandia_hibiscoides_1_WGS:0.0064691380)100:0.0064705417,(CUC_Dendrosicyos_socotranus_HS5731_WGS:0.0000023558,CUC_Dendrosicyos_socotranus:0.0000010000)100:0.0132082944)100:0.0096794053,(((CUC_Cucurbita_digitata_GSK__00:0.0180931794,(CUC_Cionosicys_macranthus_RNA__00:0.0000010000,CUC_Cionosicys_macranthus_HS2657_GSK:0.0100422711)85:0.0000020662)71:0.0000024988,CUC_Cionosicys_macranthus__00:0.0000010000)99:0.0179924500,(((CUC_Benincasa_hispida_RNA:0.0182467316,((((CUC_Cucumis_hystrix_RNA__00:0.0000010000,(CUC_Cucumis_hystrix_RNA__01:0.0000010000,(CUC_Cucumis_melo_RNA__00:0.0990639919,CUC_Cucumis_hystrix_WGS:0.0622292122)99:0.0313421230)79:0.0000026375)83:0.0000026456,CUC_Cucumis_omissus_HS5733_WGS:0.0065211176)99:0.0064443188,CUC_Cucumis_melo_subsp_melo_WGS:0.0000010000)82:0.0000023482,CUC_Cucumis_melo_RNA__01:0.0000010000)100:0.0196709718)77:0.0033422861,((CUC_Lagenaria_siceraria_var_siceraria_WGS:0.0000025966,((CUC_Citrullus_amarus_WGS:0.0404695554,CUC_Raphidiocystis_welwitschii_HS5553_WGS:0.0513846605)88:0.0654900160,CUC_Lagenaria_siceraria_GJ113_RNA:0.0094187624)29:0.0271515644)30:0.0129672273,CUC_Citrullus_lanatus_1_WGS:0.0129264397)33:0.0000022729)34:0.0000020769,CUC_Lemurosicyos_variegata_HS0262_WGS:0.0458682626)64:0.0098411111)67:0.0100148719)33:0.0032031385,((CUC_Bambekea_racemosa_HS5726_WGS:0.0131186871,(CUC_Herpetospermum_pedunculosum:0.0000010000,CUC_Herpetospermum_pedunculosum_RNA:0.0000010000)100:0.0265936597)62:0.0065171097,(((((((((CUC_Telfairia_occidentalis_RNA:0.0000021737,CUC_Telfairia_pedata_RNA:0.0000027552)94:0.0134774222,CUC_Telfairia_pedata:0.0000010000)73:0.0000026900,CUC_Telfairia_occidentalis_WGS:0.0000027733)100:0.1126728137,(CUC_Siraitia_grosvenorii_1_RNA:0.0000010000,CUC_Siraitia_grosvenorii_WGS:0.0000010000)98:0.0242288819)61:0.0312693393,((CUC_Gerrardanthus_macrorhizus_RNA:0.0000028368,CUC_Gerrardanthus_macrorhizus:0.0283775790)100:0.2017670980,((CUC_Baijiania_yunnanensis:0.0116383392,CUC_Baijiania_yunnanensis_HS2656_GSK:0.0000010000)100:0.0072051328,CUC_Baijiania_yunnanensis_RNA:0.0000020779)98:0.0718503372)36:0.0018139455)55:0.0578041854,((CUC_Indofevillea_khasiana_RNA__00:0.0000022574,CUC_Indofevillea_khasiana_SYS066_GSK:0.0000020729)75:0.0000021178,(CUC_Indofevillea_khasiana:0.0105252606,CUC_Indofevillea_khasiana_RNA__01:0.1397594381)95:0.0708376923)95:0.0264987192)53:0.0066620717,(((CUC_Momordica_foetida_RNA__00:0.0000020482,(CUC_Momordica_foetida_RNA__02:0.0000010000,CUC_Momordica_foetida_RNA__01:0.1121202739)51:0.0000027921)97:0.0582078419,CUC_Momordica_foetida_GSK:0.0040658837)96:0.0233377293,(CUC_Momordica_sessilifolia_HS2565_GSK:0.0300417332,(CUC_Momordica_peteri:0.0151622706,CUC_Siolmatra_pentaphylla_WGS:0.4052619859)68:0.0120989514)68:0.0102112336)72:0.0169819905)52:0.0248763750,(CUC_Trichosanthes_pilosa_1_RNA:0.0341324334,(CUC_Cucurbita_digitata_GSK__01:0.0459626698,(CUC_Cionosicys_macranthus_RNA__01:0.0000021355,CUC_Cionosicys_macranthus__01:0.1409138734)100:0.0256879373)99:0.0301943373)67:0.0047047336)21:0.0037401495,(((CUC_Bryonia_dioica_RNA:0.0000022736,CUC_Bryonia_dioica_GSK:0.0502907603)96:0.0138080439,(CUC_Bryonia_marmorata_SB24_GSK:0.0000029663,(CUC_Bryonia_marmorata__01:0.0444734159,CUC_Bryonia_marmorata__00:0.0172673500)98:0.0221406582)94:0.0286908797)91:0.0259720160,CUC_Ampelosicyos_humblotii_SB12_GSK:0.0252753917)59:0.0081371148)18:0.0032448612)11:0.0032209269)25:0.0062994354,(CUC_Sicyos_edulis_SB09_GSK:0.1334178458,(CUC_Trichosanthes_baviensis_SYS319_GSK:0.0659907985,(CUC_Dendrosicyos_socotranus_SB25_GSK:0.0573590484,CUC_Herpetospermum_pedunculosum_SB13_GSK:0.2281878181)93:0.0130451311)57:0.1111651238)17:0.0000021362)75:0.0291159904)33:0.0060843394,(((CUC_Fevillea_cordifolia_WGS:0.0035770909,CUC_Fevillea_pedatifolia_GSK:0.0152372258)97:0.0216291913,((CUC_Cyclantheropsis_parviflora_1_RNA__00:0.0000010000,CUC_Cyclantheropsis_parviflora_SB11_GSK:0.0260889825)74:0.0000024144,CUC_Cyclantheropsis_parviflora_1_RNA__01:0.0000021138)100:0.0636732497)99:0.0473212315,(CUC_Gynostemma_microspermum_GSK:0.1119668672,(((CUC_Gynostemma_burmanicum:0.0000021101,CUC_Gynostemma_microspermum_GJ058_RNA:0.0126292445)94:0.0008330919,CUC_Gynostemma_burmanicum_SB16_GSK:0.0000025168)99:0.0381919166,CUC_Gynostemma_yixingense_WGS:0.0014365518)94:0.0175283062)99:0.0557080972)80:0.0073841071)69:0.1042830496,DAT_Datisca_cannabina__01:0.1508456394)98:0.0562709016)91:0.0182251551)100:0.1813141939);
(ANI_Anisophyllea_cinnamomoides__00:0.0810878968,(ANI_Anisophyllea_purpurascens_GSK__00:0.0670876822,ANI_Anisophyllea_cinnamomoides__01:0.3447150911)100:0.0454076955,((((((((COR_Coriaria_nepalensis_RNA__00:0.0000010000,COR_Coriaria_nepalensis__00:0.0000010000)98:0.0830365463,(COR_Coriaria_nepalensis_RNA__01:0.0000022948,COR_Coriaria_nepalensis__01:0.0000021358)100:0.0803262890)86:0.1884379643,(((BEG_Begonia_coptidifolia_WGS__00:0.0659715905,BEG_Begonia_petasitifolia__00:0.1418730999)94:0.0360690672,(BEG_Begonia_coptidifolia_WGS__01:0.1582749596,BEG_Begonia_coptidifolia_WGS__02:0.1242770139)98:0.1791392218)100:0.3037370551,TET_Tetrameles_nudiflora:0.2550328561)61:0.0511910709)25:0.0201784640,(DAT_Datisca_cannabina__00:0.0682782886,((DAT_Datisca_glomerata_WGS:0.0000010000,DAT_Datisca_glomerata_leaf_RNA__00:0.0000010000)92:0.0000025477,DAT_Datisca_glomerata_leaf_RNA__01:0.0125599837)99:0.0880061173)99:0.2098267206)26:0.0321300489,((((((CUC_Actinostemma_biglandulosum_RNA:0.0405366076,CUC_Actinostemma_biglandulosum:0.0338177754)100:0.1568965040,((((((((((((CUC_Apodanthera_mathewsii_HS5725_WGS:0.0256729931,CUC_Wilbrandia_hibiscoides_1_WGS:0.0487927299)100:0.0382100913,((CUC_Dendrosicyos_socotranus:0.0000025537,CUC_Dendrosicyos_socotranus_HS5731_WGS:0.0000010000)100:0.0796716399,CUC_Dendrosicyos_socotranus_SB25_GSK:0.0240232275)98:0.0071782851)100:0.0430066176,CUC_Bambekea_racemosa_HS5726_WGS:0.0311282452)99:0.0353797527,(((CUC_Cionosicys_macranthus_RNA__00:0.0124604917,CUC_Cionosicys_macranthus__01:0.0000021514)100:0.0333092219,CUC_Cucurbita_digitata_GSK__00:0.0924014467)94:0.0396253653,(((((CUC_Benincasa_hispida:0.0086441988,CUC_Benincasa_hispida_RNA:0.0000021698)100:0.0394432003,(((CUC_Cucumis_hystrix_RNA:0.0090826709,CUC_Cucumis_hystrix_WGS:0.0594024302)71:0.0325577519,CUC_Cucumis_omissus_HS5733_WGS:0.0851754765)94:0.0085748305,(CUC_Cucumis_melo_RNA:0.0060203556,CUC_Cucumis_melo_subsp_melo_WGS:0.0583292897)95:0.0064883538)94:0.0623653974)92:0.0334963012,(CUC_Lagenaria_siceraria_GJ113_RNA__00:0.0000021496,CUC_Lagenaria_siceraria_GJ113_RNA__01:0.0000010000)94:0.0334643207)99:0.1159565493,((CUC_Citrullus_lanatus_1_WGS:0.0277091785,CUC_Citrullus_amarus_WGS:0.1304458241)73:0.0326180765,(CUC_Lagenaria_siceraria_var_siceraria_WGS:0.0421840229,CUC_Raphidiocystis_welwitschii_HS5553_WGS:0.1585224636)69:0.0134959621)42:0.0036223794)90:0.0073003621,CUC_Lemurosicyos_variegata_HS0262_WGS:0.1137255170)97:0.0299193345)61:0.0055379243)69:0.0200363551,(CUC_Cucurbita_digitata_GSK__01:0.1460239250,(CUC_Cionosicys_macranthus_HS2657_GSK:0.1727036181,(CUC_Cionosicys_macranthus__00:0.0000021962,CUC_Cionosicys_macranthus_RNA__01:0.0616290966)96:0.0234530861)96:0.0585026346)89:0.0271759398)58:0.0089583351,((((CUC_Herpetospermum_pedunculosum_RNA__00:0.0154683680,CUC_Herpetospermum_pedunculosum_SB13_GSK:0.0695176226)68:0.0000020368,CUC_Herpetospermum_pedunculosum_RNA__01:0.0000023753)47:0.0220125308,(CUC_Herpetospermum_pedunculosum__00:0.0000021824,CUC_Herpetospermum_pedunculosum__01:0.0344519254)74:0.0539655234)100:0.0493074300,CUC_Sicyos_edulis_SB09_GSK:0.1029030137)58:0.0049942840)96:0.0095094417,(((((CUC_Trichosanthes_pilosa_1_RNA__03:0.0000010000,(CUC_Trichosanthes_pilosa_1_RNA__00:0.0000027216,CUC_Trichosanthes_baviensis_SYS319_GSK:0.5885672006)76:0.0000025039)84:0.0086804287,CUC_Trichosanthes_pilosa_1_RNA__02:0.0360987361)91:0.0090395554,CUC_Trichosanthes_pilosa_1_RNA__01:0.1264612265)90:0.0075842180,(CUC_Trichosanthes_pilosa_SYS242_GSK:0.0125413702,CUC_Trichosanthes_pilosa:0.1386455701)99:0.0153035866)99:0.0701090563,(CUC_Bryonia_dioica_RNA:0.0147886932,(CUC_Bryonia_marmorata__00:0.0000020612,((CUC_Bryonia_dioica_GSK:0.0000010000,CUC_Bryonia_marmorata__02:0.0000010000)87:0.0000027564,CUC_Bryonia_marmorata__01:0.0140043923)100:0.0575359975)100:0.1059460309)100:0.1165257078)93:0.0127047566)98:0.0204371066,(((CUC_Telfairia_occidentalis_WGS__00:0.0000010000,(CUC_Telfairia_occidentalis_RNA__00:0.0689624690,CUC_Telfairia_occidentalis_WGS__01:0.4658152817)50:0.0000023577)96:0.0509718470,(CUC_Telfairia_pedata_RNA:0.0168466914,CUC_Telfairia_pedata__00:0.0236168542)90:0.0151551485)98:0.0838036685,CUC_Ampelosicyos_humblotii_SB12_GSK:0.0855464423)98:0.0253790473)98:0.0213220410,((CUC_Momordica_foetida_GSK:0.0383132736,CUC_Momordica_foetida_RNA__00:0.0018347403)100:0.0376827497,(CUC_Momordica_peteri:0.0424778448,(CUC_Momordica_sessilifolia_HS2565_GSK__00:0.1859699508,CUC_Momordica_sessilifolia_HS2565_GSK__01:0.6746902015)92:0.0771738385)89:0.0133512952)99:0.0697423598)94:0.0177716910,(CUC_Siraitia_grosvenorii_WGS__00:0.0239602886,CUC_Siraitia_grosvenorii_1_RNA:0.0363966710)100:0.1015434940)91:0.0130374218,(CUC_Indofevillea_khasiana:0.0000021918,(CUC_Indofevillea_khasiana_SYS066_GSK:0.0134827437,(CUC_Indofevillea_khasiana_RNA__00:0.0199816444,CUC_Indofevillea_khasiana_RNA__01:0.1495418718)91:0.0009403467)100:0.0043117759)100:0.0815745022)96:0.0134772313,(((CUC_Baijiania_yunnanensis:0.0443223636,CUC_Baijiania_yunnanensis_RNA:0.0329568402)99:0.0570677758,CUC_Baijiania_yunnanensis_HS2656_GSK:0.0256724256)100:0.1245874953,CUC_Siraitia_grosvenorii_WGS__01:0.5214964027)98:0.0267301107)98:0.0589061195)68:0.0059839648,CUC_Siolmatra_pentaphylla_WGS:0.2918843880)68:0.0080049437,(((CUC_Fevillea_cordifolia_WGS:0.0366117631,CUC_Fevillea_pedatifolia_GSK:0.0113756881)100:0.0596423996,((CUC_Cyclantheropsis_parviflora:0.0615654205,CUC_Cyclantheropsis_parviflora_1_RNA__00:0.0000029337)17:0.0211824934,((CUC_Cyclantheropsis_parviflora_1_RNA__01:0.0424438758,CUC_Cyclantheropsis_parviflora_1_RNA__02:0.0730806498)92:0.0230672884,CUC_Cyclantheropsis_parviflora_SB11_GSK:0.0651821431)92:0.0846593004)100:0.1165723962)100:0.0422644304,(CUC_Gerrardanthus_macrorhizus:0.0877750672,(CUC_Gerrardanthus_macrorhizus_RNA__00:0.0000029593,CUC_Gerrardanthus_macrorhizus_RNA__01:0.0000020035)100:0.0306556360)100:0.1330672818)90:0.0209016250)61:0.0054834647,(((CUC_Gynostemma_yixingense_WGS:0.0315557404,CUC_Gynostemma_microspermum_GSK__00:0.1790766392)99:0.0087167538,(CUC_Gynostemma_microspermum_GJ058_RNA:0.0000023238,CUC_Gynostemma_microspermum_GSK__01:0.5040068780)100:0.0513385488)94:0.0174195298,(CUC_Gynostemma_burmanicum:0.0000024206,CUC_Gynostemma_burmanicum_SB16_GSK:0.0000021382)96:0.0151466442)96:0.1882990947)87:0.0235127417,(((((CUC_Telfairia_occidentalis_RNA__01:0.7582358482,(CUC_Telfairia_occidentalis_RNA__02:0.0000025156,CUC_Telfairia_pedata__01:0.1993448501)100:0.8856233649)97:0.4533323543,CUC_Telfairia_occidentalis_RNA__03:1.1813195078)100:1.1971529026,CUC_Telfairia_pedata__02:0.8201669820)97:0.5007107739,CUC_Telfairia_occidentalis_RNA__04:1.5490962245)96:0.5477922056,CUC_Momordica_foetida_RNA__01:0.4303885057)99:2.0133186719)40:0.1343354794)50:0.0000021541,(((CRN_Corynocarpus_cribbianus__01:0.3965574031,CRN_Corynocarpus_cribbianus__03:0.1759938800)70:0.0135601173,((CRN_Corynocarpus_cribbianus__00:0.0344118438,CRN_Corynocarpus_laevigatus_HS5848_WGS__00:0.0122764003)98:0.0719335545,(CRN_Corynocarpus_cribbianus__02:0.3114005055,CRN_Corynocarpus_laevigatus_HS5848_WGS__01:0.0226321880)76:0.1110498195)75:0.1158813875)75:0.0746705753,DAT_Datisca_cannabina__01:1.2586469223)65:0.0834528925)38:0.0575839621,(CRN_Corynocarpus_cribbianus__04:0.5837808988,BEG_Begonia_petasitifolia__01:0.1448083929)93:0.3579982519)100:0.1752042255,ANI_Anisophyllea_purpurascens_GSK__01:0.2610483878)99:0.0180789706);
(ANI_Anisophyllea_cinnamomoides:0.0296610875,ANI_Anisophyllea_purpurascens_GSK:0.0262841019,((((((BEG_Begonia_coptidifolia_WGS__00:0.0315671126,(BEG_Begonia_petasitifolia__00:0.0295970080,BEG_Begonia_petasitifolia__01:0.0460408301)100:0.0120857305)100:0.0672815364,BEG_Begonia_coptidifolia_WGS__01:0.0989553086)100:0.0672301838,TET_Tetrameles_nudiflora:0.1662527001)89:0.0130242855,((DAT_Datisca_cannabina:0.0284302810,DAT_Datisca_glomerata_WGS:0.0040427884)97:0.0166285429,DAT_Datisca_glomerata_leaf_RNA:0.0000021242)100:0.1128980256)95:0.0291761580,((((((((((((((((CUC_Apodanthera_mathewsii_HS5725_WGS:0.0087363718,CUC_Wilbrandia_hibiscoides_1_WGS:0.0376414576)97:0.0048640519,(((CUC_Dendrosicyos_socotranus:0.0053107960,CUC_Dendrosicyos_socotranus_SB25_GSK__00:0.0034010674)65:0.0000010024,CUC_Dendrosicyos_socotranus_HS5731_WGS:0.0000010023)99:0.0209402020,CUC_Dendrosicyos_socotranus_SB25_GSK__01:0.1159192315)65:0.0006325546)100:0.0207927456,CUC_Bambekea_racemosa_HS5726_WGS:0.0251472667)100:0.0176859577,((((((CUC_Benincasa_hispida:0.0035525940,CUC_Benincasa_hispida_RNA:0.0000010023)100:0.0207610448,((CUC_Citrullus_amarus_WGS:0.0033566894,CUC_Citrullus_lanatus_1_WGS:0.0042109690)100:0.0118674917,CUC_Raphidiocystis_welwitschii_HS5553_WGS:0.0242627685)67:0.0026867425)66:0.0026022494,(CUC_Lagenaria_siceraria_GJ113_RNA:0.0000010023,CUC_Lagenaria_siceraria_var_siceraria_WGS:0.0007211718)100:0.0252160359)58:0.0007721143,(((CUC_Cucumis_hystrix_RNA:0.0020482185,CUC_Cucumis_hystrix_WGS:0.0017393627)100:0.0160982721,CUC_Cucumis_omissus_HS5733_WGS:0.0139967443)90:0.0004727676,(CUC_Cucumis_melo_RNA:0.0000010023,CUC_Cucumis_melo_subsp_melo_WGS:0.0000010023)100:0.0216671528)100:0.0314733655)61:0.0029431193,CUC_Lemurosicyos_variegata_HS0262_WGS:0.0645601295)100:0.0078591843,(CUC_Cionosicys_macranthus_RNA__01:0.0071095101,CUC_Cionosicys_macranthus__00:0.0188717801)100:0.0408215106)99:0.0069561574)82:0.0035720057,(((CUC_Cionosicys_macranthus_RNA__00:0.0008816275,CUC_Cionosicys_macranthus__01:0.0324803891)100:0.0197440929,CUC_Cionosicys_macranthus_HS2657_GSK:0.0094338869)99:0.0139960528,CUC_Cucurbita_digitata_GSK:0.0446119939)99:0.0167931553)87:0.0038297356,((CUC_Trichosanthes_pilosa:0.0000020049,CUC_Trichosanthes_pilosa_1_RNA:0.0074397938)89:0.0137607210,CUC_Sicyos_edulis_SB09_GSK__00:0.0961932888)95:0.0131419885)44:0.0008214518,((((CUC_Bryonia_dioica_GSK:0.0643133145,CUC_Bryonia_marmorata:0.0061806967)100:0.0256240718,CUC_Bryonia_dioica_RNA:0.0000027842)100:0.0345211473,CUC_Sicyos_edulis_SB09_GSK__01:0.0746663651)47:0.0079291057,((CUC_Herpetospermum_pedunculosum_RNA:0.0000010023,CUC_Herpetospermum_pedunculosum_SB13_GSK:0.0028292383)99:0.0015699882,CUC_Herpetospermum_pedunculosum:0.0124410245)100:0.0306365542)37:0.0023195339)100:0.0154474615,(((CUC_Telfairia_occidentalis_RNA:0.0096868518,CUC_Telfairia_occidentalis_WGS:0.0030288154)99:0.0027559453,(CUC_Telfairia_pedata_RNA:0.0000010023,CUC_Telfairia_pedata:0.0049033970)97:0.0105404397)95:0.0206797734,CUC_Ampelosicyos_humblotii_SB12_GSK:0.0987808009)95:0.0255005849)89:0.0021891974,((CUC_Momordica_foetida_GSK:0.0008858693,CUC_Momordica_foetida_RNA:0.0000010023)100:0.0257927979,(CUC_Momordica_peteri:0.0286255074,CUC_Momordica_sessilifolia_HS2565_GSK:0.0494924562)99:0.0116605462)100:0.0217610195)99:0.0023213917,(CUC_Siraitia_grosvenorii_WGS:0.0024303568,CUC_Siraitia_grosvenorii_1_RNA:0.0009487018)100:0.0182330238)100:0.0124541037,(CUC_Indofevillea_khasiana_RNA:0.0026032323,CUC_Indofevillea_khasiana_SYS066_GSK:0.0076197756)100:0.0179031462)97:0.0022179057,(CUC_Baijiania_yunnanensis_RNA:0.0069884059,CUC_Baijiania_yunnanensis:0.0018234394)100:0.0278456075)100:0.0318771722,((CUC_Gerrardanthus_macrorhizus_RNA:0.0088074931,CUC_Gerrardanthus_macrorhizus:0.0152478784)100:0.0836545763,(((CUC_Fevillea_cordifolia_WGS:0.0101541261,CUC_Fevillea_pedatifolia_GSK:0.0063770461)100:0.0260836570,(CUC_Cyclantheropsis_parviflora_1_RNA:0.0095141415,CUC_Cyclantheropsis_parviflora:0.0041031298)100:0.0652238003)94:0.0087688439,CUC_Siolmatra_pentaphylla_WGS:0.1118398419)62:0.0089252445)71:0.0075642024)64:0.0041796970,CUC_Actinostemma_biglandulosum_RNA:0.1112381809)56:0.0056234760,(((CUC_Gynostemma_microspermum_GJ058_RNA:0.0052202623,CUC_Gynostemma_burmanicum:0.0075879891)93:0.0037620652,CUC_Gynostemma_microspermum_GSK:0.0105089076)79:0.0048783335,CUC_Gynostemma_yixingense_WGS:0.0134277888)100:0.0645084608)99:0.0823413266,CRN_Corynocarpus_cribbianus:1.0966768496)36:0.0434944291)47:0.0153076431,((CRN_Corynocarpus_laevigatus_HS5848_WGS__00:0.0431492451,CRN_Corynocarpus_laevigatus_HS5848_WGS__01:0.0404789619)100:0.0767093824,(COR_Coriaria_nepalensis__00:0.0342939163,(COR_Coriaria_nepalensis__01:0.0391945415,COR_Coriaria_nepalensis_RNA:0.0000020125)96:0.0195498592)100:0.1795480529)94:0.0275798437)100:0.1850018916);
(ANI_Anisophyllea_cinnamomoides:0.0221684014,ANI_Anisophyllea_purpurascens_GSK:0.0196553123,((((((DAT_Datisca_cannabina__01:0.1843485275,DAT_Datisca_cannabina__00:0.0313016126)83:0.0767201225,(DAT_Datisca_glomerata_WGS:0.0361605885,DAT_Datisca_glomerata_leaf_RNA:0.0000020268)100:0.0573311714)83:0.0418569915,((BEG_Begonia_petasitifolia:0.0282433106,BEG_Begonia_coptidifolia_WGS:0.0425631386)100:0.1391405018,TET_Tetrameles_nudiflora:0.0773140840)99:0.0317860132)82:0.0180220260,(((COR_Coriaria_nepalensis_RNA:0.0000010000,COR_Coriaria_nepalensis__00:0.0281372153)99:0.0195345266,COR_Coriaria_nepalensis__01:0.0155656287)100:0.1034823337,(CRN_Corynocarpus_laevigatus_HS5848_WGS__00:0.0108135815,CRN_Corynocarpus_laevigatus_HS5848_WGS__01:0.1005213648)100:0.0390298649)67:0.0374459439)55:0.0071122108,((CUC_Actinostemma_biglandulosum:0.0091532564,CUC_Actinostemma_biglandulosum_RNA:0.0148635868)100:0.0576440861,(((((((((((((((CUC_Dendrosicyos_socotranus:0.0291035982,(CUC_Dendrosicyos_socotranus_HS5731_WGS:0.0000025497,CUC_Dendrosicyos_socotranus_SB25_GSK:0.0177440137)98:0.0035070513)100:0.0462961639,(CUC_Apodanthera_mathewsii_HS5725_WGS:0.0159072852,CUC_Wilbrandia_hibiscoides_1_WGS:0.0104661726)96:0.0028043098)100:0.0146769033,CUC_Bambekea_racemosa_HS5726_WGS:0.0198635135)100:0.0078310069,(((((CUC_Citrullus_amarus_WGS:0.0041337454,CUC_Citrullus_lanatus_1_WGS:0.0161337403)99:0.0110440691,((CUC_Lagenaria_siceraria_GJ113_RNA__00:0.0011223422,CUC_Lagenaria_siceraria_var_siceraria_WGS:0.0000010000)94:0.0005733469,CUC_Lagenaria_siceraria_GJ113_RNA__01:0.0835470396)100:0.0096264135)96:0.0022885135,((((CUC_Cucumis_hystrix_RNA:0.0000023672,CUC_Cucumis_hystrix_WGS:0.0229467232)100:0.0159365307,(CUC_Cucumis_melo_RNA:0.0024223357,CUC_Cucumis_melo_subsp_melo_WGS:0.0047632019)100:0.0171709222)91:0.0047709745,CUC_Cucumis_omissus_HS5733_WGS:0.0263652132)100:0.0163504120,(CUC_Lemurosicyos_variegata_HS0262_WGS:0.0721537410,CUC_Raphidiocystis_welwitschii_HS5553_WGS:0.0212326396)65:0.0045684689)40:0.0000021193)66:0.0022883887,((CUC_Benincasa_hispida_RNA__00:0.0000010000,CUC_Benincasa_hispida_RNA__01:0.0000010000)100:0.0031272035,CUC_Benincasa_hispida:0.0233966975)100:0.0201828920)68:0.0045792042,(CUC_Bryonia_dioica_RNA__00:0.0004995652,(CUC_Bryonia_marmorata:0.0192746328,CUC_Bryonia_dioica_RNA__01:0.0300089411)79:0.0206020302)100:0.0412412697)60:0.0029861178)52:0.0014903070,((CUC_Cionosicys_macranthus_RNA:0.0000010000,(CUC_Cionosicys_macranthus:0.0017017854,CUC_Cionosicys_macranthus_HS2657_GSK:0.0502095490)74:0.0000027989)100:0.0289834837,CUC_Cucurbita_digitata_GSK:0.0884206662)73:0.0088983857)81:0.0018647099,CUC_Sicyos_edulis_SB09_GSK:0.0939526697)66:0.0022762240,((CUC_Trichosanthes_baviensis_SYS319_GSK:0.0038972978,CUC_Trichosanthes_pilosa:0.0000023247)99:0.0053153560,(CUC_Trichosanthes_pilosa_1_RNA__00:0.0000010000,CUC_Trichosanthes_pilosa_1_RNA__01:0.0000010000)100:0.0043490774)100:0.0314356080)87:0.0021771827,((CUC_Herpetospermum_pedunculosum_RNA__01:0.0237645353,(CUC_Herpetospermum_pedunculosum_RNA__00:0.0000023698,CUC_Herpetospermum_pedunculosum_SB13_GSK:0.0300701723)100:0.0165108427)100:0.0290911195,CUC_Herpetospermum_pedunculosum:0.0081169424)88:0.0122952492)89:0.0015943087,((((CUC_Telfairia_occidentalis_RNA:0.0121578696,CUC_Telfairia_occidentalis_WGS:0.0306665208)74:0.0117472887,CUC_Telfairia_pedata_RNA:0.0048063350)61:0.0292566522,CUC_Telfairia_pedata:0.0496121007)87:0.0287996834,CUC_Ampelosicyos_humblotii_SB12_GSK:0.0373908660)100:0.0477139870)99:0.0062449564,((CUC_Momordica_foetida_GSK:0.0011770444,CUC_Momordica_foetida_RNA:0.0011424434)100:0.0185560046,CUC_Momordica_peteri:0.0596059475)100:0.0143062599)97:0.0054846754,(CUC_Siraitia_grosvenorii_1_RNA:0.0020355301,CUC_Siraitia_grosvenorii_WGS:0.0336987239)100:0.0215008868)87:0.0065767540,(((CUC_Indofevillea_khasiana_RNA__00:0.0000028524,CUC_Indofevillea_khasiana:0.0380725855)99:0.0061311594,CUC_Indofevillea_khasiana_RNA__02:0.0000010000)57:0.0000022498,(CUC_Indofevillea_khasiana_SYS066_GSK:0.0000021747,CUC_Indofevillea_khasiana_RNA__01:0.0000026076)91:0.0033683445)100:0.0145249697)85:0.0073601677,((CUC_Baijiania_yunnanensis:0.0000021831,CUC_Baijiania_yunnanensis_HS2656_GSK:0.0044536112)100:0.0069527444,CUC_Baijiania_yunnanensis_RNA:0.0228684900)100:0.0310944108)100:0.0246353386,((((CUC_Gynostemma_burmanicum__00:0.0000024788,(CUC_Gynostemma_burmanicum_SB16_GSK:0.0347128701,CUC_Gynostemma_burmanicum__01:0.0501872446)100:0.0975378677)71:0.0032518624,CUC_Gynostemma_microspermum_GJ058_RNA:0.0017254685)97:0.0087263867,CUC_Gynostemma_microspermum_GSK:0.0735010897)98:0.0031722491,CUC_Gynostemma_yixingense_WGS:0.0128682662)100:0.0459877175)70:0.0029247367,((((CUC_Cyclantheropsis_parviflora:0.0349956718,(((CUC_Cyclantheropsis_parviflora_1_RNA__00:0.0000022364,CUC_Cyclantheropsis_parviflora_1_RNA__01:0.0992073123)50:0.0030080879,CUC_Cyclantheropsis_parviflora_1_RNA__03:0.0000010000)47:0.0029230832,CUC_Cyclantheropsis_parviflora_1_RNA__02:0.0000010000)43:0.0002885756)100:0.0771357424,(CUC_Fevillea_cordifolia_WGS:0.0143805006,CUC_Fevillea_pedatifolia_GSK:0.0172945274)100:0.0573577589)100:0.0276535750,CUC_Siolmatra_pentaphylla_WGS:0.0817153779)73:0.0000025244,(CUC_Gerrardanthus_macrorhizus:0.0278108482,CUC_Gerrardanthus_macrorhizus_RNA:0.0135731043)100:0.0542028810)96:0.0196507302)73:0.0080126462)100:0.0989142664)57:0.0203732869,CRN_Corynocarpus_cribbianus:0.3189955718)100:0.1406480454);
(ANI_Anisophyllea_cinnamomoides:0.0145460524,ANI_Anisophyllea_purpurascens_GSK:0.0142620938,((((((BEG_Begonia_coptidifolia_WGS:0.0159648965,(BEG_Begonia_petasitifolia__00:0.0294298903,BEG_Begonia_petasitifolia__01:0.0723860858)95:0.0044961605)100:0.0795127123,DAT_Datisca_cannabina__02:0.1324605084)85:0.0575597649,(TET_Tetrameles_nudiflora:0.0439979232,CRN_Corynocarpus_cribbianus__02:0.3740644588)75:0.0337459128)65:0.0176112251,((DAT_Datisca_cannabina__00:0.0160079100,DAT_Datisca_cannabina__01:0.0933729002)67:0.0141237798,(DAT_Datisca_glomerata_WGS:0.0000010000,DAT_Datisca_glomerata_leaf_RNA:0.0000010000)100:0.0105401301)100:0.0700547340)36:0.0093509146,(((CRN_Corynocarpus_laevigatus_HS5848_WGS__01:0.0077213670,CRN_Corynocarpus_cribbianus__00:0.0059150660)100:0.0228008318,(CRN_Corynocarpus_laevigatus_HS5848_WGS__00:0.0097583153,CRN_Corynocarpus_cribbianus__01:0.0249357771)100:0.0227360581)100:0.0485519069,((COR_Coriaria_nepalensis_RNA__00:0.0000010000,COR_Coriaria_nepalensis__00:0.0000010000)100:0.0216695498,(COR_Coriaria_nepalensis_RNA__01:0.0000010000,COR_Coriaria_nepalensis__01:0.0269181512)100:0.0319481035)100:0.0794161431)89:0.0195760848)75:0.0226728834,((((((CUC_Gynostemma_burmanicum_SB16_GSK__00:0.0173008871,CUC_Gynostemma_burmanicum__01:0.0000024838)63:0.0079762636,CUC_Gynostemma_microspermum_GJ058_RNA:0.0031171054)55:0.0017839670,(CUC_Gynostemma_burmanicum__00:0.0028583432,CUC_Gynostemma_microspermum_GSK:0.0027607162)62:0.0042384645)91:0.0069855789,CUC_Gynostemma_yixingense_WGS__00:0.0119228599)90:0.0051587971,((((CUC_Gynostemma_burmanicum_SB16_GSK__01:0.0286764937,CUC_Gynostemma_burmanicum__02:0.0074739847)70:0.0057426106,CUC_Gynostemma_yixingense_WGS__01:0.0128288786)66:0.0038822330,(CUC_Gynostemma_burmanicum__03:0.0219388958,CUC_Gynostemma_burmanicum__05:0.0068448132)66:0.0055617515)100:0.0281658716,CUC_Gynostemma_burmanicum__04:0.0087907466)100:0.0220343107)97:0.0377140437,(((CUC_Actinostemma_biglandulosum:0.0000010000,CUC_Actinostemma_biglandulosum_RNA:0.0014787125)100:0.0563924101,(((((CUC_Ampelosicyos_humblotii_SB12_GSK:0.0099007070,(((((CUC_Telfairia_pedata__01:0.0000010000,CUC_Telfairia_pedata_RNA__00:0.0000026688)97:0.0000027029,CUC_Telfairia_pedata_RNA__01:0.0000010000)97:0.0013240678,CUC_Telfairia_pedata__00:0.0405970796)100:0.0134727688,CUC_Telfairia_occidentalis_WGS__01:0.0855053776)61:0.0000029987,(CUC_Telfairia_occidentalis_WGS__00:0.0035064750,CUC_Telfairia_occidentalis_RNA:0.0000010000)87:0.0000024793)100:0.0151151847)100:0.0126961710,(((((CUC_Bambekea_racemosa_HS5726_WGS__00:0.0087794352,((CUC_Apodanthera_mathewsii_HS5725_WGS:0.0087673378,CUC_Wilbrandia_hibiscoides_1_WGS:0.0089976739)97:0.0039220976,((CUC_Dendrosicyos_socotranus_HS5731_WGS__00:0.0000020955,(CUC_Dendrosicyos_socotranus__00:0.0014508467,CUC_Dendrosicyos_socotranus_SB25_GSK__00:0.0000010000)93:0.0000020463)99:0.0122594518,((CUC_Dendrosicyos_socotranus_SB25_GSK__01:0.0000024435,CUC_Dendrosicyos_socotranus__01:0.0000021270)100:0.0058160661,CUC_Dendrosicyos_socotranus_HS5731_WGS__01:0.0000022494)100:0.1880738965)94:0.0019027762)99:0.0069111385)100:0.0152938201,(((((((CUC_Lagenaria_siceraria_GJ113_RNA__05:0.0000027457,CUC_Lagenaria_siceraria_GJ113_RNA__04:0.0000022122)99:0.0035227663,((((CUC_Lagenaria_siceraria_GJ113_RNA__00:0.0000010000,CUC_Lagenaria_siceraria_var_siceraria_WGS:0.0000010000)97:0.0000022034,CUC_Lagenaria_siceraria_GJ113_RNA__01:0.0000028448)92:0.0000020069,CUC_Lagenaria_siceraria_GJ113_RNA__02:0.0000010000)72:0.0000029501,CUC_Lagenaria_siceraria_GJ113_RNA__03:0.0000024131)62:0.0000021516)100:0.0178225642,(CUC_Citrullus_amarus_WGS__00:0.0035812235,CUC_Citrullus_lanatus_1_WGS__00:0.0024064885)100:0.0284703271)48:0.0000025610,CUC_Raphidiocystis_welwitschii_HS5553_WGS:0.0275887170)86:0.0033844305,CUC_Lemurosicyos_variegata_HS0262_WGS:0.0160151397)66:0.0017976101,((CUC_Benincasa_hispida:0.0000021264,CUC_Benincasa_hispida_RNA:0.0000022730)100:0.0190513482,(((((CUC_Cucumis_hystrix_RNA__00:0.0000010000,CUC_Cucumis_hystrix_WGS:0.0011955590)90:0.0000010000,CUC_Cucumis_hystrix_RNA__01:0.0057110094)100:0.0073909450,((((CUC_Cucumis_melo_RNA__00:0.0000010000,CUC_Cucumis_melo_subsp_melo_WGS__00:0.0000010000)62:0.0000010000,CUC_Cucumis_melo_RNA__01:0.0000010000)57:0.0000027240,CUC_Cucumis_melo_RNA__02:0.0073044884)42:0.0000020665,(CUC_Cucumis_melo_RNA__04:0.0051354754,CUC_Cucumis_melo_RNA__03:0.0044036022)70:0.0000111750)99:0.0140135170)91:0.0029638480,CUC_Cucumis_omissus_HS5733_WGS:0.0169094102)63:0.0000024319,CUC_Cucumis_melo_subsp_melo_WGS__01:0.1193433509)90:0.0122175813)67:0.0008622907)100:0.0158946777,(CUC_Citrullus_amarus_WGS__01:0.0000027437,CUC_Citrullus_lanatus_1_WGS__01:0.0070247205)100:0.1969668915)61:0.0000021809)90:0.0031238055,(CUC_Cionosicys_macranthus_RNA__02:0.0063472632,CUC_Cionosicys_macranthus__01:0.0000025289)100:0.0996056446)78:0.0000024149,((((((CUC_Cionosicys_macranthus_RNA__00:0.0000010000,CUC_Cionosicys_macranthus__00:0.0000010000)87:0.0000010000,CUC_Cionosicys_macranthus_HS2657_GSK:0.0070236943)75:0.0000023977,CUC_Cionosicys_macranthus_RNA__01:0.0208140497)98:0.0113469152,CUC_Cucurbita_digitata_GSK:0.0264900199)98:0.0198378383,((CUC_Trichosanthes_pilosa_1_RNA:0.0119212816,(CUC_Trichosanthes_pilosa:0.0000024799,CUC_Trichosanthes_pilosa_SYS242_GSK:0.0386802352)98:0.0141245448)99:0.0089812578,((CUC_Bryonia_dioica_RNA:0.0030774378,CUC_Bryonia_marmorata__00:0.0043355206)99:0.0124782186,((((CUC_Bryonia_dioica_GSK__00:0.0000028270,(CUC_Bryonia_marmorata_SB24_GSK__01:0.0043517744,CUC_Bryonia_marmorata__05:0.0224205140)56:0.0049026902)99:0.0098318430,(((CUC_Bryonia_marmorata_SB24_GSK__00:0.0363367278,(CUC_Bryonia_marmorata__02:0.0123542697,CUC_Bryonia_marmorata__03:0.0000027707)90:0.0039886910)72:0.0000027393,CUC_Bryonia_marmorata__04:0.0099124845)84:0.0101742319,CUC_Bryonia_marmorata_SB24_GSK__02:0.0129967944)99:0.0231850089)68:0.0000020047,CUC_Bryonia_dioica_GSK__01:0.0621195047)89:0.0124438309,CUC_Bryonia_marmorata__01:0.0376264777)99:0.0370297583)100:0.0282398511)88:0.0032534671)76:0.0025714978,((CUC_Herpetospermum_pedunculosum:0.0000010000,CUC_Herpetospermum_pedunculosum_RNA:0.0000010000)89:0.0000021917,CUC_Herpetospermum_pedunculosum_SB13_GSK:0.0000010000)100:0.0272527839)92:0.0053181702)72:0.0020079608,CUC_Sicyos_edulis_SB09_GSK:0.0549568538)99:0.0069122397)97:0.0018789351,((((CUC_Momordica_foetida_GSK:0.0000010000,CUC_Momordica_foetida_RNA:0.0011955922)100:0.0217894986,CUC_Momordica_sessilifolia_HS2565_GSK:0.0328201659)100:0.0086911123,CUC_Momordica_peteri:0.0273244485)99:0.0107920283,(CUC_Siraitia_grosvenorii_1_RNA:0.0000020623,CUC_Siraitia_grosvenorii_WGS:0.0012006112)100:0.0214561998)84:0.0000028382)97:0.0047294904,(((CUC_Indofevillea_khasiana:0.0000021214,CUC_Indofevillea_khasiana_RNA__00:0.0000020967)94:0.0000022493,(CUC_Indofevillea_khasiana_RNA__01:0.0000028044,CUC_Indofevillea_khasiana_SYS066_GSK:0.0518444348)100:0.0013161510)99:0.0049069788,CUC_Indofevillea_khasiana_RNA__02:0.0124371312)100:0.0125336248)97:0.0061844572,(((CUC_Baijiania_yunnanensis:0.0000029559,CUC_Baijiania_yunnanensis_HS2656_GSK:0.0025313181)98:0.0017655013,CUC_Baijiania_yunnanensis_RNA__01:0.0183961698)96:0.0017839226,((CUC_Baijiania_yunnanensis_RNA__02:0.0042630018,CUC_Baijiania_yunnanensis_RNA__03:0.0000010000)95:0.0042570586,CUC_Baijiania_yunnanensis_RNA__00:0.0000022211)96:0.0012968896)100:0.0164913782)98:0.0260149471)92:0.0040191836,((((((((CUC_Cyclantheropsis_parviflora_1_RNA__00:0.0000022761,CUC_Cyclantheropsis_parviflora_1_RNA__03:0.0272376431)45:0.0011782659,(CUC_Cyclantheropsis_parviflora_1_RNA__01:0.0000021791,(CUC_Cyclantheropsis_parviflora_1_RNA__04:0.0055143960,CUC_Cyclantheropsis_parviflora_1_RNA__05:0.0315106534)60:0.0028660889)49:0.0012609918)72:0.0000024318,CUC_Cyclantheropsis_parviflora_1_RNA__02:0.0217543111)66:0.0024458778,CUC_Cyclantheropsis_parviflora:0.0020370961)77:0.0135167150,(CUC_Cyclantheropsis_parviflora_SB11_GSK:0.0026606919,CUC_Bambekea_racemosa_HS5726_WGS__01:0.1019405404)100:0.0572562253)100:0.0345424881,((CUC_Gerrardanthus_macrorhizus:0.0000021851,CUC_Gerrardanthus_macrorhizus_SB22_GSK:0.1235602365)99:0.0044680745,CUC_Gerrardanthus_macrorhizus_RNA:0.0024588655)99:0.0524987794)81:0.0057426725,(CUC_Fevillea_pedatifolia_GSK:0.0021619290,CUC_Fevillea_cordifolia_WGS:0.0071552906)100:0.0285967403)93:0.0049802745,CUC_Siolmatra_pentaphylla_WGS:0.2019117700)51:0.0180501930)53:0.0181817810)84:0.0535257033)100:0.1198169778);
(ANI_Anisophyllea_cinnamomoides:0.0148375425,ANI_Anisophyllea_purpurascens_GSK:0.0157429264,((((((CUC_Actinostemma_biglandulosum:0.0000022997,CUC_Actinostemma_biglandulosum_RNA:0.0000025020)100:0.0469085204,((CUC_Gynostemma_microspermum_GSK__03:0.0000027741,(CUC_Gynostemma_burmanicum__00:0.0134372919,(CUC_Gynostemma_burmanicum_SB16_GSK__00:0.0030207346,(((((((((CUC_Gynostemma_burmanicum_SB16_GSK__03:0.0000010000,(CUC_Gynostemma_burmanicum__02:0.0052856472,CUC_Gynostemma_microspermum_GSK__01:0.0135379900)92:0.0064615337)14:0.0000023023,(CUC_Gynostemma_microspermum_GSK__04:0.0000010000,CUC_Gynostemma_microspermum_GSK__05:0.0224612244)81:0.0069618282)3:0.0000021185,CUC_Gynostemma_yixingense_WGS__03:0.0000024127)3:0.0000024485,((CUC_Gynostemma_burmanicum_SB16_GSK__05:0.0000010000,(CUC_Gynostemma_yixingense_WGS__02:0.0093410638,CUC_Gynostemma_yixingense_WGS__04:0.0150361641)92:0.0092129280)18:0.0000023419,CUC_Gynostemma_yixingense_WGS__01:0.0000010000)9:0.0000022870)16:0.0000021890,CUC_Gynostemma_burmanicum_SB16_GSK__04:0.0000010000)13:0.0098424534,((CUC_Gynostemma_burmanicum_SB16_GSK__01:0.0000025404,CUC_Gynostemma_microspermum_GSK__02:0.0000010000)82:0.0000026463,CUC_Gynostemma_yixingense_WGS__05:0.0226723272)17:0.0332533338)18:0.0583019682,CUC_Gynostemma_microspermum_GSK__00:0.0000026386)35:0.0035393342,CUC_Gynostemma_burmanicum__05:0.0261967454)27:0.0000026238,(CUC_Gynostemma_burmanicum__03:0.0000025878,CUC_Gynostemma_burmanicum__04:0.0051607835)54:0.0049578175)85:0.0139268966)46:0.0037495083)40:0.0000027853)53:0.0121017486,((CUC_Gynostemma_burmanicum__01:0.0000010000,(CUC_Gynostemma_yixingense_WGS__00:0.0000020079,CUC_Gynostemma_burmanicum_SB16_GSK__02:0.0886800475)70:0.0058751547)38:0.0000021417,CUC_Gynostemma_microspermum_GJ058_RNA:0.0026436154)83:0.0056004821)100:0.0746709852)76:0.0092267580,(((CUC_Cyclantheropsis_parviflora_1_RNA__00:0.0026374030,(CUC_Cyclantheropsis_parviflora_SB11_GSK:0.0060769194,(CUC_Cyclantheropsis_parviflora:0.0000021895,CUC_Cyclantheropsis_parviflora_1_RNA__01:0.0484623186)98:0.0923307162)65:0.0000021050)100:0.0501974533,CUC_Fevillea_cordifolia_WGS:0.0548073248)91:0.0158118484,((CUC_Gerrardanthus_macrorhizus:0.0000022659,CUC_Gerrardanthus_macrorhizus_SB22_GSK:0.0779225966)99:0.0075628685,CUC_Gerrardanthus_macrorhizus_RNA:0.0069402379)99:0.0585002521)78:0.0063051925)68:0.0025878083,((((((((((CUC_Apodanthera_mathewsii_HS5725_WGS:0.0108545597,((((CUC_Dendrosicyos_socotranus:0.0000010000,CUC_Dendrosicyos_socotranus_SB25_GSK:0.0157699645)53:0.0000022931,CUC_Dendrosicyos_socotranus_HS5731_WGS:0.0000010000)100:0.0292086620,CUC_Bambekea_racemosa_HS5726_WGS:0.0599233070)96:0.0345366346,CUC_Wilbrandia_hibiscoides_1_WGS:0.0029945319)86:0.0092398119)98:0.0243772075,((CUC_Benincasa_hispida_RNA:0.0000022642,CUC_Benincasa_hispida:0.0658081976)100:0.0328274729,((CUC_Citrullus_amarus_WGS:0.0022837059,CUC_Citrullus_lanatus_1_WGS:0.0177785833)100:0.0228768357,(((CUC_Raphidiocystis_welwitschii_HS5553_WGS:0.0218005703,CUC_Lemurosicyos_variegata_HS0262_WGS:0.0416346197)98:0.0336710852,(((CUC_Cucumis_melo_RNA:0.0026351910,CUC_Cucumis_melo_subsp_melo_WGS:0.0000022448)100:0.0298999529,CUC_Cucumis_omissus_HS5733_WGS:0.0423994047)98:0.0086060221,(CUC_Cucumis_hystrix_RNA:0.0000023477,CUC_Cucumis_hystrix_WGS:0.0000022762)100:0.0745648035)88:0.0270479280)96:0.0071444900,((CUC_Lagenaria_siceraria_GJ113_RNA__00:0.0000010000,CUC_Lagenaria_siceraria_var_siceraria_WGS:0.0000010000)86:0.0000021929,CUC_Lagenaria_siceraria_GJ113_RNA__01:0.0830633762)100:0.0213651075)96:0.0092496432)98:0.0215298634)100:0.0532459209)85:0.0050853754,((CUC_Trichosanthes_pilosa_1_RNA:0.0043980232,CUC_Trichosanthes_pilosa:0.0041266022)100:0.0233637908,((((CUC_Cionosicys_macranthus:0.0000010000,CUC_Cionosicys_macranthus_RNA:0.0000010000)78:0.0000022723,CUC_Cionosicys_macranthus_HS2657_GSK:0.0428795068)100:0.0189293193,CUC_Cucurbita_digitata_GSK:0.0105467003)100:0.0262907873,CUC_Sicyos_edulis_SB09_GSK:0.0544510245)97:0.0023009970)91:0.0065857951)42:0.0000022019,((CUC_Herpetospermum_pedunculosum_SB13_GSK:0.0351425304,(CUC_Herpetospermum_pedunculosum__01:0.0131155032,CUC_Herpetospermum_pedunculosum_RNA__00:0.0000021923)64:0.0000023906)87:0.0034085240,(CUC_Herpetospermum_pedunculosum__00:0.0000026307,CUC_Herpetospermum_pedunculosum_RNA__01:0.0046110943)99:0.0110296968)100:0.0138274986)85:0.0017170823,(((CUC_Bryonia_dioica_RNA:0.0000022627,(((CUC_Bryonia_marmorata__01:0.0000010000,CUC_Bryonia_marmorata__02:0.0000010000)45:0.0000026275,CUC_Bryonia_marmorata__03:0.0000022418)98:0.0117737630,CUC_Bryonia_marmorata_SB24_GSK:0.0045456981)68:0.0000204967)54:0.0000023583,CUC_Bryonia_marmorata__00:0.0000020129)98:0.0401780653,CUC_Ampelosicyos_humblotii_SB12_GSK:0.0339941929)80:0.0005189778)92:0.0033770288,((CUC_Telfairia_occidentalis_RNA:0.0000026473,CUC_Telfairia_occidentalis_WGS:0.0000025989)100:0.0361270561,(CUC_Telfairia_pedata:0.0026045653,CUC_Telfairia_pedata_RNA:0.0000024085)100:0.0135980210)93:0.0086553529)90:0.0049771865,((((CUC_Momordica_foetida_GSK__00:0.0056585492,CUC_Momordica_foetida_RNA__01:0.0255813614)100:0.0133323326,CUC_Momordica_peteri:0.0264461107)98:0.0052385043,(((CUC_Momordica_foetida_GSK__01:0.0074524568,CUC_Momordica_foetida_RNA__00:0.0000010000)100:0.0058344447,CUC_Momordica_foetida_GSK__02:0.0077427932)100:0.0235293631,CUC_Momordica_sessilifolia_HS2565_GSK:0.0441130701)93:0.0045735553)100:0.0235563494,CUC_Siraitia_grosvenorii_1_RNA:0.0106571886)67:0.0000021218)95:0.0048242883,CUC_Siraitia_grosvenorii_WGS__00:0.0159977355)68:0.0000021424,((CUC_Baijiania_yunnanensis:0.0000010000,CUC_Baijiania_yunnanensis_HS2656_GSK:0.0055983280)86:0.0000022297,CUC_Baijiania_yunnanensis_RNA:0.0033525956)100:0.0185022392)94:0.0047612587,(CUC_Indofevillea_khasiana:0.0025850446,(CUC_Indofevillea_khasiana_RNA:0.0000029277,CUC_Indofevillea_khasiana_SYS066_GSK:0.0041746559)100:0.0022014336)100:0.0112371084)95:0.0140428527)97:0.0584216962,((TET_Tetrameles_nudiflora:0.0974275925,CRN_Corynocarpus_cribbianus__02:0.3878905941)84:0.0624365685,((BEG_Begonia_coptidifolia_WGS:0.0174735540,(BEG_Begonia_petasitifolia__00:0.0394691376,BEG_Begonia_petasitifolia__01:0.0272057348)92:0.0148403127)78:0.0000028101,CUC_Siraitia_grosvenorii_WGS__01:1.2194520356)76:0.1630771209)37:0.0252511452)37:0.0131972511,((DAT_Datisca_cannabina:0.0254945307,(DAT_Datisca_glomerata_WGS:0.0000010000,DAT_Datisca_glomerata_leaf_RNA:0.0000010000)99:0.0112519579)100:0.0693116193,(((CRN_Corynocarpus_cribbianus__00:0.0544443344,CRN_Corynocarpus_laevigatus_HS5848_WGS__00:0.0027587078)100:0.0322608049,((CRN_Corynocarpus_cribbianus__01:0.0070215633,CRN_Corynocarpus_cribbianus__03:0.0206034886)97:0.0035515670,CRN_Corynocarpus_laevigatus_HS5848_WGS__01:0.0000026834)100:0.0282136110)100:0.0611878154,(((COR_Coriaria_nepalensis_RNA__00:0.0000022593,COR_Coriaria_nepalensis__01:0.0346270808)62:0.0323162259,(COR_Coriaria_nepalensis__00:0.0000021354,COR_Coriaria_nepalensis_RNA__01:0.0363623394)62:0.0165854176)99:0.0158531731,COR_Coriaria_nepalensis__02:0.0848085609)100:0.1190889221)76:0.0229894366)55:0.0054738884)91:0.1547590266);
(ANI_Anisophyllea_cinnamomoides:0.0213937955,(((((((CUC_Gynostemma_burmanicum_SB16_GSK:0.0051376294,CUC_Gynostemma_burmanicum:0.0027766813)94:0.0034689673,CUC_Gynostemma_microspermum_GSK:0.0061044484)90:0.0031541683,CUC_Gynostemma_yixingense_WGS:0.0103055040)100:0.0745879358,(((CUC_Actinostemma_biglandulosum:0.0000010021,CUC_Actinostemma_biglandulosum_RNA:0.0000010021)100:0.0825138398,((((CUC_Cyclantheropsis_parviflora:0.0000010021,CUC_Cyclantheropsis_parviflora_SB11_GSK:0.0019639814)100:0.0051152113,CUC_Cyclantheropsis_parviflora_1_RNA:0.0031628673)100:0.0710774031,(CUC_Fevillea_cordifolia_WGS:0.0126567293,CUC_Fevillea_pedatifolia_GSK:0.0077173541)100:0.0612056153)100:0.0200654287,((CUC_Gerrardanthus_macrorhizus:0.0017437700,CUC_Gerrardanthus_macrorhizus_SB22_GSK:0.0060784454)100:0.0556173058,CUC_Siolmatra_pentaphylla_WGS:0.0359810697)98:0.0063995322)95:0.0120025353)58:0.0032416477,((((((CUC_Ampelosicyos_humblotii_SB12_GSK:0.0068586410,((CUC_Telfairia_pedata:0.0000010021,CUC_Telfairia_pedata_RNA:0.0000010021)100:0.0069237382,CUC_Telfairia_occidentalis_WGS:0.0095760760)100:0.0208450485)100:0.0155617942,((((((((((CUC_Benincasa_hispida:0.0000010021,CUC_Benincasa_hispida_RNA:0.0000010021)100:0.0247661893,(CUC_Raphidiocystis_welwitschii_HS5553_WGS:0.0213640861,CUC_Lemurosicyos_variegata_HS0262_WGS:0.0177837843)90:0.0023720676)80:0.0018846184,(CUC_Citrullus_lanatus_1_WGS:0.0051377796,CUC_Citrullus_amarus_WGS:0.0014485870)100:0.0160581455)71:0.0015974245,(CUC_Lagenaria_siceraria_var_siceraria_WGS:0.0015002715,CUC_Lagenaria_siceraria_GJ113_RNA:0.0000010021)100:0.0108643845)68:0.0036280883,(CUC_Cucumis_omissus_HS5733_WGS:0.0137233585,((CUC_Cucumis_melo_RNA:0.0007118796,CUC_Cucumis_melo_subsp_melo_WGS:0.0041538265)100:0.0211273714,(CUC_Cucumis_hystrix_RNA:0.0000010021,CUC_Cucumis_hystrix_WGS:0.0014219021)100:0.0137030692)99:0.0066935407)100:0.0207905844)100:0.0161232981,CUC_Cucurbita_digitata_GSK__01:0.0696530262)87:0.0019911824,(((CUC_Dendrosicyos_socotranus:0.0000010021,CUC_Dendrosicyos_socotranus_HS5731_WGS:0.0000010021)100:0.0158760804,(CUC_Apodanthera_mathewsii_HS5725_WGS:0.0096832775,CUC_Wilbrandia_hibiscoides_1_WGS:0.0150657393)100:0.0080533561)100:0.0102069963,CUC_Bambekea_racemosa_HS5726_WGS:0.0177172469)100:0.0081321721)87:0.0026363550,((CUC_Herpetospermum_pedunculosum_SB13_GSK:0.0053207685,(CUC_Herpetospermum_pedunculosum__01:0.0000023708,CUC_Herpetospermum_pedunculosum_RNA__01:0.0081432797)100:0.0030217686)100:0.0129415301,(CUC_Herpetospermum_pedunculosum__00:0.0079048523,CUC_Herpetospermum_pedunculosum_RNA__00:0.0103529619)98:0.0043642254)100:0.0090669196)83:0.0005396717,(CUC_Bryonia_dioica_RNA:0.0028192532,CUC_Bryonia_marmorata:0.0018384195)100:0.0381373474)97:0.0053064868,(((((CUC_Cionosicys_macranthus:0.0000010021,CUC_Cionosicys_macranthus_HS2657_GSK:0.0037861831)56:0.0000028930,CUC_Cionosicys_macranthus_RNA:0.0000020671)100:0.0205044527,CUC_Cucurbita_digitata_GSK__00:0.0299811044)99:0.0119640553,CUC_Sicyos_edulis_SB09_GSK:0.0861565107)77:0.0029762550,(CUC_Trichosanthes_pilosa_1_RNA:0.0011967570,CUC_Trichosanthes_pilosa:0.0024437008)99:0.0206166081)82:0.0048684096)100:0.0148287119)92:0.0043515058,((CUC_Momordica_peteri:0.0308423394,(CUC_Momordica_sessilifolia_HS2565_GSK__00:0.0296105126,CUC_Momordica_sessilifolia_HS2565_GSK__01:0.1179660395)100:0.0227734509)95:0.0044252432,(CUC_Momordica_foetida_GSK:0.0007154052,CUC_Momordica_foetida_RNA:0.0007284356)100:0.0145771635)100:0.0214352174)56:0.0047427483,(CUC_Siraitia_grosvenorii_WGS:0.0000010021,CUC_Siraitia_grosvenorii_1_RNA:0.0044555623)100:0.0331949825)100:0.0122678433,((CUC_Indofevillea_khasiana:0.0000010021,(CUC_Indofevillea_khasiana_SYS066_GSK:0.0028590019,CUC_Indofevillea_khasiana_RNA__00:0.0000010021)74:0.0000010020)61:0.0000010020,CUC_Indofevillea_khasiana_RNA__01:0.0024346407)100:0.0204357956)66:0.0012529788,(CUC_Baijiania_yunnanensis:0.0000010021,CUC_Baijiania_yunnanensis_HS2656_GSK:0.0000010021)100:0.0274827480)100:0.0309392943)55:0.0051714769)100:0.0959781873,(((BEG_Begonia_coptidifolia_WGS:0.0173447118,BEG_Begonia_petasitifolia:0.0338123336)100:0.1757258958,(DAT_Datisca_cannabina:0.0085695421,(DAT_Datisca_glomerata_WGS:0.0000010021,DAT_Datisca_glomerata_leaf_RNA:0.0000010021)100:0.0232120018)100:0.0717809196)83:0.0096676582,TET_Tetrameles_nudiflora:0.0974059574)90:0.0454449846)62:0.0122521280,((CRN_Corynocarpus_laevigatus_HS5848_WGS__00:0.0185938570,CRN_Corynocarpus_laevigatus_HS5848_WGS__01:0.0625690246)100:0.0524818022,((COR_Coriaria_nepalensis_RNA__00:0.0000010021,COR_Coriaria_nepalensis__01:0.0052118420)100:0.0378003341,(COR_Coriaria_nepalensis__00:0.0074815034,COR_Coriaria_nepalensis_RNA__01:0.0000014450)100:0.0266449090)100:0.1555745763)96:0.0200732261)83:0.0655375918,CRN_Corynocarpus_cribbianus:1.0510683856)100:0.1192418649,ANI_Anisophyllea_purpurascens_GSK:0.0315885591);
(ANI_Anisophyllea_purpurascens_GSK:0.1396354650,(((((CRN_Corynocarpus_laevigatus_HS5848_WGS__00:0.0225184276,CRN_Corynocarpus_cribbianus__01:0.0000010000)99:0.0284458559,((CRN_Corynocarpus_cribbianus__02:0.0000027384,CRN_Corynocarpus_cribbianus__00:0.3274501210)100:0.1320109595,(CRN_Corynocarpus_laevigatus_HS5848_WGS__01:0.0109008710,CRN_Corynocarpus_cribbianus__03:0.0464638435)99:0.0078032464)77:0.0018273822)98:0.0565293586,(COR_Coriaria_nepalensis:0.0023578883,COR_Coriaria_nepalensis_RNA:0.0000026380)100:0.1458131946)94:0.0146797294,((((((CUC_Gerrardanthus_macrorhizus:0.0321210364,(CUC_Gerrardanthus_macrorhizus_RNA:0.0058838643,CUC_Gerrardanthus_macrorhizus_SB22_GSK:0.0520772071)98:0.0104942535)100:0.0586362818,((CUC_Cyclantheropsis_parviflora_1_RNA__00:0.0000027044,CUC_Cyclantheropsis_parviflora_1_RNA__01:0.0000010000)100:0.0662661494,(CUC_Fevillea_cordifolia_WGS:0.0101417644,CUC_Fevillea_pedatifolia_GSK:0.0250659808)99:0.0231496125)86:0.0186763900)98:0.0067070979,(((((((((((((CUC_Apodanthera_mathewsii_HS5725_WGS:0.0127274427,CUC_Wilbrandia_hibiscoides_1_WGS:0.0114165243)99:0.0135105749,((CUC_Dendrosicyos_socotranus_HS5731_WGS:0.0000026616,(CUC_Dendrosicyos_socotranus:0.0000021351,(CUC_Herpetospermum_pedunculosum:0.0328552302,CUC_Herpetospermum_pedunculosum_SB13_GSK:0.0597659421)100:0.0833177878)95:0.0894002779)53:0.0000025278,CUC_Dendrosicyos_socotranus_SB25_GSK:0.0000022854)88:0.0139665676)88:0.0173010243,CUC_Bambekea_racemosa_HS5726_WGS:0.0069934077)81:0.0036304997,((CUC_Cionosicys_macranthus__00:0.0066023924,CUC_Cionosicys_macranthus_RNA__01:0.0000010000)98:0.0146473857,((((((CUC_Citrullus_amarus_WGS:0.0019895653,CUC_Citrullus_lanatus_1_WGS:0.0019845508)100:0.0141640738,CUC_Raphidiocystis_welwitschii_HS5553_WGS:0.0147704546)29:0.0000023869,((CUC_Lagenaria_siceraria_GJ113_RNA__00:0.0000010000,CUC_Lagenaria_siceraria_var_siceraria_WGS:0.0000010000)75:0.0000022877,CUC_Lagenaria_siceraria_GJ113_RNA__01:0.0000027142)99:0.0226305183)16:0.0000022551,((CUC_Benincasa_hispida_RNA:0.0120976352,CUC_Benincasa_hispida:0.0480419048)84:0.0144387759,CUC_Lemurosicyos_variegata_HS0262_WGS:0.0058791601)66:0.0047582489)65:0.0018157247,(((CUC_Cucumis_hystrix_RNA:0.0000029103,CUC_Cucumis_hystrix_WGS:0.0021822235)100:0.0109992139,(CUC_Cucumis_melo_RNA:0.0000010000,CUC_Cucumis_melo_subsp_melo_WGS:0.0000010000)100:0.0127599259)50:0.0000020825,CUC_Cucumis_omissus_HS5733_WGS:0.0133304605)98:0.0092798853)100:0.0153918502,CUC_Cucurbita_digitata_GSK__01:0.0130082824)48:0.0030222331)64:0.0043176516)44:0.0020133310,(CUC_Bryonia_dioica_RNA:0.0000021323,CUC_Bryonia_marmorata:0.0669156998)96:0.0348859822)58:0.0020824291,CUC_Herpetospermum_pedunculosum_RNA:0.0253066492)68:0.0088261366,((((CUC_Cionosicys_macranthus__01:0.0000028456,CUC_Cucurbita_digitata_GSK__00:0.0394764290)86:0.0033770099,(CUC_Cionosicys_macranthus_HS2657_GSK__01:0.0000010000,CUC_Cionosicys_macranthus_RNA__00:0.0000027341)95:0.0024463759)98:0.0190348480,CUC_Cionosicys_macranthus_HS2657_GSK__00:0.0173597204)58:0.0061797910,(((CUC_Trichosanthes_pilosa_1_RNA__01:0.0020097679,CUC_Trichosanthes_pilosa_1_RNA__00:0.0000010000)73:0.0000020023,CUC_Sicyos_edulis_SB09_GSK:0.1114323180)83:0.0040641940,(CUC_Trichosanthes_baviensis_SYS319_GSK:0.0025165881,CUC_Trichosanthes_pilosa:0.0864978879)31:0.0000020021)88:0.0149310248)87:0.0122142365)62:0.0096793660,((CUC_Telfairia_occidentalis_WGS:0.0124664917,((CUC_Telfairia_pedata_RNA__00:0.0000010000,CUC_Telfairia_pedata_RNA__01:0.0000010000)100:0.0030097883,CUC_Telfairia_pedata:0.0770350200)100:0.0144899169)98:0.0145055652,CUC_Ampelosicyos_humblotii_SB12_GSK:0.0612803166)98:0.0107336522)33:0.0000025207,((CUC_Momordica_foetida_GSK:0.0020130424,CUC_Momordica_foetida_RNA:0.0000010000)100:0.0198292421,(CUC_Momordica_sessilifolia_HS2565_GSK:0.0263879635,CUC_Momordica_peteri:0.0140260511)98:0.0086347882)100:0.0246160877)38:0.0000028687,CUC_Trichosanthes_pilosa_SYS242_GSK:0.0190006503)69:0.0076579655,((CUC_Baijiania_yunnanensis:0.0023868702,CUC_Baijiania_yunnanensis_HS2656_GSK:0.0000010000)77:0.0000022291,CUC_Baijiania_yunnanensis_RNA:0.0024335192)100:0.0403986514)72:0.0038908825,(CUC_Siraitia_grosvenorii_WGS:0.0025708597,CUC_Siraitia_grosvenorii_1_RNA:0.0024038837)100:0.0623523233)82:0.0022239735,((CUC_Indofevillea_khasiana:0.0000010000,CUC_Indofevillea_khasiana_RNA:0.0000010000)100:0.0033388517,CUC_Indofevillea_khasiana_SYS066_GSK:0.0000010000)100:0.0242763286)100:0.0298760233)93:0.0051174719,CUC_Actinostemma_biglandulosum_RNA:0.0784408316)94:0.0118746835,((((CUC_Gynostemma_burmanicum:0.0000020532,CUC_Gynostemma_burmanicum_SB16_GSK:0.0028459599)99:0.0067378087,(CUC_Gynostemma_microspermum_GSK__01:0.0182729186,CUC_Gynostemma_microspermum_GJ058_RNA:0.0000023221)26:0.0074223484)47:0.0094437293,CUC_Gynostemma_microspermum_GSK__00:0.0030980744)99:0.0264454246,CUC_Gynostemma_yixingense_WGS:0.0115422142)100:0.0303615695)100:0.0898356760,TET_Tetrameles_nudiflora:0.0941048741)90:0.0257458289)63:0.0083922224,(DAT_Datisca_cannabina:0.0240134767,(DAT_Datisca_glomerata_WGS:0.0000027254,DAT_Datisca_glomerata_leaf_RNA:0.0348880752)98:0.0149857448)100:0.0798878401)85:0.0311009382,(BEG_Begonia_coptidifolia_WGS:0.0261569089,BEG_Begonia_petasitifolia:0.0429665450)100:0.1257414191);
(ANI_Anisophyllea_cinnamomoides:0.0315932902,ANI_Anisophyllea_purpurascens_GSK:0.0373774889,((((TET_Tetrameles_nudiflora:0.1033236596,((((CUC_Actinostemma_biglandulosum:0.0000024573,(CUC_Actinostemma_biglandulosum_RNA__00:0.0000010000,CUC_Actinostemma_biglandulosum_RNA__01:0.0000010000)100:0.0040570087)100:0.0760684282,((CUC_Baijiania_yunnanensis:0.0000010000,(CUC_Baijiania_yunnanensis_RNA:0.0020581108,CUC_Baijiania_yunnanensis_HS2656_GSK:0.0000010000)81:0.0000026387)100:0.0249250217,((((((CUC_Momordica_foetida_GSK:0.0000010000,CUC_Momordica_foetida_RNA:0.0034282692)100:0.0335907727,CUC_Momordica_sessilifolia_HS2565_GSK:0.0292829492)88:0.0035228958,CUC_Momordica_peteri:0.0190777768)97:0.0064806167,(((((((CUC_Apodanthera_mathewsii_HS5725_WGS:0.0105079222,CUC_Wilbrandia_hibiscoides_1_WGS:0.0104723630)100:0.0020678032,((CUC_Dendrosicyos_socotranus_HS5731_WGS:0.0000010000,CUC_Dendrosicyos_socotranus:0.0000010000)100:0.0023847055,CUC_Dendrosicyos_socotranus_SB25_GSK:0.0382643279)100:0.0129203590)98:0.0087376013,CUC_Bambekea_racemosa_HS5726_WGS:0.0198534482)97:0.0082354944,((((CUC_Citrullus_amarus_WGS:0.0037055211,CUC_Citrullus_lanatus_1_WGS:0.0017413085)100:0.0321725821,(CUC_Benincasa_hispida_RNA:0.0000010000,CUC_Benincasa_hispida:0.0000010000)100:0.0389501110)54:0.0000545111,(CUC_Lagenaria_siceraria_GJ113_RNA__00:0.0000010000,(CUC_Lagenaria_siceraria_var_siceraria_WGS__00:0.0070955051,CUC_Lagenaria_siceraria_GJ113_RNA__01:0.0042083022)51:0.0000026058)99:0.0072571977)73:0.0036791795,(((((((CUC_Cucumis_hystrix_RNA__00:0.0045696590,CUC_Cucumis_hystrix_RNA__01:0.0195546615)71:0.0000084893,CUC_Cucumis_hystrix_WGS:0.0000010000)95:0.0093969036,((CUC_Cucumis_melo_RNA__01:0.0000010000,CUC_Cucumis_melo_RNA__00:0.0017401322)55:0.0000039976,CUC_Cucumis_melo_subsp_melo_WGS:0.0034609966)100:0.0139838913)99:0.0105349167,CUC_Cucumis_omissus_HS5733_WGS:0.0183708973)100:0.0167683117,CUC_Lemurosicyos_variegata_HS0262_WGS:0.0295164370)78:0.0000021138,CUC_Lagenaria_siceraria_var_siceraria_WGS__01:0.1860940175)51:0.0067595345,CUC_Raphidiocystis_welwitschii_HS5553_WGS:0.0597685598)76:0.0000023242)100:0.0209772013)64:0.0000026715,(((CUC_Cionosicys_macranthus_RNA__00:0.0000010000,((CUC_Cionosicys_macranthus_RNA__03:0.0000010000,CUC_Cionosicys_macranthus_RNA__04:0.0098130041)66:0.0000026534,CUC_Cionosicys_macranthus_RNA__02:0.0000010000)57:0.0000025645)53:0.0000022635,CUC_Cionosicys_macranthus__00:0.0000010000)98:0.0100069323,CUC_Cucurbita_digitata_GSK:0.0298495936)100:0.0280310709)100:0.0087815804,((((CUC_Trichosanthes_pilosa_1_RNA__00:0.0000022938,CUC_Trichosanthes_pilosa_1_RNA__01:0.0034441459)99:0.0085604360,(CUC_Trichosanthes_pilosa_SYS242_GSK:0.0280872541,(CUC_Trichosanthes_baviensis_SYS319_GSK__01:0.0058247742,((CUC_Trichosanthes_pilosa_1_RNA__02:0.0000010000,CUC_Trichosanthes_pilosa_1_RNA__05:0.0000010000)31:0.0000010000,(CUC_Trichosanthes_pilosa_1_RNA__03:0.0000010000,CUC_Trichosanthes_pilosa_1_RNA__04:0.0000010000)27:0.0000010000)77:0.0000029853)100:0.0380601395)63:0.0038436679)40:0.0000021854,CUC_Trichosanthes_baviensis_SYS319_GSK__00:0.0328657575)99:0.0168637916,((CUC_Herpetospermum_pedunculosum_RNA:0.0000023090,(CUC_Herpetospermum_pedunculosum:0.0000022598,CUC_Herpetospermum_pedunculosum_SB13_GSK:0.0094969317)100:0.0020848223)100:0.0482698339,((((((CUC_Bryonia_marmorata_SB24_GSK:0.0258973367,CUC_Bryonia_marmorata__01:0.0330951149)60:0.0027557054,(CUC_Bryonia_marmorata__03:0.0179271093,CUC_Bryonia_marmorata__02:0.0124599828)70:0.0082507260)47:0.0000029249,(CUC_Bryonia_marmorata__00:0.0000024460,(CUC_Bryonia_marmorata__04:0.0000023054,CUC_Bryonia_marmorata__05:0.0247216560)82:0.0093233621)69:0.0028736710)64:0.0262489716,CUC_Bryonia_dioica_RNA:0.0202715458)82:0.0081989482,CUC_Bryonia_dioica_GSK:0.0060781886)100:0.0405266216,((CUC_Cionosicys_macranthus_HS2657_GSK:0.0184427036,CUC_Cionosicys_macranthus__01:0.0020735459)67:0.0000021352,CUC_Cionosicys_macranthus_RNA__01:0.0000023112)100:0.0346187988)89:0.0112362994)94:0.0011193338)96:0.0032411370)96:0.0070496760,(((CUC_Telfairia_occidentalis_RNA:0.0017845242,CUC_Telfairia_occidentalis_WGS:0.0020485477)100:0.0052121224,((CUC_Telfairia_pedata_RNA__00:0.0000010000,CUC_Telfairia_pedata_RNA__01:0.0000010000)100:0.0085871912,CUC_Telfairia_pedata:0.0027084545)100:0.0059468840)100:0.0209142802,CUC_Ampelosicyos_humblotii_SB12_GSK:0.0164600146)99:0.0208188543)98:0.0040273146)99:0.0139582933,(CUC_Siraitia_grosvenorii_WGS:0.0031043430,CUC_Siraitia_grosvenorii_1_RNA:0.0039104126)100:0.0309809309)82:0.0053576316,((CUC_Indofevillea_khasiana_RNA:0.0000010000,CUC_Indofevillea_khasiana:0.1076014867)100:0.0104671715,CUC_Indofevillea_khasiana_SYS066_GSK:0.0055715805)100:0.0153951897)88:0.0108538792)100:0.0254710623)88:0.0059164723,((((CUC_Cyclantheropsis_parviflora_1_RNA__01:0.0000010000,CUC_Cyclantheropsis_parviflora_1_RNA__00:0.0084018510)54:0.0000534751,(CUC_Cyclantheropsis_parviflora:0.0000021623,CUC_Cyclantheropsis_parviflora_SB11_GSK:0.0876026459)89:0.0055502158)100:0.0601885512,(CUC_Fevillea_cordifolia_WGS:0.0105969204,CUC_Fevillea_pedatifolia_GSK:0.0149728306)99:0.0253504104)100:0.0351105837,((CUC_Gerrardanthus_macrorhizus:0.0000029713,CUC_Gerrardanthus_macrorhizus_SB22_GSK:0.0000010000)91:0.0005751990,CUC_Gerrardanthus_macrorhizus_RNA:0.0459850605)88:0.0555878981)72:0.0119236011)71:0.0026517122,((CUC_Gynostemma_microspermum_GJ058_RNA:0.0052260551,((CUC_Gynostemma_microspermum_GSK:0.0134937323,CUC_Gynostemma_burmanicum_SB16_GSK:0.0027124511)100:0.0019974969,CUC_Gynostemma_burmanicum:0.0034631233)85:0.0000020892)99:0.0116759541,CUC_Gynostemma_yixingense_WGS:0.0363687109)100:0.0730614200)100:0.0646920475)56:0.0133904562,(BEG_Begonia_petasitifolia:0.0293385230,BEG_Begonia_coptidifolia_WGS:0.0308528306)100:0.1695384695)46:0.0037131549,((CRN_Corynocarpus_laevigatus_HS5848_WGS:0.0279595843,CRN_Corynocarpus_cribbianus:0.2521101051)99:0.0532637453,((COR_Coriaria_nepalensis_RNA:0.0026575240,COR_Coriaria_nepalensis__00:0.0000010000)100:0.0274788840,COR_Coriaria_nepalensis__01:0.0851511483)100:0.0955689582)98:0.0576512925)52:0.0127185798,(((DAT_Datisca_glomerata_WGS:0.0000027187,DAT_Datisca_glomerata_leaf_RNA:0.0035405842)100:0.0080534731,DAT_Datisca_cannabina__01:0.0516650175)100:0.0176169010,(DAT_Datisca_cannabina__00:0.0131372163,DAT_Datisca_cannabina__02:0.0655134934)99:0.0361212406)100:0.0965348853)100:0.1694806512);
(ANI_Anisophyllea_cinnamomoides:0.0407896941,((DAT_Datisca_cannabina__01:0.2079547781,((TET_Tetrameles_nudiflora:0.1264806612,(((((CUC_Cyclantheropsis_parviflora_1_RNA:0.0022530519,(CUC_Cyclantheropsis_parviflora:0.0021967986,CUC_Cyclantheropsis_parviflora_SB11_GSK:0.0000009889)100:0.0277980903)100:0.0807393078,(((CUC_Fevillea_cordifolia_WGS__00:0.0042942568,(CUC_Fevillea_cordifolia_WGS__02:0.0000009889,CUC_Fevillea_cordifolia_WGS__03:0.0083166195)100:0.0178674498)97:0.0038178381,CUC_Fevillea_cordifolia_WGS__01:0.1089653470)71:0.0000021156,CUC_Fevillea_pedatifolia_GSK:0.0135923992)100:0.0330938846)99:0.0157338465,((CUC_Actinostemma_biglandulosum:0.0033134620,CUC_Actinostemma_biglandulosum_RNA:0.0000009889)100:0.0661643601,((((((((CUC_Ampelosicyos_humblotii_SB12_GSK:0.0198275374,CUC_Telfairia_occidentalis_WGS:0.0061881312)84:0.0095219005,CUC_Telfairia_pedata:0.0000022451)85:0.0193557467,CUC_Telfairia_pedata_RNA:0.0000026078)99:0.0495172576,(((((CUC_Trichosanthes_pilosa:0.0000028375,(CUC_Trichosanthes_baviensis_SYS319_GSK:0.0000020937,CUC_Trichosanthes_pilosa_SYS242_GSK:0.0053250019)97:0.0180288237)97:0.0433652529,CUC_Trichosanthes_pilosa_1_RNA:0.0020579104)83:0.0092202905,CUC_Sicyos_edulis_SB09_GSK:0.0663690787)81:0.0097827242,(((((CUC_Apodanthera_mathewsii_HS5725_WGS:0.0047747423,CUC_Bambekea_racemosa_HS5726_WGS:0.0285711435)90:0.0198718897,CUC_Wilbrandia_hibiscoides_1_WGS:0.0160593243)65:0.0043901556,((CUC_Dendrosicyos_socotranus:0.0000009889,CUC_Dendrosicyos_socotranus_HS5731_WGS:0.0000009889)54:0.0000009889,CUC_Dendrosicyos_socotranus_SB25_GSK:0.0000009889)100:0.0095789198)69:0.0075817318,(((CUC_Cionosicys_macranthus:0.0192373000,CUC_Cionosicys_macranthus_RNA:0.0000021902)97:0.0238619316,CUC_Cucurbita_digitata_GSK:0.0370215663)85:0.0119029586,((((CUC_Citrullus_lanatus_1_WGS:0.0198746481,CUC_Citrullus_amarus_WGS:0.0011683106)70:0.0063693931,((CUC_Lagenaria_siceraria_GJ113_RNA__00:0.0016602191,CUC_Lagenaria_siceraria_GJ113_RNA__01:0.0904356754)69:0.0000025215,CUC_Lagenaria_siceraria_var_siceraria_WGS:0.0000020028)99:0.0070410586)59:0.0033008959,((CUC_Benincasa_hispida_RNA:0.0000022389,CUC_Benincasa_hispida:0.0429656065)75:0.0208219955,(((CUC_Cucumis_melo_RNA:0.0000022982,CUC_Cucumis_melo_subsp_melo_WGS:0.0000023287)100:0.0143705367,((CUC_Cucumis_hystrix_RNA__00:0.0000009889,CUC_Cucumis_hystrix_WGS:0.0000009889)81:0.0000020303,CUC_Cucumis_hystrix_RNA__02:0.0000024194)100:0.0198603684)93:0.0045989568,CUC_Cucumis_omissus_HS5733_WGS:0.0047558486)95:0.0279526245)65:0.0018253264)47:0.0041535404,(CUC_Raphidiocystis_welwitschii_HS5553_WGS:0.0186490870,CUC_Lemurosicyos_variegata_HS0262_WGS:0.0208852269)89:0.0151868561)68:0.0069953855)57:0.0014380192)77:0.0038203524,(((CUC_Herpetospermum_pedunculosum:0.0045386245,CUC_Herpetospermum_pedunculosum_RNA:0.0000009889)100:0.0034550108,CUC_Herpetospermum_pedunculosum_SB13_GSK:0.0040726077)100:0.0231412664,((CUC_Bryonia_dioica_RNA:0.0015122337,CUC_Bryonia_marmorata:0.0000024351)90:0.0032787901,CUC_Bryonia_marmorata_SB24_GSK:0.1029724108)100:0.0353400314)71:0.0041476828)81:0.0051773005)85:0.0077869632,((CUC_Momordica_foetida_GSK:0.0190522970,CUC_Momordica_foetida_RNA:0.0000021565)100:0.0189339799,(CUC_Momordica_peteri:0.0137298623,CUC_Momordica_sessilifolia_HS2565_GSK:0.0440889125)98:0.0057094568)98:0.0159524071)74:0.0023453197)72:0.0044456419,((CUC_Baijiania_yunnanensis_RNA:0.0015220535,CUC_Baijiania_yunnanensis_HS2656_GSK:0.0487326919)61:0.0000151015,CUC_Baijiania_yunnanensis:0.0000009889)86:0.0190534287)76:0.0035693516,(CUC_Siraitia_grosvenorii_WGS:0.0224721440,CUC_Siraitia_grosvenorii_1_RNA:0.0000024415)79:0.0160136477)69:0.0080453896,((CUC_Indofevillea_khasiana_RNA:0.0000009889,CUC_Indofevillea_khasiana_SYS066_GSK:0.0020451551)100:0.0017788481,CUC_Indofevillea_khasiana:0.0131128538)99:0.0103230582)70:0.0218973241,((((CUC_Gerrardanthus_macrorhizus__00:0.0000020846,CUC_Gerrardanthus_macrorhizus_SB22_GSK:0.0190368262)98:0.0025034355,(CUC_Gerrardanthus_macrorhizus_RNA__00:0.0082176715,((CUC_Gerrardanthus_macrorhizus__01:0.2371536749,CUC_Gerrardanthus_macrorhizus_RNA__01:0.0469430551)98:0.0100131649,CUC_Cionosicys_macranthus_HS2657_GSK:0.2607134752)86:0.1236238880)83:0.0365757371)83:0.0358971407,CUC_Siolmatra_pentaphylla_WGS__00:0.0705313305)46:0.0107810395,(((((CUC_Gynostemma_burmanicum_SB16_GSK:0.0000021662,(CUC_Gynostemma_burmanicum__01:0.0000024488,CUC_Gynostemma_microspermum_GSK__01:0.1272335784)67:0.1499214453)30:0.0251702780,CUC_Gynostemma_microspermum_GJ058_RNA:0.0099752483)16:0.0000027993,CUC_Gynostemma_burmanicum__00:0.0000009889)28:0.0027527371,CUC_Gynostemma_microspermum_GSK__00:0.0043831985)38:0.0057415029,CUC_Gynostemma_yixingense_WGS:0.0167481337)73:0.0653392115)67:0.0033886373)73:0.0031322429)73:0.0070517434)85:0.0162890179,(CUC_Cucumis_hystrix_RNA__01:0.0040390312,CUC_Siolmatra_pentaphylla_WGS__01:0.0000022140)100:0.2671080419)51:0.0292101196,CRN_Corynocarpus_cribbianus__02:0.1905087148)93:0.0258802937)86:0.0125978098,(((COR_Coriaria_nepalensis_RNA:0.0015174525,COR_Coriaria_nepalensis__00:0.0000009889)100:0.0182842299,COR_Coriaria_nepalensis__01:0.0323754928)100:0.1163314401,(((CRN_Corynocarpus_laevigatus_HS5848_WGS__00:0.0000009889,CRN_Corynocarpus_cribbianus__01:0.0730983714)100:0.0284619069,(CRN_Corynocarpus_laevigatus_HS5848_WGS__01:0.0000029068,CRN_Corynocarpus_cribbianus__03:0.0367425441)100:0.0386928197)100:0.0340831923,CRN_Corynocarpus_cribbianus__00:0.2021231737)100:0.0395195249)94:0.0242057717)87:0.0106622562)69:0.0086431194,(((BEG_Begonia_coptidifolia_WGS__00:0.0140454962,(BEG_Begonia_coptidifolia_WGS__02:0.0620201786,BEG_Begonia_coptidifolia_WGS__01:0.1201595957)97:0.0299194798)100:0.0064161189,BEG_Begonia_petasitifolia:0.0459726651)100:0.1199459067,(DAT_Datisca_cannabina__00:0.0198485384,(DAT_Datisca_glomerata_WGS:0.0000009889,DAT_Datisca_glomerata_leaf_RNA:0.0000009889)100:0.0200548027)100:0.0593997488)92:0.0238542033)100:0.1157163402,ANI_Anisophyllea_purpurascens_GSK:0.0256353610);
(ANI_Anisophyllea_cinnamomoides:0.0124030399,ANI_Anisophyllea_purpurascens_GSK:0.0162341535,(((DAT_Datisca_cannabina__02:0.0862581269,DAT_Datisca_cannabina__01:0.1058378633)80:0.0218679804,CRN_Corynocarpus_cribbianus__01:0.3640297794)80:0.0258014866,(((CRN_Corynocarpus_cribbianus__00:0.0024725845,CRN_Corynocarpus_laevigatus_HS5848_WGS:0.0112993109)100:0.0747948167,((COR_Coriaria_nepalensis_RNA__00:0.0011018514,COR_Coriaria_nepalensis__01:0.0062818813)100:0.0207871626,(COR_Coriaria_nepalensis__00:0.0000020046,COR_Coriaria_nepalensis_RNA__01:0.0030357647)100:0.0141584542)100:0.1475418018)96:0.0266893245,(((BEG_Begonia_coptidifolia_WGS:0.0246860836,BEG_Begonia_petasitifolia:0.0378289902)100:0.1279889752,((DAT_Datisca_cannabina__00:0.0131255218,(DAT_Datisca_glomerata_WGS:0.0000010000,DAT_Datisca_glomerata_leaf_RNA:0.0010634028)100:0.0267475263)100:0.0641901476,TET_Tetrameles_nudiflora:0.1495267819)98:0.0108696038)97:0.0260150093,((CUC_Actinostemma_biglandulosum:0.0000010000,(CUC_Actinostemma_biglandulosum_RNA__00:0.0010374506,CUC_Actinostemma_biglandulosum_RNA__01:0.0020831622)79:0.0000018099)100:0.0595079066,(((((((((CUC_Apodanthera_mathewsii_HS5725_WGS:0.0106182650,CUC_Wilbrandia_hibiscoides_1_WGS:0.0134410168)97:0.0042276217,((CUC_Dendrosicyos_socotranus:0.0000010000,CUC_Dendrosicyos_socotranus_HS5731_WGS:0.0000010000)68:0.0000010001,CUC_Dendrosicyos_socotranus_SB25_GSK:0.0037494426)100:0.0069157031)100:0.0120610463,CUC_Bambekea_racemosa_HS5726_WGS:0.0063456420)100:0.0191786200,((((CUC_Raphidiocystis_welwitschii_HS5553_WGS:0.0098452834,CUC_Lemurosicyos_variegata_HS0262_WGS:0.0210577362)99:0.0084533788,(CUC_Benincasa_hispida:0.0000010000,CUC_Benincasa_hispida_RNA:0.0000010000)100:0.0207765929)62:0.0011809660,(((CUC_Citrullus_amarus_WGS:0.0022366121,CUC_Citrullus_lanatus_1_WGS:0.0053836185)100:0.0166061141,(CUC_Lagenaria_siceraria_GJ113_RNA:0.0022517392,CUC_Lagenaria_siceraria_var_siceraria_WGS:0.0000010000)100:0.0173140808)96:0.0027568018,(((CUC_Cucumis_hystrix_RNA:0.0000010000,CUC_Cucumis_hystrix_WGS:0.0000010000)100:0.0189171588,(CUC_Cucumis_melo_RNA:0.0000010000,CUC_Cucumis_melo_subsp_melo_WGS:0.0021318414)100:0.0123721729)100:0.0045649557,CUC_Cucumis_omissus_HS5733_WGS:0.0051801474)100:0.0203878252)66:0.0021455022)100:0.0150559742,(((CUC_Cionosicys_macranthus:0.0000010000,CUC_Cionosicys_macranthus_RNA:0.0000010000)50:0.0000020120,CUC_Cionosicys_macranthus_HS2657_GSK:0.0000010000)100:0.0166034563,CUC_Cucurbita_digitata_GSK:0.0242077212)100:0.0197432141)88:0.0018611428)90:0.0060545865,((CUC_Herpetospermum_pedunculosum:0.0054327660,CUC_Herpetospermum_pedunculosum_RNA:0.0064241855)85:0.0014581440,CUC_Herpetospermum_pedunculosum_SB13_GSK:0.0343088626)100:0.0180092174)95:0.0020554944,((CUC_Bryonia_dioica_RNA:0.0021472835,CUC_Bryonia_marmorata:0.0000010000)100:0.0371556146,(((CUC_Trichosanthes_baviensis_SYS319_GSK:0.0000010000,CUC_Trichosanthes_pilosa:0.0000010000)100:0.0036881399,CUC_Trichosanthes_pilosa_1_RNA:0.0042455318)99:0.0092933047,CUC_Sicyos_edulis_SB09_GSK:0.0539248685)94:0.0064336379)99:0.0054984257)100:0.0214715651,(((CUC_Baijiania_yunnanensis:0.0010360603,CUC_Baijiania_yunnanensis_RNA:0.0000010000)69:0.0000010001,CUC_Baijiania_yunnanensis_HS2656_GSK:0.0000010000)100:0.0175731130,(((CUC_Indofevillea_khasiana:0.0000010000,CUC_Indofevillea_khasiana_RNA__00:0.0065416552)63:0.0000010001,(CUC_Indofevillea_khasiana_RNA__02:0.0000010000,CUC_Indofevillea_khasiana_RNA__01:0.0027031946)80:0.0000020847)88:0.0013295378,CUC_Indofevillea_khasiana_SYS066_GSK:0.0015797416)100:0.0185976711)33:0.0011873341)31:0.0012136351,((((CUC_Momordica_foetida_RNA__00:0.0107387497,(CUC_Momordica_foetida_GSK:0.0040620613,CUC_Momordica_foetida_RNA__01:0.0000010000)100:0.0026346761)100:0.0216438140,(CUC_Momordica_peteri:0.0134631261,CUC_Momordica_sessilifolia_HS2565_GSK:0.0367138824)99:0.0059565747)100:0.0130252828,(((CUC_Telfairia_occidentalis_RNA:0.0141338850,CUC_Telfairia_occidentalis_WGS:0.0000029617)53:0.0040987656,(((CUC_Telfairia_pedata_RNA__00:0.0000010000,CUC_Telfairia_pedata_RNA__02:0.0000010000)99:0.0010641454,CUC_Telfairia_pedata_RNA__01:0.0000010000)86:0.0130093794,CUC_Telfairia_pedata:0.0000029654)53:0.0098979837)100:0.0222761676,CUC_Ampelosicyos_humblotii_SB12_GSK:0.0190523115)100:0.0116649822)67:0.0026637482,(CUC_Siraitia_grosvenorii_WGS:0.0000022383,CUC_Siraitia_grosvenorii_1_RNA:0.0000010000)100:0.0222898263)54:0.0008732569)100:0.0164655831,(((((CUC_Cyclantheropsis_parviflora:0.0000025682,CUC_Cyclantheropsis_parviflora_SB11_GSK:0.2200483837)78:0.0071001342,(CUC_Cyclantheropsis_parviflora_1_RNA__01:0.0068687498,(CUC_Cyclantheropsis_parviflora_1_RNA__00:0.0013479069,CUC_Cyclantheropsis_parviflora_1_RNA__02:0.0957291883)88:0.0017353513)81:0.0028016703)100:0.0421162653,(CUC_Fevillea_cordifolia_WGS:0.0081624180,CUC_Fevillea_pedatifolia_GSK:0.0000029617)100:0.0356199955)87:0.0098540095,((CUC_Gerrardanthus_macrorhizus:0.0057103870,CUC_Gerrardanthus_macrorhizus_RNA:0.0155986367)100:0.0479033930,CUC_Siolmatra_pentaphylla_WGS:0.0807303923)86:0.0109576929)99:0.0081075549,(((CUC_Gynostemma_burmanicum:0.0000010000,(CUC_Gynostemma_burmanicum_SB16_GSK:0.0189889988,CUC_Gynostemma_microspermum_GSK:0.0038223321)98:0.0010578416)76:0.0000010001,CUC_Gynostemma_microspermum_GJ058_RNA:0.0020693181)84:0.0029538303,CUC_Gynostemma_yixingense_WGS:0.0076606852)100:0.0598668476)43:0.0005861838)77:0.0061288484)100:0.0749239106)87:0.0073006169)93:0.0163757613)100:0.1369766907);
(ANI_Anisophyllea_cinnamomoides:0.0171769779,ANI_Anisophyllea_purpurascens_GSK:0.0164217627,((((((CRN_Corynocarpus_cribbianus__00:0.0098630242,CRN_Corynocarpus_laevigatus_HS5848_WGS__00:0.0136743304)100:0.0170741522,(CRN_Corynocarpus_laevigatus_HS5848_WGS__01:0.0142070070,CRN_Corynocarpus_cribbianus__01:0.0188136847)100:0.0254391746)99:0.0450536337,((COR_Coriaria_nepalensis_RNA__00:0.0000010046,(COR_Coriaria_nepalensis__01:0.0263278933,COR_Coriaria_nepalensis__02:0.0419544630)98:0.0008331368)99:0.0170015618,(COR_Coriaria_nepalensis__00:0.0000010046,COR_Coriaria_nepalensis_RNA__01:0.0026353670)100:0.0074113669)100:0.0907579200)89:0.0175547364,(CRN_Corynocarpus_cribbianus__03:0.0960528936,CRN_Corynocarpus_cribbianus__02:0.2372313198)70:0.0540330486)55:0.0098811119,((((BEG_Begonia_coptidifolia_WGS:0.0156492923,BEG_Begonia_petasitifolia__00:0.0338958619)99:0.0066406301,BEG_Begonia_petasitifolia__01:0.0301637906)100:0.1197071120,TET_Tetrameles_nudiflora:0.0584541797)73:0.0144849559,(DAT_Datisca_cannabina__00:0.0286879498,(DAT_Datisca_glomerata_WGS:0.0000010046,DAT_Datisca_glomerata_leaf_RNA:0.0000010046)100:0.0103314943)100:0.0672318865)90:0.0123071481)67:0.0292656182,(((((((((((((((CUC_Benincasa_hispida_RNA__01:0.0030141724,(CUC_Benincasa_hispida:0.0000010046,CUC_Benincasa_hispida_RNA__00:0.0000022620)59:0.0000021901)100:0.0149027588,(CUC_Cucumis_omissus_HS5733_WGS:0.0129070062,(((CUC_Cucumis_melo_RNA:0.0000010046,CUC_Cucumis_melo_subsp_melo_WGS:0.0000010046)100:0.0071627100,CUC_Cucumis_hystrix_RNA__01:0.0047297024)99:0.0022538410,(CUC_Cucumis_hystrix_RNA__00:0.0000024309,CUC_Cucumis_hystrix_WGS:0.0012472621)100:0.0070138391)99:0.0050910599)100:0.0134397723)95:0.0071852041,(CUC_Citrullus_amarus_WGS:0.0000010046,CUC_Citrullus_lanatus_1_WGS:0.0000010046)100:0.0121683674)77:0.0022614863,(CUC_Lemurosicyos_variegata_HS0262_WGS:0.0140394815,CUC_Raphidiocystis_welwitschii_HS5553_WGS:0.0222385046)100:0.0166015005)84:0.0023905992,((CUC_Lagenaria_siceraria_GJ113_RNA__00:0.0000010046,CUC_Lagenaria_siceraria_var_siceraria_WGS:0.0000010046)67:0.0000010046,CUC_Lagenaria_siceraria_GJ113_RNA__01:0.0037037086)100:0.0106476968)100:0.0167379326,((CUC_Bryonia_marmorata:0.0013587076,CUC_Bryonia_dioica_RNA:0.0058405401)100:0.0447046380,(((CUC_Herpetospermum_pedunculosum:0.0072686443,CUC_Herpetospermum_pedunculosum_RNA__00:0.0023559891)100:0.0028375086,CUC_Herpetospermum_pedunculosum_SB13_GSK:0.0038201758)99:0.0051071816,CUC_Herpetospermum_pedunculosum_RNA__01:0.0684133766)100:0.0233934244)62:0.0036542964)62:0.0023130312,(((CUC_Trichosanthes_pilosa_SYS242_GSK:0.0046957538,(CUC_Trichosanthes_pilosa_1_RNA__01:0.0000010046,CUC_Trichosanthes_pilosa_1_RNA__00:0.0000010046)80:0.0000023310)97:0.0095691827,(CUC_Trichosanthes_pilosa:0.0000010046,((CUC_Sicyos_edulis_SB09_GSK__00:0.0312558950,CUC_Sicyos_edulis_SB09_GSK__01:0.0597164346)87:0.0034249662,CUC_Trichosanthes_baviensis_SYS319_GSK:0.0739133720)55:0.0000021271)96:0.0101044622)99:0.0060197009,(CUC_Cucurbita_digitata_GSK__00:0.0129935305,(CUC_Cionosicys_macranthus_HS2657_GSK__00:0.0100390138,(CUC_Cionosicys_macranthus_RNA__00:0.0000010046,CUC_Cionosicys_macranthus__01:0.0000010046)100:0.0039891486)99:0.0122706340)96:0.0064923598)91:0.0046353397)50:0.0010569540,((((CUC_Apodanthera_mathewsii_HS5725_WGS:0.0063228242,CUC_Wilbrandia_hibiscoides_1_WGS:0.0038782560)100:0.0043919509,(CUC_Dendrosicyos_socotranus:0.0000010046,(CUC_Dendrosicyos_socotranus_HS5731_WGS:0.0000010046,CUC_Dendrosicyos_socotranus_SB25_GSK:0.0000010046)100:0.0012092412)100:0.0171698569)100:0.0021023199,CUC_Bambekea_racemosa_HS5726_WGS:0.0213735587)100:0.0127915912,((((CUC_Cionosicys_macranthus_RNA__01:0.0000010046,CUC_Cionosicys_macranthus__02:0.0374959201)100:0.0045562248,CUC_Cionosicys_macranthus__00:0.0067217743)100:0.0077883848,CUC_Cionosicys_macranthus_HS2657_GSK__01:0.0422600384)70:0.0073515903,CUC_Cucurbita_digitata_GSK__01:0.0420423064)72:0.0093532880)59:0.0049991647)68:0.0103558978,(((CUC_Telfairia_occidentalis_RNA:0.0011394345,CUC_Telfairia_occidentalis_WGS:0.0000010046)100:0.0088603115,((CUC_Telfairia_pedata_RNA__00:0.0000022675,(CUC_Telfairia_pedata:0.0000020131,CUC_Telfairia_pedata_RNA__01:0.0032545400)100:0.0107482572)80:0.0000020182,CUC_Telfairia_pedata_RNA__02:0.0000010046)100:0.0062103885)100:0.0114183485,CUC_Ampelosicyos_humblotii_SB12_GSK:0.0159778055)100:0.0163041998)71:0.0091338193,((CUC_Momordica_peteri:0.0153273877,(CUC_Momordica_foetida_GSK:0.0026603587,CUC_Momordica_foetida_RNA:0.0010751488)100:0.0165603359)99:0.0023181942,CUC_Momordica_sessilifolia_HS2565_GSK:0.0460148806)100:0.0276646854)68:0.0063548524,((CUC_Siraitia_grosvenorii_1_RNA:0.0011306626,CUC_Siraitia_grosvenorii_WGS__00:0.0000010046)94:0.0057342045,(CUC_Siraitia_grosvenorii_WGS__01:0.0637638309,CUC_Siraitia_grosvenorii_WGS__02:0.0477332908)99:0.1397864840)66:0.0239086965)98:0.0082185428,((CUC_Indofevillea_khasiana:0.0012013355,CUC_Indofevillea_khasiana_RNA:0.0022885917)95:0.0035088181,CUC_Indofevillea_khasiana_SYS066_GSK:0.0000020164)100:0.0309575197)95:0.0037536779,((CUC_Baijiania_yunnanensis_RNA:0.0000010046,CUC_Baijiania_yunnanensis:0.0039067975)52:0.0000021687,CUC_Baijiania_yunnanensis_HS2656_GSK:0.0030084844)100:0.0181243559)100:0.0282755638,(((((CUC_Gerrardanthus_macrorhizus:0.0000010046,CUC_Gerrardanthus_macrorhizus_SB22_GSK:0.0075840805)50:0.0000027759,CUC_Gerrardanthus_macrorhizus_RNA:0.0580078373)99:0.0270809882,DAT_Datisca_cannabina__01:0.1676890157)34:0.0283918284,(((CUC_Cyclantheropsis_parviflora:0.0054945258,(CUC_Cyclantheropsis_parviflora_1_RNA__00:0.0000010046,CUC_Cyclantheropsis_parviflora_1_RNA__01:0.0035058844)100:0.0040353108)100:0.0350977535,CUC_Siolmatra_pentaphylla_WGS:0.1014718544)56:0.0078919383,(CUC_Fevillea_cordifolia_WGS:0.0081573414,CUC_Fevillea_pedatifolia_GSK:0.0136783374)100:0.0342980553)63:0.0104675622)21:0.0084092718,((CUC_Gynostemma_microspermum_GJ058_RNA:0.0000010046,(CUC_Gynostemma_burmanicum:0.0026075322,(CUC_Gynostemma_burmanicum_SB16_GSK:0.0224844436,CUC_Gynostemma_microspermum_GSK:0.0000024881)95:0.0011336134)100:0.0078431293)98:0.0030982276,CUC_Gynostemma_yixingense_WGS:0.0200512352)100:0.0589558538)17:0.0046576940)22:0.0018909893,(CUC_Actinostemma_biglandulosum:0.0026509706,(CUC_Actinostemma_biglandulosum_RNA__00:0.0000010046,CUC_Actinostemma_biglandulosum_RNA__01:0.0037628717)98:0.0013276493)99:0.0580984047)47:0.0638088218)100:0.1349852855);
(ANI_Anisophyllea_cinnamomoides__00:0.0099129355,((((ANI_Anisophyllea_purpurascens_GSK__00:0.0067720443,ANI_Anisophyllea_purpurascens_GSK__04:0.0993964619)99:0.0099871656,ANI_Anisophyllea_purpurascens_GSK__02:0.0033087341)98:0.0070076107,ANI_Anisophyllea_purpurascens_GSK__01:0.0211108867)95:0.0015270771,(ANI_Anisophyllea_cinnamomoides__01:0.0000021653,ANI_Anisophyllea_purpurascens_GSK__03:0.0710009707)66:0.0238561257)88:0.0078193479,((((((((BEG_Begonia_petasitifolia__00:0.0187709251,BEG_Begonia_petasitifolia__01:0.0291092975)100:0.0056336273,BEG_Begonia_coptidifolia_WGS__01:0.0265125245)100:0.0487104180,BEG_Begonia_coptidifolia_WGS__00:0.0569400364)100:0.0804888099,(DAT_Datisca_cannabina__00:0.0220749625,((DAT_Datisca_glomerata_WGS__00:0.0000010000,DAT_Datisca_glomerata_leaf_RNA__00:0.0000010000)100:0.0151880989,DAT_Datisca_cannabina__03:0.0591924668)93:0.0012438877)100:0.0844415202)65:0.0058652939,TET_Tetrameles_nudiflora:0.0897437943)83:0.0389932615,((((COR_Coriaria_nepalensis__00:0.0000010000,COR_Coriaria_nepalensis__02:0.0592979682)99:0.0095970875,COR_Coriaria_nepalensis_RNA__00:0.0000010000)50:0.0085646171,(COR_Coriaria_nepalensis__01:0.0049834200,COR_Coriaria_nepalensis_RNA__01:0.0000010000)100:0.0130079072)100:0.1503740814,(((CRN_Corynocarpus_cribbianus__00:0.0000010000,CRN_Corynocarpus_cribbianus__03:0.0431482497)95:0.0000026036,CRN_Corynocarpus_laevigatus_HS5848_WGS__00:0.0054986803)99:0.0273032116,(CRN_Corynocarpus_cribbianus__01:0.0170350413,CRN_Corynocarpus_laevigatus_HS5848_WGS__01:0.0048727330)100:0.0314966464)90:0.0414633424)85:0.0289494429)53:0.0114670773,((CRN_Corynocarpus_cribbianus__02:0.2051138053,((((CUC_Siraitia_grosvenorii_WGS__01:0.2188724675,CUC_Telfairia_occidentalis_RNA__01:0.1666011462)100:0.1085901165,CUC_Siraitia_grosvenorii_WGS__02:0.1338725739)99:0.0698361351,CUC_Telfairia_occidentalis_RNA__03:0.2917130558)79:0.0534136286,CUC_Telfairia_occidentalis_RNA__02:0.3673619580)100:0.7545110926)99:0.2734256085,(DAT_Datisca_cannabina__02:0.0372863262,CRN_Corynocarpus_cribbianus__04:0.2437957262)98:0.0474941991)60:0.0630416604)57:0.0201551689,((DAT_Datisca_cannabina__01:0.0253792817,(DAT_Datisca_glomerata_WGS__01:0.0000010000,DAT_Datisca_glomerata_leaf_RNA__01:0.0000010000)100:0.0263658315)100:0.1003939166,(((CUC_Actinostemma_biglandulosum:0.0000010000,CUC_Actinostemma_biglandulosum_RNA:0.0022188459)100:0.1212545010,(((((((CUC_Ampelosicyos_humblotii_SB12_GSK__00:0.0023632163,CUC_Ampelosicyos_humblotii_SB12_GSK__01:0.0399614680)99:0.0131100263,((CUC_Telfairia_pedata_RNA:0.0000021573,(CUC_Telfairia_occidentalis_WGS:0.0038002989,CUC_Telfairia_occidentalis_RNA__00:0.0000020755)100:0.0095789006)57:0.0000020421,CUC_Telfairia_pedata:0.0000010000)97:0.0019250648)98:0.0051473572,(((((((CUC_Benincasa_hispida_RNA:0.0018994818,CUC_Benincasa_hispida__00:0.0484882022)100:0.0205438318,((CUC_Citrullus_amarus_WGS__00:0.0020020696,CUC_Citrullus_lanatus_1_WGS__00:0.0018377619)100:0.0136689445,((CUC_Lemurosicyos_variegata_HS0262_WGS__00:0.0212736586,CUC_Raphidiocystis_welwitschii_HS5553_WGS__00:0.0363767777)97:0.0151887686,(((CUC_Cucumis_hystrix_RNA:0.0000010000,CUC_Cucumis_hystrix_WGS:0.0000010000)100:0.0177292914,(CUC_Cucumis_melo_RNA:0.0018163582,CUC_Cucumis_melo_subsp_melo_WGS:0.0018553447)100:0.0130650454)100:0.0122379065,CUC_Cucumis_omissus_HS5733_WGS__00:0.0219165904)100:0.0226424674)91:0.0091837498)94:0.0023690055)96:0.0058591830,((CUC_Lagenaria_siceraria_GJ113_RNA:0.0000010000,CUC_Lagenaria_siceraria_var_siceraria_WGS:0.0000010000)100:0.0200544070,((CUC_Citrullus_amarus_WGS__01:0.0017620877,CUC_Citrullus_lanatus_1_WGS__01:0.0039631801)100:0.0287363893,(CUC_Benincasa_hispida__01:0.0838590269,((CUC_Raphidiocystis_welwitschii_HS5553_WGS__01:0.0462833549,CUC_Lemurosicyos_variegata_HS0262_WGS__01:0.0715947058)25:0.0000020094,(((CUC_Dendrosicyos_socotranus_HS5731_WGS__01:0.0000010000,CUC_Dendrosicyos_socotranus_SB25_GSK__01:0.0000010000)67:0.0000010000,CUC_Dendrosicyos_socotranus__01:0.0262980654)100:0.1556257670,CUC_Cucumis_omissus_HS5733_WGS__01:0.1424495975)72:0.0099274576)65:0.0104288675)53:0.0000183240)45:0.0055345933)53:0.0015044587)79:0.0150055617,(CUC_Bryonia_dioica_RNA__01:0.0035676312,CUC_Bryonia_marmorata__01:0.0059713911)100:0.1024040849)80:0.0071465640,((((CUC_Apodanthera_mathewsii_HS5725_WGS:0.0139512714,CUC_Wilbrandia_hibiscoides_1_WGS:0.0060270055)96:0.0048518033,((CUC_Dendrosicyos_socotranus_HS5731_WGS__00:0.0000024782,CUC_Dendrosicyos_socotranus_SB25_GSK__00:0.0128612125)74:0.0000029916,CUC_Dendrosicyos_socotranus__00:0.0241956850)97:0.0133914599)97:0.0156501418,CUC_Bambekea_racemosa_HS5726_WGS__01:0.0031045885)92:0.0018862340,CUC_Bambekea_racemosa_HS5726_WGS__00:0.0766265632)81:0.0057353831)69:0.0023090663,(((((CUC_Cionosicys_macranthus:0.0000010000,CUC_Cionosicys_macranthus_RNA:0.0000010000)84:0.0000021481,CUC_Cionosicys_macranthus_HS2657_GSK:0.0076666969)100:0.0133994343,CUC_Cucurbita_digitata_GSK:0.0419854824)100:0.0288250480,((CUC_Trichosanthes_pilosa_1_RNA__00:0.0000026896,CUC_Trichosanthes_pilosa:0.0000010000)68:0.0000010000,CUC_Trichosanthes_pilosa_1_RNA__01:0.0000010000)100:0.0119282258)93:0.0060568779,((CUC_Bryonia_dioica_RNA__00:0.0037958495,CUC_Bryonia_marmorata__00:0.0000026896)100:0.0310457224,(((CUC_Herpetospermum_pedunculosum_RNA:0.0000010000,CUC_Herpetospermum_pedunculosum__00:0.0000010000)98:0.0037779779,CUC_Herpetospermum_pedunculosum__01:0.0000010000)56:0.0000011142,CUC_Herpetospermum_pedunculosum_SB13_GSK:0.0021105844)100:0.0266404713)93:0.0046569451)86:0.0028327789)98:0.0118648842,((CUC_Momordica_foetida_GSK:0.0018662436,CUC_Momordica_foetida_RNA:0.0019368600)100:0.0187944759,(CUC_Momordica_peteri:0.0666641304,CUC_Momordica_sessilifolia_HS2565_GSK:0.0349632658)86:0.0050963721)100:0.0298877770)67:0.0062362865)97:0.0124628789,(CUC_Siraitia_grosvenorii_1_RNA:0.0000020051,CUC_Siraitia_grosvenorii_WGS__00:0.0018946788)99:0.0170607676)93:0.0083647514,((CUC_Indofevillea_khasiana:0.0000010000,CUC_Indofevillea_khasiana_RNA:0.0018963811)73:0.0000022051,CUC_Indofevillea_khasiana_SYS066_GSK:0.0038162133)100:0.0246572810)83:0.0049495477,((CUC_Baijiania_yunnanensis:0.0000010000,CUC_Baijiania_yunnanensis_RNA:0.0036716421)100:0.0021753564,CUC_Baijiania_yunnanensis_HS2656_GSK:0.0315537666)100:0.0294252369)93:0.0104504693,((((CUC_Cyclantheropsis_parviflora:0.0000010000,CUC_Cyclantheropsis_parviflora_SB11_GSK:0.0000010000)100:0.0078407102,CUC_Cyclantheropsis_parviflora_1_RNA:0.0017822550)100:0.0549396875,(CUC_Fevillea_cordifolia_WGS:0.0106448939,CUC_Fevillea_pedatifolia_GSK:0.0130878432)100:0.0576863476)100:0.0455219900,(((((CUC_Gerrardanthus_macrorhizus_RNA__00:0.0295689327,CUC_Gerrardanthus_macrorhizus__00:0.0080074530)98:0.0182324759,CUC_Gerrardanthus_macrorhizus_SB22_GSK:0.0371960317)90:0.0273046703,CUC_Gerrardanthus_macrorhizus__01:0.0675424818)89:0.0040236903,CUC_Gerrardanthus_macrorhizus_RNA__01:0.0458100554)100:0.0442409486,CUC_Siolmatra_pentaphylla_WGS:0.0494797776)100:0.0226016159)99:0.0238196961)90:0.0142593958)94:0.0077125823,((CUC_Gynostemma_yixingense_WGS__00:0.0131472775,CUC_Gynostemma_yixingense_WGS__01:0.0763627851)95:0.0047556734,((CUC_Gynostemma_burmanicum:0.0000010000,(CUC_Gynostemma_microspermum_GJ058_RNA:0.0018996129,CUC_Gynostemma_burmanicum_SB16_GSK:0.0050394335)53:0.0000028641)96:0.0019132189,CUC_Gynostemma_microspermum_GSK:0.0042976059)93:0.0039133332)100:0.0624488910)100:0.0469768813)62:0.0161790810)99:0.1319001703);
(ANI_Anisophyllea_cinnamomoides:0.0090574067,(((((((CUC_Actinostemma_biglandulosum:0.0000025535,CUC_Actinostemma_biglandulosum_RNA:0.0025652689)100:0.0672571251,(((((((((((CUC_Apodanthera_mathewsii_HS5725_WGS:0.0023468190,CUC_Wilbrandia_hibiscoides_1_WGS:0.0106748564)100:0.0059352168,(CUC_Dendrosicyos_socotranus_HS5731_WGS:0.0000028029,(CUC_Dendrosicyos_socotranus:0.0000020430,CUC_Dendrosicyos_socotranus_SB25_GSK:0.0000022085)100:0.0052533966)100:0.0112887128)100:0.0046461233,CUC_Bambekea_racemosa_HS5726_WGS:0.0097976681)100:0.0119451407,((((CUC_Cionosicys_macranthus_RNA:0.0000010072,CUC_Cionosicys_macranthus:0.0024279380)84:0.0003944684,CUC_Cionosicys_macranthus_HS2657_GSK:0.0312221395)100:0.0144849694,CUC_Cucurbita_digitata_GSK__00:0.0205610558)100:0.0120561353,(((((CUC_Benincasa_hispida_RNA:0.0000023352,CUC_Benincasa_hispida:0.0030670621)100:0.0222217590,(CUC_Lagenaria_siceraria_GJ113_RNA:0.0011578623,CUC_Lagenaria_siceraria_var_siceraria_WGS:0.0000010072)100:0.0097960910)78:0.0006292893,(CUC_Citrullus_amarus_WGS:0.0000020230,CUC_Citrullus_lanatus_1_WGS:0.0023024649)100:0.0189067148)96:0.0012905852,(CUC_Lemurosicyos_variegata_HS0262_WGS:0.0122474178,CUC_Raphidiocystis_welwitschii_HS5553_WGS:0.0261515075)87:0.0007855006)94:0.0023044719,(CUC_Cucumis_omissus_HS5733_WGS:0.0038024522,(((CUC_Cucumis_melo_RNA__00:0.0000010072,CUC_Cucumis_melo_subsp_melo_WGS:0.0000010072)72:0.0000021238,CUC_Cucumis_melo_RNA__01:0.0000010072)100:0.0118240219,(CUC_Cucumis_hystrix_RNA:0.0000026524,CUC_Cucumis_hystrix_WGS:0.0000026302)100:0.0161524187)98:0.0032592807)100:0.0129779419)100:0.0098591373)96:0.0049390572)99:0.0032061837,((((((CUC_Bryonia_marmorata__04:0.0000020865,(((CUC_Bryonia_marmorata_SB24_GSK__01:0.0000020431,CUC_Bryonia_dioica_GSK:0.0277103248)99:0.1109008876,CUC_Bryonia_marmorata__05:0.0000020728)100:0.0943852404,CUC_Bryonia_marmorata__03:0.0000022703)80:0.0768504333)75:0.0065599884,CUC_Bryonia_marmorata__00:0.0041929405)72:0.0022409248,((CUC_Bryonia_marmorata__01:0.0072700873,CUC_Bryonia_marmorata__02:0.0140831143)83:0.0133941969,CUC_Bryonia_marmorata_SB24_GSK__02:0.0000025132)81:0.0108243169)60:0.0015260827,(CUC_Bryonia_dioica_RNA:0.0000020096,CUC_Bryonia_marmorata_SB24_GSK__00:0.0095530824)57:0.0010250924)100:0.0378094562,(CUC_Herpetospermum_pedunculosum_RNA:0.0017707921,(CUC_Herpetospermum_pedunculosum:0.0000010072,CUC_Herpetospermum_pedunculosum_SB13_GSK:0.0096119139)99:0.0011516703)100:0.0165686483)97:0.0034910545,((CUC_Trichosanthes_pilosa_1_RNA:0.0000021791,(CUC_Trichosanthes_pilosa:0.0000028683,CUC_Trichosanthes_pilosa_SYS242_GSK:0.1246224483)100:0.0111105455)100:0.0096377213,CUC_Cucurbita_digitata_GSK__01:0.0690039870)97:0.0145595732)91:0.0038745809)98:0.0104530118,(((CUC_Telfairia_occidentalis_WGS:0.0000023632,CUC_Telfairia_occidentalis_RNA:0.0092709535)100:0.0057030842,(CUC_Telfairia_pedata_RNA:0.0000022718,CUC_Telfairia_pedata:0.0045608366)100:0.0011625344)100:0.0113446587,CUC_Ampelosicyos_humblotii_SB12_GSK:0.0113788167)98:0.0113347402)89:0.0039700802,((CUC_Momordica_foetida_GSK:0.0000010072,CUC_Momordica_foetida_RNA:0.0011535375)100:0.0199003631,(CUC_Momordica_peteri:0.0209817243,CUC_Momordica_sessilifolia_HS2565_GSK:0.0287588045)97:0.0043649472)98:0.0135969524)78:0.0032922166,((CUC_Siraitia_grosvenorii_1_RNA:0.0000010072,CUC_Siraitia_grosvenorii_WGS__00:0.0069921893)63:0.0000022416,CUC_Siraitia_grosvenorii_WGS__01:0.0000010072)100:0.0223883654)97:0.0088265428,(CUC_Baijiania_yunnanensis_HS2656_GSK:0.0000021896,(CUC_Baijiania_yunnanensis_RNA:0.0000020478,CUC_Baijiania_yunnanensis:0.0040054799)100:0.0011393044)100:0.0229444123)91:0.0043420052,((CUC_Indofevillea_khasiana_RNA:0.0000021217,CUC_Indofevillea_khasiana:0.0052250455)100:0.0011211575,CUC_Indofevillea_khasiana_SYS066_GSK:0.0035383096)100:0.0158263140)100:0.0200704038,((CUC_Gynostemma_microspermum_GJ058_RNA:0.0049786800,((CUC_Gynostemma_burmanicum__00:0.0049497498,(CUC_Gynostemma_burmanicum__01:0.0066258318,CUC_Gynostemma_burmanicum__05:0.0000026124)100:0.0088772025)98:0.0038944258,((CUC_Gynostemma_burmanicum__03:0.0141850794,(CUC_Gynostemma_burmanicum__02:0.0025959121,CUC_Gynostemma_burmanicum_SB16_GSK:0.0164626527)97:0.0028026093)98:0.0020497804,(CUC_Gynostemma_burmanicum__04:0.0041811304,CUC_Gynostemma_microspermum_GSK:0.0100621935)76:0.0011252971)83:0.0055589648)94:0.0071201014)98:0.0027289897,CUC_Gynostemma_yixingense_WGS:0.0113529501)100:0.0929080935)89:0.0118164441)97:0.0099397029,((CUC_Gerrardanthus_macrorhizus_RNA:0.0107265370,CUC_Gerrardanthus_macrorhizus:0.0113951505)100:0.0442477866,((CUC_Fevillea_pedatifolia_GSK:0.0037429007,CUC_Fevillea_cordifolia_WGS:0.0019833206)100:0.0221531060,((CUC_Cyclantheropsis_parviflora_1_RNA__00:0.0000024373,CUC_Cyclantheropsis_parviflora_1_RNA__01:0.0000027591)61:0.0000025907,(CUC_Cyclantheropsis_parviflora:0.0201078578,CUC_Cyclantheropsis_parviflora_SB11_GSK:0.0014903081)89:0.0418266429)100:0.0516410455)100:0.0219347981)87:0.0064683926)93:0.0119274763,CUC_Siolmatra_pentaphylla_WGS:0.0630454702)100:0.0947342575,((COR_Coriaria_nepalensis_RNA:0.0000010072,COR_Coriaria_nepalensis__00:0.0000010072)100:0.0762467089,((BEG_Begonia_petasitifolia__02:0.2208212392,(CRN_Corynocarpus_cribbianus__04:0.1946052413,(CRN_Corynocarpus_cribbianus__00:0.2650014305,COR_Coriaria_nepalensis__01:0.2899715267)59:0.0705080783)90:0.0966176796)57:0.0251906579,CRN_Corynocarpus_cribbianus__03:0.1677984742)99:0.0598500653)99:0.0451621763)29:0.0041816435,(((DAT_Datisca_cannabina:0.0272928645,(DAT_Datisca_glomerata_WGS:0.0000010072,DAT_Datisca_glomerata_leaf_RNA:0.0000010072)100:0.0155478469)100:0.0692513487,((BEG_Begonia_coptidifolia_WGS:0.0154330324,BEG_Begonia_petasitifolia__00:0.0232498630)93:0.0074074548,BEG_Begonia_petasitifolia__01:0.0155285954)100:0.1072778791)97:0.0106729024,TET_Tetrameles_nudiflora:0.1039560186)95:0.0152172841)59:0.0138120076,((CRN_Corynocarpus_laevigatus_HS5848_WGS__00:0.0118999555,CRN_Corynocarpus_cribbianus__01:0.0102137612)91:0.0072374214,(CRN_Corynocarpus_cribbianus__02:0.0295105016,CRN_Corynocarpus_laevigatus_HS5848_WGS__01:0.0213602347)100:0.0302467434)100:0.0538771595)100:0.1207769325,ANI_Anisophyllea_purpurascens_GSK:0.0151246829);
(ANI_Anisophyllea_cinnamomoides:0.0158999055,ANI_Anisophyllea_purpurascens_GSK:0.0119881514,(((((CRN_Corynocarpus_cribbianus__01:0.0138053163,(CRN_Corynocarpus_laevigatus_HS5848_WGS__01:0.0053566223,CRN_Corynocarpus_cribbianus__03:0.1103063194)92:0.0064441883)92:0.0139197275,(CRN_Corynocarpus_laevigatus_HS5848_WGS__00:0.0171877929,CRN_Corynocarpus_cribbianus__02:0.0333262290)92:0.0142255187)100:0.0841472000,((((CUC_Actinostemma_biglandulosum_RNA:0.0000026900,CUC_Actinostemma_biglandulosum:0.0212845546)100:0.0939350342,((((((CUC_Ampelosicyos_humblotii_SB12_GSK:0.0107392645,((CUC_Telfairia_occidentalis_RNA:0.0000010000,CUC_Telfairia_occidentalis_WGS:0.0000023848)100:0.0127663851,(CUC_Telfairia_pedata:0.0000010000,CUC_Telfairia_pedata_RNA:0.0030204463)100:0.0091145743)100:0.0145309484)100:0.0118672216,(((CUC_Momordica_foetida_GSK:0.0011264685,CUC_Momordica_foetida_RNA:0.0048982911)100:0.0363618911,CUC_Momordica_peteri:0.0377706532)95:0.0042855970,CUC_Momordica_sessilifolia_HS2565_GSK:0.0282328577)100:0.0255780800)88:0.0028364813,((CUC_Siraitia_grosvenorii_1_RNA:0.0000021828,CUC_Siraitia_grosvenorii_WGS__01:0.0301331931)91:0.0045306295,CUC_Siraitia_grosvenorii_WGS__00:0.0000025038)100:0.0210982850)83:0.0032079656,(((((((CUC_Trichosanthes_pilosa_1_RNA__01:0.0000020765,(CUC_Trichosanthes_pilosa_1_RNA__05:0.0000010000,CUC_Trichosanthes_pilosa_1_RNA__03:0.0000010000)91:0.0000025543)73:0.0034272431,(CUC_Trichosanthes_pilosa_1_RNA__04:0.0000010000,(CUC_Trichosanthes_pilosa_1_RNA__00:0.0034250783,CUC_Trichosanthes_pilosa_1_RNA__02:0.0064868375)22:0.0000021751)32:0.0000028887)88:0.0024068698,CUC_Trichosanthes_pilosa:0.0049152120)100:0.0193132687,(((CUC_Cionosicys_macranthus:0.0000010000,CUC_Cionosicys_macranthus_RNA__00:0.0000010000)72:0.0000023802,CUC_Cionosicys_macranthus_HS2657_GSK__00:0.0501756316)99:0.0139548831,CUC_Cucurbita_digitata_GSK:0.0402692737)100:0.0381665242)55:0.0057982079,((((((CUC_Apodanthera_mathewsii_HS5725_WGS__00:0.0044807377,CUC_Apodanthera_mathewsii_HS5725_WGS__01:0.0000024945)100:0.0043635741,CUC_Wilbrandia_hibiscoides_1_WGS:0.0274476847)95:0.0015409832,((CUC_Dendrosicyos_socotranus:0.0000010000,CUC_Dendrosicyos_socotranus_HS5731_WGS:0.0000010000)82:0.0000024675,CUC_Dendrosicyos_socotranus_SB25_GSK:0.0000010000)100:0.0224390250)95:0.0042240087,CUC_Bambekea_racemosa_HS5726_WGS:0.0107495593)75:0.0056210602,(((CUC_Benincasa_hispida:0.0000010000,CUC_Benincasa_hispida_RNA__00:0.0000010000)69:0.0000010000,CUC_Benincasa_hispida_RNA__01:0.0000010000)100:0.0346759726,(((CUC_Lagenaria_siceraria_GJ113_RNA:0.0000010000,CUC_Lagenaria_siceraria_var_siceraria_WGS:0.0000010000)100:0.0164118110,(CUC_Lemurosicyos_variegata_HS0262_WGS:0.0214920883,CUC_Raphidiocystis_welwitschii_HS5553_WGS:0.0284422475)76:0.0038786451)73:0.0045843441,(((CUC_Cucumis_hystrix_RNA:0.0000020544,CUC_Cucumis_hystrix_WGS:0.0000024771)100:0.0160750314,((CUC_Cucumis_melo_RNA:0.0000010000,CUC_Cucumis_melo_subsp_melo_WGS:0.0000010000)100:0.0149600128,CUC_Cucumis_omissus_HS5733_WGS:0.0149734914)92:0.0030875335)100:0.0226389340,(CUC_Citrullus_amarus_WGS:0.0031224797,CUC_Citrullus_lanatus_1_WGS:0.0059698078)100:0.0217886397)74:0.0032011691)94:0.0090860152)99:0.0104642370)62:0.0019932149,(CUC_Cionosicys_macranthus_HS2657_GSK__01:0.0000010000,CUC_Cionosicys_macranthus_RNA__01:0.0000010000)100:0.0697937522)61:0.0035013399)44:0.0048929217,(CUC_Sicyos_edulis_SB09_GSK__01:0.0425288044,CUC_Sicyos_edulis_SB09_GSK__00:0.0423196421)49:0.0118087700)20:0.0000023019,((CUC_Bryonia_dioica_RNA:0.0000021715,CUC_Bryonia_marmorata:0.0045130380)99:0.0295708007,((CUC_Herpetospermum_pedunculosum:0.0016499381,(CUC_Herpetospermum_pedunculosum_SB13_GSK:0.0395429216,CUC_Bryonia_marmorata_SB24_GSK:0.1162281636)90:0.0246159910)86:0.0013256018,(CUC_Herpetospermum_pedunculosum_RNA__00:0.0000022022,CUC_Herpetospermum_pedunculosum_RNA__01:0.0000010000)88:0.0015330876)91:0.0133568616)88:0.0075022000)71:0.0096691563)64:0.0073380351,((CUC_Indofevillea_khasiana:0.0030201606,CUC_Indofevillea_khasiana_RNA:0.0000022608)80:0.0000022220,CUC_Indofevillea_khasiana_SYS066_GSK:0.0000027175)100:0.0114989588)58:0.0012716003,((CUC_Baijiania_yunnanensis:0.0000025701,CUC_Baijiania_yunnanensis_HS2656_GSK:0.0000022745)100:0.0142200435,CUC_Baijiania_yunnanensis_RNA:0.0159657196)100:0.0201311581)99:0.0266726417)74:0.0109940234,((((CUC_Cyclantheropsis_parviflora:0.0030422689,CUC_Cyclantheropsis_parviflora_1_RNA__00:0.0045701575)72:0.0000026254,((CUC_Cyclantheropsis_parviflora_1_RNA__03:0.0000010000,CUC_Cyclantheropsis_parviflora_1_RNA__02:0.0021489412)98:0.0000028030,CUC_Cyclantheropsis_parviflora_1_RNA__01:0.0000010000)100:0.0019399978)100:0.0554900505,(CUC_Fevillea_pedatifolia_GSK:0.0018365426,CUC_Fevillea_cordifolia_WGS:0.0058052513)100:0.0261704454)95:0.0168376277,(CUC_Gerrardanthus_macrorhizus:0.0094366813,CUC_Gerrardanthus_macrorhizus_RNA:0.0233154516)100:0.0425772093)93:0.0200382569)84:0.0028880086,(((((CUC_Gynostemma_burmanicum:0.0013740791,CUC_Gynostemma_burmanicum_SB16_GSK:0.1061645800)96:0.0064259665,CUC_Gynostemma_yixingense_WGS:0.0108276582)73:0.0000020741,CUC_Gynostemma_microspermum_GJ058_RNA:0.0061498834)91:0.0031835859,CUC_Gynostemma_microspermum_GSK__00:0.0000022602)90:0.0024640750,CUC_Gynostemma_microspermum_GSK__01:0.0000022253)100:0.0371982823)100:0.0519788096)47:0.0115199133,(DAT_Datisca_cannabina__00:0.0209882947,(DAT_Datisca_glomerata_WGS__00:0.0000010000,DAT_Datisca_glomerata_leaf_RNA__00:0.0000010000)100:0.0237407220)100:0.0644716515)79:0.0175333735,((((TET_Tetrameles_nudiflora__00:0.1012928429,((BEG_Begonia_coptidifolia_WGS:0.0168839283,BEG_Begonia_petasitifolia__01:0.0265475073)43:0.0044324448,BEG_Begonia_petasitifolia__00:0.0141706857)100:0.1198156796)48:0.0168739512,((DAT_Datisca_glomerata_WGS__01:0.0017103364,DAT_Datisca_glomerata_leaf_RNA__01:0.0392871313)100:0.0253346014,DAT_Datisca_cannabina__01:0.1185349834)100:0.0677930130)42:0.0087822383,((COR_Coriaria_nepalensis:0.0000010000,COR_Coriaria_nepalensis_RNA:0.0000010000)100:0.1482036700,(CRN_Corynocarpus_cribbianus__00:0.2451154790,CUC_Siolmatra_pentaphylla_WGS:0.3545816152)99:0.1162925252)89:0.0408583311)55:0.0134286614,TET_Tetrameles_nudiflora__01:0.1554878399)74:0.0166049835)100:0.1234525830);
(ANI_Anisophyllea_cinnamomoides:0.0169302265,ANI_Anisophyllea_purpurascens_GSK:0.0110808508,((((((BEG_Begonia_coptidifolia_WGS__00:0.0088966998,BEG_Begonia_coptidifolia_WGS__01:0.0801350978)100:0.0237537501,BEG_Begonia_petasitifolia:0.0259538894)100:0.1257915275,TET_Tetrameles_nudiflora:0.0951377534)65:0.0069184363,(DAT_Datisca_cannabina__00:0.0264641349,(DAT_Datisca_glomerata_WGS:0.0000010001,DAT_Datisca_glomerata_leaf_RNA:0.0000025415)100:0.0155890576)100:0.0561675294)92:0.0117991026,(((((CUC_Actinostemma_biglandulosum:0.0069073201,CUC_Actinostemma_biglandulosum_RNA:0.0015904587)100:0.0598009106,(((CUC_Gynostemma_burmanicum:0.0011221154,CUC_Gynostemma_microspermum_GJ058_RNA:0.0017061998)67:0.0000026497,(CUC_Gynostemma_burmanicum_SB16_GSK:0.0040664562,CUC_Gynostemma_microspermum_GSK:0.0057303897)76:0.0000010001)98:0.0049601778,CUC_Gynostemma_yixingense_WGS:0.0028975830)100:0.0387153792)46:0.0021005043,(((((((CUC_Apodanthera_mathewsii_HS5725_WGS:0.0024059176,CUC_Wilbrandia_hibiscoides_1_WGS:0.0139111879)93:0.0016746499,(CUC_Dendrosicyos_socotranus:0.0014859309,CUC_Dendrosicyos_socotranus_HS5731_WGS:0.0014207675)100:0.0078120362)100:0.0132460809,CUC_Bambekea_racemosa_HS5726_WGS:0.0082925010)100:0.0068061432,(((((CUC_Trichosanthes_pilosa_1_RNA:0.0000027192,CUC_Trichosanthes_pilosa:0.0055488854)98:0.0038911249,CUC_Trichosanthes_pilosa_SYS242_GSK:0.0236686318)95:0.0065002441,(((CUC_Cionosicys_macranthus:0.0000010001,CUC_Cionosicys_macranthus_RNA:0.0000010001)100:0.0197479727,CUC_Cucurbita_digitata_GSK:0.0174946734)95:0.0058096755,CUC_Sicyos_edulis_SB09_GSK:0.0652095210)84:0.0005912598)100:0.0071131681,((CUC_Bryonia_dioica_RNA:0.0010835773,CUC_Bryonia_marmorata:0.0005209408)100:0.0384588857,(CUC_Herpetospermum_pedunculosum:0.0000010001,CUC_Herpetospermum_pedunculosum_RNA:0.0000010001)100:0.0152084802)64:0.0018178121)36:0.0000010001,((CUC_Citrullus_amarus_WGS:0.0011564651,CUC_Citrullus_lanatus_1_WGS:0.0028619844)100:0.0126668216,(((CUC_Lagenaria_siceraria_GJ113_RNA:0.0000010001,CUC_Lagenaria_siceraria_var_siceraria_WGS:0.0005456276)100:0.0168600993,(((CUC_Cucumis_hystrix_RNA:0.0000010001,CUC_Cucumis_hystrix_WGS:0.0000010001)100:0.0163605694,(CUC_Cucumis_melo_RNA:0.0000010001,CUC_Cucumis_melo_subsp_melo_WGS:0.0005525739)100:0.0113130517)99:0.0041262859,CUC_Cucumis_omissus_HS5733_WGS:0.0126215582)100:0.0216164539)55:0.0014960962,((CUC_Lemurosicyos_variegata_HS0262_WGS:0.0207120116,CUC_Raphidiocystis_welwitschii_HS5553_WGS:0.0304095951)60:0.0001626652,(CUC_Benincasa_hispida:0.0006070277,CUC_Benincasa_hispida_RNA:0.0000010001)100:0.0224918282)94:0.0044333051)55:0.0008236378)100:0.0166757247)88:0.0005149079)100:0.0083506988,(((CUC_Telfairia_occidentalis_WGS:0.0055235437,(CUC_Telfairia_pedata:0.0000010001,CUC_Telfairia_pedata_RNA:0.0000010001)98:0.0035807008)48:0.0000027115,CUC_Telfairia_occidentalis_RNA:0.0051162586)100:0.0161558797,CUC_Ampelosicyos_humblotii_SB12_GSK:0.0077498095)100:0.0104857205)95:0.0043820160,((CUC_Siraitia_grosvenorii_WGS:0.0000010001,CUC_Siraitia_grosvenorii_1_RNA:0.0011892044)100:0.0130172690,((CUC_Momordica_peteri:0.0162671783,CUC_Momordica_sessilifolia_HS2565_GSK:0.0280877369)99:0.0107039671,(CUC_Momordica_foetida_GSK:0.0052694281,CUC_Momordica_foetida_RNA:0.0000010001)100:0.0231143267)100:0.0202530770)69:0.0015536812)99:0.0050558484,(((CUC_Baijiania_yunnanensis:0.0000010001,CUC_Baijiania_yunnanensis_HS2656_GSK:0.0000010001)75:0.0000010001,CUC_Baijiania_yunnanensis_RNA:0.0000010001)100:0.0235461541,((CUC_Indofevillea_khasiana:0.0000010001,CUC_Indofevillea_khasiana_RNA:0.0000010001)100:0.0020861568,CUC_Indofevillea_khasiana_SYS066_GSK:0.0046932151)100:0.0157545775)96:0.0024845810)100:0.0270593740)48:0.0033242118,((CUC_Gerrardanthus_macrorhizus:0.0197746700,CUC_Gerrardanthus_macrorhizus_RNA:0.0207026749)95:0.0257392838,((CUC_Fevillea_pedatifolia_GSK:0.0125055036,CUC_Fevillea_cordifolia_WGS:0.0104777686)100:0.0403659549,(CUC_Cyclantheropsis_parviflora:0.0090280935,(CUC_Cyclantheropsis_parviflora_1_RNA__00:0.0000023923,CUC_Cyclantheropsis_parviflora_1_RNA__01:0.0000010001)99:0.0038185536)100:0.0561590294)98:0.0140063607)57:0.0057022991)59:0.0236358688,CUC_Siolmatra_pentaphylla_WGS:0.1673857512)100:0.0648114365)70:0.0054887376,((((COR_Coriaria_nepalensis_RNA__00:0.0000010001,COR_Coriaria_nepalensis__01:0.0071607291)100:0.0159481565,(COR_Coriaria_nepalensis__00:0.0000010001,COR_Coriaria_nepalensis_RNA__01:0.0089334626)100:0.0115864506)100:0.0818244244,(CRN_Corynocarpus_cribbianus__00:0.0017330551,CRN_Corynocarpus_laevigatus_HS5848_WGS:0.0096636323)100:0.0782844107)98:0.0159301561,(DAT_Datisca_cannabina__01:0.1399859365,(CRN_Corynocarpus_cribbianus__02:0.1534684415,CRN_Corynocarpus_cribbianus__01:0.3069208380)100:0.0825835226)98:0.0341598118)94:0.0105196912)100:0.1343954521);
(ANI_Anisophyllea_cinnamomoides:0.0212927753,ANI_Anisophyllea_purpurascens_GSK:0.0121827475,(((((BEG_Begonia_coptidifolia_WGS:0.0246754818,BEG_Begonia_petasitifolia:0.0166071052)100:0.1509300716,(DAT_Datisca_cannabina__00:0.0156152005,(DAT_Datisca_glomerata_WGS:0.0000010042,DAT_Datisca_glomerata_leaf_RNA:0.0000010042)100:0.0099924569)100:0.0849994976)94:0.0078203753,TET_Tetrameles_nudiflora:0.1059719651)97:0.0219507887,(((((CUC_Actinostemma_biglandulosum:0.0043049391,CUC_Actinostemma_biglandulosum_RNA:0.0054439705)100:0.0630241808,(((CUC_Gynostemma_burmanicum:0.0020460566,(CUC_Gynostemma_microspermum_GJ058_RNA:0.0074604558,CUC_Gynostemma_microspermum_GSK:0.0149375187)41:0.0000010042)43:0.0000010042,CUC_Gynostemma_burmanicum_SB16_GSK:0.0039777126)99:0.0063688591,(CUC_Gynostemma_yixingense_WGS__01:0.0228799148,CUC_Gynostemma_yixingense_WGS__00:0.0037002175)95:0.0015391126)100:0.0608512251)88:0.0067479053,(((((CUC_Ampelosicyos_humblotii_SB12_GSK:0.0095186863,((CUC_Telfairia_occidentalis_WGS:0.0036989450,CUC_Telfairia_occidentalis_RNA:0.0021214699)98:0.0024133733,(((CUC_Telfairia_pedata_RNA__00:0.0000010042,CUC_Telfairia_pedata:0.0000010042)80:0.0000010042,CUC_Telfairia_pedata_RNA__01:0.0020199644)61:0.0000028055,CUC_Telfairia_pedata_RNA__02:0.0056655053)100:0.0071127607)100:0.0223614048)100:0.0161362278,((((((CUC_Apodanthera_mathewsii_HS5725_WGS:0.0118468199,CUC_Wilbrandia_hibiscoides_1_WGS:0.0092671412)100:0.0095052819,((CUC_Dendrosicyos_socotranus:0.0000010042,CUC_Dendrosicyos_socotranus_HS5731_WGS:0.0000010042)83:0.0000010042,CUC_Dendrosicyos_socotranus_SB25_GSK:0.0000010042)100:0.0053454600)100:0.0109227610,CUC_Bambekea_racemosa_HS5726_WGS:0.0104299301)100:0.0112916672,((((CUC_Cionosicys_macranthus_RNA__00:0.0000010042,CUC_Cionosicys_macranthus__00:0.0142375179)100:0.0073464701,CUC_Cionosicys_macranthus_HS2657_GSK:0.0118485706)100:0.0165261249,CUC_Cucurbita_digitata_GSK__00:0.0408628648)100:0.0065228967,(((CUC_Benincasa_hispida:0.0000010042,CUC_Benincasa_hispida_RNA:0.0000010042)100:0.0277427610,((((((CUC_Cucumis_hystrix_RNA__00:0.0000010042,CUC_Cucumis_hystrix_WGS__00:0.0018360227)67:0.0000010042,CUC_Cucumis_hystrix_RNA__01:0.0184935560)100:0.0121185139,CUC_Cucumis_hystrix_WGS__01:0.0308414544)99:0.0053065584,(((CUC_Cucumis_melo_RNA__00:0.0025872934,CUC_Cucumis_melo_subsp_melo_WGS__00:0.0030572196)100:0.0115415280,CUC_Cucumis_melo_RNA__02:0.0443456912)91:0.0077017865,((CUC_Cucumis_melo_subsp_melo_WGS__01:0.0694993983,(CUC_Cucumis_melo_RNA__01:0.0080958470,(CUC_Cucumis_melo_RNA__03:0.0267667161,CUC_Cucumis_melo_subsp_melo_WGS__02:0.0000010042)100:0.0253194057)100:0.0318900454)91:0.0054964607,(CUC_Cucumis_melo_subsp_melo_WGS__03:0.0531798136,(CUC_Cucumis_melo_subsp_melo_WGS__04:0.0313661644,CUC_Cucumis_melo_subsp_melo_WGS__05:0.0462363599)100:0.0662686456)99:0.0192868183)90:0.0052250276)98:0.0033362100)100:0.0069918215,CUC_Cucumis_omissus_HS5733_WGS:0.0160411968)100:0.0228558576,(CUC_Lemurosicyos_variegata_HS0262_WGS:0.0157454550,CUC_Raphidiocystis_welwitschii_HS5553_WGS:0.0250631105)91:0.0046017045)79:0.0012386737)68:0.0023023430,((CUC_Citrullus_amarus_WGS:0.0018337193,CUC_Citrullus_lanatus_1_WGS:0.0000025681)100:0.0314080683,((CUC_Lagenaria_siceraria_GJ113_RNA__00:0.0000010042,CUC_Lagenaria_siceraria_var_siceraria_WGS:0.0000010042)68:0.0000010042,CUC_Lagenaria_siceraria_GJ113_RNA__01:0.0000010042)100:0.0178124024)93:0.0055778477)100:0.0187011146)95:0.0049769573)100:0.0084741102,(((((CUC_Cionosicys_macranthus_RNA__01:0.0000010042,CUC_Cionosicys_macranthus__01:0.0000010042)100:0.0165208811,CUC_Cucurbita_digitata_GSK__01:0.0464644962)100:0.0150563622,((CUC_Trichosanthes_baviensis_SYS319_GSK:0.0000010042,CUC_Trichosanthes_pilosa:0.0045677707)100:0.0491440141,(CUC_Trichosanthes_pilosa_1_RNA:0.0056260559,CUC_Trichosanthes_pilosa_SYS242_GSK:0.0496700078)98:0.0082180191)84:0.0152507892)56:0.0079543718,(CUC_Sicyos_edulis_SB09_GSK__00:0.0521737376,CUC_Sicyos_edulis_SB09_GSK__01:0.0870245956)96:0.0178470702)98:0.0129799632,(CUC_Bryonia_dioica_RNA__00:0.0053947353,((CUC_Bryonia_marmorata__00:0.0023725090,CUC_Bryonia_dioica_RNA__01:0.0034902284)92:0.0021153767,((CUC_Bryonia_dioica_RNA__02:0.0070296461,(CUC_Bryonia_marmorata_SB24_GSK:0.0000010042,CUC_Bryonia_marmorata__02:0.0049175484)99:0.0114448097)52:0.0000010042,CUC_Bryonia_marmorata__01:0.0033773726)100:0.0522755107)73:0.0006061083)100:0.0386485021)86:0.0011034928)88:0.0035125099,(CUC_Herpetospermum_pedunculosum:0.0089343717,CUC_Herpetospermum_pedunculosum_RNA:0.0000010042)100:0.0416406024)99:0.0062228180)99:0.0065992435,(((CUC_Momordica_foetida_GSK:0.0036239678,CUC_Momordica_foetida_RNA:0.0083529661)100:0.0282239708,CUC_Momordica_peteri:0.0510732163)57:0.0004139852,CUC_Momordica_sessilifolia_HS2565_GSK:0.0384407554)100:0.0319301734)98:0.0075770839,(CUC_Siraitia_grosvenorii_1_RNA:0.0000010042,CUC_Siraitia_grosvenorii_WGS:0.0000010042)100:0.0251284878)100:0.0114122686,(((CUC_Indofevillea_khasiana:0.0000010042,CUC_Indofevillea_khasiana_RNA:0.0000010042)100:0.0026942504,CUC_Indofevillea_khasiana_SYS066_GSK:0.0063219316)100:0.0235533891,(CUC_Baijiania_yunnanensis_RNA:0.0027804049,(CUC_Baijiania_yunnanensis_HS2656_GSK:0.0000010042,CUC_Baijiania_yunnanensis:0.0000020298)100:0.0027778749)100:0.0397920514)87:0.0035272350)100:0.0280352444)86:0.0096276625,((((CUC_Cyclantheropsis_parviflora_1_RNA:0.0040069017,CUC_Cyclantheropsis_parviflora__00:0.0112116184)89:0.0069143816,((CUC_Cyclantheropsis_parviflora_SB11_GSK__00:0.0324924753,(CUC_Cyclantheropsis_parviflora_SB11_GSK__01:0.0500607421,CUC_Cyclantheropsis_parviflora__03:0.0046934832)92:0.0098484912)85:0.0292987958,(CUC_Cyclantheropsis_parviflora__01:0.0187812019,CUC_Cyclantheropsis_parviflora__02:0.0276417797)90:0.0113639380)85:0.0035228044)100:0.0484745330,(CUC_Fevillea_cordifolia_WGS:0.0174733414,CUC_Fevillea_pedatifolia_GSK:0.0055630070)100:0.0279366783)99:0.0150853103,(CUC_Gerrardanthus_macrorhizus:0.0131259562,CUC_Gerrardanthus_macrorhizus_RNA:0.0167788204)100:0.0486556397)98:0.0117498351)100:0.1114510639,((COR_Coriaria_nepalensis:0.0017313417,COR_Coriaria_nepalensis_RNA:0.0000025681)100:0.1139869934,((CRN_Corynocarpus_cribbianus__00:0.0642683222,CRN_Corynocarpus_laevigatus_HS5848_WGS__01:0.0270968308)98:0.0130013490,(CRN_Corynocarpus_cribbianus__01:0.0641356043,CRN_Corynocarpus_laevigatus_HS5848_WGS__00:0.0174882040)88:0.0140999295)100:0.0529993787)99:0.0232820185)62:0.0056803086)67:0.0266201100,((CRN_Corynocarpus_cribbianus__02:0.0909992711,CRN_Corynocarpus_cribbianus__03:0.1526522043)100:0.1143776972,DAT_Datisca_cannabina__01:0.0852785162)99:0.0765878971)100:0.1887165194);
(ANI_Anisophyllea_cinnamomoides:0.0808108346,ANI_Anisophyllea_purpurascens_GSK:0.0720709670,(((((COR_Coriaria_nepalensis:0.0000027834,COR_Coriaria_nepalensis_RNA:0.0288320663)100:0.2472816505,((CRN_Corynocarpus_laevigatus_HS5848_WGS__01:0.0228723779,CRN_Corynocarpus_cribbianus__02:0.0133493426)100:0.0910645119,(CRN_Corynocarpus_laevigatus_HS5848_WGS__00:0.0110235904,CRN_Corynocarpus_cribbianus__01:0.0151224504)100:0.0745387800)99:0.0764852310)99:0.0641026806,((CRN_Corynocarpus_cribbianus__00:0.6635959629,DAT_Datisca_cannabina__02:0.8130213324)98:0.2150228509,DAT_Datisca_cannabina__01:0.2869321446)94:0.1748091881)76:0.0222660233,(((DAT_Datisca_glomerata_WGS__00:0.0173302885,DAT_Datisca_glomerata_leaf_RNA:0.0398006928)100:0.0770270648,(DAT_Datisca_cannabina__00:0.0626838440,(DAT_Datisca_glomerata_WGS__01:0.1154466898,DAT_Datisca_glomerata_WGS__02:0.1263540841)100:0.0589289854)99:0.0225322825)100:0.1424874900,(TET_Tetrameles_nudiflora:0.2618803715,(((BEG_Begonia_petasitifolia__00:0.0707487429,BEG_Begonia_petasitifolia__01:0.1509879707)99:0.0502468698,BEG_Begonia_coptidifolia_WGS__00:0.0781411008)98:0.0295275219,BEG_Begonia_coptidifolia_WGS__01:0.1280835707)100:0.3309157948)97:0.0768037530)94:0.0462130227)62:0.0287465219,((((CUC_Indofevillea_khasiana:0.0482835766,CUC_Indofevillea_khasiana_RNA:0.0131602778)100:0.0701482185,(((CUC_Baijiania_yunnanensis:0.0410254506,CUC_Baijiania_yunnanensis_HS2656_GSK:0.0247555965)99:0.0051845709,CUC_Baijiania_yunnanensis_RNA:0.0033172620)100:0.1137071269,((((((((CUC_Bryonia_dioica_RNA:0.0000010048,CUC_Bryonia_marmorata__00:0.0000010048)99:0.0105380647,(CUC_Bryonia_marmorata__01:0.0921772997,(CUC_Bryonia_marmorata__02:0.0300952306,CUC_Bryonia_dioica_GSK:0.3884538702)98:0.0549825469)50:0.0000026111)99:0.0881323317,(CUC_Herpetospermum_pedunculosum_RNA:0.0176239606,CUC_Herpetospermum_pedunculosum:0.1109842283)99:0.0436449871)100:0.0319439987,((((CUC_Apodanthera_mathewsii_HS5725_WGS:0.0800648300,((CUC_Dendrosicyos_socotranus:0.0000010048,CUC_Dendrosicyos_socotranus_HS5731_WGS:0.0000010048)61:0.0000010048,CUC_Dendrosicyos_socotranus_SB25_GSK:0.1408686901)100:0.0568592160)75:0.0057629618,CUC_Wilbrandia_hibiscoides_1_WGS:0.0570079568)99:0.0131894658,CUC_Bambekea_racemosa_HS5726_WGS:0.0625273127)100:0.0700232228,(((((CUC_Benincasa_hispida_RNA:0.0000023262,CUC_Benincasa_hispida:0.0595667660)100:0.0476542141,(CUC_Lagenaria_siceraria_GJ113_RNA:0.0000025644,((CUC_Citrullus_amarus_WGS:0.0000022150,CUC_Citrullus_lanatus_1_WGS:0.0273353446)100:0.0796289410,CUC_Lagenaria_siceraria_var_siceraria_WGS:0.0150637875)70:0.0397975481)75:0.0351032546)68:0.0044509336,CUC_Raphidiocystis_welwitschii_HS5553_WGS:0.2848170977)72:0.0005249956,(((CUC_Cucumis_hystrix_RNA:0.0035901595,CUC_Cucumis_hystrix_WGS:0.0304795594)100:0.0232137816,(CUC_Cucumis_melo_RNA:0.0000025111,CUC_Cucumis_melo_subsp_melo_WGS:0.1013547746)100:0.0372030842)99:0.0272309754,CUC_Cucumis_omissus_HS5733_WGS:0.1095368049)100:0.0473754472)98:0.0056766418,((CUC_Cionosicys_macranthus_RNA:0.0000024161,(CUC_Cionosicys_macranthus:0.0000026646,CUC_Cionosicys_macranthus_HS2657_GSK:0.0270003869)100:0.0963994528)100:0.0353898681,CUC_Cucurbita_digitata_GSK:0.1227220978)98:0.0147361791)100:0.0327397226)88:0.0027793020)83:0.0092512163,((CUC_Trichosanthes_pilosa_1_RNA:0.0082053348,(CUC_Trichosanthes_pilosa:0.0592550138,CUC_Trichosanthes_baviensis_SYS319_GSK:0.0734723551)96:0.0633289239)96:0.0202765829,CUC_Sicyos_edulis_SB09_GSK:0.1796667278)89:0.0161654790)98:0.0332518312,((((CUC_Telfairia_occidentalis_WGS:0.0000020370,CUC_Telfairia_occidentalis_RNA:0.0559572740)100:0.0241379331,CUC_Telfairia_pedata:0.0090122140)94:0.0196455978,CUC_Telfairia_pedata_RNA:0.0000023081)99:0.0748486726,CUC_Ampelosicyos_humblotii_SB12_GSK:0.2080216837)95:0.0196385095)90:0.0120373111,((CUC_Momordica_foetida_GSK:0.0051542991,CUC_Momordica_foetida_RNA:0.0047531619)100:0.0567246298,(CUC_Momordica_peteri__00:0.0892051482,CUC_Momordica_peteri__01:0.0913833484)96:0.0599080115)100:0.0514679751)84:0.0051114773,(CUC_Siraitia_grosvenorii_1_RNA:0.0055720625,CUC_Siraitia_grosvenorii_WGS:0.0867000660)100:0.0555630626)100:0.0405596936)95:0.0072966027)99:0.0319318980,(((CUC_Siolmatra_pentaphylla_WGS:0.1313726893,(CUC_Gerrardanthus_macrorhizus_RNA:0.0420045640,(CUC_Gerrardanthus_macrorhizus_SB22_GSK:0.0000010048,(CUC_Gerrardanthus_macrorhizus:0.0000028647,CUC_Gynostemma_burmanicum__01:0.2944016449)99:0.0219454712)99:0.0265068871)100:0.0842601913)92:0.0217636456,(((CUC_Cyclantheropsis_parviflora__01:0.0703103618,(CUC_Cyclantheropsis_parviflora_1_RNA__00:0.0000024572,CUC_Cyclantheropsis_parviflora_1_RNA__02:0.0901069348)100:0.0380436818)62:0.0141064444,(CUC_Cyclantheropsis_parviflora_1_RNA__01:0.0196941008,(CUC_Cyclantheropsis_parviflora__00:0.0127674160,(((CUC_Cyclantheropsis_parviflora_SB11_GSK__00:0.0393349583,(CUC_Cyclantheropsis_parviflora__04:0.0027418137,CUC_Cyclantheropsis_parviflora_1_RNA__03:0.1667240859)51:0.0231296064)48:0.0325248943,CUC_Cyclantheropsis_parviflora__05:0.2074461492)43:0.0000024838,((CUC_Cyclantheropsis_parviflora_SB11_GSK__01:0.1231212292,CUC_Cyclantheropsis_parviflora__02:0.0389416925)92:0.0161525345,CUC_Cyclantheropsis_parviflora__03:0.0125578019)96:0.0206970230)61:0.0503865279)67:0.0681518383)59:0.0251519079)100:0.1099545360,(CUC_Fevillea_cordifolia_WGS:0.0541123844,CUC_Fevillea_pedatifolia_GSK:0.0064999216)100:0.0977863327)99:0.0343084059)79:0.0175040623,(CUC_Actinostemma_biglandulosum:0.0000010048,CUC_Actinostemma_biglandulosum_RNA:0.0000010048)100:0.2616214217)71:0.0185927249)67:0.0174316011,((((CUC_Gynostemma_yixingense_WGS:0.0290502875,CUC_Gynostemma_burmanicum_SB16_GSK:0.2894903123)98:0.0591719829,CUC_Gynostemma_burmanicum__00:0.0078610456)96:0.0148596174,CUC_Gynostemma_microspermum_GSK:0.0977750847)52:0.0000028235,CUC_Gynostemma_microspermum_GJ058_RNA:0.0221363566)100:0.1403594783)100:0.1264369828)100:0.2903642626);
(ANI_Anisophyllea_cinnamomoides:0.0236796093,ANI_Anisophyllea_purpurascens_GSK:0.0050579081,(((TET_Tetrameles_nudiflora:0.1313113651,((DAT_Datisca_cannabina:0.0563020508,(DAT_Datisca_glomerata_WGS:0.0015037782,DAT_Datisca_glomerata_leaf_RNA:0.0000009999)100:0.0202711748)100:0.0832684643,CRN_Corynocarpus_cribbianus__01:0.4557825063)77:0.0161116927)83:0.0224649934,((((((((((CUC_Momordica_sessilifolia_HS2565_GSK__00:0.0646466454,CUC_Momordica_peteri:0.0329974840)99:0.0207679728,(CUC_Momordica_foetida_GSK:0.0053743908,CUC_Momordica_foetida_RNA__00:0.0096750690)66:0.0131978197)64:0.0114132300,((CUC_Telfairia_pedata__01:0.0175836529,CUC_Trichosanthes_baviensis_SYS319_GSK:0.0571124531)75:0.0036298172,CUC_Momordica_sessilifolia_HS2565_GSK__01:0.0000020850)97:0.0767045521)51:0.0154822384,((CUC_Ampelosicyos_humblotii_SB12_GSK:0.0166263297,(((CUC_Telfairia_pedata__02:0.0058086033,(CUC_Telfairia_pedata_RNA__00:0.0000009999,(CUC_Telfairia_pedata_RNA__01:0.0395886202,CUC_Telfairia_pedata_RNA__02:0.0035309513)30:0.0000022450)20:0.0000025812)69:0.0030671207,CUC_Telfairia_pedata__00:0.0104817975)59:0.0041979150,(CUC_Telfairia_occidentalis_WGS:0.0000009999,CUC_Telfairia_occidentalis_RNA:0.0258605216)73:0.0064249186)99:0.0340621560)77:0.0082250461,(((((((CUC_Apodanthera_mathewsii_HS5725_WGS:0.0126859622,CUC_Wilbrandia_hibiscoides_1_WGS:0.0142509470)99:0.0138035500,((CUC_Dendrosicyos_socotranus:0.0000009999,CUC_Dendrosicyos_socotranus_SB25_GSK:0.0000009999)100:0.0059824434,CUC_Dendrosicyos_socotranus_HS5731_WGS:0.0000009999)100:0.0095731699)100:0.0192684758,CUC_Bambekea_racemosa_HS5726_WGS:0.0191304967)99:0.0049200554,(((((CUC_Citrullus_amarus_WGS:0.0031290551,CUC_Citrullus_lanatus_1_WGS:0.0013329292)100:0.0204294503,((CUC_Lagenaria_siceraria_GJ113_RNA__00:0.0000009999,CUC_Lagenaria_siceraria_var_siceraria_WGS:0.0029727631)64:0.0000020089,(CUC_Lagenaria_siceraria_GJ113_RNA__01:0.0000027706,CUC_Cyclantheropsis_parviflora_1_RNA__02:0.1899774664)98:0.1219292450)97:0.0279233886)94:0.0054740857,(CUC_Cucumis_omissus_HS5733_WGS:0.0096910770,((CUC_Cucumis_hystrix_RNA__01:0.0109621037,(CUC_Cucumis_hystrix_WGS:0.0047768895,CUC_Cucumis_hystrix_RNA__00:0.0030606282)51:0.0000025044)100:0.0200488837,(CUC_Cucumis_melo_RNA:0.0000009999,CUC_Cucumis_melo_subsp_melo_WGS:0.0090365026)100:0.0306551645)97:0.0028160802)100:0.0268640524)77:0.0035019845,(CUC_Raphidiocystis_welwitschii_HS5553_WGS:0.0203816704,CUC_Lemurosicyos_variegata_HS0262_WGS:0.0291953423)96:0.0059092751)62:0.0033260827,(CUC_Benincasa_hispida:0.0014969628,(CUC_Benincasa_hispida_RNA__00:0.0000022366,CUC_Benincasa_hispida_RNA__01:0.0025796096)95:0.0029035595)100:0.0331658884)98:0.0257585593)94:0.0045857258,(((CUC_Bryonia_dioica_RNA:0.0000009999,CUC_Bryonia_dioica_GSK:0.0038570842)100:0.0018353056,CUC_Bryonia_marmorata_SB24_GSK:0.0833754823)97:0.0010241571,CUC_Bryonia_marmorata:0.0030723214)100:0.0375626404)54:0.0015060309,(((((CUC_Cionosicys_macranthus:0.0000009999,CUC_Cionosicys_macranthus_HS2657_GSK:0.0000009999)61:0.0000009999,CUC_Cionosicys_macranthus_RNA:0.0014524057)100:0.0143966651,CUC_Cucurbita_digitata_GSK:0.0243535060)100:0.0274093201,(CUC_Trichosanthes_pilosa_1_RNA:0.0072480294,CUC_Trichosanthes_pilosa:0.0041268094)100:0.0104872314)85:0.0012854298,CUC_Sicyos_edulis_SB09_GSK:0.0400118320)100:0.0174627165)78:0.0018501918,((CUC_Herpetospermum_pedunculosum:0.0060212879,CUC_Herpetospermum_pedunculosum_SB13_GSK:0.0000009999)53:0.0000020639,(CUC_Herpetospermum_pedunculosum_RNA__00:0.0037520049,(CUC_Herpetospermum_pedunculosum_RNA__01:0.0000009999,CUC_Herpetospermum_pedunculosum_RNA__02:0.0000009999)98:0.0245335423)91:0.0018875209)100:0.0199248651)98:0.0171758560)70:0.0070161466)49:0.0092571035,(CUC_Siraitia_grosvenorii_1_RNA:0.0013289936,CUC_Siraitia_grosvenorii_WGS:0.0017001221)100:0.0252995399)34:0.0049767212,(CUC_Indofevillea_khasiana:0.0287791668,(CUC_Indofevillea_khasiana_RNA__00:0.0014065473,((CUC_Indofevillea_khasiana_RNA__01:0.0000020369,CUC_Momordica_foetida_RNA__01:0.1096676644)67:0.0746318019,CUC_Indofevillea_khasiana_SYS066_GSK:0.0177760858)47:0.0202840988)27:0.0000023366)63:0.0163649297)69:0.0043401489,((CUC_Baijiania_yunnanensis:0.0000009999,CUC_Baijiania_yunnanensis_HS2656_GSK:0.0000009999)100:0.0055721198,CUC_Baijiania_yunnanensis_RNA:0.0057512241)100:0.0309440731)97:0.0253530795,((((CUC_Gynostemma_burmanicum_SB16_GSK:0.0726891206,CUC_Gynostemma_burmanicum__00:0.0000009999)99:0.0050392556,(CUC_Gynostemma_burmanicum__01:0.0000009999,CUC_Gynostemma_microspermum_GSK:0.0047194061)99:0.0432997906)100:0.0021760136,CUC_Gynostemma_microspermum_GJ058_RNA:0.0014316964)100:0.0062429386,CUC_Gynostemma_yixingense_WGS:0.0054098888)100:0.1260678471)46:0.0043608401,(CUC_Actinostemma_biglandulosum:0.0063214431,CUC_Actinostemma_biglandulosum_RNA:0.0000009999)100:0.0869517119)87:0.0075075854,(((CUC_Cyclantheropsis_parviflora:0.0015346951,((CUC_Cyclantheropsis_parviflora_1_RNA__00:0.0000009999,CUC_Cyclantheropsis_parviflora_1_RNA__01:0.0000009999)100:0.0058036682,CUC_Cyclantheropsis_parviflora_SB11_GSK:0.0067295021)80:0.0000009999)98:0.0651372084,(CUC_Fevillea_cordifolia_WGS:0.0129886629,CUC_Fevillea_pedatifolia_GSK:0.0127099251)99:0.0141974074)98:0.0392420479,(((CUC_Gerrardanthus_macrorhizus:0.0000009999,CUC_Gerrardanthus_macrorhizus_SB22_GSK:0.0017687031)100:0.0109012864,CUC_Gerrardanthus_macrorhizus_RNA:0.0383846221)100:0.0406042618,CUC_Siolmatra_pentaphylla_WGS:0.0406742015)92:0.0107213164)87:0.0138417646)100:0.0908138383)88:0.0399052352,((COR_Coriaria_nepalensis:0.0014813576,COR_Coriaria_nepalensis_RNA:0.0000009999)100:0.1808118079,((CRN_Corynocarpus_cribbianus__00:0.0306886593,CRN_Corynocarpus_laevigatus_HS5848_WGS:0.0028093908)100:0.1392574566,(BEG_Begonia_coptidifolia_WGS:0.0278249755,BEG_Begonia_petasitifolia:0.0730520390)100:0.2817385635)91:0.0186868550)82:0.0159367727)100:0.1616504705);
(ANI_Anisophyllea_cinnamomoides:0.0096667351,ANI_Anisophyllea_purpurascens_GSK:0.0131105973,((((CUC_Actinostemma_biglandulosum:0.0355566924,CUC_Actinostemma_biglandulosum_RNA:0.0039829781)100:0.0535541771,(((CUC_Gerrardanthus_macrorhizus:0.0195979473,CUC_Gerrardanthus_macrorhizus_RNA:0.0214689458)100:0.0467056351,((((CUC_Gynostemma_burmanicum__00:0.0376575630,(CUC_Gynostemma_microspermum_GJ058_RNA:0.0000022280,CUC_Gynostemma_microspermum_GSK:0.0967231033)74:0.0029055659)99:0.0133496931,CUC_Gynostemma_yixingense_WGS:0.0138400276)92:0.0038789881,(CUC_Gynostemma_burmanicum__01:0.0091685601,CUC_Gynostemma_burmanicum__02:0.0518990081)97:0.0021834909)100:0.0503282100,((((((((((CUC_Apodanthera_mathewsii_HS5725_WGS:0.0092577118,CUC_Wilbrandia_hibiscoides_1_WGS:0.0146913931)82:0.0023044537,((CUC_Dendrosicyos_socotranus_HS5731_WGS:0.0000009989,CUC_Dendrosicyos_socotranus:0.0000009989)79:0.0000009989,CUC_Dendrosicyos_socotranus_SB25_GSK:0.0034723862)100:0.0076450162)95:0.0077686830,CUC_Bambekea_racemosa_HS5726_WGS:0.0135351840)99:0.0089228531,((((CUC_Lagenaria_siceraria_GJ113_RNA:0.0000009989,CUC_Lagenaria_siceraria_var_siceraria_WGS:0.0000009989)100:0.0131762991,(CUC_Citrullus_amarus_WGS:0.0000025151,CUC_Citrullus_lanatus_1_WGS:0.0014980835)100:0.0120390351)97:0.0032250151,(((((CUC_Benincasa_hispida:0.0000009989,CUC_Benincasa_hispida_RNA__00:0.0000009989)73:0.0000009989,CUC_Benincasa_hispida_RNA__01:0.0000009989)100:0.0162644961,CUC_Raphidiocystis_welwitschii_HS5553_WGS:0.0344787230)90:0.0026710602,CUC_Lemurosicyos_variegata_HS0262_WGS:0.0263092163)97:0.0013801144,(((CUC_Cucumis_melo_RNA:0.0000009989,CUC_Cucumis_melo_subsp_melo_WGS:0.0000024436)100:0.0113271299,(CUC_Cucumis_hystrix_RNA:0.0000021439,CUC_Cucumis_hystrix_WGS:0.0014839668)100:0.0191923754)87:0.0030253232,CUC_Cucumis_omissus_HS5733_WGS:0.0082443115)100:0.0297632085)98:0.0031002230)100:0.0081374607,(((CUC_Cionosicys_macranthus:0.0000009989,CUC_Cionosicys_macranthus_RNA:0.0000009989)79:0.0000009989,CUC_Cionosicys_macranthus_HS2657_GSK:0.0000009989)100:0.0165764916,CUC_Cucurbita_digitata_GSK:0.0180223054)98:0.0051724323)98:0.0046369333)87:0.0030044103,(CUC_Trichosanthes_pilosa_SYS242_GSK:0.0064141149,(CUC_Trichosanthes_pilosa_1_RNA:0.0000028885,CUC_Trichosanthes_baviensis_SYS319_GSK:0.1155719146)97:0.0038335266)99:0.0202489999)68:0.0000025747,(((CUC_Bryonia_dioica_RNA:0.0016476728,CUC_Bryonia_marmorata__00:0.0018387211)100:0.0028278002,CUC_Bryonia_marmorata__01:0.0000020851)100:0.0292036092,((CUC_Herpetospermum_pedunculosum:0.0035544071,CUC_Herpetospermum_pedunculosum_SB13_GSK:0.0000009989)80:0.0000027457,CUC_Herpetospermum_pedunculosum_RNA:0.0000022837)100:0.0235399565)94:0.0042069998)98:0.0060410052,(((CUC_Telfairia_occidentalis_RNA:0.0021215466,CUC_Telfairia_occidentalis_WGS:0.0012768119)73:0.0001049501,(CUC_Telfairia_pedata:0.0000009989,CUC_Telfairia_pedata_RNA:0.0000009989)99:0.0031288901)100:0.0262042706,CUC_Ampelosicyos_humblotii_SB12_GSK:0.0000027282)99:0.0085027564)48:0.0000020809,((CUC_Momordica_foetida_GSK:0.0000023483,CUC_Momordica_foetida_RNA:0.0014976192)99:0.0053939856,(CUC_Momordica_peteri:0.0167321053,CUC_Momordica_sessilifolia_HS2565_GSK:0.0914775713)81:0.0004415581)100:0.0204573478)46:0.0020982535,(CUC_Siraitia_grosvenorii_1_RNA:0.0000009989,CUC_Siraitia_grosvenorii_WGS:0.0000025185)100:0.0147266998)99:0.0111799074,((CUC_Indofevillea_khasiana:0.0019367256,(CUC_Indofevillea_khasiana_RNA:0.0000009989,CUC_Indofevillea_khasiana_SYS066_GSK:0.0022158966)92:0.0019283105)100:0.0167163105,((CUC_Baijiania_yunnanensis:0.0000009989,CUC_Baijiania_yunnanensis_HS2656_GSK:0.0072455035)77:0.0000022810,CUC_Baijiania_yunnanensis_RNA:0.0015214972)100:0.0304513493)49:0.0024987216)100:0.0321853848)53:0.0042292012)52:0.0062867940,(((CUC_Cyclantheropsis_parviflora:0.0339616946,((CUC_Cyclantheropsis_parviflora_1_RNA__00:0.0000025423,(CUC_Cyclantheropsis_parviflora_1_RNA__03:0.0000009989,(CUC_Cyclantheropsis_parviflora_1_RNA__01:0.0000025948,CUC_Cyclantheropsis_parviflora_1_RNA__04:0.0000021983)100:0.0068079157)99:0.0022524073)94:0.0030381519,CUC_Cyclantheropsis_parviflora_1_RNA__02:0.0015268506)99:0.0038275358)98:0.0072597524,CUC_Cyclantheropsis_parviflora_SB11_GSK:0.0399114570)100:0.0552047415,((CUC_Fevillea_cordifolia_WGS__01:0.0033450126,CUC_Fevillea_pedatifolia_GSK:0.0027778973)100:0.0060799636,CUC_Fevillea_cordifolia_WGS__00:0.0000009989)98:0.0121267330)98:0.0228388931)35:0.0000431894)66:0.0133161167,(CUC_Siolmatra_pentaphylla_WGS:0.0391421318,CRN_Corynocarpus_cribbianus__00:0.4144159124)85:0.0636141784)98:0.0453177841,((((COR_Coriaria_nepalensis:0.0237894289,COR_Coriaria_nepalensis_RNA:0.0000023445)100:0.1098456070,((CRN_Corynocarpus_cribbianus__01:0.0126302528,CRN_Corynocarpus_laevigatus_HS5848_WGS__00:0.0056955409)98:0.0152868802,(((CRN_Corynocarpus_laevigatus_HS5848_WGS__01:0.0115315455,CRN_Corynocarpus_laevigatus_HS5848_WGS__04:0.0246311237)59:0.0077459282,(CRN_Corynocarpus_laevigatus_HS5848_WGS__03:0.0259914777,CRN_Corynocarpus_laevigatus_HS5848_WGS__05:0.0302414830)59:0.0071268776)56:0.0000029375,CRN_Corynocarpus_laevigatus_HS5848_WGS__02:0.0228052711)100:0.0275286683)100:0.0498975467)99:0.0216503651,((DAT_Datisca_cannabina:0.0180414248,(DAT_Datisca_glomerata_WGS:0.0000009989,DAT_Datisca_glomerata_leaf_RNA:0.0000009989)100:0.0209147159)100:0.0706339836,(BEG_Begonia_coptidifolia_WGS:0.0330098846,BEG_Begonia_petasitifolia:0.0230141233)100:0.1543207830)71:0.0157859155)53:0.0060596881,TET_Tetrameles_nudiflora:0.1300968861)93:0.0088889400)100:0.1252003577);
(ANI_Anisophyllea_purpurascens_GSK:0.1551385746,((((((COR_Coriaria_nepalensis_RNA__00:0.0041751013,COR_Coriaria_nepalensis__01:0.0110328479)99:0.0270933399,(COR_Coriaria_nepalensis_RNA__01:0.0000024516,COR_Coriaria_nepalensis__00:0.0205403147)100:0.0284909863)99:0.0755932236,(BEG_Begonia_coptidifolia_WGS:0.0024353257,BEG_Begonia_petasitifolia:0.0277242608)99:0.0966404339)71:0.0201855851,((CRN_Corynocarpus_cribbianus:0.0121504563,CRN_Corynocarpus_laevigatus_HS5848_WGS__01:0.0000020819)100:0.0192551272,((CRN_Corynocarpus_laevigatus_HS5848_WGS__00:0.0000028399,(CUC_Gynostemma_yixingense_WGS:0.2579032341,(CUC_Lagenaria_siceraria_GJ113_RNA__00:0.0846847319,(CUC_Lagenaria_siceraria_GJ113_RNA__01:0.0179879483,CUC_Momordica_foetida_RNA:0.0000025129)98:0.0829555339)55:0.0000023590)100:2.1982482830)88:0.0210256866,TET_Tetrameles_nudiflora:0.2580186652)57:0.0085538345)58:0.0615478832)68:0.0343023214,((((((((CUC_Telfairia_pedata_RNA__02:0.0000010000,((CUC_Telfairia_occidentalis_RNA:0.0000010000,CUC_Telfairia_occidentalis_WGS:0.0000010000)93:0.0000022342,CUC_Telfairia_pedata_RNA__01:0.0000010000)71:0.0000022363)83:0.0101244360,CUC_Telfairia_pedata_RNA__00:0.0000022556)72:0.0000023591,CUC_Telfairia_pedata:0.0460008532)96:0.0205468302,CUC_Ampelosicyos_humblotii_SB12_GSK:0.0000022495)94:0.0048072440,(((CUC_Baijiania_yunnanensis:0.0000010000,CUC_Baijiania_yunnanensis_HS2656_GSK:0.0000010000)82:0.0000010000,CUC_Baijiania_yunnanensis_RNA:0.0000010000)92:0.0101260210,((((CUC_Indofevillea_khasiana:0.0000010000,CUC_Indofevillea_khasiana_RNA__00:0.0000020701)52:0.0000026898,CUC_Indofevillea_khasiana_SYS066_GSK:0.0000010000)84:0.0000025982,CUC_Indofevillea_khasiana_RNA__01:0.0121496142)96:0.0202405514,((CUC_Momordica_foetida_GSK:0.0062161403,CUC_Momordica_sessilifolia_HS2565_GSK:0.1943097953)92:0.0230397175,((CUC_Siraitia_grosvenorii_1_RNA:0.0000010000,CUC_Siraitia_grosvenorii_WGS:0.0000010000)100:0.0201514930,CUC_Momordica_peteri:0.0489216865)64:0.0046298565)73:0.0068349913)75:0.0000021302)70:0.0053007479)68:0.0051471614,(((((((((CUC_Apodanthera_mathewsii_HS5725_WGS:0.0000010000,(CUC_Dendrosicyos_socotranus:0.0000010000,CUC_Dendrosicyos_socotranus_SB25_GSK:0.0000010000)29:0.0000010000)55:0.0000010000,(CUC_Wilbrandia_hibiscoides_1_WGS:0.0175962608,CUC_Bambekea_racemosa_HS5726_WGS__01:0.0100010900)43:0.0000023906)38:0.0000010000,CUC_Dendrosicyos_socotranus_HS5731_WGS:0.0000010000)99:0.0151087888,(CUC_Bambekea_racemosa_HS5726_WGS__00:0.0055839463,(((CUC_Cionosicys_macranthus_RNA__01:0.0000010000,CUC_Cionosicys_macranthus__01:0.0000010000)87:0.0000028329,CUC_Cionosicys_macranthus_RNA__02:0.0000010000)90:0.0000020283,CUC_Cucurbita_digitata_GSK__01:0.0000010000)97:0.0101390698)97:0.0100732816)55:0.0000023225,((CUC_Benincasa_hispida_RNA:0.0153193302,((CUC_Citrullus_amarus_WGS:0.0000023601,CUC_Citrullus_lanatus_1_WGS:0.0000022340)100:0.0055203171,CUC_Lagenaria_siceraria_var_siceraria_WGS:0.0000023781)98:0.0054944207)90:0.0051058455,((CUC_Lemurosicyos_variegata_HS0262_WGS:0.0062882733,((CUC_Cucumis_hystrix_RNA__01:0.0000023302,((((CUC_Cucumis_hystrix_RNA__02:0.0000010000,CUC_Cucumis_hystrix_RNA__03:0.0000010000)47:0.0000021180,CUC_Cucumis_hystrix_RNA__05:0.0122533353)18:0.0000023481,CUC_Cucumis_hystrix_RNA__04:0.0000010000)99:0.0057812014,CUC_Cucumis_hystrix_WGS:0.0000021029)100:0.0174889631)99:0.0104628878,(((CUC_Cucumis_melo_RNA__00:0.0000024806,CUC_Cucumis_melo_subsp_melo_WGS:0.0000010000)59:0.0000020488,CUC_Cucumis_melo_RNA__01:0.0000010000)99:0.0173640119,CUC_Cucumis_omissus_HS5733_WGS:0.0115876697)97:0.0079693584)95:0.0208882791)36:0.0000025372,CUC_Raphidiocystis_welwitschii_HS5553_WGS:0.1610761031)80:0.0150069904)66:0.0050194646)77:0.0049900559,(CUC_Bryonia_dioica_RNA__00:0.0314167588,((CUC_Herpetospermum_pedunculosum_RNA__01:0.0000020486,CUC_Herpetospermum_pedunculosum_RNA__00:0.0000028486)98:0.0067646335,CUC_Herpetospermum_pedunculosum:0.0000026706)97:0.0140668945)84:0.0049477268)43:0.0000022634,(CUC_Bryonia_dioica_RNA__01:0.0000021470,CUC_Bryonia_marmorata:0.0000021377)100:0.5228293727)76:0.0050363991,(((((CUC_Cionosicys_macranthus_HS2657_GSK__00:0.0362978358,CUC_Cionosicys_macranthus__00:0.0000020632)65:0.0000022100,CUC_Cionosicys_macranthus_HS2657_GSK__01:0.0000010000)63:0.0363676063,CUC_Cionosicys_macranthus_RNA__00:0.0011950539)71:0.0143802949,CUC_Cucurbita_digitata_GSK__00:0.0207766099)63:0.0103792027,CUC_Sicyos_edulis_SB09_GSK:0.0555252048)42:0.0000021763)86:0.0048474881,((CUC_Trichosanthes_pilosa_1_RNA__00:0.0000020247,CUC_Trichosanthes_pilosa_1_RNA__01:0.0000010000)65:0.0000022632,CUC_Trichosanthes_pilosa:0.0000023943)99:0.0154361278)89:0.0159365117)73:0.0104777741,(CUC_Gynostemma_burmanicum_SB16_GSK:0.0225659357,(CUC_Gynostemma_microspermum_GJ058_RNA:0.0000024459,CUC_Gynostemma_microspermum_GSK:0.0000010000)66:0.0000028681)100:0.0682289872)59:0.0141813187,((((CUC_Gerrardanthus_macrorhizus:0.0132714767,CUC_Gerrardanthus_macrorhizus_RNA:0.0112690381)98:0.0356518734,CUC_Siolmatra_pentaphylla_WGS:0.0147638470)85:0.0152170187,((((CUC_Cyclantheropsis_parviflora_1_RNA__00:0.0000021633,CUC_Cyclantheropsis_parviflora:0.2610268268)85:0.0050214221,(CUC_Cyclantheropsis_parviflora_1_RNA__01:0.0000010000,CUC_Cyclantheropsis_parviflora_1_RNA__02:0.0000010000)64:0.0000026271)76:0.0000022198,((CUC_Cyclantheropsis_parviflora_1_RNA__04:0.0000010000,CUC_Cyclantheropsis_parviflora_1_RNA__05:0.0000010000)76:0.0000026187,CUC_Cyclantheropsis_parviflora_1_RNA__03:0.0000010000)31:0.0000010000)37:0.0000027513,(CUC_Fevillea_cordifolia_WGS:0.0607464806,(CUC_Cyclantheropsis_parviflora_SB11_GSK:0.0000025759,CRN_Corynocarpus_laevigatus_HS5848_WGS__02:0.6989580433)87:0.1520486917)62:0.0078118800)68:0.0213701552)72:0.0117758073,(((CUC_Actinostemma_biglandulosum:0.0124352021,CUC_Actinostemma_biglandulosum_RNA__01:0.0013595696)55:0.0054867546,CUC_Actinostemma_biglandulosum_RNA__00:0.0000028792)54:0.0000028721,CUC_Actinostemma_biglandulosum_RNA__02:0.1687936881)99:0.0296563080)66:0.0081294324)94:0.1071572248)74:0.0323299125,(DAT_Datisca_glomerata_leaf_RNA:0.0000026527,(DAT_Datisca_glomerata_WGS:0.0289387608,CUC_Cucumis_hystrix_RNA__00:0.3442936441)78:0.0202272688)57:0.0000024520)71:0.0113245392,DAT_Datisca_cannabina:0.0184281430);
(ANI_Anisophyllea_cinnamomoides:0.0419588015,((((((((((CUC_Ampelosicyos_humblotii_SB12_GSK:0.0312587808,(((((((((CUC_Raphidiocystis_welwitschii_HS5553_WGS:0.0917145439,(CUC_Benincasa_hispida:0.0000010035,CUC_Benincasa_hispida_RNA:0.0000010035)100:0.0546961121)69:0.0020090363,((CUC_Cucumis_melo_RNA:0.0040003359,CUC_Cucumis_melo_subsp_melo_WGS:0.0000021549)99:0.0243187159,(CUC_Cucumis_omissus_HS5733_WGS:0.0213377552,(CUC_Cucumis_hystrix_RNA:0.0080384979,CUC_Cucumis_hystrix_WGS:0.0000010035)100:0.0195990900)100:0.0072638889)100:0.0583477184)71:0.0071394628,(((CUC_Lagenaria_siceraria_GJ113_RNA__01:0.0000010035,CUC_Lagenaria_siceraria_var_siceraria_WGS:0.0140639836)66:0.0000029876,CUC_Lagenaria_siceraria_GJ113_RNA__00:0.0000010035)100:0.0496064691,(CUC_Citrullus_lanatus_1_WGS:0.0036850632,CUC_Citrullus_amarus_WGS:0.0166311941)100:0.0345931952)92:0.0160208107)71:0.0092931735,CUC_Lemurosicyos_variegata_HS0262_WGS:0.0258157879)97:0.0303903674,CUC_Momordica_foetida_RNA__01:0.1549956850)80:0.0127911337,((((((CUC_Dendrosicyos_socotranus_SB25_GSK:0.0000029863,CUC_Dendrosicyos_socotranus__01:0.0153971756)98:0.0118194178,CUC_Dendrosicyos_socotranus_HS5731_WGS:0.0212520720)65:0.0000024413,CUC_Dendrosicyos_socotranus__00:0.0432144966)85:0.0347127755,(CUC_Wilbrandia_hibiscoides_1_WGS:0.0227021298,CUC_Apodanthera_mathewsii_HS5725_WGS:0.0461331904)65:0.0000073664)85:0.0328055776,CUC_Bambekea_racemosa_HS5726_WGS:0.0348842342)73:0.0123308114,((((CUC_Cionosicys_macranthus__01:0.0251187372,CUC_Cionosicys_macranthus_RNA__02:0.0601580177)100:0.0384986173,(CUC_Cionosicys_macranthus_RNA__01:0.0109545067,CUC_Cionosicys_macranthus__02:0.0115029055)100:0.1620745319)99:0.0200207154,CUC_Cionosicys_macranthus_HS2657_GSK__00:0.0605866548)100:0.0726275755,CUC_Cucurbita_digitata_GSK__01:0.2287051791)84:0.0383796702)55:0.0000024535)73:0.0118907585,(((CUC_Trichosanthes_pilosa:0.0000023612,(CUC_Trichosanthes_pilosa_1_RNA__00:0.0046833580,(CUC_Trichosanthes_baviensis_SYS319_GSK:0.0354091941,CUC_Trichosanthes_pilosa_1_RNA__01:0.0580604315)91:0.0153449773)80:0.0067601915)94:0.0372321521,(CUC_Sicyos_edulis_SB09_GSK__00:0.0906277957,CUC_Sicyos_edulis_SB09_GSK__01:0.1274476716)91:0.0091625633)63:0.0000025851,(CUC_Cucurbita_digitata_GSK__00:0.0206210576,(CUC_Cionosicys_macranthus_RNA__00:0.0388965711,((CUC_Cionosicys_macranthus__00:0.0865224460,CUC_Cionosicys_macranthus_HS2657_GSK__01:0.0390004692)92:0.0331739003,CUC_Herpetospermum_pedunculosum__01:0.3983109294)72:0.0163993349)70:0.0140134779)70:0.0104747505)74:0.0160457899)70:0.0017719584,(CUC_Bryonia_dioica_RNA:0.0000021437,CUC_Bryonia_marmorata:0.0139444823)100:0.0904625346)53:0.0121765366,(CUC_Herpetospermum_pedunculosum_RNA:0.0146704083,CUC_Herpetospermum_pedunculosum__00:0.0300856927)99:0.0575997723)80:0.0269872917)66:0.0006642686,((((CUC_Telfairia_occidentalis_RNA:0.0237552492,CUC_Telfairia_occidentalis_WGS:0.0265721277)96:0.0300097985,CUC_Telfairia_pedata:0.0139385781)90:0.0075852165,((CUC_Telfairia_pedata_RNA__00:0.0000010035,CUC_Telfairia_pedata_RNA__01:0.0959254156)94:0.0036055677,CUC_Cionosicys_macranthus_RNA__03:0.0292360175)84:0.0049617042)80:0.0205084564,CRN_Corynocarpus_cribbianus__03:1.0124666358)41:0.0211079706)24:0.0000026275,CUC_Herpetospermum_pedunculosum_SB13_GSK:0.1742768914)43:0.0291725170,(CUC_Momordica_peteri:0.0679078110,((CUC_Momordica_foetida_GSK:0.0000022316,CUC_Momordica_sessilifolia_HS2565_GSK:0.1605906226)85:0.0095132300,CUC_Momordica_foetida_RNA__00:0.0117217262)95:0.0350097933)98:0.0368104919)65:0.0268070482,(CUC_Siraitia_grosvenorii_1_RNA:0.0000010035,CUC_Siraitia_grosvenorii_WGS:0.0048728443)100:0.0213695016)72:0.0386549122,((CUC_Baijiania_yunnanensis:0.0000027550,CUC_Baijiania_yunnanensis_HS2656_GSK:0.0445062710)100:0.0087266015,CUC_Baijiania_yunnanensis_RNA:0.0032994485)100:0.0456413097)63:0.0192662969,((CUC_Indofevillea_khasiana:0.0109687931,((CUC_Indofevillea_khasiana_RNA__02:0.0000010035,CUC_Indofevillea_khasiana_SYS066_GSK:0.0045017969)48:0.0000026400,CUC_Indofevillea_khasiana_RNA__00:0.0000010035)31:0.0000010035)61:0.0000022252,CUC_Indofevillea_khasiana_RNA__01:0.0125019199)100:0.0349564749)67:0.0447862802,(((((CUC_Gynostemma_burmanicum_SB16_GSK:0.0046889224,CUC_Gynostemma_yixingense_WGS:0.0389322876)61:0.0042500222,CUC_Gynostemma_microspermum_GJ058_RNA:0.0043494607)59:0.0168415749,CUC_Gynostemma_microspermum_GSK:0.0712292092)73:0.0069211480,CUC_Gynostemma_burmanicum:0.0000022004)100:0.2232436734,((CUC_Siolmatra_pentaphylla_WGS:0.2152385977,((CUC_Gerrardanthus_macrorhizus:0.0164969087,CUC_Gerrardanthus_macrorhizus_RNA:0.0125566664)100:0.0712195864,CUC_Gerrardanthus_macrorhizus_SB22_GSK:0.1480898000)96:0.0334329793)91:0.0200196532,(((((CUC_Fevillea_cordifolia_WGS__00:0.0047855341,(((CUC_Fevillea_cordifolia_WGS__02:0.0233590091,CUC_Fevillea_cordifolia_WGS__04:0.2034915774)85:0.0129570071,CUC_Fevillea_cordifolia_WGS__03:0.0283059744)85:0.0301468529,CUC_Fevillea_cordifolia_WGS__01:0.0348610556)70:0.0077742557)76:0.0588394196,(CUC_Fevillea_pedatifolia_GSK__00:0.0211956224,(CUC_Fevillea_pedatifolia_GSK__01:0.0000020772,CUC_Fevillea_cordifolia_WGS__05:0.0660008913)88:0.0853635522)47:0.0176569374)73:0.0384266756,CUC_Fevillea_pedatifolia_GSK__02:0.0523829893)99:0.0846351197,(((((CUC_Cyclantheropsis_parviflora__01:0.0000010035,CUC_Cyclantheropsis_parviflora_1_RNA__02:0.0878029953)36:0.0000010035,CUC_Cyclantheropsis_parviflora__02:0.0000010035)45:0.0000029750,CUC_Cyclantheropsis_parviflora__03:0.0000010035)87:0.0000027399,(CUC_Cyclantheropsis_parviflora_SB11_GSK:0.0146004846,CUC_Cyclantheropsis_parviflora__04:0.0000010035)98:0.0144938299)89:0.0051921454,((CUC_Cyclantheropsis_parviflora_1_RNA__00:0.0000021641,CUC_Cyclantheropsis_parviflora_1_RNA__01:0.0090814111)100:0.0261505025,CUC_Cyclantheropsis_parviflora__00:0.0242181314)98:0.0088128278)100:0.1318009043)100:0.1142819668,((CUC_Actinostemma_biglandulosum:0.0000010035,CUC_Actinostemma_biglandulosum_RNA__00:0.0000010035)92:0.0000020881,CUC_Actinostemma_biglandulosum_RNA__01:0.0139254440)100:0.1759957190)43:0.0316269027)42:0.0172743621)81:0.0403755618)86:0.0830805430,TET_Tetrameles_nudiflora:0.1820972940)68:0.0248634544,(((CRN_Corynocarpus_cribbianus__00:0.1546395205,((CRN_Corynocarpus_cribbianus__01:0.0096300565,CRN_Corynocarpus_laevigatus_HS5848_WGS__00:0.0067315928)98:0.0361470425,(CRN_Corynocarpus_laevigatus_HS5848_WGS__01:0.0313735872,(DAT_Datisca_cannabina__01:0.5683626073,CRN_Corynocarpus_cribbianus__02:0.4049575023)67:0.1041595940)67:0.0793130799)64:0.0555590000)78:0.1202704173,(BEG_Begonia_coptidifolia_WGS:0.0569760893,(BEG_Begonia_petasitifolia__00:0.0411312823,BEG_Begonia_petasitifolia__01:0.0926561549)95:0.0026727549)100:0.2875656772)46:0.0180505953,((((DAT_Datisca_cannabina__00:0.0678693320,DAT_Datisca_glomerata_WGS:0.0344894874)71:0.0125210292,DAT_Datisca_glomerata_leaf_RNA__00:0.0000022210)78:0.0155396534,DAT_Datisca_glomerata_leaf_RNA__01:0.0508799155)100:0.1228918090,((COR_Coriaria_nepalensis_RNA__00:0.0075494577,COR_Coriaria_nepalensis__00:0.0721142138)96:0.0440286404,(COR_Coriaria_nepalensis_RNA__01:0.0000026243,COR_Coriaria_nepalensis__01:0.0401809717)100:0.0626440693)100:0.3198548324)60:0.0605002470)53:0.0295381347)100:0.2841479677,ANI_Anisophyllea_purpurascens_GSK:0.0392848815);
(ANI_Anisophyllea_cinnamomoides:0.2845255334,(((ANI_Anisophyllea_purpurascens_GSK__00:0.4822198880,(DAT_Datisca_cannabina:0.0476145547,((DAT_Datisca_glomerata_leaf_RNA__00:0.0000020322,DAT_Datisca_glomerata_leaf_RNA__01:0.0000010000)86:0.0000024167,((DAT_Datisca_glomerata_WGS__00:0.0381808776,DAT_Datisca_glomerata_leaf_RNA__02:0.1767211650)68:0.0000024784,DAT_Datisca_glomerata_WGS__01:1.1058884814)58:0.0000020530)98:0.0856868886)100:0.1833789858)95:0.0622675981,(((BEG_Begonia_coptidifolia_WGS__01:0.1291167797,BEG_Begonia_petasitifolia__01:0.1760677296)99:0.1696857723,(BEG_Begonia_coptidifolia_WGS__00:0.1721444214,BEG_Begonia_petasitifolia__00:0.3036447025)98:0.1341086304)100:0.2845388431,(TET_Tetrameles_nudiflora:0.2022596780,CRN_Corynocarpus_cribbianus__02:1.9710797493)83:0.1383825822)84:0.1257818661)80:0.0622855442,((((((((((((((CUC_Apodanthera_mathewsii_HS5725_WGS:0.0267729956,(CUC_Wilbrandia_hibiscoides_1_WGS__00:0.0000021532,CUC_Wilbrandia_hibiscoides_1_WGS__01:0.1945472248)99:0.0273942271)96:0.0135728282,((((CUC_Cucumis_omissus_HS5733_WGS:0.0312879011,(CUC_Cucumis_melo_RNA:0.0000023881,CUC_Cucumis_melo_subsp_melo_WGS:0.0812073200)100:0.0643826184)81:0.0229515550,(CUC_Cucumis_hystrix_RNA__00:0.0000010000,(CUC_Cucumis_hystrix_WGS:0.1144392812,CUC_Cucumis_hystrix_RNA__01:0.2092004039)58:0.0000027903)99:0.0586648841)98:0.0519254863,CUC_Benincasa_hispida_RNA:0.1159900774)96:0.0223487191,(((CUC_Citrullus_amarus_WGS:0.0071914579,CUC_Citrullus_lanatus_1_WGS:0.0586538618)100:0.0800800387,((CUC_Lagenaria_siceraria_GJ113_RNA__00:0.0113221102,(((CUC_Lagenaria_siceraria_GJ113_RNA__01:0.0000020747,CUC_Lagenaria_siceraria_GJ113_RNA__03:0.0000010000)95:0.0106235291,CUC_Raphidiocystis_welwitschii_HS5553_WGS:0.1297478408)84:0.0708115522,CUC_Lagenaria_siceraria_GJ113_RNA__02:0.0833801366)82:0.0524297092)76:0.0188562486,CUC_Lagenaria_siceraria_var_siceraria_WGS__00:0.0556914414)84:0.0470876643)81:0.0060558317,(CUC_Lemurosicyos_variegata_HS0262_WGS:0.0810893476,((CUC_Trichosanthes_baviensis_SYS319_GSK:0.2423955499,(CUC_Cionosicys_macranthus:0.0000020920,CUC_Lagenaria_siceraria_var_siceraria_WGS__01:0.5354998717)99:0.6068357306)60:0.1499559929,CUC_Ampelosicyos_humblotii_SB12_GSK:0.0433931156)94:0.1518495585)94:0.2495914384)80:0.0089416990)81:0.0465439128)56:0.0061901252,(CUC_Bambekea_racemosa_HS5726_WGS:0.0083159520,(CUC_Dendrosicyos_socotranus_SB25_GSK:0.1457838366,CUC_Dendrosicyos_socotranus_HS5731_WGS:0.1011986863)99:0.1168145903)52:0.0000025060)65:0.0148239175,(CUC_Bryonia_dioica_RNA:0.0000020916,CUC_Bryonia_marmorata:0.0314144518)100:0.1887153642)73:0.0497064587,(((CUC_Telfairia_occidentalis_WGS:0.0559579380,CUC_Telfairia_pedata_RNA:0.0000026890)85:0.0092261753,CUC_Telfairia_occidentalis_RNA:0.2405950935)98:0.0177205481,CUC_Telfairia_pedata:0.2691970955)72:0.0537806958)27:0.0228373203,((CUC_Cucurbita_digitata_GSK:0.1430936300,(CUC_Cionosicys_macranthus_RNA:0.0000023187,CUC_Cionosicys_macranthus_HS2657_GSK:0.2659044400)50:0.0181737545)49:0.0175843717,(CUC_Trichosanthes_pilosa_1_RNA__01:0.0000010000,CUC_Trichosanthes_pilosa_1_RNA__00:0.0000027338)79:0.0409128238)48:0.0183396059)36:0.0044825314,(CUC_Herpetospermum_pedunculosum_RNA__00:0.0562519697,CUC_Herpetospermum_pedunculosum_RNA__01:0.0269856366)100:0.0622146425)81:0.0154930780,((CUC_Momordica_foetida_RNA:0.0012354471,(CUC_Momordica_foetida_GSK:0.0000023483,CUC_Sicyos_edulis_SB09_GSK:0.4156315028)98:0.2674080036)96:0.1030722493,CUC_Momordica_sessilifolia_HS2565_GSK:0.1627050848)95:0.0900062881)95:0.0113512403,(CUC_Siraitia_grosvenorii_1_RNA:0.0020197558,CUC_Siraitia_grosvenorii_WGS:0.1680574142)99:0.0449934917)88:0.0174221649,(CUC_Indofevillea_khasiana_RNA__00:0.0000024994,((CUC_Indofevillea_khasiana_RNA__02:0.0000010000,(CUC_Indofevillea_khasiana:0.0913673073,CUC_Indofevillea_khasiana_SYS066_GSK:0.0443209025)94:0.0721629064)47:0.0000026728,CUC_Indofevillea_khasiana_RNA__01:0.1132873566)46:0.0000023860)88:0.0179310206)88:0.0237492750,((CUC_Baijiania_yunnanensis:0.0989025794,CUC_Baijiania_yunnanensis_RNA:0.0000022700)58:0.0000021299,(CUC_Baijiania_yunnanensis_HS2656_GSK:0.1884285578,CUC_Herpetospermum_pedunculosum_SB13_GSK:0.4187692153)96:0.2452128300)97:0.1485875567)100:0.1002816469,(((CUC_Gerrardanthus_macrorhizus:0.0698730919,(CUC_Gerrardanthus_macrorhizus_RNA:0.0263685517,CUC_Gerrardanthus_macrorhizus_SB22_GSK:0.1167224512)93:0.0102709721)99:0.1480785595,CUC_Siolmatra_pentaphylla_WGS:0.3787703648)52:0.0000025989,(((CUC_Actinostemma_biglandulosum_RNA__00:0.0000021384,CUC_Actinostemma_biglandulosum_RNA__01:0.0000022725)81:0.0000021879,CUC_Actinostemma_biglandulosum:0.3656391863)99:0.2272145981,((((CUC_Cyclantheropsis_parviflora_1_RNA__00:0.0000010000,CUC_Cyclantheropsis_parviflora_1_RNA__01:0.0609369683)100:0.0085102574,CUC_Cyclantheropsis_parviflora_1_RNA__02:0.0980123774)97:0.1035031283,CUC_Cyclantheropsis_parviflora_SB11_GSK:1.3428543404)72:0.1196773083,(CUC_Fevillea_pedatifolia_GSK:0.0677054438,CUC_Fevillea_cordifolia_WGS:0.3098688909)95:0.0750668057)81:0.0811356688)97:0.0341089800)90:0.0293188328)92:0.0091186060,(CUC_Gynostemma_yixingense_WGS:0.0740240719,((CUC_Gynostemma_microspermum_GSK:0.0391394465,CUC_Gynostemma_microspermum_GJ058_RNA:0.0000020154)94:0.0032786265,CUC_Gynostemma_burmanicum_SB16_GSK:0.1384486954)98:0.0295497951)100:0.1207352989)99:0.2208253156,(((COR_Coriaria_nepalensis_RNA:0.0000028316,COR_Coriaria_nepalensis__00:0.0923344988)100:0.0956761169,COR_Coriaria_nepalensis__01:0.2417821665)100:0.2192232152,((CRN_Corynocarpus_cribbianus__00:0.0814460346,CRN_Corynocarpus_laevigatus_HS5848_WGS__00:0.0114528269)100:0.1215905358,(CRN_Corynocarpus_cribbianus__01:0.0246187170,CRN_Corynocarpus_laevigatus_HS5848_WGS__01:0.1157478929)100:0.2785376365)99:0.0913746962)99:0.1193544601)86:0.1297355955)100:0.3575926923,ANI_Anisophyllea_purpurascens_GSK__01:0.4407437934);
(ANI_Anisophyllea_cinnamomoides:0.0152477367,ANI_Anisophyllea_purpurascens_GSK__00:0.0143462695,((((((((BEG_Begonia_coptidifolia_WGS:0.0097912977,BEG_Begonia_petasitifolia__01:0.0367150756)99:0.0152184114,BEG_Begonia_petasitifolia__00:0.0385536513)100:0.1318083422,((TET_Tetrameles_nudiflora__00:0.0253161291,TET_Tetrameles_nudiflora__01:0.2298314861)100:0.0992131092,(((DAT_Datisca_cannabina__00:0.0640951664,((DAT_Datisca_glomerata_WGS__01:0.0000010043,DAT_Datisca_glomerata_leaf_RNA__02:0.0000010043)100:0.0056789629,DAT_Datisca_glomerata_leaf_RNA__01:0.0043002829)100:0.0861175572)90:0.0154566906,(DAT_Datisca_glomerata_WGS__00:0.0000010043,DAT_Datisca_glomerata_leaf_RNA__00:0.0000010043)100:0.0175662099)67:0.0194667289,DAT_Datisca_cannabina__01:0.0837830898)100:0.0466518716)67:0.0185112272)93:0.0223145805,DAT_Datisca_cannabina__02:0.1760096509)24:0.0296984589,(((COR_Coriaria_nepalensis_RNA__00:0.0000010043,COR_Coriaria_nepalensis__00:0.0039960461)97:0.0298008922,(COR_Coriaria_nepalensis_RNA__01:0.0000010043,COR_Coriaria_nepalensis__01:0.0000010043)100:0.0433123068)100:0.0911669271,((CRN_Corynocarpus_cribbianus__01:0.0125654775,CRN_Corynocarpus_laevigatus_HS5848_WGS:0.0020983403)100:0.0388638876,CRN_Corynocarpus_cribbianus__02:0.0419012847)100:0.0761960899)43:0.0128544264)51:0.0139458640,(((CUC_Actinostemma_biglandulosum:0.0188020112,CUC_Actinostemma_biglandulosum_RNA:0.0005778953)100:0.0805754121,(((((CUC_Ampelosicyos_humblotii_SB12_GSK:0.0092807198,((CUC_Telfairia_pedata:0.0000010043,CUC_Telfairia_pedata_RNA:0.0000010043)100:0.0092328409,(CUC_Telfairia_occidentalis_WGS:0.0014429853,CUC_Telfairia_occidentalis_RNA:0.0000010043)100:0.0038292630)100:0.0128910277)100:0.0169708865,(((((((CUC_Apodanthera_mathewsii_HS5725_WGS:0.0095376034,CUC_Wilbrandia_hibiscoides_1_WGS:0.0084666977)100:0.0047196814,(CUC_Dendrosicyos_socotranus:0.0000010043,CUC_Dendrosicyos_socotranus_HS5731_WGS:0.0000010043)100:0.0168979696)100:0.0086917331,CUC_Bambekea_racemosa_HS5726_WGS:0.0109666289)99:0.0041521618,(((CUC_Trichosanthes_pilosa_1_RNA:0.0021684313,CUC_Trichosanthes_pilosa:0.0249342648)100:0.0166563588,(((CUC_Cionosicys_macranthus_RNA__00:0.0000010043,CUC_Cionosicys_macranthus__00:0.0000010043)100:0.0011096388,CUC_Cionosicys_macranthus_HS2657_GSK__00:0.0331088494)99:0.0117318384,CUC_Cucurbita_digitata_GSK:0.0223063403)99:0.0145152858)95:0.0028520715,CUC_Sicyos_edulis_SB09_GSK:0.0941990149)97:0.0076085248)64:0.0017258524,(((CUC_Citrullus_amarus_WGS:0.0022696189,CUC_Citrullus_lanatus_1_WGS:0.0034904301)100:0.0133729492,((((CUC_Lagenaria_siceraria_GJ113_RNA:0.0000010043,CUC_Lagenaria_siceraria_var_siceraria_WGS:0.0000010043)100:0.0123619064,(CUC_Lemurosicyos_variegata_HS0262_WGS:0.0122796798,CUC_Raphidiocystis_welwitschii_HS5553_WGS:0.0130245290)100:0.0065706298)100:0.0056915433,(((((CUC_Cucumis_hystrix_RNA__00:0.0014555104,CUC_Cucumis_hystrix_RNA__05:0.0000010043)61:0.0018342421,(CUC_Cucumis_hystrix_WGS__00:0.0043651962,CUC_Cucumis_hystrix_RNA__01:0.0041461119)81:0.0052207648)61:0.0070066337,(((CUC_Cucumis_hystrix_RNA__03:0.0121480523,CUC_Cucumis_hystrix_RNA__04:0.0000010043)61:0.0000021012,CUC_Cucumis_hystrix_RNA__02:0.0152504668)79:0.0000010043,CUC_Cucumis_hystrix_WGS__01:0.0021513690)62:0.0087350664)99:0.0049520022,(CUC_Cucumis_melo_RNA:0.0020354923,CUC_Cucumis_melo_subsp_melo_WGS:0.0010308841)100:0.0098087951)97:0.0042711846,CUC_Cucumis_omissus_HS5733_WGS:0.0060297404)100:0.0174354731)72:0.0033493292,(CUC_Benincasa_hispida:0.0000010043,CUC_Benincasa_hispida_RNA:0.0000010043)100:0.0269211702)72:0.0022245156)100:0.0128988055,(CUC_Cionosicys_macranthus_HS2657_GSK__01:0.0150670340,(CUC_Cionosicys_macranthus_RNA__01:0.0013417775,CUC_Cionosicys_macranthus__01:0.0000010043)100:0.0275970183)100:0.0445531703)92:0.0059741566)94:0.0081326821,(((CUC_Herpetospermum_pedunculosum:0.0011426379,CUC_Herpetospermum_pedunculosum_RNA:0.0000010043)59:0.0000010043,CUC_Herpetospermum_pedunculosum_SB13_GSK:0.0249737253)100:0.0376332829,(CUC_Bryonia_dioica_RNA:0.0011232770,CUC_Bryonia_marmorata:0.0023313038)100:0.0472519498)90:0.0094048253)100:0.0101251083,(((CUC_Momordica_foetida_GSK:0.0000010043,CUC_Momordica_foetida_RNA:0.0000010043)100:0.0171395802,CUC_Momordica_sessilifolia_HS2565_GSK:0.0741516129)100:0.0024835013,CUC_Momordica_peteri:0.0181888476)100:0.0161352416)88:0.0034363709)99:0.0067354647,(CUC_Siraitia_grosvenorii_1_RNA:0.0000010043,CUC_Siraitia_grosvenorii_WGS:0.0011380028)100:0.0256716038)100:0.0080658383,((CUC_Baijiania_yunnanensis:0.0000010043,CUC_Baijiania_yunnanensis_HS2656_GSK:0.0015550877)100:0.0046828329,CUC_Baijiania_yunnanensis_RNA:0.0026585093)100:0.0248283193)97:0.0028552638,(CUC_Indofevillea_khasiana:0.0010115660,(CUC_Indofevillea_khasiana_RNA:0.0009793834,CUC_Indofevillea_khasiana_SYS066_GSK:0.0181150180)100:0.0010639226)100:0.0208679805)100:0.0276169536)89:0.0015297977,(((((CUC_Cyclantheropsis_parviflora:0.0066313834,(CUC_Cyclantheropsis_parviflora_1_RNA:0.0028297535,CUC_Cyclantheropsis_parviflora_SB11_GSK:0.0228342250)100:0.0028685509)100:0.0560088682,(CUC_Fevillea_cordifolia_WGS:0.0065382200,CUC_Fevillea_pedatifolia_GSK:0.0070719155)100:0.0297951766)96:0.0117835636,CUC_Gerrardanthus_macrorhizus:0.0654484580)81:0.0012538390,CUC_Siolmatra_pentaphylla_WGS:0.0771595419)99:0.0173536374,(((CUC_Gynostemma_burmanicum:0.0000010043,CUC_Gynostemma_microspermum_GJ058_RNA:0.0160424961)100:0.0035895833,CUC_Gynostemma_yixingense_WGS:0.0128254395)93:0.0019402918,CUC_Gynostemma_microspermum_GSK:0.0024277099)100:0.0562509755)80:0.0070020424)100:0.1020327269)68:0.0459137394,(CRN_Corynocarpus_cribbianus__00:0.0685059106,(CRN_Corynocarpus_cribbianus__03:0.0000010043,CRN_Corynocarpus_cribbianus__04:0.0000010043)63:0.0000024022)100:0.4173831312)100:0.0762744787,ANI_Anisophyllea_purpurascens_GSK__01:0.1342594384)96:0.0217180427);
(ANI_Anisophyllea_cinnamomoides:0.0573846319,ANI_Anisophyllea_purpurascens_GSK:0.0138279341,((((BEG_Begonia_coptidifolia_WGS:0.0451912802,BEG_Begonia_petasitifolia__00:0.0333145575)86:0.0044286344,BEG_Begonia_petasitifolia__01:0.0478739107)100:0.2765962115,((((DAT_Datisca_cannabina__00:0.0876949994,(DAT_Datisca_glomerata_WGS:0.0027302206,DAT_Datisca_glomerata_leaf_RNA:0.0039130256)99:0.0237217040)100:0.1135651444,CRN_Corynocarpus_cribbianus__02:1.0966695022)67:0.0564712823,(((COR_Coriaria_nepalensis:0.0025731418,COR_Coriaria_nepalensis_RNA__00:0.0246988189)100:0.1476842671,COR_Coriaria_nepalensis_RNA__01:0.2036768328)100:0.1253030694,((CRN_Corynocarpus_cribbianus__00:0.0973586057,CRN_Corynocarpus_laevigatus_HS5848_WGS__01:0.0101994534)100:0.0633980662,(CRN_Corynocarpus_cribbianus__01:0.0180247719,CRN_Corynocarpus_laevigatus_HS5848_WGS__00:0.0094270277)100:0.0773527433)100:0.1359281880)96:0.0384637621)64:0.0170543851,((DAT_Datisca_cannabina__02:0.1541694723,DAT_Datisca_cannabina__01:0.1355149748)99:0.1054453564,((CUC_Actinostemma_biglandulosum:0.0000021492,CUC_Actinostemma_biglandulosum_RNA:0.0083985983)100:0.1259156127,(((((CUC_Baijiania_yunnanensis_RNA:0.0046990306,((CUC_Baijiania_yunnanensis__01:0.0015386550,CUC_Baijiania_yunnanensis_HS2656_GSK:0.0687868756)99:0.0013283644,CUC_Baijiania_yunnanensis__00:0.0000010084)99:0.0018284661)100:0.0629759675,((CUC_Indofevillea_khasiana:0.0039705767,CUC_Indofevillea_khasiana_RNA:0.0033034678)100:0.0109801276,CUC_Indofevillea_khasiana_SYS066_GSK:0.0311880981)100:0.0349069704)91:0.0091144136,((((CUC_Ampelosicyos_humblotii_SB12_GSK:0.0069463076,((((CUC_Telfairia_occidentalis_RNA__00:0.0088793571,CUC_Telfairia_occidentalis_RNA__01:0.0329463861)99:0.0018561940,CUC_Telfairia_occidentalis_WGS:0.0000020597)94:0.0107512196,CUC_Telfairia_pedata_RNA:0.0053953285)31:0.0078412579,CUC_Telfairia_pedata:0.0000023024)95:0.0245494182)100:0.0341280608,((((CUC_Apodanthera_mathewsii_HS5725_WGS:0.0264967866,CUC_Wilbrandia_hibiscoides_1_WGS:0.0186161511)99:0.0160288799,((CUC_Dendrosicyos_socotranus_HS5731_WGS:0.0000021162,CUC_Dendrosicyos_socotranus_SB25_GSK:0.0000010084)95:0.0245583718,CUC_Dendrosicyos_socotranus:0.0960599500)86:0.0308665834)83:0.0023321125,CUC_Bambekea_racemosa_HS5726_WGS:0.0306662432)86:0.0413139886,(((((((CUC_Benincasa_hispida:0.0000010084,CUC_Benincasa_hispida_RNA:0.0000010084)100:0.0614996428,(CUC_Lemurosicyos_variegata_HS0262_WGS:0.0171808672,CUC_Raphidiocystis_welwitschii_HS5553_WGS:0.0304154133)98:0.0077154188)64:0.0037728909,(((CUC_Cucumis_hystrix_RNA:0.0000023308,CUC_Cucumis_hystrix_WGS:0.0297974515)100:0.0285078840,(CUC_Cucumis_melo_subsp_melo_WGS:0.0008827902,CUC_Cucumis_melo_RNA:0.0309669059)100:0.0136238386)100:0.0095883979,CUC_Cucumis_omissus_HS5733_WGS:0.0438796609)100:0.0402710872)19:0.0015720468,(CUC_Citrullus_amarus_WGS:0.0218611442,CUC_Citrullus_lanatus_1_WGS:0.0129932579)100:0.0443310101)21:0.0020421937,(CUC_Lagenaria_siceraria_var_siceraria_WGS:0.0012433986,CUC_Lagenaria_siceraria_GJ113_RNA:0.0000010084)100:0.0258105459)100:0.0227478075,(((CUC_Cionosicys_macranthus_HS2657_GSK:0.0444252404,((CUC_Cionosicys_macranthus_RNA__01:0.0000024050,CUC_Cionosicys_macranthus__01:0.1166699314)96:0.0022792336,CUC_Cionosicys_macranthus_RNA__02:0.0468993821)96:0.0135209664)88:0.0224648684,(CUC_Cionosicys_macranthus_RNA__00:0.0094381115,CUC_Cionosicys_macranthus__00:0.1198844723)86:0.0277459953)38:0.0144245219,((((CUC_Trichosanthes_pilosa:0.0905824530,CUC_Trichosanthes_pilosa_SYS242_GSK:0.0000010084)71:0.0000024031,CUC_Trichosanthes_pilosa_1_RNA:0.0068129001)95:0.0187777489,CUC_Trichosanthes_baviensis_SYS319_GSK:0.1408989211)60:0.0041428690,(CUC_Cucurbita_digitata_GSK__00:0.0293137010,CUC_Cucurbita_digitata_GSK__01:0.0404298767)90:0.0311651238)25:0.0061528500)30:0.0018650726)55:0.0053951249,(((CUC_Herpetospermum_pedunculosum_RNA:0.0180128338,CUC_Herpetospermum_pedunculosum:0.0971358614)100:0.0671062376,(CUC_Bryonia_dioica_RNA:0.0131568943,CUC_Bryonia_marmorata:0.1002736858)100:0.1151398246)78:0.0055974456,CUC_Sicyos_edulis_SB09_GSK:0.1508793563)74:0.0063446514)61:0.0032150505)83:0.0164903659)83:0.0105229496,((CUC_Momordica_foetida_GSK:0.0063995906,CUC_Momordica_foetida_RNA:0.0027532310)100:0.0254988055,CUC_Momordica_peteri:0.1037306441)86:0.0402642690)98:0.0145724539,(CUC_Siraitia_grosvenorii_1_RNA:0.0007721976,CUC_Siraitia_grosvenorii_WGS:0.0290117927)100:0.0354808857)99:0.0193257648)100:0.0510294230,((((CUC_Gynostemma_burmanicum__00:0.0000010084,CUC_Gynostemma_microspermum_GJ058_RNA:0.0000010084)99:0.0016449633,CUC_Gynostemma_burmanicum__01:0.0115995717)91:0.0209994120,CUC_Gynostemma_microspermum_GSK:0.0146214271)100:0.0224110048,CUC_Gynostemma_yixingense_WGS:0.0212009909)100:0.1326640670)91:0.0026896450,(((CUC_Cyclantheropsis_parviflora:0.0000024774,CUC_Cyclantheropsis_parviflora_1_RNA:0.0076808412)100:0.1081004736,(CUC_Fevillea_cordifolia_WGS:0.0306159361,CUC_Fevillea_pedatifolia_GSK:0.1017322666)100:0.0865397602)98:0.0171820681,(CUC_Gerrardanthus_macrorhizus:0.0392880889,CUC_Gerrardanthus_macrorhizus_RNA:0.0283348824)100:0.0923406768)100:0.0255781647)97:0.0270331799)100:0.2005822477)42:0.0086334191)48:0.0265255110)67:0.0327986115,TET_Tetrameles_nudiflora:0.2009714283)100:0.2960853264);
(ANI_Anisophyllea_cinnamomoides:0.0489630947,((ANI_Anisophyllea_purpurascens_GSK__01:0.0204790532,ANI_Anisophyllea_purpurascens_GSK__00:0.0344999620)98:0.0105185302,((((BEG_Begonia_coptidifolia_WGS:0.0203352975,(BEG_Begonia_petasitifolia__00:0.0458689316,BEG_Begonia_petasitifolia__01:0.0385732841)97:0.0091403747)100:0.1408219487,(TET_Tetrameles_nudiflora__00:0.0106080748,TET_Tetrameles_nudiflora__01:0.0345886784)100:0.0657320918)86:0.0154193918,(DAT_Datisca_cannabina__00:0.0163879134,(DAT_Datisca_glomerata_WGS:0.0000009997,DAT_Datisca_glomerata_leaf_RNA:0.0000009997)100:0.0148701601)100:0.0517205811)99:0.0352020247,((((COR_Coriaria_nepalensis_RNA__00:0.0000009997,COR_Coriaria_nepalensis__01:0.0015253455)100:0.0376046405,(COR_Coriaria_nepalensis__00:0.0022454463,COR_Coriaria_nepalensis_RNA__01:0.0000009997)100:0.0300902795)100:0.0898226075,((CRN_Corynocarpus_cribbianus__01:0.0135775826,CRN_Corynocarpus_laevigatus_HS5848_WGS__00:0.0096454904)99:0.0149708968,(CRN_Corynocarpus_laevigatus_HS5848_WGS__01:0.0114283820,CRN_Corynocarpus_cribbianus__02:0.0135858521)99:0.0180623400)100:0.1019745558)65:0.0034084550,(((CUC_Actinostemma_biglandulosum:0.0312269322,CUC_Actinostemma_biglandulosum_RNA:0.0000009997)100:0.0668021842,(((((((CUC_Cyclantheropsis_parviflora_1_RNA__00:0.0033994306,CUC_Cyclantheropsis_parviflora_1_RNA__01:0.0000009997)92:0.0021786352,CUC_Cyclantheropsis_parviflora_1_RNA__02:0.0000009997)97:0.0091608686,CUC_Cyclantheropsis_parviflora:0.0195401860)100:0.0524603339,(CUC_Fevillea_pedatifolia_GSK:0.0068607041,CUC_Fevillea_cordifolia_WGS:0.0248171354)100:0.0373422185)100:0.0189051508,((CUC_Gynostemma_microspermum_GJ058_RNA:0.0065780070,(((CUC_Gynostemma_burmanicum__00:0.0000022744,CUC_Gynostemma_burmanicum__01:0.0509345444)100:0.0143109941,CUC_Gynostemma_burmanicum_SB16_GSK:0.0184389627)100:0.0201268209,CUC_Gynostemma_microspermum_GSK:0.0028360195)56:0.0039304204)50:0.0011345578,CUC_Gynostemma_yixingense_WGS:0.0098959582)100:0.0577306274)85:0.0064773994,(CUC_Gerrardanthus_macrorhizus:0.0302356484,CUC_Gerrardanthus_macrorhizus_RNA:0.0072833342)100:0.0533803880)82:0.0050288714,(((((CUC_Ampelosicyos_humblotii_SB12_GSK:0.0483864260,((CUC_Telfairia_occidentalis_RNA:0.0010652081,CUC_Telfairia_occidentalis_WGS:0.0013627458)98:0.0065761299,(CUC_Telfairia_pedata_RNA:0.0000023241,CUC_Telfairia_pedata:0.0369932490)98:0.0046443610)99:0.0233823231)99:0.0255335387,((((((((CUC_Apodanthera_mathewsii_HS5725_WGS:0.0050883720,CUC_Wilbrandia_hibiscoides_1_WGS:0.0097069421)99:0.0061286407,((CUC_Dendrosicyos_socotranus:0.0000009997,CUC_Dendrosicyos_socotranus_HS5731_WGS:0.0000009997)64:0.0000009997,CUC_Dendrosicyos_socotranus_SB25_GSK:0.0000009997)100:0.0149124965)100:0.0089837114,CUC_Bambekea_racemosa_HS5726_WGS:0.0123379292)95:0.0062096020,((((((CUC_Cucumis_hystrix_RNA__00:0.0000009997,CUC_Cucumis_hystrix_WGS:0.0000009997)65:0.0000024776,CUC_Cucumis_hystrix_RNA__01:0.0685386375)99:0.0122540997,(CUC_Cucumis_melo_RNA:0.0000009997,CUC_Cucumis_melo_subsp_melo_WGS:0.0000009997)100:0.0086414063)97:0.0059767253,CUC_Cucumis_omissus_HS5733_WGS__00:0.0149874119)98:0.0080702753,CUC_Cucumis_omissus_HS5733_WGS__01:0.1666208120)97:0.0258908107,((CUC_Lemurosicyos_variegata_HS0262_WGS:0.0130598640,CUC_Raphidiocystis_welwitschii_HS5553_WGS__00:0.0297864471)94:0.0037430035,((((CUC_Benincasa_hispida:0.0311167855,CUC_Benincasa_hispida_RNA:0.0001864268)100:0.0336797545,(CUC_Lagenaria_siceraria_GJ113_RNA__00:0.0000009997,CUC_Lagenaria_siceraria_var_siceraria_WGS__00:0.0000009997)100:0.0170871087)94:0.0013568377,(CUC_Citrullus_amarus_WGS__00:0.0000021772,CUC_Citrullus_lanatus_1_WGS__00:0.0060549306)100:0.0218919856)73:0.0025460619,(CUC_Raphidiocystis_welwitschii_HS5553_WGS__01:0.0436516036,((CUC_Citrullus_amarus_WGS__01:0.0086110514,CUC_Citrullus_lanatus_1_WGS__01:0.0226122678)100:0.0414580517,(CUC_Lagenaria_siceraria_GJ113_RNA__01:0.0015028142,CUC_Lagenaria_siceraria_var_siceraria_WGS__01:0.0015042618)100:0.0254867532)100:0.0316055352)42:0.0000025084)88:0.0014748457)89:0.0025782141)98:0.0142938921)79:0.0041330060,(((CUC_Cionosicys_macranthus_RNA__00:0.0009928323,CUC_Cionosicys_macranthus__00:0.0063411147)100:0.0050459577,CUC_Cionosicys_macranthus_HS2657_GSK__00:0.0508387512)98:0.0123744298,CUC_Cucurbita_digitata_GSK__00:0.0316600348)75:0.0067304109)31:0.0028837071,((CUC_Trichosanthes_pilosa_1_RNA:0.0041725200,(CUC_Trichosanthes_baviensis_SYS319_GSK:0.0000009997,CUC_Trichosanthes_pilosa:0.0000009997)100:0.0042006229)100:0.0202636293,(((CUC_Cionosicys_macranthus_RNA__01:0.0000009997,CUC_Cionosicys_macranthus__01:0.0014277886)100:0.0044870970,CUC_Cionosicys_macranthus_HS2657_GSK__01:0.0081647089)100:0.0175627005,CUC_Cucurbita_digitata_GSK__01:0.0262745585)100:0.0312644495)74:0.0037962020)35:0.0035453362,((CUC_Bryonia_dioica_RNA:0.0012706119,(CUC_Bryonia_marmorata:0.0130600353,CUC_Bryonia_marmorata_SB24_GSK:0.0189099079)100:0.0107402137)100:0.0284261980,(CUC_Herpetospermum_pedunculosum:0.0016795085,CUC_Herpetospermum_pedunculosum_RNA:0.0000009997)100:0.0308583769)97:0.0057236829)100:0.0280428895,((CUC_Momordica_foetida_GSK:0.0000026406,CUC_Momordica_foetida_RNA:0.0023950351)100:0.0221758812,(CUC_Momordica_sessilifolia_HS2565_GSK:0.0431866468,CUC_Momordica_peteri:0.0315668344)98:0.0022773270)100:0.0236300471)92:0.0026713236)98:0.0046076205,(CUC_Siraitia_grosvenorii_WGS:0.0012199705,CUC_Siraitia_grosvenorii_1_RNA:0.0000009997)100:0.0341324959)91:0.0042173490,((CUC_Baijiania_yunnanensis_HS2656_GSK:0.0391104086,CUC_Baijiania_yunnanensis:0.0000009997)99:0.0029118474,CUC_Baijiania_yunnanensis_RNA:0.0015000090)100:0.0139750632)98:0.0060669178,((CUC_Indofevillea_khasiana_RNA:0.0000029196,CUC_Indofevillea_khasiana_SYS066_GSK:0.0018663791)97:0.0055103218,CUC_Indofevillea_khasiana:0.0283626281)100:0.0240930735)100:0.0332060617)78:0.0080536808)100:0.0897643447,((DAT_Datisca_cannabina__01:0.0913886649,DAT_Datisca_cannabina__02:0.1232811882)100:0.1456787982,CRN_Corynocarpus_cribbianus__00:0.3661233942)64:0.0305753532)61:0.0258789659)57:0.0063921174)100:0.1711638468)68:0.0000020672,ANI_Anisophyllea_purpurascens_GSK__02:0.1745539787);
(ANI_Anisophyllea_cinnamomoides:0.0136058138,ANI_Anisophyllea_purpurascens_GSK:0.0109646474,(((((BEG_Begonia_petasitifolia__00:0.0261214917,BEG_Begonia_coptidifolia_WGS:0.0333793055)95:0.0127437965,BEG_Begonia_petasitifolia__01:0.0208392194)100:0.1297768201,(((CUC_Actinostemma_biglandulosum:0.0170414315,CUC_Actinostemma_biglandulosum_RNA:0.0000026304)100:0.0512448856,((((CUC_Gynostemma_burmanicum_SB16_GSK:0.0019501521,(CUC_Gynostemma_microspermum_GSK:0.0070194923,CUC_Gynostemma_burmanicum:0.0000023033)100:0.0156288150)61:0.0000027569,CUC_Gynostemma_microspermum_GJ058_RNA:0.0000010026)96:0.0035924708,CUC_Gynostemma_yixingense_WGS__00:0.0040601846)99:0.0206868003,(CUC_Gynostemma_yixingense_WGS__01:0.0247262332,CUC_Gynostemma_yixingense_WGS__02:0.0441811449)99:0.0231339695)99:0.0545028357)91:0.0038727402,((((((((((((CUC_Benincasa_hispida_RNA__00:0.0000026095,(CUC_Benincasa_hispida_RNA__01:0.0000010026,CUC_Benincasa_hispida:0.0035158153)56:0.0000029465)100:0.0215340860,(((CUC_Cucumis_hystrix_RNA:0.0000010026,CUC_Cucumis_hystrix_WGS:0.0000010026)100:0.0098694170,CUC_Cucumis_omissus_HS5733_WGS:0.0106843987)93:0.0029197864,(CUC_Cucumis_melo_RNA:0.0073979031,CUC_Cucumis_melo_subsp_melo_WGS:0.0062390762)97:0.0020926470)100:0.0231002340)79:0.0007823148,(CUC_Lemurosicyos_variegata_HS0262_WGS:0.0156682182,CUC_Raphidiocystis_welwitschii_HS5553_WGS:0.0214331563)96:0.0029284667)74:0.0013805311,((CUC_Lagenaria_siceraria_GJ113_RNA:0.0000010026,CUC_Lagenaria_siceraria_var_siceraria_WGS:0.0015239912)100:0.0206728633,(CUC_Citrullus_amarus_WGS:0.0015158512,CUC_Citrullus_lanatus_1_WGS:0.0015199270)100:0.0108950895)61:0.0000022257)100:0.0127388431,(CUC_Cucurbita_digitata_GSK__01:0.0204684618,((CUC_Cionosicys_macranthus_HS2657_GSK__00:0.0000010026,CUC_Cionosicys_macranthus__01:0.0000010026)100:0.0024542064,CUC_Cionosicys_macranthus_RNA__01:0.0000010026)100:0.0349269112)100:0.0148035579)86:0.0030478769,(((CUC_Apodanthera_mathewsii_HS5725_WGS:0.0095570146,CUC_Wilbrandia_hibiscoides_1_WGS:0.0092269805)57:0.0039185532,((CUC_Dendrosicyos_socotranus:0.0000010026,CUC_Dendrosicyos_socotranus_HS5731_WGS:0.0000010026)59:0.0000010026,CUC_Dendrosicyos_socotranus_SB25_GSK:0.0075267983)94:0.0023231230)100:0.0139108975,CUC_Bambekea_racemosa_HS5726_WGS:0.0044695161)100:0.0099540833)90:0.0018018868,(((((CUC_Bryonia_dioica_RNA:0.0013328420,CUC_Bryonia_marmorata__04:0.0000010026)61:0.0000010848,((CUC_Bryonia_marmorata__00:0.0015051262,CUC_Bryonia_marmorata__03:0.0044742430)75:0.0015199839,CUC_Bryonia_dioica_GSK:0.0000010026)25:0.0000010026)36:0.0000024279,CUC_Bryonia_marmorata_SB24_GSK__00:0.0018356398)77:0.0036458992,(((CUC_Bryonia_marmorata__01:0.0045039271,(CUC_Bryonia_marmorata_SB24_GSK__01:0.0145333686,CUC_Trichosanthes_baviensis_SYS319_GSK:0.0000027552)94:0.0492750327)74:0.0015349678,CUC_Bryonia_marmorata__05:0.0000010026)80:0.0038222088,CUC_Bryonia_marmorata__02:0.0021646612)70:0.0037819294)94:0.0261275675,((CUC_Herpetospermum_pedunculosum_RNA:0.0000021894,CUC_Herpetospermum_pedunculosum_SB13_GSK:0.0057651725)58:0.0000024766,CUC_Herpetospermum_pedunculosum:0.0015991638)100:0.0282928141)84:0.0012963212)98:0.0056327129,((((CUC_Cionosicys_macranthus_RNA__00:0.0000010026,CUC_Cionosicys_macranthus__00:0.0000010026)74:0.0000010026,CUC_Cionosicys_macranthus_HS2657_GSK__01:0.0000010026)100:0.0189160582,CUC_Cucurbita_digitata_GSK__00:0.0331238888)97:0.0083793434,((CUC_Trichosanthes_pilosa_1_RNA:0.0072391814,CUC_Sicyos_edulis_SB09_GSK:0.0502102647)92:0.0016625236,CUC_Trichosanthes_pilosa:0.0416165320)96:0.0047154423)98:0.0031255778)100:0.0173144369,(((CUC_Telfairia_pedata_RNA:0.0017454944,CUC_Telfairia_pedata:0.0000010026)100:0.0036382253,(CUC_Telfairia_occidentalis_WGS:0.0000010026,CUC_Telfairia_occidentalis_RNA:0.0267447498)100:0.0091195858)100:0.0186680677,CUC_Ampelosicyos_humblotii_SB12_GSK:0.0382722326)99:0.0087347410)85:0.0016266552,((CUC_Siraitia_grosvenorii_1_RNA:0.0000010026,CUC_Siraitia_grosvenorii_WGS:0.0019891607)100:0.0269511964,((CUC_Momordica_foetida_RNA:0.0020034288,CUC_Momordica_foetida_GSK:0.0092362697)100:0.0087154344,(CUC_Momordica_peteri:0.0234584802,CUC_Momordica_sessilifolia_HS2565_GSK:0.0703818052)99:0.0087773740)100:0.0291218916)96:0.0049635362)98:0.0043803237,(((CUC_Indofevillea_khasiana_RNA:0.0000010026,CUC_Indofevillea_khasiana:0.0015170281)74:0.0000010026,CUC_Indofevillea_khasiana_SYS066_GSK:0.0000010026)100:0.0128150151,((CUC_Baijiania_yunnanensis:0.0000010026,CUC_Baijiania_yunnanensis_HS2656_GSK:0.0000010026)60:0.0000025297,CUC_Baijiania_yunnanensis_RNA:0.0507871873)100:0.0235598314)82:0.0044509390)100:0.0179519413,(((CUC_Gerrardanthus_macrorhizus:0.0161700528,CUC_Gerrardanthus_macrorhizus_RNA:0.0344010270)100:0.0717431817,CUC_Siolmatra_pentaphylla_WGS:0.0280734146)83:0.0079393206,((CUC_Fevillea_cordifolia_WGS:0.0039459163,(CUC_Gerrardanthus_macrorhizus_SB22_GSK:0.1400012566,CUC_Fevillea_pedatifolia_GSK:0.0031658474)58:0.0169680557)58:0.0209707748,(((CUC_Cyclantheropsis_parviflora__00:0.0000027942,CUC_Cyclantheropsis_parviflora_SB11_GSK:0.0000020288)100:0.0194624717,(CUC_Cyclantheropsis_parviflora_1_RNA__00:0.0026535392,CUC_Cyclantheropsis_parviflora_1_RNA__01:0.0162376091)100:0.0057976549)98:0.0176877746,CUC_Cyclantheropsis_parviflora__01:0.0605010509)100:0.0588384375)73:0.0144274005)86:0.0113707188)75:0.0023979020)99:0.0794402766)73:0.0109681650,(((((DAT_Datisca_cannabina__00:0.0183448360,(DAT_Datisca_cannabina__02:0.0242993143,DAT_Datisca_cannabina__04:0.0361211521)99:0.0126623955)76:0.0000023975,DAT_Datisca_cannabina__05:0.0768559076)99:0.0256206793,((DAT_Datisca_glomerata_WGS:0.0000010026,DAT_Datisca_glomerata_leaf_RNA__00:0.0000010026)94:0.0011398497,DAT_Datisca_glomerata_leaf_RNA__01:0.0156533046)100:0.0302003120)94:0.0285943724,(DAT_Datisca_cannabina__01:0.0601308527,DAT_Datisca_cannabina__03:0.1047623545)100:0.0380369453)100:0.0394871670,TET_Tetrameles_nudiflora:0.1224262228)67:0.0131636865)77:0.0063345104,(((COR_Coriaria_nepalensis_RNA:0.0000010026,COR_Coriaria_nepalensis__00:0.0000010026)100:0.0091210921,COR_Coriaria_nepalensis__01:0.0296992409)100:0.0986918834,(((CRN_Corynocarpus_cribbianus__00:0.0050070907,((CRN_Corynocarpus_cribbianus__05:0.0000029618,CRN_Corynocarpus_cribbianus__02:0.4128226803)96:0.0055916629,CRN_Corynocarpus_cribbianus__03:0.0047284492)99:0.0764236052)68:0.0108289367,(CRN_Corynocarpus_laevigatus_HS5848_WGS__00:0.0016954244,CRN_Corynocarpus_cribbianus__01:0.1943417038)91:0.0190461664)54:0.0105077749,(CRN_Corynocarpus_cribbianus__04:0.0127357562,CRN_Corynocarpus_laevigatus_HS5848_WGS__01:0.0062036944)100:0.0237674510)95:0.0491428792)94:0.0262350592)100:0.1437472716);
(ANI_Anisophyllea_cinnamomoides:0.0146929154,ANI_Anisophyllea_purpurascens_GSK:0.0317554039,(((((CRN_Corynocarpus_cribbianus__01:0.0171006023,CRN_Corynocarpus_laevigatus_HS5848_WGS__00:0.0123741752)100:0.0433067341,(CRN_Corynocarpus_cribbianus__02:0.0888513111,CRN_Corynocarpus_laevigatus_HS5848_WGS__01:0.0375369977)100:0.0584023647)100:0.0941926535,((COR_Coriaria_nepalensis_RNA:0.0009399001,COR_Coriaria_nepalensis__00:0.0000009999)100:0.0250050832,COR_Coriaria_nepalensis__01:0.0870535515)100:0.1771119561)71:0.0210536700,((DAT_Datisca_cannabina__00:0.0187799623,(DAT_Datisca_glomerata_WGS:0.0000009999,DAT_Datisca_glomerata_leaf_RNA:0.0000009999)100:0.0186649699)100:0.0764480817,TET_Tetrameles_nudiflora:0.1736873186)80:0.0206068312)70:0.0041092948,(((DAT_Datisca_cannabina__01:0.0879083409,CRN_Corynocarpus_cribbianus__00:0.6198924012)59:0.0386623559,((CUC_Actinostemma_biglandulosum:0.0024598502,CUC_Actinostemma_biglandulosum_RNA:0.0008832336)100:0.1125373302,(((((((((((((CUC_Apodanthera_mathewsii_HS5725_WGS:0.0135198791,CUC_Wilbrandia_hibiscoides_1_WGS:0.0129092836)80:0.0039320593,(CUC_Dendrosicyos_socotranus:0.0000009999,(CUC_Dendrosicyos_socotranus_HS5731_WGS:0.0000009999,CUC_Dendrosicyos_socotranus_SB25_GSK:0.0000009999)100:0.0008897427)100:0.0218600010)100:0.0163613878,CUC_Bambekea_racemosa_HS5726_WGS:0.0161563780)100:0.0182081556,(((((CUC_Benincasa_hispida:0.0009924233,CUC_Benincasa_hispida_RNA:0.0000009999)100:0.0289394069,(((CUC_Cucumis_hystrix_RNA:0.0008653531,CUC_Cucumis_hystrix_WGS:0.0009032439)100:0.0213639274,(CUC_Cucumis_melo_RNA:0.0008368294,CUC_Cucumis_melo_subsp_melo_WGS:0.0033800858)100:0.0150316891)100:0.0036084718,CUC_Cucumis_omissus_HS5733_WGS:0.0112147690)100:0.0308905361)54:0.0026982577,((CUC_Citrullus_amarus_WGS:0.0000009999,CUC_Citrullus_lanatus_1_WGS:0.0024740171)100:0.0263171042,(CUC_Lagenaria_siceraria_GJ113_RNA:0.0000025704,CUC_Lagenaria_siceraria_var_siceraria_WGS:0.0149847704)100:0.0207952090)53:0.0021744833)91:0.0049410009,(CUC_Lemurosicyos_variegata_HS0262_WGS:0.0242422794,CUC_Raphidiocystis_welwitschii_HS5553_WGS:0.0306907324)99:0.0096458617)100:0.0077608013,(((CUC_Cionosicys_macranthus_HS2657_GSK:0.0000009999,CUC_Cionosicys_macranthus:0.0155319518)73:0.0000024420,CUC_Cionosicys_macranthus_RNA:0.0000025114)100:0.0259112642,CUC_Cucurbita_digitata_GSK:0.0481816246)100:0.0174213459)99:0.0069048592)98:0.0059865930,(((CUC_Herpetospermum_pedunculosum:0.0088947246,CUC_Herpetospermum_pedunculosum_SB13_GSK:0.0218098631)66:0.0000073756,CUC_Herpetospermum_pedunculosum_RNA:0.0049669157)100:0.0294049113,((CUC_Bryonia_dioica_RNA:0.0000009999,CUC_Bryonia_marmorata__00:0.0000009999)99:0.0033882822,(((CUC_Bryonia_marmorata__04:0.0099858883,(CUC_Bryonia_marmorata__01:0.0062451295,CUC_Bryonia_marmorata__05:0.0240684498)71:0.0015263867)69:0.0031120718,((CUC_Bryonia_marmorata_SB24_GSK:0.0046712391,CUC_Bryonia_marmorata__02:0.0077940121)96:0.0030713399,CUC_Bryonia_marmorata__03:0.0124929855)37:0.0000025038)78:0.0035540036,CUC_Bryonia_dioica_GSK:0.0532741747)99:0.0118950054)100:0.0419110462)90:0.0043997287)93:0.0028278707,(((CUC_Trichosanthes_baviensis_SYS319_GSK:0.0012533659,CUC_Trichosanthes_pilosa:0.0107251356)100:0.0065744036,CUC_Trichosanthes_pilosa_1_RNA:0.0048305883)100:0.0111391378,CUC_Sicyos_edulis_SB09_GSK:0.0751814702)100:0.0211366743)100:0.0198501705,(((CUC_Telfairia_occidentalis_RNA:0.0000009999,CUC_Telfairia_occidentalis_WGS:0.0000009999)100:0.0270171866,(CUC_Telfairia_pedata_RNA:0.0020640468,CUC_Telfairia_pedata:0.0017589108)99:0.0123669239)61:0.0156795170,CUC_Ampelosicyos_humblotii_SB12_GSK:0.0833220694)100:0.0259359599)96:0.0093109226,((CUC_Momordica_foetida_GSK:0.0000009999,CUC_Momordica_foetida_RNA:0.0100771928)100:0.0213226322,(CUC_Momordica_peteri:0.0384387173,CUC_Momordica_sessilifolia_HS2565_GSK:0.0375800304)98:0.0075324132)100:0.0373344946)97:0.0056912960,(CUC_Siraitia_grosvenorii_1_RNA:0.0019614585,CUC_Siraitia_grosvenorii_WGS:0.0033741333)100:0.0244504317)100:0.0056962929,(((CUC_Baijiania_yunnanensis:0.0000009999,CUC_Baijiania_yunnanensis_HS2656_GSK:0.0000009999)70:0.0000022568,CUC_Baijiania_yunnanensis_RNA:0.0009750803)100:0.0414912707,((CUC_Indofevillea_khasiana:0.0000009999,CUC_Indofevillea_khasiana_SYS066_GSK:0.0019860318)99:0.0009303435,CUC_Indofevillea_khasiana_RNA:0.0009179661)100:0.0125500092)99:0.0050175530)100:0.0362785862,(((CUC_Gynostemma_burmanicum:0.0033268965,(CUC_Gynostemma_microspermum_GSK:0.0013792208,CUC_Gynostemma_burmanicum_SB16_GSK:0.0281671165)79:0.0037959394)74:0.0012010749,CUC_Gynostemma_microspermum_GJ058_RNA:0.1464420999)81:0.0061248803,CUC_Gynostemma_yixingense_WGS:0.0012075531)100:0.0776761483)80:0.0053717966,(((CUC_Gerrardanthus_macrorhizus:0.0145330104,CUC_Gerrardanthus_macrorhizus_SB22_GSK:0.0000009999)100:0.0314009736,CUC_Gerrardanthus_macrorhizus_RNA:0.0137992015)100:0.0640502784,((CUC_Fevillea_cordifolia_WGS:0.0123265838,CUC_Fevillea_pedatifolia_GSK:0.0116871767)100:0.0666995065,(CUC_Cyclantheropsis_parviflora_1_RNA:0.0036099011,CUC_Cyclantheropsis_parviflora:0.0125315134)100:0.0852173994)100:0.0264405772)93:0.0103706304)44:0.0000020339,CUC_Siolmatra_pentaphylla_WGS:0.3106868388)82:0.0142120969)100:0.1228164566)34:0.0102906819,(BEG_Begonia_coptidifolia_WGS:0.0526775150,BEG_Begonia_petasitifolia:0.0363858591)100:0.2082107682)41:0.0064819510)100:0.1560096699);
(ANI_Anisophyllea_cinnamomoides:0.0112143463,ANI_Anisophyllea_purpurascens_GSK:0.0106427475,((((((CUC_Gerrardanthus_macrorhizus:0.0000021159,CUC_Gerrardanthus_macrorhizus_SB22_GSK:0.0264392835)99:0.0033206610,CUC_Gerrardanthus_macrorhizus_RNA:0.0064855134)100:0.0436654151,(((CUC_Cyclantheropsis_parviflora:0.0000027426,CUC_Cyclantheropsis_parviflora_SB11_GSK:0.0000028328)83:0.0128444583,(CUC_Cyclantheropsis_parviflora_1_RNA__00:0.0000025873,CUC_Cyclantheropsis_parviflora_1_RNA__01:0.0530716373)91:0.0015649740)100:0.0397307358,(CUC_Fevillea_cordifolia_WGS:0.0048540185,CUC_Fevillea_pedatifolia_GSK:0.0172264909)100:0.0284902576)98:0.0085331324)99:0.0101250045,((((CUC_Actinostemma_biglandulosum:0.0046345193,CUC_Actinostemma_biglandulosum_RNA__01:0.0000010081)72:0.0000021245,CUC_Actinostemma_biglandulosum_RNA__00:0.0000010081)100:0.0498443751,(((((((((((CUC_Apodanthera_mathewsii_HS5725_WGS:0.0061975189,CUC_Wilbrandia_hibiscoides_1_WGS:0.0075479368)94:0.0095609609,((CUC_Dendrosicyos_socotranus_HS5731_WGS:0.0000025466,CUC_Dendrosicyos_socotranus_SB25_GSK:0.0020906811)100:0.0029794392,CUC_Dendrosicyos_socotranus:0.0006827079)100:0.0120362932)93:0.0018096760,CUC_Bambekea_racemosa_HS5726_WGS:0.0093720267)93:0.0034910105,CUC_Sicyos_edulis_SB09_GSK:0.0669231955)88:0.0050965676,(((((CUC_Benincasa_hispida:0.0000010081,CUC_Benincasa_hispida_RNA:0.0000010081)100:0.0176693674,(CUC_Lagenaria_siceraria_GJ113_RNA:0.0012050821,CUC_Lagenaria_siceraria_var_siceraria_WGS:0.0012328715)100:0.0155938963)88:0.0015821327,(((CUC_Cucumis_melo_RNA:0.0000010081,CUC_Cucumis_melo_subsp_melo_WGS:0.0000010081)100:0.0094423941,(CUC_Cucumis_omissus_HS5733_WGS:0.0068630296,(CUC_Cucumis_hystrix_RNA:0.0018227372,CUC_Cucumis_hystrix_WGS:0.0012290107)100:0.0178132118)98:0.0016976083)100:0.0149853817,(CUC_Lemurosicyos_variegata_HS0262_WGS:0.0034439885,CUC_Raphidiocystis_welwitschii_HS5553_WGS:0.0201061640)100:0.0148953532)83:0.0035423421)92:0.0013262095,(CUC_Citrullus_amarus_WGS:0.0000010081,CUC_Citrullus_lanatus_1_WGS:0.0018370036)100:0.0121425310)100:0.0091767865,(((CUC_Cionosicys_macranthus_RNA__01:0.0000010081,CUC_Cionosicys_macranthus__00:0.0000010081)100:0.0012962431,CUC_Cionosicys_macranthus_HS2657_GSK__01:0.0035678835)100:0.0137390073,CUC_Cucurbita_digitata_GSK__01:0.0245002586)100:0.0112295264)99:0.0032248873)88:0.0057637723,(((((CUC_Trichosanthes_pilosa:0.0000028303,CUC_Trichosanthes_baviensis_SYS319_GSK:0.1650042172)99:0.0062044474,CUC_Trichosanthes_pilosa_1_RNA__00:0.0015359679)98:0.0040978908,CUC_Trichosanthes_pilosa_SYS242_GSK:0.0088934615)93:0.0043925831,CUC_Trichosanthes_pilosa_1_RNA__01:0.1717940907)84:0.0082830587,(((CUC_Cionosicys_macranthus_RNA__00:0.0000010081,CUC_Cionosicys_macranthus__01:0.0007339299)100:0.0045096355,CUC_Cionosicys_macranthus_HS2657_GSK__00:0.0053782743)100:0.0131766881,CUC_Cucurbita_digitata_GSK__00:0.0273396348)100:0.0078916592)79:0.0038074359)50:0.0012191868,(CUC_Bryonia_dioica_RNA:0.0022070494,(CUC_Bryonia_marmorata:0.0080931510,CUC_Bryonia_dioica_GSK:0.0144546003)98:0.0076133804)100:0.0269897489)91:0.0021312923,((CUC_Herpetospermum_pedunculosum:0.0000029295,CUC_Herpetospermum_pedunculosum_RNA:0.0138761928)100:0.0018323404,CUC_Herpetospermum_pedunculosum_SB13_GSK:0.0080403290)100:0.0309100793)92:0.0090790442,(CUC_Siraitia_grosvenorii_1_RNA:0.0000010081,CUC_Siraitia_grosvenorii_WGS:0.0007028281)100:0.0137931114)60:0.0009037008,((((CUC_Telfairia_occidentalis_RNA:0.0015521543,CUC_Telfairia_occidentalis_WGS:0.0016686999)97:0.0026884987,(CUC_Telfairia_pedata_RNA__01:0.0000010081,(CUC_Telfairia_pedata_RNA__00:0.0000027135,CUC_Telfairia_pedata:0.0220963130)51:0.0000024275)91:0.0043058786)100:0.0125913799,CUC_Ampelosicyos_humblotii_SB12_GSK:0.0075775416)100:0.0096011141,(((CUC_Momordica_foetida_GSK:0.0000010081,CUC_Momordica_foetida_RNA:0.0000010081)100:0.0170938532,CUC_Momordica_peteri:0.0337258382)59:0.0015606188,CUC_Momordica_sessilifolia_HS2565_GSK:0.0289088706)100:0.0173229296)66:0.0023672032)91:0.0020214365,(((CUC_Indofevillea_khasiana_RNA:0.0000010081,CUC_Indofevillea_khasiana:0.0033276171)100:0.0038343631,CUC_Indofevillea_khasiana_SYS066_GSK:0.0038924243)100:0.0097838719,((CUC_Baijiania_yunnanensis:0.0024462906,CUC_Baijiania_yunnanensis_HS2656_GSK:0.0007404204)100:0.0006676945,CUC_Baijiania_yunnanensis_RNA:0.0022130882)100:0.0161899661)100:0.0065192166)99:0.0179228718)70:0.0061585344,(((((CUC_Gynostemma_burmanicum__00:0.0017864883,CUC_Gynostemma_microspermum_GJ058_RNA:0.0006934167)58:0.0000023883,CUC_Gynostemma_microspermum_GSK:0.0026076651)92:0.0013485425,CUC_Gynostemma_yixingense_WGS:0.0032166194)46:0.0000027864,CUC_Gynostemma_burmanicum__01:0.0300854835)89:0.0042375713,((CUC_Gynostemma_burmanicum_SB16_GSK__00:0.0079034772,CUC_Gynostemma_burmanicum_SB16_GSK__02:0.0000010081)99:0.0080038788,(CUC_Gynostemma_burmanicum_SB16_GSK__03:0.0173689715,CUC_Gynostemma_burmanicum_SB16_GSK__01:0.0171202111)92:0.0675819791)99:0.0198900237)100:0.0571689843)92:0.0039175954)100:0.0699223447,((DAT_Datisca_cannabina__01:0.0836958656,CRN_Corynocarpus_cribbianus__02:0.2229159575)89:0.0049840019,CRN_Corynocarpus_cribbianus__03:0.5184896905)94:0.0395114005)92:0.0130520695,(((COR_Coriaria_nepalensis:0.0040981043,COR_Coriaria_nepalensis_RNA:0.0014688464)100:0.0950307622,((CRN_Corynocarpus_cribbianus__00:0.0103441508,CRN_Corynocarpus_laevigatus_HS5848_WGS__00:0.0100129207)100:0.0150513643,(CRN_Corynocarpus_cribbianus__01:0.0736527486,CRN_Corynocarpus_laevigatus_HS5848_WGS__01:0.0121581189)100:0.0212860170)100:0.0597159815)79:0.0199579424,((DAT_Datisca_cannabina__00:0.0501425590,(DAT_Datisca_glomerata_WGS:0.0000010081,DAT_Datisca_glomerata_leaf_RNA:0.0000010081)100:0.0293937434)100:0.1069968542,(((((BEG_Begonia_coptidifolia_WGS__00:0.0096051623,BEG_Begonia_coptidifolia_WGS__04:0.0128034192)55:0.0024050433,BEG_Begonia_coptidifolia_WGS__01:0.0443608429)68:0.0017333800,(BEG_Begonia_coptidifolia_WGS__05:0.0258044094,(BEG_Begonia_coptidifolia_WGS__02:0.0217445946,BEG_Begonia_coptidifolia_WGS__03:0.0372699332)75:0.0089356022)69:0.0096122834)100:0.0058661480,BEG_Begonia_petasitifolia:0.0192486788)100:0.1056392951,TET_Tetrameles_nudiflora:0.1042252347)88:0.0121285440)94:0.0126055011)51:0.0087216848)100:0.1290847945);
(ANI_Anisophyllea_cinnamomoides:0.0423446115,(((((ANI_Anisophyllea_purpurascens_GSK__01:0.0353924767,ANI_Anisophyllea_purpurascens_GSK__04:0.0272910280)100:0.0309456287,ANI_Anisophyllea_purpurascens_GSK__00:0.0818189987)97:0.0219308320,(((((((((((((CUC_Trichosanthes_baviensis_SYS319_GSK:0.0448702206,CUC_Trichosanthes_pilosa_1_RNA__00:0.0000021767)64:0.0026144638,CUC_Trichosanthes_pilosa:0.0071162307)97:0.0080005152,CUC_Trichosanthes_pilosa_SYS242_GSK:0.0103740187)99:0.0110166258,(((CUC_Cucurbita_digitata_GSK:0.0379778252,((CUC_Cionosicys_macranthus:0.0000027426,CUC_Cionosicys_macranthus_RNA:0.0000024056)78:0.0000029549,CUC_Cionosicys_macranthus_HS2657_GSK:0.0584184848)97:0.0234947014)100:0.0228537294,CUC_Sicyos_edulis_SB09_GSK:0.0868883048)97:0.0094384070,CUC_Trichosanthes_pilosa_1_RNA__01:0.0210758791)76:0.0014067253)100:0.0138848397,((CUC_Bryonia_dioica_RNA:0.0036537844,CUC_Bryonia_marmorata:0.0000023723)100:0.0616705461,((((CUC_Herpetospermum_pedunculosum:0.0000028465,CUC_Herpetospermum_pedunculosum_SB13_GSK:0.0105924240)76:0.0000012955,CUC_Herpetospermum_pedunculosum_RNA__01:0.0000010000)67:0.0015926578,CUC_Herpetospermum_pedunculosum_RNA__02:0.0000020130)84:0.0000022441,CUC_Herpetospermum_pedunculosum_RNA__00:0.0000022153)100:0.0203433797)97:0.0038997147)95:0.0033785876,((((CUC_Apodanthera_mathewsii_HS5725_WGS:0.0062995522,CUC_Wilbrandia_hibiscoides_1_WGS:0.0126506842)97:0.0020415682,((CUC_Dendrosicyos_socotranus:0.0000010000,CUC_Dendrosicyos_socotranus_HS5731_WGS:0.0000010000)44:0.0000010000,CUC_Dendrosicyos_socotranus_SB25_GSK:0.0000010000)100:0.0216898093)100:0.0175918604,CUC_Bambekea_racemosa_HS5726_WGS:0.0199797374)100:0.0196709148,((((CUC_Benincasa_hispida:0.0000010000,CUC_Benincasa_hispida_RNA:0.0000010000)100:0.0309643165,((CUC_Citrullus_amarus_WGS:0.0067853871,CUC_Citrullus_lanatus_1_WGS:0.0031525785)100:0.0216854337,(((CUC_Lagenaria_siceraria_GJ113_RNA__00:0.0000010000,CUC_Lagenaria_siceraria_var_siceraria_WGS:0.0000010000)61:0.0000020882,CUC_Lagenaria_siceraria_GJ113_RNA__01:0.0209667264)98:0.0074863485,CUC_Lagenaria_siceraria_GJ113_RNA__02:0.0956166957)92:0.0210212433)78:0.0013001804)57:0.0015083496,((CUC_Lemurosicyos_variegata_HS0262_WGS__00:0.0085218925,CUC_Lemurosicyos_variegata_HS0262_WGS__01:0.0098471325)100:0.0052125618,CUC_Raphidiocystis_welwitschii_HS5553_WGS:0.0186910297)99:0.0064001073)69:0.0025743713,(((CUC_Cucumis_hystrix_RNA:0.0013271896,CUC_Cucumis_hystrix_WGS:0.0000020349)100:0.0255699374,((CUC_Cucumis_melo_RNA:0.0022086861,CUC_Cucumis_melo_subsp_melo_WGS__00:0.0072161389)100:0.0221561115,(CUC_Cucumis_melo_subsp_melo_WGS__01:0.0316894411,CUC_Cucumis_melo_subsp_melo_WGS__02:0.1383577304)100:0.0074857992)100:0.0070567630)99:0.0031680842,(CUC_Cucumis_omissus_HS5733_WGS__00:0.0143884985,CUC_Cucumis_omissus_HS5733_WGS__01:0.0060171071)96:0.0046614271)100:0.0454791805)100:0.0290093479)100:0.0096171581)100:0.0230901300,((CUC_Ampelosicyos_humblotii_SB12_GSK:0.0112508129,((CUC_Telfairia_occidentalis_RNA:0.0000010000,CUC_Telfairia_occidentalis_WGS:0.0000010000)100:0.0036711008,((CUC_Telfairia_pedata:0.0000010000,CUC_Telfairia_pedata_RNA__00:0.0000010000)100:0.0017426018,CUC_Telfairia_pedata_RNA__01:0.0431563717)100:0.0093050849)100:0.0213187342)100:0.0194977809,((CUC_Momordica_foetida_GSK:0.0000010000,(CUC_Momordica_foetida_RNA__00:0.0000010000,CUC_Momordica_foetida_RNA__01:0.0581600893)100:0.0036477923)100:0.0355757325,(CUC_Momordica_peteri:0.0275609285,CUC_Momordica_sessilifolia_HS2565_GSK:0.0473524004)99:0.0115463299)100:0.0360451082)59:0.0077289426)98:0.0129600212,((CUC_Siraitia_grosvenorii_1_RNA__00:0.0020176999,CUC_Siraitia_grosvenorii_WGS:0.0013725966)100:0.0169119078,CUC_Siraitia_grosvenorii_1_RNA__01:0.0440057421)99:0.0179409758)98:0.0089309710,(((((CUC_Indofevillea_khasiana:0.0000010000,CUC_Indofevillea_khasiana_RNA__00:0.0000010000)96:0.0000023035,(CUC_Indofevillea_khasiana_RNA__02:0.0000010000,CUC_Indofevillea_khasiana_SYS066_GSK__00:0.0213422904)54:0.0000021491)79:0.0000025835,CUC_Indofevillea_khasiana_RNA__03:0.0000010000)31:0.0049329456,(CUC_Indofevillea_khasiana_RNA__01:0.0029194868,CUC_Indofevillea_khasiana_SYS066_GSK__01:0.0062739895)39:0.0145904038)99:0.0155314070,((CUC_Baijiania_yunnanensis:0.0000023191,CUC_Baijiania_yunnanensis_HS2656_GSK:0.0000025291)100:0.0037962678,CUC_Baijiania_yunnanensis_RNA:0.0072420642)100:0.0455688204)91:0.0042258002)99:0.0362771785,((((((CUC_Cyclantheropsis_parviflora:0.0000023478,CUC_Cyclantheropsis_parviflora_SB11_GSK:0.0104702574)100:0.0057865634,((CUC_Cyclantheropsis_parviflora_1_RNA__00:0.0012447944,CUC_Cyclantheropsis_parviflora_1_RNA__03:0.0024451671)57:0.0024893926,CUC_Cyclantheropsis_parviflora_1_RNA__04:0.0119862228)57:0.0014701165)73:0.0029414149,(CUC_Cyclantheropsis_parviflora_1_RNA__01:0.0186492752,CUC_Cyclantheropsis_parviflora_1_RNA__02:0.0000029836)75:0.0102440169)100:0.0399700929,((((CUC_Fevillea_cordifolia_WGS__00:0.0049034296,(CUC_Fevillea_cordifolia_WGS__01:0.0125366349,CUC_Fevillea_cordifolia_WGS__05:0.0075102801)66:0.0023441752)59:0.0000021390,CUC_Fevillea_pedatifolia_GSK:0.0110764553)60:0.0005915026,(CUC_Fevillea_cordifolia_WGS__02:0.0045459253,CUC_Fevillea_cordifolia_WGS__04:0.0103913013)66:0.0026329534)95:0.0022742043,CUC_Fevillea_cordifolia_WGS__03:0.0037836031)100:0.0384417021)100:0.0244819149,((CUC_Gerrardanthus_macrorhizus:0.0032145855,CUC_Gerrardanthus_macrorhizus_SB22_GSK:0.3730406842)96:0.0060272936,CUC_Gerrardanthus_macrorhizus_RNA:0.0268448822)98:0.0609276475)96:0.0058649676,CUC_Siolmatra_pentaphylla_WGS:0.1135532528)93:0.0148551174)88:0.0067563261,((CUC_Actinostemma_biglandulosum:0.0024193254,CUC_Actinostemma_biglandulosum_RNA__00:0.0000028724)96:0.0029442321,CUC_Actinostemma_biglandulosum_RNA__01:0.0049037311)100:0.0734611936)98:0.0089532570,((CUC_Gynostemma_burmanicum__00:0.0041269555,(((CUC_Gynostemma_burmanicum__01:0.0000026886,CUC_Gynostemma_burmanicum_SB16_GSK:0.0210813179)94:0.0126406598,CUC_Gynostemma_microspermum_GSK:0.0205536380)94:0.0032869618,CUC_Gynostemma_microspermum_GJ058_RNA:0.0022243121)96:0.0017684433)100:0.0130869577,CUC_Gynostemma_yixingense_WGS:0.0167389035)100:0.0762267910)100:0.0869580179,((((((BEG_Begonia_coptidifolia_WGS__00:0.0146007317,BEG_Begonia_coptidifolia_WGS__01:0.0878808178)100:0.0203915569,BEG_Begonia_petasitifolia__00:0.0473078168)96:0.0138450044,BEG_Begonia_petasitifolia__01:0.0774836149)100:0.1177989487,(DAT_Datisca_cannabina:0.0099982512,(DAT_Datisca_glomerata_WGS:0.0000010000,DAT_Datisca_glomerata_leaf_RNA:0.0000010000)100:0.0311027824)100:0.0674804234)72:0.0188073960,((((CRN_Corynocarpus_cribbianus__00:0.2078829964,CRN_Corynocarpus_laevigatus_HS5848_WGS__00:0.0013266779)94:0.0287314556,CRN_Corynocarpus_cribbianus__01:0.0051768688)89:0.0182459484,(CRN_Corynocarpus_laevigatus_HS5848_WGS__01:0.0254425895,CRN_Corynocarpus_cribbianus__02:0.0191881511)100:0.0163100976)100:0.0455260594,((COR_Coriaria_nepalensis_RNA:0.0012348150,COR_Coriaria_nepalensis__00:0.0000020845)100:0.0311521071,COR_Coriaria_nepalensis__01:0.0575764120)100:0.0914744828)99:0.0490340696)97:0.0183155282,TET_Tetrameles_nudiflora:0.1366467783)76:0.0165707331)100:0.1125608462)58:0.0076254116,ANI_Anisophyllea_purpurascens_GSK__02:0.0640441119)77:0.0134107537,ANI_Anisophyllea_purpurascens_GSK__03:0.0465717978)79:0.0101795007,ANI_Anisophyllea_purpurascens_GSK__05:0.0359807410);
(ANI_Anisophyllea_cinnamomoides:0.0346916921,ANI_Anisophyllea_purpurascens_GSK:0.0133861325,((((((BEG_Begonia_coptidifolia_WGS__00:0.0273665420,((BEG_Begonia_coptidifolia_WGS__02:0.0515983085,BEG_Begonia_coptidifolia_WGS__03:0.0632065471)98:0.0029418946,BEG_Begonia_coptidifolia_WGS__01:0.0365976250)100:0.0070708834)100:0.0056714020,BEG_Begonia_petasitifolia__01:0.0457501325)97:0.0082285062,BEG_Begonia_petasitifolia__00:0.0316174897)100:0.1746535722,(DAT_Datisca_cannabina__00:0.0774710265,(DAT_Datisca_cannabina__01:0.0224052169,(DAT_Datisca_glomerata_WGS:0.0000010000,DAT_Datisca_glomerata_leaf_RNA:0.0000010000)92:0.0000026061)100:0.0483490193)100:0.0404861631)71:0.0166453644,TET_Tetrameles_nudiflora:0.1383186420)92:0.0165724189,((((COR_Coriaria_nepalensis_RNA__00:0.0016469805,COR_Coriaria_nepalensis__01:0.0000010000)100:0.0305392219,(COR_Coriaria_nepalensis_RNA__01:0.0000010000,COR_Coriaria_nepalensis__00:0.0000010000)100:0.0229589876)100:0.1658263587,((CRN_Corynocarpus_cribbianus__00:0.0046665179,CRN_Corynocarpus_laevigatus_HS5848_WGS__00:0.0086951892)100:0.0579657334,(CRN_Corynocarpus_cribbianus__01:0.0276999344,CRN_Corynocarpus_laevigatus_HS5848_WGS__01:0.0136775220)100:0.1321357331)100:0.0722367552)85:0.0217818959,((((CUC_Actinostemma_biglandulosum:0.0016484949,CUC_Actinostemma_biglandulosum_RNA:0.0000010000)100:0.0874255910,(((CUC_Gynostemma_burmanicum:0.0000010000,CUC_Gynostemma_burmanicum_SB16_GSK:0.0000010000)99:0.0033527488,(CUC_Gynostemma_yixingense_WGS:0.0049680060,CUC_Gynostemma_microspermum_GSK:0.0368301234)99:0.0050393507)96:0.0016837338,CUC_Gynostemma_microspermum_GJ058_RNA:0.0016079589)100:0.1165521800)73:0.0053548547,(((CUC_Fevillea_cordifolia_WGS:0.0165318314,CUC_Fevillea_pedatifolia_GSK:0.0096151532)100:0.0499105846,((CUC_Cyclantheropsis_parviflora:0.0049948175,CUC_Cyclantheropsis_parviflora_1_RNA:0.0031111637)88:0.0020439976,CUC_Cyclantheropsis_parviflora_SB11_GSK:0.0907452759)100:0.0926217612)94:0.0220109250,((CUC_Gerrardanthus_macrorhizus:0.0000010000,CUC_Gerrardanthus_macrorhizus_SB22_GSK:0.0000010000)100:0.0265572090,CUC_Gerrardanthus_macrorhizus_RNA:0.0322424950)100:0.0538902414)87:0.0111022361)63:0.0095579000,((((((CUC_Ampelosicyos_humblotii_SB12_GSK:0.0064997163,((CUC_Telfairia_occidentalis_WGS:0.0147617815,CUC_Telfairia_occidentalis_RNA:0.0281071840)100:0.0036781084,(CUC_Telfairia_pedata:0.0000010000,CUC_Telfairia_pedata_RNA:0.0000010000)100:0.0063442946)100:0.0170558356)98:0.0100578327,(((((((CUC_Bambekea_racemosa_HS5726_WGS:0.0081352700,((((CUC_Benincasa_hispida:0.0000010000,CUC_Benincasa_hispida_RNA:0.0000010000)100:0.0289331183,((((CUC_Cucumis_hystrix_RNA:0.0016192523,CUC_Cucumis_hystrix_WGS__00:0.0015820149)99:0.0054443016,CUC_Cucumis_omissus_HS5733_WGS:0.0141625895)93:0.0064755099,CUC_Cucumis_hystrix_WGS__01:0.1073398079)61:0.0000029442,(CUC_Cucumis_melo_RNA:0.0030264710,CUC_Cucumis_melo_subsp_melo_WGS:0.0150345464)100:0.0174822162)100:0.0353425754)69:0.0001857609,((CUC_Citrullus_amarus_WGS:0.0025843059,CUC_Citrullus_lanatus_1_WGS:0.0022218786)100:0.0183490403,(CUC_Lagenaria_siceraria_GJ113_RNA:0.0000010000,CUC_Lagenaria_siceraria_var_siceraria_WGS:0.0000010000)100:0.0092184970)86:0.0064771930)78:0.0036439093,(CUC_Lemurosicyos_variegata_HS0262_WGS:0.0167128101,CUC_Raphidiocystis_welwitschii_HS5553_WGS:0.0182575782)100:0.0139167667)96:0.0071313216)55:0.0000026061,((CUC_Apodanthera_mathewsii_HS5725_WGS:0.0071731235,CUC_Wilbrandia_hibiscoides_1_WGS:0.0145981768)90:0.0030959239,((CUC_Dendrosicyos_socotranus:0.0000010000,CUC_Dendrosicyos_socotranus_HS5731_WGS:0.0000010000)58:0.0000010000,CUC_Dendrosicyos_socotranus_SB25_GSK:0.0000010000)100:0.0175107531)100:0.0144919681)93:0.0068656928,(CUC_Bryonia_dioica_RNA:0.0054917342,CUC_Bryonia_marmorata:0.0010741840)100:0.0866812374)77:0.0028217392,CUC_Cucurbita_digitata_GSK__01:0.1114202504)64:0.0012628278,(((CUC_Herpetospermum_pedunculosum_RNA__00:0.0000010000,CUC_Herpetospermum_pedunculosum__00:0.0033088500)100:0.0077948238,CUC_Herpetospermum_pedunculosum_SB13_GSK:0.0020974320)98:0.0107630326,((CUC_Herpetospermum_pedunculosum_RNA__01:0.0023105826,CUC_Herpetospermum_pedunculosum__02:0.0000010000)99:0.0023074887,CUC_Herpetospermum_pedunculosum__01:0.0000010000)100:0.0217813261)100:0.0394284588)76:0.0064344711,(CUC_Trichosanthes_pilosa_1_RNA:0.0015665051,(CUC_Trichosanthes_pilosa:0.0000010000,CUC_Trichosanthes_baviensis_SYS319_GSK:0.0282597496)90:0.0055011776)90:0.0231440293)27:0.0045003574,((((CUC_Cionosicys_macranthus:0.0000010000,CUC_Cionosicys_macranthus_RNA:0.0000010000)77:0.0000010000,CUC_Cionosicys_macranthus_HS2657_GSK:0.0000010000)100:0.0154417643,CUC_Cucurbita_digitata_GSK__00:0.0530022236)95:0.0093572125,CUC_Sicyos_edulis_SB09_GSK:0.0934751086)73:0.0051117879)95:0.0105608149)56:0.0031013496,((CUC_Momordica_foetida_GSK:0.0000010000,CUC_Momordica_foetida_RNA:0.0048836458)100:0.0127420612,(CUC_Momordica_peteri:0.0193183146,CUC_Momordica_sessilifolia_HS2565_GSK:0.0624421053)100:0.0223258167)98:0.0144659976)85:0.0027504273,(CUC_Siraitia_grosvenorii_1_RNA:0.0016054510,CUC_Siraitia_grosvenorii_WGS:0.0016443396)100:0.0116420445)87:0.0077905034,((CUC_Indofevillea_khasiana:0.0148745730,CUC_Indofevillea_khasiana_RNA:0.0059859886)98:0.0044131667,CUC_Indofevillea_khasiana_SYS066_GSK:0.0018821296)100:0.0341618652)74:0.0023971091,((CUC_Baijiania_yunnanensis:0.0000010000,CUC_Baijiania_yunnanensis_HS2656_GSK:0.0000010000)52:0.0000010000,CUC_Baijiania_yunnanensis_RNA:0.0016067721)100:0.0288479814)97:0.0187885889)100:0.0733374331)99:0.0490370454)100:0.1612853686);
(ANI_Anisophyllea_cinnamomoides:0.0559359469,ANI_Anisophyllea_purpurascens_GSK:0.0111137636,((((DAT_Datisca_cannabina:0.0596651842,(DAT_Datisca_glomerata_WGS:0.0000027361,DAT_Datisca_glomerata_leaf_RNA:0.0000010025)100:0.0171853420)100:0.0863816014,((((CRN_Corynocarpus_cribbianus__00:0.0101842973,CRN_Corynocarpus_laevigatus_HS5848_WGS__01:0.0057219395)100:0.0140474303,(CRN_Corynocarpus_cribbianus__01:0.0164263779,CRN_Corynocarpus_laevigatus_HS5848_WGS__00:0.0048433292)100:0.0279913351)100:0.0597812256,((COR_Coriaria_nepalensis_RNA:0.0000010025,COR_Coriaria_nepalensis__00:0.0053137441)94:0.0280095610,COR_Coriaria_nepalensis__01:0.0592656816)100:0.1389038885)99:0.0420668081,TET_Tetrameles_nudiflora:0.2053620473)57:0.0130071115)51:0.0108331361,(((((CUC_Actinostemma_biglandulosum_RNA__00:0.0000010025,(CUC_Actinostemma_biglandulosum__00:0.0026286865,CUC_Actinostemma_biglandulosum_RNA__02:0.0166765480)83:0.0000073832)99:0.0255014639,(CUC_Actinostemma_biglandulosum_RNA__01:0.0129898366,CUC_Actinostemma_biglandulosum__01:0.0116928999)100:0.1388525273)99:0.0724546315,(((((((CUC_Telfairia_occidentalis_WGS__00:0.0044371074,CUC_Telfairia_occidentalis_RNA__00:0.0591290896)100:0.0251067129,((CUC_Telfairia_pedata_RNA__00:0.0000024217,CUC_Telfairia_pedata_RNA__01:0.0054277256)56:0.0000029390,CUC_Telfairia_pedata__00:0.0527694533)97:0.0060000743)100:0.0189869105,CUC_Ampelosicyos_humblotii_SB12_GSK:0.0210392935)100:0.0366285398,((((((((CUC_Apodanthera_mathewsii_HS5725_WGS:0.0167758904,CUC_Wilbrandia_hibiscoides_1_WGS:0.0165348373)100:0.0082347047,((CUC_Dendrosicyos_socotranus:0.0000010025,CUC_Dendrosicyos_socotranus_HS5731_WGS:0.0000020871)99:0.0025629295,CUC_Dendrosicyos_socotranus_SB25_GSK:0.0261786763)99:0.0123621762)99:0.0098289307,CUC_Bambekea_racemosa_HS5726_WGS:0.0229914640)98:0.0031119459,(((CUC_Cionosicys_macranthus_RNA__00:0.0000010025,CUC_Cionosicys_macranthus__00:0.0000010025)100:0.0106309707,CUC_Cucurbita_digitata_GSK:0.0795868819)99:0.0151980391,(((CUC_Citrullus_amarus_WGS:0.0035121696,CUC_Citrullus_lanatus_1_WGS:0.0000010025)100:0.0491438987,(CUC_Lagenaria_siceraria_GJ113_RNA:0.0000022454,CUC_Lagenaria_siceraria_var_siceraria_WGS:0.0030461528)100:0.0093733502)100:0.0149126199,(((((CUC_Cucumis_hystrix_RNA:0.0000023562,CUC_Cucumis_hystrix_WGS:0.0000010025)100:0.0130893967,((CUC_Cucumis_melo_RNA__01:0.0000010025,CUC_Cucumis_melo_subsp_melo_WGS__00:0.0000010025)100:0.0125935988,(CUC_Cucumis_melo_RNA__02:0.0073959036,CUC_Cucumis_melo_subsp_melo_WGS__02:0.1800442881)100:0.0358022646)69:0.0213070807)69:0.0109020854,(CUC_Cucumis_melo_subsp_melo_WGS__01:0.0108672242,CUC_Cucumis_melo_RNA__00:0.0256437089)100:0.0286270962)100:0.0030945083,CUC_Cucumis_omissus_HS5733_WGS:0.0216594656)100:0.0227087702,((CUC_Benincasa_hispida:0.0073425196,CUC_Benincasa_hispida_RNA:0.0000020729)100:0.0474095910,(CUC_Raphidiocystis_welwitschii_HS5553_WGS:0.0520953696,CUC_Lemurosicyos_variegata_HS0262_WGS:0.0444259875)100:0.0184912603)100:0.0250414618)98:0.0179137427)100:0.0366474086)72:0.0063998846)93:0.0136636090,((CUC_Cionosicys_macranthus_RNA__01:0.0156600474,CUC_Cionosicys_macranthus__01:0.0000010025)61:0.0000025623,CUC_Cionosicys_macranthus_HS2657_GSK:0.0797611580)100:0.0591422533)53:0.0019230661,((((CUC_Trichosanthes_pilosa:0.0000024952,CUC_Trichosanthes_baviensis_SYS319_GSK:0.0062943610)96:0.0074396908,(((CUC_Gynostemma_yixingense_WGS__01:0.2125089874,CUC_Sicyos_edulis_SB09_GSK:0.0369194339)100:0.1589395897,CUC_Trichosanthes_pilosa_SYS242_GSK:0.0215951400)95:0.0211875119,CUC_Baijiania_yunnanensis__01:0.2126405274)94:0.1400171546)47:0.0000023295,CUC_Trichosanthes_pilosa_1_RNA__01:0.0124313902)59:0.0000029324,CUC_Trichosanthes_pilosa_1_RNA__00:0.0030541023)93:0.0224836915)59:0.0000024707,((CUC_Herpetospermum_pedunculosum:0.0111397349,CUC_Herpetospermum_pedunculosum_RNA:0.0629981929)100:0.0271366442,(CUC_Bryonia_dioica_RNA:0.0064104972,CUC_Bryonia_marmorata:0.0000022299)100:0.0879749749)95:0.0169210375)92:0.0158854221,(((CUC_Siraitia_grosvenorii_1_RNA:0.0000026032,CUC_Siraitia_grosvenorii_WGS__00:0.0033329048)100:0.0306112141,(CUC_Telfairia_occidentalis_WGS__01:0.0787300888,CUC_Telfairia_pedata_RNA__02:0.0441303000)100:0.2589075126)42:0.0000025458,(CUC_Momordica_peteri:0.0581052383,(CUC_Momordica_foetida_GSK:0.0099336069,(CUC_Momordica_foetida_RNA:0.0447260933,CUC_Momordica_sessilifolia_HS2565_GSK:0.1183686993)100:0.0388436450)100:0.0283475088)98:0.0200132847)78:0.0069390720)51:0.0052804038)86:0.0118068624,(CUC_Baijiania_yunnanensis_RNA:0.0000020290,(CUC_Baijiania_yunnanensis__00:0.0051529763,CUC_Baijiania_yunnanensis_HS2656_GSK:0.0316949383)98:0.0083924501)97:0.0297398063)88:0.0079656289,(CUC_Indofevillea_khasiana_SYS066_GSK:0.0173525541,(CUC_Indofevillea_khasiana:0.0121484190,CUC_Indofevillea_khasiana_RNA:0.0029390752)100:0.0078592125)100:0.0433533949)97:0.0218809928,(((((CUC_Cyclantheropsis_parviflora_1_RNA__00:0.0476729202,CUC_Cyclantheropsis_parviflora_SB11_GSK:0.1306448167)100:0.0339424768,CUC_Cyclantheropsis_parviflora:0.0000021788)99:0.0041446822,(CUC_Cyclantheropsis_parviflora_1_RNA__01:0.0000021841,CUC_Cyclantheropsis_parviflora_1_RNA__02:0.0000027887)99:0.0061449913)100:0.0791356431,(CUC_Fevillea_cordifolia_WGS:0.0053697529,CUC_Fevillea_pedatifolia_GSK:0.0131270020)100:0.0677785503)69:0.0208582691,(CUC_Gerrardanthus_macrorhizus_RNA:0.0485613958,(CUC_Gerrardanthus_macrorhizus:0.0000021679,CUC_Gerrardanthus_macrorhizus_SB22_GSK:0.1191339527)100:0.0552180031)100:0.0480407597)96:0.0235154785)74:0.0066733300)72:0.0091450751,(CUC_Gynostemma_burmanicum__00:0.0098735995,((CUC_Gynostemma_yixingense_WGS__00:0.0312977500,CUC_Gynostemma_microspermum_GJ058_RNA:0.0060003637)99:0.0077412104,((CUC_Gynostemma_burmanicum__01:0.0544382926,CUC_Gynostemma_burmanicum_SB16_GSK:0.0316990605)43:0.0000025838,CUC_Gynostemma_microspermum_GSK:0.0131173708)58:0.0094663616)57:0.0028982219)100:0.0946015592)98:0.0572063699,((((BEG_Begonia_coptidifolia_WGS__00:0.0573748851,(BEG_Begonia_coptidifolia_WGS__01:0.0028784416,BEG_Begonia_coptidifolia_WGS__03:0.0149169382)86:0.0141500769)76:0.0000028702,BEG_Begonia_coptidifolia_WGS__02:0.0558275579)98:0.0077179060,BEG_Begonia_petasitifolia__00:0.0225341052)84:0.0225760172,BEG_Begonia_petasitifolia__01:0.0586395724)100:0.1692575819)81:0.0223045913)70:0.0704685380,((CRN_Corynocarpus_cribbianus__03:0.0000021994,((CUC_Siraitia_grosvenorii_WGS__01:0.5644431092,CUC_Telfairia_pedata__01:0.3902522408)97:0.3859102033,CUC_Telfairia_occidentalis_RNA__01:0.5767559833)100:1.1131197502)63:0.1015682996,(CRN_Corynocarpus_cribbianus__02:0.0264078692,CRN_Corynocarpus_cribbianus__04:0.3861001615)99:0.1923213923)84:0.0595354792)100:0.2352524152);
(ANI_Anisophyllea_cinnamomoides:0.0250902230,ANI_Anisophyllea_purpurascens_GSK:0.0099576682,((((BEG_Begonia_coptidifolia_WGS__00:0.0082540403,(BEG_Begonia_petasitifolia__00:0.0237169471,BEG_Begonia_petasitifolia__01:0.0593099250)99:0.0150513936)100:0.0905529111,((((CUC_Actinostemma_biglandulosum:0.0019330140,CUC_Actinostemma_biglandulosum_RNA:0.0050146010)100:0.0480585849,((((CUC_Cyclantheropsis_parviflora:0.0000010004,CUC_Cyclantheropsis_parviflora_1_RNA:0.0000029114)100:0.0573120050,(CUC_Fevillea_cordifolia_WGS:0.0069330761,CUC_Fevillea_pedatifolia_GSK:0.0021536130)100:0.0444291950)89:0.0061495112,(CUC_Gerrardanthus_macrorhizus:0.0089271107,CUC_Gerrardanthus_macrorhizus_RNA__00:0.0000020262)100:0.0321262286)45:0.0000023589,CUC_Siolmatra_pentaphylla_WGS:0.3232849957)67:0.0116320587)62:0.0114696647,((((((CUC_Baijiania_yunnanensis:0.0000023583,CUC_Baijiania_yunnanensis_HS2656_GSK:0.0000010004)100:0.0022526764,CUC_Baijiania_yunnanensis_RNA__00:0.0000010004)100:0.0170472063,((CUC_Indofevillea_khasiana_RNA:0.0018693721,CUC_Indofevillea_khasiana_SYS066_GSK:0.0018651788)78:0.0000029757,CUC_Indofevillea_khasiana:0.0448282628)96:0.0156662249)82:0.0070649146,(((((((CUC_Cionosicys_macranthus:0.0000010004,CUC_Cionosicys_macranthus_RNA:0.0000026530)98:0.0000020254,CUC_Cionosicys_macranthus_HS2657_GSK:0.2195775033)8:0.0139979874,CUC_Cucurbita_digitata_GSK__00:0.0401953772)8:0.0132504610,(((CUC_Bryonia_dioica_RNA:0.0000023557,CUC_Bryonia_marmorata__02:0.0053641121)98:0.0027979514,(CUC_Bryonia_marmorata__00:0.0068188076,CUC_Bryonia_marmorata__01:0.0524451223)98:0.0264972783)92:0.0102694878,((CUC_Bryonia_marmorata_SB24_GSK__00:0.0000010004,CUC_Bryonia_marmorata_SB24_GSK__01:0.0000010004)58:0.0000022331,CUC_Bryonia_marmorata_SB24_GSK__02:0.0118120277)99:0.0650846883)97:0.0436051204)8:0.0085180607,(CUC_Trichosanthes_pilosa:0.0058707426,(CUC_Trichosanthes_pilosa_1_RNA__00:0.0000021961,CUC_Trichosanthes_baviensis_SYS319_GSK:0.0000010004)99:0.0036164720)100:0.0229451760)8:0.0058586086,(((CUC_Herpetospermum_pedunculosum:0.0023201397,(CUC_Herpetospermum_pedunculosum_RNA:0.0020290494,CUC_Herpetospermum_pedunculosum_SB13_GSK:0.0498894612)50:0.0002278575)98:0.0198301809,((((CUC_Apodanthera_mathewsii_HS5725_WGS:0.0033039257,CUC_Wilbrandia_hibiscoides_1_WGS__00:0.0053956267)100:0.0101156152,((CUC_Dendrosicyos_socotranus:0.0000010004,CUC_Dendrosicyos_socotranus_HS5731_WGS__00:0.0000010004)100:0.0041939626,(CUC_Wilbrandia_hibiscoides_1_WGS__01:0.0097187685,(CUC_Dendrosicyos_socotranus_HS5731_WGS__01:0.0000028144,CUC_Dendrosicyos_socotranus_SB25_GSK:0.0000029357)100:0.0223620187)98:0.0412188258)95:0.0152052668)93:0.0100118062,CUC_Bambekea_racemosa_HS5726_WGS__00:0.0185662277)96:0.0249936086,(((CUC_Benincasa_hispida:0.0000029741,CUC_Benincasa_hispida_RNA:0.0000026407)100:0.0401492936,((CUC_Lemurosicyos_variegata_HS0262_WGS:0.0369128355,CUC_Raphidiocystis_welwitschii_HS5553_WGS:0.0364676294)99:0.0143812286,(((CUC_Cucumis_hystrix_RNA__00:0.0114359573,CUC_Cucumis_omissus_HS5733_WGS:0.0486739263)96:0.0126283045,CUC_Cucumis_hystrix_WGS__00:0.0017268021)99:0.0104867659,(CUC_Cucumis_melo_RNA:0.0000026793,CUC_Cucumis_melo_subsp_melo_WGS:0.0024017720)100:0.0281979187)100:0.0473249879)99:0.0055930869)95:0.0050822450,((CUC_Citrullus_amarus_WGS:0.0000021201,CUC_Citrullus_lanatus_1_WGS:0.0019483167)100:0.0306513148,(CUC_Lagenaria_siceraria_GJ113_RNA:0.0000024841,CUC_Lagenaria_siceraria_var_siceraria_WGS:0.0000010004)100:0.0272217599)99:0.0083033350)99:0.0145349878)89:0.0118106110)78:0.0081214654,CUC_Sicyos_edulis_SB09_GSK:0.0710629487)83:0.0069340131)8:0.0053772454,(((CUC_Momordica_peteri:0.0204599246,CUC_Momordica_sessilifolia_HS2565_GSK:0.0503130125)97:0.0084385472,(CUC_Momordica_foetida_GSK__00:0.0037074290,CUC_Momordica_foetida_RNA:0.0018764569)100:0.0245790539)87:0.0140290511,(((CUC_Telfairia_occidentalis_RNA__00:0.0053666645,CUC_Telfairia_occidentalis_WGS:0.0000020776)100:0.0077727521,(CUC_Telfairia_pedata:0.0000010004,CUC_Telfairia_pedata_RNA__00:0.0000010004)100:0.0018550314)100:0.0208186509,CUC_Ampelosicyos_humblotii_SB12_GSK:0.0643453278)96:0.0144224027)47:0.0062537126)36:0.0040522339)40:0.0085092334,(CUC_Siraitia_grosvenorii_WGS:0.0000026323,CUC_Siraitia_grosvenorii_1_RNA__00:0.0072276619)100:0.0170786695)35:0.0168698773,(CUC_Gynostemma_burmanicum:0.0019091751,(((CUC_Gynostemma_microspermum_GJ058_RNA__00:0.0000026890,CUC_Gynostemma_microspermum_GSK:0.0129944252)38:0.0016006051,CUC_Gynostemma_burmanicum_SB16_GSK:0.0070955727)49:0.0001918304,CUC_Gynostemma_yixingense_WGS:0.0133902256)99:0.0024149547)100:0.0528984419)23:0.0115836954)78:0.0304931583,((((CUC_Bambekea_racemosa_HS5726_WGS__01:0.1506635866,CUC_Gerrardanthus_macrorhizus_SB22_GSK:0.0453429920)31:0.0000024713,BEG_Begonia_coptidifolia_WGS__01:0.1758432771)46:0.0112985670,((((((CRN_Corynocarpus_cribbianus__04:0.0000022598,CRN_Corynocarpus_laevigatus_HS5848_WGS__02:0.0576829372)97:0.0506002903,(CRN_Corynocarpus_cribbianus__05:0.0596132680,TET_Tetrameles_nudiflora__01:0.0913491049)81:0.0198343081)79:0.0404108050,DAT_Datisca_glomerata_WGS__01:0.0726589811)74:0.0267782880,(CUC_Gerrardanthus_macrorhizus_RNA__01:0.0805303165,((((((CUC_Cucumis_hystrix_RNA__01:0.0000027344,CUC_Cucumis_hystrix_WGS__01:0.0060856824)100:0.0721582758,CUC_Cucurbita_digitata_GSK__01:0.0637956936)87:0.0321680155,CUC_Trichosanthes_pilosa_1_RNA__01:0.0189908185)65:0.0293494652,(CUC_Momordica_foetida_GSK__01:0.0563050325,(CUC_Telfairia_occidentalis_RNA__01:0.0108537032,CUC_Telfairia_pedata_RNA__01:0.0844429708)98:0.0443396726)63:0.0134298167)61:0.0231297388,CUC_Siraitia_grosvenorii_1_RNA__01:0.0000023059)83:0.0346978555,CUC_Baijiania_yunnanensis_RNA__01:0.0179198130)97:0.0843818561)69:0.0573520099)65:0.0400669742,COR_Coriaria_nepalensis_RNA__01:0.1398561836)31:0.0177222674,CUC_Gynostemma_microspermum_GJ058_RNA__01:0.0513613354)90:0.1485689101)55:0.0108708281,CUC_Cyclantheropsis_parviflora_SB11_GSK:0.0842156450)80:0.1661000148)82:0.0380617761)86:0.0141619954,((((COR_Coriaria_nepalensis_RNA__00:0.0000010004,COR_Coriaria_nepalensis__00:0.0174012094)94:0.0078479171,COR_Coriaria_nepalensis__01:0.0095008358)100:0.0956023287,((CRN_Corynocarpus_laevigatus_HS5848_WGS__00:0.0114420924,CRN_Corynocarpus_cribbianus__00:0.1160254043)58:0.0083203494,(((CRN_Corynocarpus_laevigatus_HS5848_WGS__01:0.0000021429,CRN_Corynocarpus_cribbianus__03:0.2591540002)81:0.0055705411,CRN_Corynocarpus_cribbianus__01:0.0737401977)81:0.0313798352,CRN_Corynocarpus_cribbianus__02:0.1459626189)50:0.0037975077)96:0.0455482959)93:0.0243184123,((DAT_Datisca_cannabina__00:0.0000020048,DAT_Datisca_cannabina__01:0.0527648039)100:0.0146612479,(DAT_Datisca_glomerata_WGS__00:0.0000020581,DAT_Datisca_glomerata_leaf_RNA:0.0000026086)100:0.0185224640)100:0.0740547015)80:0.0055562263)89:0.0206111158,TET_Tetrameles_nudiflora__00:0.1024516620)100:0.1243361908);
(ANI_Anisophyllea_cinnamomoides:0.0225252136,((((((((((((((((((DAT_Datisca_cannabina__01:0.0970574987,(CUC_Siolmatra_pentaphylla_WGS__02:0.0000010054,CUC_Cucumis_hystrix_RNA__01:0.0000027019)100:0.0955853979)95:0.1214874340,((CUC_Trichosanthes_pilosa_1_RNA__01:0.0000028938,CUC_Trichosanthes_pilosa_1_RNA__00:0.0019525795)52:0.0000011338,(CUC_Trichosanthes_pilosa_SYS242_GSK:0.0000025712,(CUC_Trichosanthes_pilosa:0.0000010054,CUC_Trichosanthes_baviensis_SYS319_GSK:0.0000010054)87:0.0000026500)66:0.0040571280)76:0.0028080201)48:0.0009705930,CUC_Sicyos_edulis_SB09_GSK:0.1058376340)54:0.0080652646,(CUC_Cucurbita_digitata_GSK__00:0.0309284904,(CUC_Cionosicys_macranthus__00:0.0000027744,CUC_Cionosicys_macranthus_RNA__01:0.0139201385)99:0.0103270255)93:0.0078316071)47:0.0021337464,((CUC_Bryonia_dioica_RNA:0.0021273499,CUC_Bryonia_marmorata:0.0019982472)100:0.0242384001,((CUC_Herpetospermum_pedunculosum_RNA__00:0.0000026920,CUC_Herpetospermum_pedunculosum_RNA__01:0.0000010054)61:0.0032598109,CUC_Herpetospermum_pedunculosum:0.0453767697)90:0.0248158239)64:0.0025350881)22:0.0000025791,(CUC_Cionosicys_macranthus_HS2657_GSK__01:0.0153064425,(CUC_Cionosicys_macranthus_RNA__04:0.0000025810,CUC_Cionosicys_macranthus__02:0.0148570111)100:0.0045877392)100:0.0785946834)39:0.0039417260,((((((CUC_Lagenaria_siceraria_GJ113_RNA__03:0.0000010054,CUC_Lagenaria_siceraria_var_siceraria_WGS:0.0020161614)50:0.0000010615,(CUC_Lagenaria_siceraria_GJ113_RNA__01:0.0212327389,CUC_Lagenaria_siceraria_GJ113_RNA__02:0.0090691627)60:0.0000024514)56:0.0000020557,CUC_Lagenaria_siceraria_GJ113_RNA__00:0.0000010054)98:0.0069190401,(((CUC_Citrullus_amarus_WGS:0.0000020323,CUC_Citrullus_lanatus_1_WGS:0.0040745997)100:0.0247451451,((((CUC_Cucumis_hystrix_RNA__00:0.0019570813,CUC_Cucumis_hystrix_WGS:0.0000024849)100:0.0079980814,CUC_Cucumis_hystrix_RNA__02:0.1614821170)78:0.0075671304,(CUC_Cucumis_melo_RNA:0.0000010054,CUC_Cucumis_melo_subsp_melo_WGS:0.0000010054)100:0.0047666613)75:0.0036042254,CUC_Cucumis_omissus_HS5733_WGS:0.0140762744)97:0.0157590075)45:0.0017974095,(CUC_Lemurosicyos_variegata_HS0262_WGS:0.0154152796,CUC_Raphidiocystis_welwitschii_HS5553_WGS:0.0505622662)60:0.0013971083)47:0.0024002104)84:0.0038283106,((CUC_Benincasa_hispida:0.0000010054,CUC_Benincasa_hispida_RNA__00:0.0000010054)74:0.0000024001,CUC_Benincasa_hispida_RNA__01:0.1673347186)98:0.0160763883)92:0.0038793757,((CUC_Cionosicys_macranthus_HS2657_GSK__00:0.0110612681,((CUC_Cionosicys_macranthus_RNA__00:0.0000010054,CUC_Cionosicys_macranthus_RNA__02:0.0063594118)76:0.0000027157,(CUC_Cionosicys_macranthus__01:0.0000020869,CUC_Cionosicys_macranthus_RNA__03:0.0021503209)100:0.0119210031)99:0.0144505227)60:0.0074338542,CUC_Cucurbita_digitata_GSK__01:0.0329948809)85:0.0022080295)74:0.0039849833)45:0.0019639877,((CUC_Bambekea_racemosa_HS5726_WGS:0.0178750741,(CUC_Apodanthera_mathewsii_HS5725_WGS:0.0132114544,CUC_Wilbrandia_hibiscoides_1_WGS:0.0138321311)60:0.0139985682)83:0.0065217980,(CUC_Dendrosicyos_socotranus_HS5731_WGS:0.0000027829,(CUC_Dendrosicyos_socotranus:0.0490572924,CUC_Dendrosicyos_socotranus_SB25_GSK:0.0477021603)63:0.0000028800)90:0.0200235826)73:0.0000021222)85:0.0169177265,(CUC_Ampelosicyos_humblotii_SB12_GSK:0.0112448461,((CUC_Telfairia_occidentalis_RNA:0.0038233198,CUC_Telfairia_occidentalis_WGS:0.0185729561)89:0.0050307471,((CUC_Telfairia_pedata_RNA__01:0.0000010054,CUC_Telfairia_pedata_RNA__00:0.0032503835)41:0.0000021540,CUC_Telfairia_pedata:0.0000022223)80:0.0100023019)99:0.0109491995)100:0.0203009646)65:0.0080006133,(CUC_Siraitia_grosvenorii_1_RNA:0.0039314813,CUC_Siraitia_grosvenorii_WGS:0.0143284494)98:0.0166794566)70:0.0079319819,((CUC_Momordica_peteri:0.0166879045,CUC_Momordica_sessilifolia_HS2565_GSK:0.0686918498)96:0.0023486969,((CUC_Momordica_foetida_GSK:0.0020117544,CUC_Momordica_foetida_RNA__00:0.0000023415)74:0.0054527569,CUC_Momordica_foetida_RNA__01:0.0888021740)91:0.0204882594)86:0.0099458980)77:0.0056897870,((CUC_Baijiania_yunnanensis:0.0000026933,(CUC_Baijiania_yunnanensis_HS2656_GSK:0.0000010054,CUC_Baijiania_yunnanensis_RNA:0.0020105126)89:0.0000028345)100:0.0239198959,((CUC_Indofevillea_khasiana:0.0000023032,CUC_Indofevillea_khasiana_RNA:0.0000021808)100:0.0060208710,CUC_Indofevillea_khasiana_SYS066_GSK:0.0000022009)100:0.0269668732)97:0.0116999296)90:0.0213732309,(((((CUC_Gynostemma_burmanicum:0.0025084056,CUC_Gynostemma_microspermum_GJ058_RNA:0.0000010054)100:0.0024107994,CUC_Gynostemma_burmanicum_SB16_GSK:0.0041903110)100:0.0057850113,(CUC_Gynostemma_microspermum_GSK:0.0000025069,CUC_Gynostemma_yixingense_WGS__01:0.0079831445)100:0.0446700953)99:0.0026742629,CUC_Gynostemma_yixingense_WGS__00:0.0089676058)100:0.0703480428,(CUC_Actinostemma_biglandulosum:0.0000025492,CUC_Actinostemma_biglandulosum_RNA:0.0000022026)100:0.0799533640)79:0.0064524065)65:0.0000024498,CUC_Siolmatra_pentaphylla_WGS__00:0.0750639433)44:0.0064493613,(((((CUC_Cyclantheropsis_parviflora_SB11_GSK:0.0825296837,CUC_Cyclantheropsis_parviflora:0.0000024104)91:0.0197484758,(CUC_Cyclantheropsis_parviflora_1_RNA__00:0.0000010054,CUC_Cyclantheropsis_parviflora_1_RNA__01:0.0000010054)82:0.0000025159)59:0.0000024419,CUC_Cyclantheropsis_parviflora_1_RNA__02:0.0139968095)100:0.0541067373,(CUC_Fevillea_cordifolia_WGS:0.0181272276,CUC_Fevillea_pedatifolia_GSK:0.0059448275)100:0.0475477827)96:0.0209720968,(CUC_Gerrardanthus_macrorhizus_RNA:0.0027493086,(CUC_Gerrardanthus_macrorhizus:0.0000024789,CUC_Gerrardanthus_macrorhizus_SB22_GSK:0.0514232496)99:0.0141815290)100:0.0381632420)85:0.0068710120)82:0.0364637072,(CRN_Corynocarpus_cribbianus__04:0.1656175162,CRN_Corynocarpus_cribbianus__02:0.1879213469)63:0.1570921556)46:0.0406372679,((((CRN_Corynocarpus_laevigatus_HS5848_WGS__00:0.0043519701,((CRN_Corynocarpus_laevigatus_HS5848_WGS__01:0.0000021395,CRN_Corynocarpus_cribbianus__03:0.0345191683)100:0.0228490191,CRN_Corynocarpus_cribbianus__01:0.0191615657)99:0.0374603935)94:0.0475161068,CRN_Corynocarpus_cribbianus__00:0.0678980249)95:0.0823785344,((COR_Coriaria_nepalensis_RNA__00:0.0016855022,COR_Coriaria_nepalensis__00:0.0191219430)100:0.0115678089,(COR_Coriaria_nepalensis_RNA__01:0.0000020619,((COR_Coriaria_nepalensis__01:0.0000023177,COR_Coriaria_nepalensis__03:0.0848727873)100:0.0025996815,COR_Coriaria_nepalensis__02:0.0000029385)100:0.0025957436)100:0.0198434799)100:0.1250748995)51:0.0090228314,((DAT_Datisca_cannabina__00:0.0163660429,(DAT_Datisca_glomerata_WGS:0.0000010054,DAT_Datisca_glomerata_leaf_RNA:0.0000010054)100:0.0082072281)100:0.0665785196,TET_Tetrameles_nudiflora:0.0847235089)89:0.0143196543)56:0.0100148512)52:0.0274683678,(BEG_Begonia_petasitifolia:0.0332045006,((BEG_Begonia_coptidifolia_WGS__00:0.0000022757,CUC_Siolmatra_pentaphylla_WGS__01:1.9539933602)57:0.0231360261,BEG_Begonia_coptidifolia_WGS__01:0.0471604573)57:0.0057401598)59:0.1216172250)100:0.1074409039,ANI_Anisophyllea_purpurascens_GSK:0.0162395873);
(ANI_Anisophyllea_cinnamomoides:0.0572048916,ANI_Anisophyllea_purpurascens_GSK:0.0202353167,((((COR_Coriaria_nepalensis__02:0.1663630974,CRN_Corynocarpus_cribbianus__04:0.1113193177)91:0.0712203909,((DAT_Datisca_cannabina__01:0.3160066990,(CRN_Corynocarpus_cribbianus__00:0.1234423285,CRN_Corynocarpus_cribbianus__01:0.0358158231)100:0.1516762742)92:0.0768824129,CRN_Corynocarpus_cribbianus__03:0.2295087742)48:0.0202024568)56:0.0351424205,(((((((CUC_Actinostemma_biglandulosum:0.0309617916,CUC_Actinostemma_biglandulosum_RNA__00:0.0000026551)99:0.0072679965,CUC_Actinostemma_biglandulosum_RNA__01:0.0141422117)100:0.0452728890,CUC_Siolmatra_pentaphylla_WGS:0.0522300996)76:0.0121329369,((((((((((CUC_Apodanthera_mathewsii_HS5725_WGS__00:0.0036883092,((CUC_Wilbrandia_hibiscoides_1_WGS__00:0.0070647327,CUC_Wilbrandia_hibiscoides_1_WGS__02:0.0163276096)92:0.0070610148,((CUC_Wilbrandia_hibiscoides_1_WGS__01:0.0123357384,CUC_Apodanthera_mathewsii_HS5725_WGS__02:0.1260646186)43:0.0001703066,CUC_Apodanthera_mathewsii_HS5725_WGS__01:0.0172573937)55:0.0051353141)40:0.0000021704)97:0.0034849084,((CUC_Dendrosicyos_socotranus:0.0000010000,CUC_Dendrosicyos_socotranus_HS5731_WGS:0.0000010000)81:0.0000023840,CUC_Dendrosicyos_socotranus_SB25_GSK:0.0000020053)100:0.0124727826)100:0.0230769230,CUC_Bambekea_racemosa_HS5726_WGS:0.0108960618)99:0.0124568357,(((((CUC_Benincasa_hispida_RNA__00:0.0000020683,(CUC_Benincasa_hispida_RNA__01:0.0000010000,CUC_Benincasa_hispida:0.0055618764)78:0.0000023891)100:0.0265034477,((((CUC_Cucumis_hystrix_RNA__00:0.0000010000,CUC_Cucumis_hystrix_WGS:0.0000010000)88:0.0000010000,CUC_Cucumis_hystrix_RNA__01:0.0000010000)100:0.0089944775,(CUC_Cucumis_melo_RNA:0.0017585179,CUC_Cucumis_melo_subsp_melo_WGS:0.0017883226)100:0.0126981038)99:0.0035221217,CUC_Cucumis_omissus_HS5733_WGS:0.0108566188)100:0.0185057365)27:0.0014026581,(CUC_Lemurosicyos_variegata_HS0262_WGS:0.0491131874,CUC_Raphidiocystis_welwitschii_HS5553_WGS:0.0155626895)95:0.0117611526)34:0.0019225425,((CUC_Citrullus_amarus_WGS:0.0017845019,CUC_Citrullus_lanatus_1_WGS:0.0017677506)100:0.0185038870,((CUC_Lagenaria_siceraria_GJ113_RNA__00:0.0000010000,CUC_Lagenaria_siceraria_var_siceraria_WGS:0.0000010000)83:0.0000020294,CUC_Lagenaria_siceraria_GJ113_RNA__01:0.0096595549)100:0.0149015384)61:0.0033047291)95:0.0061377676,CUC_Cucurbita_digitata_GSK__00:0.0332581952)78:0.0034805157)69:0.0033131371,(((CUC_Cucurbita_digitata_GSK__01:0.0408406005,((CUC_Cionosicys_macranthus:0.0000010000,CUC_Cionosicys_macranthus_RNA:0.0000010000)88:0.0000010000,CUC_Cionosicys_macranthus_HS2657_GSK:0.0784856322)100:0.0236795761)100:0.0344381103,CUC_Sicyos_edulis_SB09_GSK:0.0672848579)86:0.0020780739,((CUC_Trichosanthes_pilosa:0.0000021926,CUC_Trichosanthes_pilosa_SYS242_GSK:0.0307743681)98:0.0162913746,CUC_Trichosanthes_pilosa_1_RNA:0.0088710437)98:0.0264035222)47:0.0000021748)74:0.0039462613,(((CUC_Bryonia_dioica_RNA:0.0000010000,CUC_Bryonia_marmorata:0.0082736818)71:0.0000020831,CUC_Bryonia_dioica_GSK:0.0000025330)100:0.0443855001,(((CUC_Herpetospermum_pedunculosum_RNA__01:0.0000010000,CUC_Herpetospermum_pedunculosum:0.0256696634)86:0.0000026461,CUC_Herpetospermum_pedunculosum_RNA__00:0.0000010000)68:0.0000010000,CUC_Herpetospermum_pedunculosum_SB13_GSK:0.0000010000)100:0.0167994990)94:0.0082739843)92:0.0049741138,(((CUC_Telfairia_occidentalis_WGS:0.0000024826,CUC_Telfairia_occidentalis_RNA:0.0000010000)92:0.0071106481,(CUC_Telfairia_pedata_RNA:0.0000027648,CUC_Telfairia_pedata:0.0195510493)100:0.0052005571)100:0.0231129469,CUC_Ampelosicyos_humblotii_SB12_GSK:0.0139318564)100:0.0257794658)99:0.0040642501,((CUC_Siraitia_grosvenorii_1_RNA:0.0000010000,CUC_Siraitia_grosvenorii_WGS:0.0035663348)100:0.0162508151,((CUC_Momordica_foetida_GSK:0.0048132611,(CUC_Momordica_foetida_RNA__00:0.0004991451,CUC_Momordica_foetida_RNA__01:0.0034091757)76:0.0001427238)100:0.0393995263,CUC_Momordica_peteri:0.0624711904)99:0.0157501686)98:0.0048975453)99:0.0079035874,(CUC_Baijiania_yunnanensis:0.0000010000,(CUC_Baijiania_yunnanensis_HS2656_GSK:0.0017767815,CUC_Baijiania_yunnanensis_RNA:0.0034614805)89:0.0000014613)100:0.0281440658)93:0.0034723353,((CUC_Indofevillea_khasiana:0.0000010000,CUC_Indofevillea_khasiana_RNA:0.0000010000)100:0.0018193524,CUC_Indofevillea_khasiana_SYS066_GSK:0.0000020990)100:0.0257264072)99:0.0297383934)73:0.0021827776,(((CUC_Gynostemma_burmanicum__00:0.0000023733,(CUC_Gynostemma_microspermum_GJ058_RNA:0.0226304963,CUC_Gynostemma_burmanicum_SB16_GSK__00:0.0104384236)88:0.0014369642)88:0.0069609220,((((((CUC_Gynostemma_burmanicum_SB16_GSK__01:0.0000022147,(CUC_Gynostemma_burmanicum_SB16_GSK__02:0.0036141831,CUC_Gynostemma_burmanicum_SB16_GSK__03:0.0071852987)100:0.0072287005)96:0.0000021575,CUC_Gynostemma_yixingense_WGS__01:0.0080299572)100:0.0220990053,CUC_Gynostemma_burmanicum__01:0.0000025694)100:0.0343817183,CUC_Gynostemma_burmanicum__02:0.0019563088)99:0.0249523512,(CUC_Gynostemma_burmanicum_SB16_GSK__04:0.0035131229,CUC_Gynostemma_burmanicum__03:0.0059447526)99:0.0079566447)99:0.0175843484,CUC_Gynostemma_microspermum_GSK:0.0037368389)100:0.0321781578)95:0.0062058079,CUC_Gynostemma_yixingense_WGS__00:0.0104500783)100:0.0691854921)31:0.0057567343,(((((CUC_Cyclantheropsis_parviflora_1_RNA__00:0.0047745476,CUC_Cyclantheropsis_parviflora_1_RNA__02:0.0000027112)74:0.0023770548,((CUC_Cyclantheropsis_parviflora_1_RNA__01:0.0000027957,(CUC_Cyclantheropsis_parviflora_1_RNA__04:0.0000025891,CUC_Cyclantheropsis_parviflora_SB11_GSK:0.0442557972)91:0.0000024604)100:0.0035733302,(CUC_Cyclantheropsis_parviflora_1_RNA__03:0.0000029608,CUC_Cyclantheropsis_parviflora__01:0.0087144044)92:0.0027867564)85:0.0018013923)92:0.0016949934,CUC_Cyclantheropsis_parviflora__00:0.0726358394)100:0.0467929428,(CUC_Fevillea_pedatifolia_GSK:0.0086848616,CUC_Fevillea_cordifolia_WGS:0.0076747777)100:0.0174060374)99:0.0155233445,((CUC_Gerrardanthus_macrorhizus:0.0989324932,CUC_Gerrardanthus_macrorhizus_SB22_GSK:0.0057445184)100:0.0194266411,CUC_Gerrardanthus_macrorhizus_RNA:0.0563313259)100:0.0407985870)97:0.0076594683)98:0.0797056480,((CRN_Corynocarpus_cribbianus__02:0.0000021337,CRN_Corynocarpus_laevigatus_HS5848_WGS:0.0068802808)100:0.0794923503,((COR_Coriaria_nepalensis_RNA:0.0036360412,COR_Coriaria_nepalensis__00:0.0000021784)100:0.0314262084,COR_Coriaria_nepalensis__01:0.0352591417)100:0.0987918822)98:0.0365404391)37:0.0019332243)37:0.0114776365,((DAT_Datisca_cannabina__00:0.0000022475,(DAT_Datisca_glomerata_WGS:0.0000010000,DAT_Datisca_glomerata_leaf_RNA:0.0000010000)100:0.0279259004)100:0.0766979719,(TET_Tetrameles_nudiflora:0.1183169548,(BEG_Begonia_petasitifolia:0.0648669731,BEG_Begonia_coptidifolia_WGS:0.0663954666)100:0.1583124986)92:0.0378472458)83:0.0311312777)99:0.1211940896);
(ANI_Anisophyllea_cinnamomoides:0.0047017653,ANI_Anisophyllea_purpurascens_GSK:0.0161010719,(((((COR_Coriaria_nepalensis_RNA__00:0.0045911264,(COR_Coriaria_nepalensis_RNA__02:0.0000010000,COR_Coriaria_nepalensis__00:0.0000010000)96:0.0150499537)23:0.0041082111,(COR_Coriaria_nepalensis__02:0.0000010000,(COR_Coriaria_nepalensis__03:0.0000010000,(COR_Coriaria_nepalensis__01:0.0000010000,COR_Coriaria_nepalensis_RNA__01:0.0049262671)91:0.0000026809)11:0.0000025584)9:0.0170890609)100:0.0700801215,((CRN_Corynocarpus_laevigatus_HS5848_WGS__01:0.0098166380,((CRN_Corynocarpus_cribbianus__01:0.0277730899,(CRN_Corynocarpus_cribbianus__00:0.0235826399,CRN_Corynocarpus_cribbianus__02:0.0566655975)100:0.2375186062)75:0.0000305415,CRN_Corynocarpus_cribbianus__03:0.0545503754)84:0.2588011785)80:0.0291472459,CRN_Corynocarpus_laevigatus_HS5848_WGS__00:0.0454537608)84:0.0382354864)60:0.0199779773,(((DAT_Datisca_cannabina__00:0.0057274339,(DAT_Datisca_glomerata_WGS:0.0013195687,DAT_Datisca_glomerata_leaf_RNA__00:0.0000022351)99:0.0345951003)98:0.0797015018,(((CRN_Corynocarpus_cribbianus__04:0.0000028021,DAT_Datisca_glomerata_leaf_RNA__01:0.9025893727)91:0.1731441504,TET_Tetrameles_nudiflora:0.0889630243)80:0.0420905944,(((CUC_Actinostemma_biglandulosum:0.0000010000,CUC_Actinostemma_biglandulosum_RNA:0.0000020117)100:0.0606180024,(((CUC_Cyclantheropsis_parviflora:0.0075648257,CUC_Cyclantheropsis_parviflora_1_RNA:0.0021610888)100:0.0650213353,((((CUC_Gerrardanthus_macrorhizus:0.0000026315,CUC_Gerrardanthus_macrorhizus_SB22_GSK:0.0000010000)100:0.0070185091,CUC_Gerrardanthus_macrorhizus_RNA:0.0099813801)100:0.0297769381,CUC_Siolmatra_pentaphylla_WGS:0.0753427803)96:0.0078350415,(CUC_Fevillea_cordifolia_WGS:0.0058752068,CUC_Fevillea_pedatifolia_GSK:0.0055378847)100:0.0374596399)99:0.1004007185)95:0.0149372606,(((((((((((CUC_Apodanthera_mathewsii_HS5725_WGS:0.0065326441,CUC_Wilbrandia_hibiscoides_1_WGS:0.0204583689)100:0.0096261804,((CUC_Dendrosicyos_socotranus_HS5731_WGS:0.0013086240,CUC_Dendrosicyos_socotranus_SB25_GSK:0.0305658568)70:0.0000720477,CUC_Dendrosicyos_socotranus:0.0038469578)100:0.0092306662)99:0.0105094476,CUC_Bambekea_racemosa_HS5726_WGS:0.0080546542)100:0.0170470528,((CUC_Benincasa_hispida:0.0000010000,CUC_Benincasa_hispida_RNA:0.0000027919)100:0.0146092118,((CUC_Lemurosicyos_variegata_HS0262_WGS:0.0220064273,((CUC_Lagenaria_siceraria_var_siceraria_WGS:0.0000021332,CUC_Lagenaria_siceraria_GJ113_RNA:0.0013173847)76:0.0088995746,(CUC_Citrullus_amarus_WGS:0.0026310194,CUC_Citrullus_lanatus_1_WGS:0.0012839694)100:0.0097664802)67:0.0046257603)61:0.0047933333,(((CUC_Cucumis_melo_RNA:0.0026693049,CUC_Cucumis_melo_subsp_melo_WGS:0.0000021499)100:0.0226339655,(CUC_Cucumis_omissus_HS5733_WGS:0.0071150649,(CUC_Cucumis_hystrix_RNA:0.0000024626,CUC_Cucumis_hystrix_WGS:0.0000010000)100:0.0121869001)98:0.0025673496)100:0.0245688148,CUC_Raphidiocystis_welwitschii_HS5553_WGS:0.0177763939)57:0.0044370392)77:0.0045900276)98:0.0144307215)67:0.0013818890,((CUC_Cionosicys_macranthus_RNA__00:0.0000028253,CUC_Cionosicys_macranthus__00:0.0000020159)100:0.0044668033,CUC_Cucurbita_digitata_GSK:0.0296311902)100:0.0127798356)92:0.0083712921,((CUC_Bryonia_marmorata__01:0.0000028440,((CUC_Bryonia_dioica_RNA:0.0000026219,CUC_Bryonia_dioica_GSK:0.0064764545)100:0.0056738787,CUC_Bryonia_marmorata__00:0.0018388713)100:0.0090397318)98:0.0275791306,((((CUC_Trichosanthes_pilosa_1_RNA:0.0052379249,CUC_Trichosanthes_baviensis_SYS319_GSK:0.0284979119)53:0.0000022698,CUC_Trichosanthes_pilosa:0.0068034485)97:0.0125798974,((CUC_Herpetospermum_pedunculosum:0.0021358190,CUC_Herpetospermum_pedunculosum_RNA:0.0000022561)99:0.0034574865,CUC_Herpetospermum_pedunculosum_SB13_GSK:0.0054618220)100:0.0277400949)82:0.0049939226,(CUC_Cionosicys_macranthus_HS2657_GSK:0.0038723896,(CUC_Cionosicys_macranthus_RNA__01:0.0376694721,CUC_Cionosicys_macranthus__01:0.0084132074)100:0.0476402712)100:0.0512519994)80:0.0019905652)95:0.0070147621)99:0.0094758815,((CUC_Momordica_foetida_GSK:0.0000010000,CUC_Momordica_foetida_RNA:0.0055540700)100:0.0183542686,(CUC_Momordica_peteri:0.0229197742,CUC_Momordica_sessilifolia_HS2565_GSK:0.0314287152)97:0.0116972268)100:0.0294060397)71:0.0011749141,(((CUC_Telfairia_occidentalis_RNA:0.0000010000,CUC_Telfairia_occidentalis_WGS:0.0013642390)100:0.0056550940,(CUC_Telfairia_pedata:0.0020786649,CUC_Telfairia_pedata_RNA:0.0052411836)99:0.0015221931)100:0.0214356805,CUC_Ampelosicyos_humblotii_SB12_GSK:0.0157246718)89:0.0114035754)80:0.0027653444,(CUC_Siraitia_grosvenorii_1_RNA:0.0000010000,CUC_Siraitia_grosvenorii_WGS:0.0013051667)100:0.0183359700)97:0.0067207162,(CUC_Indofevillea_khasiana_SYS066_GSK:0.0018565803,((CUC_Indofevillea_khasiana:0.0000010000,CUC_Indofevillea_khasiana_RNA__00:0.0014934440)98:0.0029885234,CUC_Indofevillea_khasiana_RNA__01:0.0831518455)63:0.0000025284)100:0.0220317833)85:0.0036702224,(((CUC_Baijiania_yunnanensis_RNA:0.0000010000,CUC_Baijiania_yunnanensis__01:0.0000010000)76:0.0000029590,CUC_Baijiania_yunnanensis_HS2656_GSK:0.0224851086)99:0.0033081517,CUC_Baijiania_yunnanensis__00:0.0000028549)100:0.0190795042)100:0.0372048499)62:0.0011610171)62:0.0088100438,((((CUC_Gynostemma_burmanicum:0.0019081185,CUC_Gynostemma_burmanicum_SB16_GSK:0.0000010000)90:0.0000025216,CUC_Gynostemma_microspermum_GJ058_RNA:0.0000010000)99:0.0034775608,CUC_Gynostemma_microspermum_GSK:0.0014553613)98:0.0021910505,CUC_Gynostemma_yixingense_WGS:0.0073532458)100:0.0500921679)100:0.0958827927)56:0.0135616318)58:0.0077968373,(BEG_Begonia_coptidifolia_WGS:0.0413668382,BEG_Begonia_petasitifolia:0.0275342605)100:0.1311520535)61:0.0065936971)54:0.0219261057,(CRN_Corynocarpus_cribbianus__05:0.0526158069,DAT_Datisca_cannabina__01:0.1696969575)88:0.0619351080)100:0.1157656946);
(ANI_Anisophyllea_cinnamomoides:0.1651478703,ANI_Anisophyllea_purpurascens_GSK:0.0583659684,((((BEG_Begonia_coptidifolia_WGS:0.0000328518,BEG_Begonia_petasitifolia:0.0655644048)100:0.1832889402,(TET_Tetrameles_nudiflora:0.0507537596,CUC_Siraitia_grosvenorii_WGS__01:0.8383547055)63:0.0361233789)45:0.0195655880,((((COR_Coriaria_nepalensis_RNA__00:0.0000023972,COR_Coriaria_nepalensis__00:0.0000010000)100:0.0471319185,(COR_Coriaria_nepalensis__01:0.0000024328,COR_Coriaria_nepalensis_RNA__01:0.0000010000)100:0.0341898107)100:0.1579722193,(((CRN_Corynocarpus_cribbianus__00:0.0087860549,(CRN_Corynocarpus_cribbianus__01:0.0134227860,CRN_Corynocarpus_laevigatus_HS5848_WGS__01:0.0229359203)100:0.0087015991)99:0.0044437277,CRN_Corynocarpus_laevigatus_HS5848_WGS__00:0.0000021104)99:0.0329187263,CRN_Corynocarpus_cribbianus__02:0.0510865621)98:0.0504781659)81:0.0258167361,(DAT_Datisca_cannabina:0.0591662919,(DAT_Datisca_glomerata_WGS:0.0000010000,DAT_Datisca_glomerata_leaf_RNA:0.0000010000)98:0.0129328932)100:0.1363080415)21:0.0042457030)64:0.0334975959,((((((((((CUC_Actinostemma_biglandulosum:0.0537193959,(CUC_Actinostemma_biglandulosum_RNA__00:0.0000010000,CUC_Actinostemma_biglandulosum_RNA__01:0.0112042182)79:0.0000022887)96:0.0692378757,(((((CUC_Gynostemma_microspermum_GSK:0.0183799526,CUC_Gynostemma_yixingense_WGS:0.0000020367)99:0.0478038376,CUC_Gynostemma_burmanicum_SB16_GSK:0.1448107599)95:0.0129937648,CUC_Gynostemma_microspermum_GJ058_RNA:0.0000010000)76:0.0000025770,CUC_Gynostemma_burmanicum__01:0.0000029074)57:0.0000020845,CUC_Gynostemma_burmanicum__00:0.0000020728)100:0.0637141236)89:0.0440100010,(CUC_Gerrardanthus_macrorhizus:0.0593059542,(CUC_Gerrardanthus_macrorhizus_RNA:0.0000024033,CUC_Gerrardanthus_macrorhizus_SB22_GSK:0.0223853580)100:0.0161120966)81:0.0372896764)54:0.0053304909,(((CUC_Cyclantheropsis_parviflora:0.0000022230,CUC_Cyclantheropsis_parviflora_1_RNA:0.0000024889)100:0.0078562190,CUC_Cyclantheropsis_parviflora_SB11_GSK:0.0273962692)100:0.0693754072,(CUC_Fevillea_cordifolia_WGS:0.0125651178,CUC_Fevillea_pedatifolia_GSK:0.0322037436)100:0.0427728656)98:0.0236275466)37:0.0149434231,(CUC_Baijiania_yunnanensis_RNA:0.0000022915,CUC_Baijiania_yunnanensis_HS2656_GSK:0.1002425426)98:0.0490045498)26:0.0043652739,(((CUC_Indofevillea_khasiana:0.0000027319,CUC_Siolmatra_pentaphylla_WGS:0.1106920267)47:0.0022399295,CUC_Baijiania_yunnanensis:0.1095513619)46:0.0735257838,(CUC_Indofevillea_khasiana_RNA:0.0000020024,CUC_Indofevillea_khasiana_SYS066_GSK:0.0678604244)69:0.0000022608)40:0.0169331951)52:0.0082499364,(CUC_Siraitia_grosvenorii_1_RNA:0.0000022563,CUC_Siraitia_grosvenorii_WGS__00:0.0368056275)100:0.0345988141)56:0.0164942824,(((CUC_Momordica_foetida_RNA__00:0.0000023150,CUC_Momordica_foetida_GSK__00:0.0043298930)79:0.0000024178,CUC_Momordica_foetida_GSK__01:0.0082697546)95:0.0273517163,CUC_Momordica_sessilifolia_HS2565_GSK:0.0840739504)80:0.0157574125)44:0.0121844215,(((((CUC_Apodanthera_mathewsii_HS5725_WGS:0.0208209142,CUC_Wilbrandia_hibiscoides_1_WGS:0.0436858515)99:0.0129252334,((CUC_Dendrosicyos_socotranus:0.0000010000,CUC_Dendrosicyos_socotranus_HS5731_WGS:0.0000022758)100:0.0225267734,CUC_Dendrosicyos_socotranus_SB25_GSK:0.0088606934)94:0.0176876178)80:0.0021629111,CUC_Bambekea_racemosa_HS5726_WGS:0.0134767745)77:0.0112149471,((CUC_Cionosicys_macranthus_RNA:0.0073106897,(CUC_Cionosicys_macranthus__01:0.0068451116,CUC_Cionosicys_macranthus_HS2657_GSK:0.0000021577)100:0.0372536987)84:0.0154851660,(((CUC_Bryonia_dioica_RNA__00:0.0000020485,(CUC_Bryonia_marmorata__00:0.0000023824,(CUC_Bryonia_marmorata__01:0.0000022266,(CUC_Bryonia_marmorata__02:0.0000010000,CUC_Bryonia_marmorata__03:0.0000010000)41:0.0000027302)97:0.0098441593)100:0.0141663477)92:0.0064409986,CUC_Bryonia_dioica_RNA__01:0.0817130293)90:0.0144975107,(((CUC_Benincasa_hispida:0.0000025192,CUC_Cionosicys_macranthus__00:0.0568208016)77:0.0808886212,((CUC_Herpetospermum_pedunculosum_SB13_GSK:0.0000010000,CUC_Herpetospermum_pedunculosum:0.0000023153)100:0.0202697387,(CUC_Momordica_peteri:0.0129539340,CUC_Momordica_foetida_RNA__01:0.0207856208)97:0.0326287192)97:0.1928830979)67:0.0632071626,CUC_Cucurbita_digitata_GSK__01:0.0389274578)73:0.0483228791)50:0.0057283117)48:0.0037735426)23:0.0000020506,(CUC_Trichosanthes_pilosa_1_RNA__01:0.0000010000,(((CUC_Trichosanthes_pilosa_1_RNA__00:0.0038125933,((CUC_Bryonia_marmorata__04:0.1114187641,CUC_Sicyos_edulis_SB09_GSK:0.0199554102)97:0.0445942275,CUC_Trichosanthes_baviensis_SYS319_GSK:0.0638510830)72:0.0381637876)34:0.0000027146,CUC_Herpetospermum_pedunculosum_RNA:0.0154506095)26:0.0000021644,((((((CUC_Lagenaria_siceraria_GJ113_RNA__00:0.0000010000,CUC_Lagenaria_siceraria_var_siceraria_WGS__00:0.0000010000)85:0.0000029795,CUC_Lagenaria_siceraria_var_siceraria_WGS__01:0.0971330937)60:0.0000021961,CUC_Lagenaria_siceraria_GJ113_RNA__01:0.0000020046)74:0.0112519556,((CUC_Raphidiocystis_welwitschii_HS5553_WGS:0.0000020869,CUC_Lemurosicyos_variegata_HS0262_WGS:0.0122537230)96:0.0112080171,CUC_Benincasa_hispida_RNA:0.0266561028)89:0.0036359382)48:0.0000021125,((((CUC_Cucumis_hystrix_RNA:0.0000023667,CUC_Cucumis_hystrix_WGS:0.0505711255)100:0.0119016579,(CUC_Cucumis_melo_RNA:0.0000027153,CUC_Cucumis_melo_subsp_melo_WGS:0.0000027512)100:0.0077790425)99:0.0034088642,CUC_Cucumis_omissus_HS5733_WGS:0.0169775040)99:0.0172619335,CUC_Cucurbita_digitata_GSK__00:0.0399566878)66:0.0079783528)45:0.0000021464,(CUC_Citrullus_amarus_WGS:0.0000010000,CUC_Citrullus_lanatus_1_WGS:0.0000010000)99:0.0225635621)67:0.0073672243)42:0.0036316295)46:0.0000022635)68:0.0163282085)52:0.0129803857,(((CUC_Telfairia_occidentalis_RNA:0.0000010000,(CUC_Telfairia_pedata_RNA:0.0000026421,CUC_Telfairia_pedata:0.0829740690)98:0.0036798896)75:0.0000021587,CUC_Telfairia_occidentalis_WGS:0.0073839538)97:0.0215751154,CUC_Ampelosicyos_humblotii_SB12_GSK:0.0717400221)89:0.0109512198)83:0.0538315465)83:0.1139549023);
(ANI_Anisophyllea_cinnamomoides:0.0371096210,ANI_Anisophyllea_purpurascens_GSK:0.0187586248,((((((CRN_Corynocarpus_cribbianus__01:0.0096250018,CRN_Corynocarpus_laevigatus_HS5848_WGS__00:0.0069324154)100:0.0194779898,(CRN_Corynocarpus_cribbianus__02:0.1161867883,CRN_Corynocarpus_laevigatus_HS5848_WGS__01:0.0306677278)99:0.0355902961)99:0.0301909354,(DAT_Datisca_cannabina__01:0.0868452852,CRN_Corynocarpus_cribbianus__00:0.3460635801)59:0.0250772846)83:0.0170768881,((COR_Coriaria_nepalensis_RNA:0.0000010027,COR_Coriaria_nepalensis__00:0.0000010027)100:0.0232527073,COR_Coriaria_nepalensis__01:0.0601036878)100:0.1176055487)52:0.0081760195,((TET_Tetrameles_nudiflora:0.0867747647,(DAT_Datisca_cannabina__00:0.0227597376,(DAT_Datisca_glomerata_WGS:0.0000010027,DAT_Datisca_glomerata_leaf_RNA:0.0000010027)100:0.0117193312)100:0.0563201633)99:0.0149758026,(BEG_Begonia_coptidifolia_WGS:0.0150657820,(BEG_Begonia_petasitifolia__00:0.0339278887,BEG_Begonia_petasitifolia__01:0.0623911959)98:0.0053222135)100:0.1202744520)55:0.0081570057)79:0.0149891818,((((CUC_Ampelosicyos_humblotii_SB12_GSK:0.0096645774,((CUC_Telfairia_occidentalis_WGS:0.0036917799,(CUC_Telfairia_pedata_RNA:0.0000020392,CUC_Telfairia_pedata:0.0134680837)100:0.0037592408)99:0.0035251413,CUC_Telfairia_occidentalis_RNA:0.0222729125)100:0.0071897971)100:0.0112618038,(((((CUC_Momordica_foetida_GSK:0.0020175045,CUC_Momordica_foetida_RNA:0.0020462646)100:0.0122035019,CUC_Momordica_sessilifolia_HS2565_GSK:0.0346496019)80:0.0017570871,CUC_Momordica_peteri:0.0194892260)100:0.0190147493,(((((CUC_Trichosanthes_pilosa_1_RNA:0.0008092968,((CUC_Trichosanthes_baviensis_SYS319_GSK:0.0399694378,CUC_Trichosanthes_pilosa_SYS242_GSK:0.1545720445)100:0.1130653961,CUC_Trichosanthes_pilosa:0.0000020334)100:0.0087379763)99:0.0113488593,CUC_Sicyos_edulis_SB09_GSK:0.0476003729)94:0.0038702844,((CUC_Cionosicys_macranthus_RNA__01:0.0051434130,(CUC_Cionosicys_macranthus__00:0.0000010027,CUC_Cionosicys_macranthus_HS2657_GSK__01:0.0011577783)93:0.0019735826)100:0.0150137570,CUC_Cucurbita_digitata_GSK__01:0.0203884165)100:0.0142273816)93:0.0045099576,(((((((CUC_Benincasa_hispida_RNA:0.0000010027,CUC_Benincasa_hispida:0.0000010027)100:0.0227264971,(CUC_Citrullus_amarus_WGS:0.0000010027,CUC_Citrullus_lanatus_1_WGS:0.0006725957)100:0.0103075048)80:0.0035872693,(CUC_Lagenaria_siceraria_GJ113_RNA:0.0000010027,CUC_Lagenaria_siceraria_var_siceraria_WGS:0.0000010027)100:0.0110213754)79:0.0022069865,(CUC_Raphidiocystis_welwitschii_HS5553_WGS:0.0188649300,CUC_Lemurosicyos_variegata_HS0262_WGS:0.0159195621)99:0.0064541529)94:0.0025541754,(((CUC_Cucumis_hystrix_RNA:0.0000010027,CUC_Cucumis_hystrix_WGS:0.0020258156)100:0.0070291349,(CUC_Cucumis_melo_RNA:0.0007348684,CUC_Cucumis_melo_subsp_melo_WGS:0.0000010027)100:0.0060039513)99:0.0030840487,CUC_Cucumis_omissus_HS5733_WGS:0.0086907080)100:0.0312558581)100:0.0134157925,(((CUC_Cionosicys_macranthus_HS2657_GSK__00:0.0007375460,CUC_Cionosicys_macranthus__01:0.0097382052)98:0.0020616252,CUC_Cionosicys_macranthus_RNA__00:0.0013695201)100:0.0176039708,CUC_Cucurbita_digitata_GSK__00:0.0337991468)100:0.0055441511)100:0.0046931019,(((CUC_Apodanthera_mathewsii_HS5725_WGS:0.0082794371,CUC_Wilbrandia_hibiscoides_1_WGS:0.0040491621)100:0.0063816300,((CUC_Dendrosicyos_socotranus_HS5731_WGS:0.0000010027,CUC_Dendrosicyos_socotranus_SB25_GSK:0.0000010027)42:0.0000010027,CUC_Dendrosicyos_socotranus:0.0000010027)100:0.0115231148)100:0.0080226251,CUC_Bambekea_racemosa_HS5726_WGS:0.0116872209)100:0.0132804817)93:0.0029732580)85:0.0014524579,((CUC_Herpetospermum_pedunculosum_RNA:0.0000010027,(CUC_Herpetospermum_pedunculosum:0.0019309157,CUC_Herpetospermum_pedunculosum_SB13_GSK:0.0000027225)61:0.0000026765)100:0.0253813080,((CUC_Bryonia_dioica_RNA:0.0000022720,(CUC_Bryonia_marmorata:0.0000027029,CUC_Bryonia_dioica_GSK:0.0375868610)99:0.0036928452)98:0.0052716606,CUC_Bryonia_marmorata_SB24_GSK:0.0370977357)100:0.0373442879)93:0.0016081843)100:0.0145291220)96:0.0022169012,((CUC_Siraitia_grosvenorii_1_RNA:0.0006684381,CUC_Siraitia_grosvenorii_WGS__00:0.0006700576)100:0.0072436701,CUC_Siraitia_grosvenorii_WGS__01:0.0480288488)100:0.0103514939)76:0.0022769020)99:0.0079794957,(((CUC_Baijiania_yunnanensis:0.0000025606,CUC_Baijiania_yunnanensis_HS2656_GSK:0.0332855256)99:0.0008258755,CUC_Baijiania_yunnanensis_RNA:0.0000020401)100:0.0255979729,((CUC_Indofevillea_khasiana:0.0146210183,CUC_Indofevillea_khasiana_RNA:0.0000026982)81:0.0003322034,CUC_Indofevillea_khasiana_SYS066_GSK:0.0153162576)100:0.0158798331)64:0.0041309294)100:0.0250078770,(((((CUC_Cyclantheropsis_parviflora:0.0000010027,CUC_Cyclantheropsis_parviflora_SB11_GSK:0.0031637838)100:0.0050798808,CUC_Cyclantheropsis_parviflora_1_RNA:0.0030654162)100:0.0591769413,(CUC_Fevillea_cordifolia_WGS:0.0138263246,CUC_Fevillea_pedatifolia_GSK:0.0065579257)100:0.0335972698)99:0.0098919778,((CUC_Gerrardanthus_macrorhizus:0.0000010027,CUC_Gerrardanthus_macrorhizus_SB22_GSK:0.0028191985)100:0.0081164813,CUC_Gerrardanthus_macrorhizus_RNA:0.0130581751)100:0.0466802789)100:0.0167453830,((CUC_Actinostemma_biglandulosum:0.0000022720,CUC_Actinostemma_biglandulosum_RNA:0.0024879171)100:0.0592678608,((((CUC_Gynostemma_burmanicum:0.0000010027,CUC_Gynostemma_microspermum_GJ058_RNA:0.0014684171)56:0.0000010027,CUC_Gynostemma_burmanicum_SB16_GSK:0.0000010027)60:0.0000010027,CUC_Gynostemma_microspermum_GSK__01:0.1396835187)100:0.0095742391,(CUC_Gynostemma_yixingense_WGS:0.0014872872,CUC_Gynostemma_microspermum_GSK__00:0.0076392076)76:0.0041796423)100:0.0682741125)87:0.0085569614)68:0.0030640927)100:0.0666367293)100:0.0946585063);
(ANI_Anisophyllea_cinnamomoides:0.0701032001,ANI_Anisophyllea_purpurascens_GSK:0.0090512990,((((((((CUC_Baijiania_yunnanensis_HS2656_GSK:0.0029915665,CUC_Baijiania_yunnanensis:0.0000010000)100:0.0039806111,CUC_Baijiania_yunnanensis_RNA:0.0045966642)100:0.0260265892,((((CUC_Ampelosicyos_humblotii_SB12_GSK:0.0057962315,((CUC_Telfairia_occidentalis_WGS__01:0.0052214403,CUC_Telfairia_occidentalis_RNA__00:0.0145827329)67:0.0000021921,(((CUC_Telfairia_pedata_RNA__00:0.0000010000,CUC_Telfairia_pedata_RNA__02:0.0000010000)65:0.0000010000,(CUC_Telfairia_pedata_RNA__01:0.0000010000,CUC_Telfairia_pedata:0.0000010000)98:0.0018149882)96:0.0049041565,(CUC_Telfairia_occidentalis_WGS__00:0.0000023639,CUC_Telfairia_occidentalis_RNA__01:0.0781572969)98:0.0093785261)80:0.0009119858)99:0.0087586790)100:0.0214490479,((((((((CUC_Apodanthera_mathewsii_HS5725_WGS__00:0.0227901370,(CUC_Wilbrandia_hibiscoides_1_WGS:0.0112861752,CUC_Apodanthera_mathewsii_HS5725_WGS__01:0.0151927302)100:0.0015815717)99:0.0015019456,((CUC_Dendrosicyos_socotranus:0.0000010000,CUC_Dendrosicyos_socotranus_HS5731_WGS:0.0000010000)72:0.0000021563,CUC_Dendrosicyos_socotranus_SB25_GSK:0.0027431947)100:0.0310279311)100:0.0123409229,CUC_Bambekea_racemosa_HS5726_WGS:0.0264458025)92:0.0052763412,(((CUC_Citrullus_amarus_WGS:0.0000022069,CUC_Citrullus_lanatus_1_WGS:0.0018509312)100:0.0224691542,(((CUC_Lagenaria_siceraria_GJ113_RNA__00:0.0018480632,CUC_Lagenaria_siceraria_var_siceraria_WGS:0.0000027113)78:0.0000027815,CUC_Lagenaria_siceraria_GJ113_RNA__01:0.0000010000)77:0.0000021595,CUC_Lagenaria_siceraria_GJ113_RNA__02:0.0000029617)100:0.0126930130)80:0.0092523708,(CUC_Benincasa_hispida_RNA__00:0.0000020401,(CUC_Benincasa_hispida_RNA__01:0.0028004342,CUC_Benincasa_hispida:0.0121487351)56:0.0000022163)100:0.0255295327)52:0.0030614056)47:0.0043827674,(CUC_Lemurosicyos_variegata_HS0262_WGS:0.0094762231,CUC_Raphidiocystis_welwitschii_HS5553_WGS:0.0387075800)80:0.0044474623)45:0.0018115361,((((CUC_Trichosanthes_pilosa_1_RNA__00:0.0000010000,CUC_Trichosanthes_pilosa_1_RNA__01:0.0000010000)69:0.0000023454,((CUC_Trichosanthes_pilosa:0.0000029682,CUC_Trichosanthes_pilosa_1_RNA__02:0.2718476099)96:0.0130962134,CUC_Trichosanthes_pilosa_SYS242_GSK:0.0387076310)97:0.0391045783)98:0.0155500503,((((CUC_Cionosicys_macranthus:0.0000010000,CUC_Cionosicys_macranthus_RNA:0.0000010000)100:0.0029677736,CUC_Cionosicys_macranthus_HS2657_GSK:0.0320382134)98:0.0180919310,CUC_Cucurbita_digitata_GSK:0.0502647370)97:0.0127632606,CUC_Sicyos_edulis_SB09_GSK:0.1363711754)94:0.0145155533)83:0.0052445431,(((CUC_Cucumis_hystrix_RNA:0.0000024380,CUC_Cucumis_hystrix_WGS:0.0000023243)100:0.0506237393,(CUC_Cucumis_melo_RNA:0.0000010000,CUC_Cucumis_melo_subsp_melo_WGS:0.0000021393)100:0.0114835402)99:0.0103352716,CUC_Cucumis_omissus_HS5733_WGS:0.0173030523)100:0.0319725413)51:0.0035982333)39:0.0018007675,((CUC_Herpetospermum_pedunculosum_RNA:0.0022431744,CUC_Herpetospermum_pedunculosum:0.0021072035)68:0.0000027448,CUC_Herpetospermum_pedunculosum_SB13_GSK:0.0025163046)100:0.0300150591)52:0.0000021470,(CUC_Bryonia_dioica_RNA:0.0067714343,CUC_Bryonia_marmorata:0.0491590262)100:0.0215105128)90:0.0070560050)96:0.0111638317,((CUC_Momordica_foetida_GSK:0.0021468702,CUC_Momordica_foetida_RNA:0.0064397307)100:0.0209399105,(CUC_Momordica_peteri:0.0314597198,CUC_Momordica_sessilifolia_HS2565_GSK:0.0413151461)93:0.0054782092)100:0.0255416425)93:0.0085493557,(CUC_Siraitia_grosvenorii_1_RNA:0.0037899756,CUC_Siraitia_grosvenorii_WGS:0.0022983780)100:0.0264751784)99:0.0073114048)99:0.0062421544,((CUC_Indofevillea_khasiana_SYS066_GSK:0.0493823720,(CUC_Indofevillea_khasiana_RNA__00:0.0000025289,CUC_Indofevillea_khasiana:0.0040765856)100:0.0057525703)100:0.0042965400,CUC_Indofevillea_khasiana_RNA__01:0.1285255190)95:0.0141426486)100:0.0271790709,(((((CUC_Gynostemma_burmanicum_SB16_GSK:0.0082710531,CUC_Gynostemma_microspermum_GSK:0.0924354178)98:0.0299788295,(CUC_Gynostemma_burmanicum:0.0063798128,CUC_Gynostemma_microspermum_GJ058_RNA__02:0.0000010000)25:0.0000028104)16:0.0000027135,CUC_Gynostemma_microspermum_GJ058_RNA__00:0.0040559230)38:0.0039232824,CUC_Gynostemma_yixingense_WGS:0.0228496226)83:0.0041649459,CUC_Gynostemma_microspermum_GJ058_RNA__01:0.0000021056)100:0.0542608823)51:0.0036709296,((((CUC_Gerrardanthus_macrorhizus:0.0000010000,CUC_Gerrardanthus_macrorhizus_SB22_GSK:0.0000010000)100:0.0070972003,CUC_Gerrardanthus_macrorhizus_RNA:0.0329421596)99:0.0286072672,CUC_Siolmatra_pentaphylla_WGS:0.0890234803)97:0.0234407893,((CUC_Fevillea_cordifolia_WGS:0.0059572195,CUC_Fevillea_pedatifolia_GSK:0.0062712150)100:0.0271672062,((CUC_Cyclantheropsis_parviflora:0.0000022110,CUC_Cyclantheropsis_parviflora_SB11_GSK:0.0000010000)97:0.0607338861,(((CUC_Cyclantheropsis_parviflora_1_RNA__00:0.0018347033,CUC_Cyclantheropsis_parviflora_1_RNA__01:0.0021846960)94:0.0025685460,CUC_Cyclantheropsis_parviflora_1_RNA__02:0.0000020085)94:0.0065811579,CUC_Cyclantheropsis_parviflora_1_RNA__03:0.0942704195)97:0.0068248058)100:0.0783916458)95:0.0167596291)28:0.0000028876)65:0.0073996111,(CUC_Actinostemma_biglandulosum:0.0000022103,CUC_Actinostemma_biglandulosum_RNA:0.0000023769)100:0.1078473271)100:0.0488972074,((((BEG_Begonia_coptidifolia_WGS:0.0182534358,BEG_Begonia_petasitifolia:0.0442132493)100:0.1785342770,(((DAT_Datisca_glomerata_WGS:0.0000010000,DAT_Datisca_glomerata_leaf_RNA__00:0.0000010000)93:0.0000022425,DAT_Datisca_glomerata_leaf_RNA__01:0.0000010000)100:0.0323852451,DAT_Datisca_cannabina:0.0702907659)99:0.0280736555)90:0.0086652788,TET_Tetrameles_nudiflora:0.1563908141)83:0.0155982474,(((COR_Coriaria_nepalensis_RNA:0.0000026856,COR_Coriaria_nepalensis__00:0.0018414428)100:0.0424268408,COR_Coriaria_nepalensis__01:0.1025992548)100:0.1071937300,((((CRN_Corynocarpus_cribbianus__00:0.0134910478,CRN_Corynocarpus_cribbianus__04:0.5588501183)73:0.0676689484,((CRN_Corynocarpus_cribbianus__03:0.0000010000,CRN_Corynocarpus_cribbianus__05:0.0801379560)87:0.0000010000,CRN_Corynocarpus_laevigatus_HS5848_WGS__01:0.0000025573)100:0.0335232335)53:0.0299213420,CRN_Corynocarpus_cribbianus__02:0.1503469464)38:0.0032582347,(CRN_Corynocarpus_cribbianus__01:0.0164809221,CRN_Corynocarpus_laevigatus_HS5848_WGS__00:0.0102702187)99:0.0146447164)73:0.0539703405)74:0.0153957162)66:0.0171850193)100:0.1476091502);
(ANI_Anisophyllea_cinnamomoides:0.0355604432,ANI_Anisophyllea_purpurascens_GSK:0.0171222094,((((BEG_Begonia_coptidifolia_WGS:0.0241540739,BEG_Begonia_petasitifolia:0.0303046401)100:0.1718111227,((DAT_Datisca_cannabina__00:0.0346180766,((DAT_Datisca_glomerata_WGS__00:0.0000009999,DAT_Datisca_glomerata_leaf_RNA:0.0021826616)100:0.0224370199,DAT_Datisca_glomerata_WGS__01:0.0898702017)100:0.0035211953)100:0.0881761717,TET_Tetrameles_nudiflora:0.1177657980)90:0.0132458312)60:0.0158701469,((((CUC_Actinostemma_biglandulosum:0.0000009999,CUC_Actinostemma_biglandulosum_RNA:0.0000009999)100:0.0843588193,((((CUC_Gerrardanthus_macrorhizus_RNA__01:0.0163249853,CUC_Gerrardanthus_macrorhizus:0.0147446854)97:0.0038815276,CUC_Gerrardanthus_macrorhizus_RNA__00:0.0405944417)100:0.0462075385,CUC_Siolmatra_pentaphylla_WGS__00:0.0629720442)72:0.0156348569,((((CUC_Cyclantheropsis_parviflora_1_RNA__00:0.0087125231,(CUC_Cyclantheropsis_parviflora:0.0003256750,CUC_Cyclantheropsis_parviflora_SB11_GSK:0.0052212887)97:0.0065032885)91:0.0062674748,CUC_Cyclantheropsis_parviflora_1_RNA__01:0.0631657523)100:0.0555758743,(CUC_Fevillea_cordifolia_WGS:0.0087917480,CUC_Fevillea_pedatifolia_GSK:0.0081491034)100:0.0401920493)92:0.0064523927,CUC_Siolmatra_pentaphylla_WGS__01:0.3233904376)42:0.0168368554)67:0.0060046305)66:0.0051897536,(CUC_Gynostemma_burmanicum_SB16_GSK:0.0000009999,((CUC_Gynostemma_burmanicum:0.0041525624,CUC_Gynostemma_microspermum_GJ058_RNA:0.0000009999)99:0.0026732208,CUC_Gynostemma_yixingense_WGS:0.0052770764)99:0.0247395465)100:0.0485517652)64:0.0084012893,((((((((CUC_Apodanthera_mathewsii_HS5725_WGS:0.0081765251,CUC_Wilbrandia_hibiscoides_1_WGS:0.0107687784)98:0.0047194448,((CUC_Dendrosicyos_socotranus:0.0000009999,CUC_Dendrosicyos_socotranus_HS5731_WGS:0.0000009999)48:0.0000009999,CUC_Dendrosicyos_socotranus_SB25_GSK:0.0000009999)100:0.0149250591)100:0.0106719013,CUC_Bambekea_racemosa_HS5726_WGS:0.0126706681)100:0.0170980020,((((((CUC_Cionosicys_macranthus_RNA:0.0000009999,CUC_Cionosicys_macranthus:0.0000009999)71:0.0000009999,CUC_Cionosicys_macranthus_HS2657_GSK:0.0119996532)100:0.0194916934,CUC_Cucurbita_digitata_GSK:0.0270746407)100:0.0157744602,((((CUC_Citrullus_amarus_WGS:0.0027032684,CUC_Citrullus_lanatus_1_WGS:0.0012939819)100:0.0129842991,(CUC_Lagenaria_siceraria_GJ113_RNA:0.0007302996,CUC_Lagenaria_siceraria_var_siceraria_WGS:0.0000009999)100:0.0157540567)99:0.0029542195,((((CUC_Cucumis_hystrix_RNA:0.0007668062,CUC_Cucumis_hystrix_WGS:0.0000009999)100:0.0104677436,(CUC_Cucumis_melo_RNA:0.0012925337,CUC_Cucumis_melo_subsp_melo_WGS:0.0013542725)100:0.0158476476)100:0.0084333491,CUC_Cucumis_omissus_HS5733_WGS:0.0111464925)100:0.0195132842,(CUC_Benincasa_hispida_RNA:0.0000009999,CUC_Benincasa_hispida:0.0079716344)100:0.0223740234)99:0.0038589138)97:0.0011043124,(CUC_Lemurosicyos_variegata_HS0262_WGS:0.0219415587,CUC_Raphidiocystis_welwitschii_HS5553_WGS:0.0237853378)100:0.0138795943)100:0.0114632345)99:0.0057929811,(CUC_Herpetospermum_pedunculosum:0.0020534514,CUC_Herpetospermum_pedunculosum_RNA:0.0011144137)100:0.0330929427)69:0.0016991164,(((CUC_Trichosanthes_pilosa_1_RNA:0.0017139338,CUC_Trichosanthes_pilosa:0.0046456074)100:0.0036319436,CUC_Trichosanthes_pilosa_SYS242_GSK:0.0411712893)99:0.0131216416,CUC_Sicyos_edulis_SB09_GSK:0.0545337472)90:0.0087299477)34:0.0011532034)61:0.0006967694,(CUC_Bryonia_dioica_RNA:0.0059855263,CUC_Bryonia_marmorata:0.0008878096)100:0.0460307895)99:0.0077153586,((((CUC_Telfairia_pedata_RNA:0.0008967801,CUC_Telfairia_pedata:0.0000009999)100:0.0063610035,(CUC_Telfairia_occidentalis_WGS:0.0033319577,CUC_Telfairia_occidentalis_RNA:0.0045687322)100:0.0008843110)100:0.0144264468,CUC_Ampelosicyos_humblotii_SB12_GSK:0.0150567527)100:0.0152898044,(((CUC_Momordica_foetida_RNA:0.0035131872,CUC_Momordica_foetida_GSK:0.0006709519)100:0.0286805263,CUC_Momordica_sessilifolia_HS2565_GSK:0.0282858910)65:0.0000304100,CUC_Momordica_peteri:0.0249239142)100:0.0246961635)80:0.0034181245)99:0.0053830598,(CUC_Siraitia_grosvenorii_1_RNA:0.0023880273,CUC_Siraitia_grosvenorii_WGS:0.0009911443)100:0.0232152690)100:0.0096136950,(((CUC_Baijiania_yunnanensis:0.0000021012,CUC_Baijiania_yunnanensis_HS2656_GSK:0.0000022855)100:0.0038256431,CUC_Baijiania_yunnanensis_RNA:0.0064538880)100:0.0281254722,((CUC_Indofevillea_khasiana:0.0008028825,CUC_Indofevillea_khasiana_RNA:0.0054878997)75:0.0000020743,CUC_Indofevillea_khasiana_SYS066_GSK:0.0028271330)100:0.0192488096)75:0.0036754892)100:0.0221395492)79:0.1393560188)40:0.0061407119,(((COR_Coriaria_nepalensis_RNA:0.0035770448,COR_Coriaria_nepalensis__00:0.0000009999)100:0.1089156166,(DAT_Datisca_cannabina__01:0.0891513682,COR_Coriaria_nepalensis__01:0.0591513830)76:0.0583301405)78:0.0446848086,(((CRN_Corynocarpus_cribbianus__03:0.0228252692,CRN_Corynocarpus_laevigatus_HS5848_WGS__00:0.0160041760)100:0.0151816888,CRN_Corynocarpus_laevigatus_HS5848_WGS__01:0.0395793791)100:0.0260137303,((CRN_Corynocarpus_cribbianus__00:0.2474795710,CRN_Corynocarpus_cribbianus__02:0.0316206036)98:0.0021055493,CRN_Corynocarpus_cribbianus__01:0.0335388776)100:0.1384277200)99:0.0463322453)76:0.0163917965)100:0.1763887662);
(ANI_Anisophyllea_cinnamomoides:0.0128810223,ANI_Anisophyllea_purpurascens_GSK:0.0038988839,(((((((BEG_Begonia_coptidifolia_WGS:0.0210346528,BEG_Begonia_petasitifolia__01:0.0497878529)99:0.0042748045,BEG_Begonia_petasitifolia__00:0.0147904930)100:0.1121410350,TET_Tetrameles_nudiflora:0.0928241239)78:0.0111086427,((DAT_Datisca_cannabina__00:0.0076634580,DAT_Datisca_cannabina__02:0.0803460129)100:0.0225090472,(DAT_Datisca_glomerata_WGS:0.0000009921,DAT_Datisca_glomerata_leaf_RNA:0.0000009921)100:0.0145555106)100:0.0586829758)96:0.0080407939,((((CUC_Actinostemma_biglandulosum:0.0000009921,CUC_Actinostemma_biglandulosum_RNA:0.0000009921)100:0.0628690476,((((((((((CUC_Apodanthera_mathewsii_HS5725_WGS:0.0031930022,CUC_Wilbrandia_hibiscoides_1_WGS:0.0084318566)100:0.0048868852,((CUC_Dendrosicyos_socotranus:0.0009370873,CUC_Dendrosicyos_socotranus_SB25_GSK:0.0000009921)74:0.0000189636,CUC_Dendrosicyos_socotranus_HS5731_WGS:0.0000009921)100:0.0084944217)100:0.0082963056,CUC_Bambekea_racemosa_HS5726_WGS:0.0096420592)100:0.0110659274,((CUC_Benincasa_hispida:0.0000009921,CUC_Benincasa_hispida_RNA:0.0000009921)100:0.0147812232,(((((CUC_Citrullus_amarus_WGS:0.0017491996,CUC_Citrullus_lanatus_1_WGS:0.0030565667)100:0.0132164091,CUC_Lemurosicyos_variegata_HS0262_WGS:0.0110299374)53:0.0016272573,(CUC_Lagenaria_siceraria_GJ113_RNA:0.0009526242,CUC_Lagenaria_siceraria_var_siceraria_WGS:0.0000009921)100:0.0106119104)91:0.0010135059,CUC_Raphidiocystis_welwitschii_HS5553_WGS:0.0524749954)49:0.0000009921,(((CUC_Cucumis_hystrix_RNA:0.0000009921,CUC_Cucumis_hystrix_WGS:0.0009585008)100:0.0104377492,(CUC_Cucumis_melo_RNA:0.0000009921,CUC_Cucumis_melo_subsp_melo_WGS:0.0000009921)100:0.0134261558)76:0.0027955228,CUC_Cucumis_omissus_HS5733_WGS:0.0053492550)100:0.0163986143)75:0.0010160114)100:0.0132326489)94:0.0052276383,(((CUC_Herpetospermum_pedunculosum:0.0000009921,CUC_Herpetospermum_pedunculosum_RNA:0.0000009921)65:0.0000009921,CUC_Herpetospermum_pedunculosum_SB13_GSK:0.0042455487)100:0.0133842494,(CUC_Bryonia_dioica_RNA__00:0.0000009921,(CUC_Bryonia_marmorata:0.0000028344,CUC_Bryonia_dioica_RNA__01:0.0000024347)100:0.0028887337)100:0.0460147705)79:0.0032557874)80:0.0017170330,(((CUC_Trichosanthes_pilosa:0.0000009921,CUC_Trichosanthes_baviensis_SYS319_GSK:0.0000009921)100:0.0027437856,CUC_Trichosanthes_pilosa_1_RNA:0.0031521313)100:0.0159748937,(((CUC_Cionosicys_macranthus:0.0000009921,CUC_Cionosicys_macranthus_RNA:0.0000009921)100:0.0017001118,CUC_Cionosicys_macranthus_HS2657_GSK:0.0352743053)100:0.0116939539,CUC_Cucurbita_digitata_GSK:0.0265657741)100:0.0060971997)99:0.0060657816)100:0.0143297176,(((CUC_Momordica_foetida_GSK:0.0009525330,CUC_Momordica_foetida_RNA:0.0000009921)100:0.0132128400,(CUC_Momordica_peteri:0.0225682819,CUC_Momordica_sessilifolia_HS2565_GSK:0.0273836932)72:0.0007570828)100:0.0116693362,((CUC_Telfairia_occidentalis_WGS:0.0041737208,(CUC_Telfairia_pedata:0.0000009921,CUC_Telfairia_pedata_RNA:0.0000009921)100:0.0035519924)100:0.0151948869,CUC_Ampelosicyos_humblotii_SB12_GSK:0.0189553998)100:0.0099739383)67:0.0033674477)85:0.0050792829,(CUC_Siraitia_grosvenorii_WGS:0.0000009921,CUC_Siraitia_grosvenorii_1_RNA:0.0010146260)100:0.0174698257)78:0.0032192515,((CUC_Indofevillea_khasiana:0.0000009921,CUC_Indofevillea_khasiana_RNA:0.0000009921)99:0.0040989435,CUC_Indofevillea_khasiana_SYS066_GSK:0.0014971537)100:0.0178170608)67:0.0011935616,(CUC_Baijiania_yunnanensis:0.0000009921,CUC_Baijiania_yunnanensis_HS2656_GSK:0.0000009921)100:0.0286589339)100:0.0245657061)72:0.0084708330,(((CUC_Gynostemma_burmanicum:0.0000009921,(CUC_Gynostemma_burmanicum_SB16_GSK:0.0032526649,CUC_Gynostemma_microspermum_GJ058_RNA:0.0205803890)30:0.0000009921)37:0.0000028093,CUC_Gynostemma_microspermum_GSK:0.0051705194)100:0.0068975833,CUC_Gynostemma_yixingense_WGS:0.0077470958)100:0.0347273778)78:0.0051943534,((((((CUC_Cyclantheropsis_parviflora_1_RNA__00:0.0070367778,((CUC_Cyclantheropsis_parviflora_1_RNA__04:0.0079707171,CUC_Cyclantheropsis_parviflora_1_RNA__01:0.0008375222)48:0.0000026574,CUC_Cyclantheropsis_parviflora_1_RNA__02:0.0000009921)59:0.0000009921)88:0.0058634883,CUC_Cyclantheropsis_parviflora_SB11_GSK:0.0321182657)69:0.0000024651,CUC_Cyclantheropsis_parviflora__00:0.0000009921)72:0.0021788005,(CUC_Cyclantheropsis_parviflora_1_RNA__03:0.0098339041,CUC_Cyclantheropsis_parviflora__01:0.0257190906)100:0.0139722798)100:0.0560844793,(CUC_Fevillea_pedatifolia_GSK:0.0054619731,CUC_Fevillea_cordifolia_WGS:0.0099515266)100:0.0260235588)97:0.0103995190,((CUC_Gerrardanthus_macrorhizus:0.0000009921,CUC_Gerrardanthus_macrorhizus_SB22_GSK:0.0000009921)100:0.0132390674,CUC_Gerrardanthus_macrorhizus_RNA:0.0472838990)100:0.0403627166)90:0.0062411021)100:0.0858823050)100:0.0238555959,(((DAT_Datisca_cannabina__01:0.0910446503,DAT_Datisca_cannabina__04:0.0387138509)43:0.0024696135,((CRN_Corynocarpus_cribbianus__01:0.0000026545,(CRN_Corynocarpus_cribbianus__03:0.0153815706,CRN_Corynocarpus_cribbianus__04:0.0230712514)100:0.0160782708)100:0.2013178691,CRN_Corynocarpus_cribbianus__02:0.1496235715)91:0.0580913735)73:0.0127244874,DAT_Datisca_cannabina__03:0.0479982956)100:0.0547093124)89:0.0048757043,(((COR_Coriaria_nepalensis_RNA:0.0000009921,COR_Coriaria_nepalensis__00:0.0000009921)100:0.0243103673,COR_Coriaria_nepalensis__01:0.0192082770)100:0.0490170888,((CRN_Corynocarpus_cribbianus__00:0.0019445428,CRN_Corynocarpus_laevigatus_HS5848_WGS__00:0.0009015276)100:0.0175467266,(CRN_Corynocarpus_laevigatus_HS5848_WGS__01:0.0126745647,CRN_Corynocarpus_cribbianus__05:0.0447547993)99:0.0244767988)100:0.0378389208)87:0.0119646302)100:0.1328564253);
(ANI_Anisophyllea_cinnamomoides:0.0648323795,ANI_Anisophyllea_purpurascens_GSK:0.0237136314,((((COR_Coriaria_nepalensis:0.0000020643,COR_Coriaria_nepalensis_RNA:0.0000010014)100:0.1211228960,(((CRN_Corynocarpus_laevigatus_HS5848_WGS__00:0.0019566486,CRN_Corynocarpus_cribbianus__01:0.0290945257)100:0.0148030477,CRN_Corynocarpus_laevigatus_HS5848_WGS__01:0.0535206330)99:0.0225121923,CRN_Corynocarpus_cribbianus__00:0.1739965466)99:0.0374177710)98:0.0308075596,((((DAT_Datisca_glomerata_WGS:0.0123608247,DAT_Datisca_glomerata_leaf_RNA:0.0053962040)100:0.0125401464,DAT_Datisca_cannabina:0.0381678267)100:0.0612254875,((TET_Tetrameles_nudiflora__00:0.0081012837,(((CUC_Siraitia_grosvenorii_WGS__01:0.3989867380,((CUC_Telfairia_occidentalis_WGS__01:0.0528375069,(CUC_Telfairia_occidentalis_WGS__03:0.1104663724,CUC_Telfairia_occidentalis_WGS__05:0.0150552106)100:0.0253658491)100:0.1061316542,CUC_Telfairia_occidentalis_WGS__04:0.1275926426)99:0.2307578524)89:0.2368964897,((CUC_Telfairia_occidentalis_RNA__01:0.0752678393,(CUC_Telfairia_occidentalis_RNA__04:0.1258253140,(CUC_Telfairia_occidentalis_RNA__02:0.1495560821,CUC_Telfairia_occidentalis_RNA__03:0.2376332274)99:0.3230144513)57:0.0987287207)63:0.2027129574,CUC_Telfairia_occidentalis_RNA__05:0.2659980263)100:0.6299657639)98:0.1159181749,CUC_Telfairia_occidentalis_WGS__02:0.7806245628)100:0.5569756549)96:0.0263222227,TET_Tetrameles_nudiflora__01:0.1744267626)97:0.0582898276)66:0.0056769365,(BEG_Begonia_coptidifolia_WGS:0.0282591276,BEG_Begonia_petasitifolia:0.0270122416)100:0.1090113390)75:0.0174552119)76:0.0093792193,(((CUC_Actinostemma_biglandulosum:0.0082229076,CUC_Actinostemma_biglandulosum_RNA:0.0000020103)100:0.0666178700,(((((((CUC_Ampelosicyos_humblotii_SB12_GSK:0.0101685922,((CUC_Telfairia_occidentalis_WGS__00:0.0000022932,CUC_Telfairia_occidentalis_RNA__00:0.0769438512)89:0.0123177066,((CUC_Telfairia_pedata_RNA__00:0.0000024195,CUC_Telfairia_pedata_RNA__01:0.0137118189)99:0.0013618558,CUC_Telfairia_pedata:0.0014249550)100:0.0097336800)100:0.0273988616)99:0.0158988717,(((((((CUC_Trichosanthes_baviensis_SYS319_GSK__01:0.0000029488,CUC_Trichosanthes_pilosa_1_RNA:0.0047365105)99:0.0278788633,CUC_Trichosanthes_baviensis_SYS319_GSK__00:0.0242841163)78:0.0142497162,(((CUC_Cionosicys_macranthus_RNA:0.0000010014,CUC_Cionosicys_macranthus__00:0.0000010014)100:0.0037297543,CUC_Cionosicys_macranthus_HS2657_GSK:0.0274442322)98:0.0154324477,CUC_Cucurbita_digitata_GSK:0.0188341105)100:0.0173717624)44:0.0035027523,((CUC_Bryonia_dioica_RNA:0.0038927246,(CUC_Bryonia_marmorata:0.0014469012,CUC_Bryonia_dioica_GSK:0.0369044155)99:0.0013478543)100:0.0333186842,CUC_Sicyos_edulis_SB09_GSK__00:0.0568032417)92:0.0119833606)34:0.0000022599,((((CUC_Apodanthera_mathewsii_HS5725_WGS:0.0067818514,CUC_Wilbrandia_hibiscoides_1_WGS:0.0053850301)100:0.0125091276,((CUC_Dendrosicyos_socotranus_HS5731_WGS:0.0000010014,CUC_Dendrosicyos_socotranus_SB25_GSK:0.0014296949)100:0.0036738444,CUC_Dendrosicyos_socotranus:0.0018988123)100:0.0138705685)99:0.0038388624,CUC_Bambekea_racemosa_HS5726_WGS:0.0199149401)100:0.0126457173,((((CUC_Benincasa_hispida_RNA:0.0000029933,CUC_Benincasa_hispida:0.0050525314)100:0.0256426626,(((((CUC_Cucumis_hystrix_RNA__00:0.0000010014,CUC_Cucumis_hystrix_WGS:0.0104545668)76:0.0010531057,CUC_Cucumis_hystrix_RNA__02:0.0976040785)75:0.0147803176,(CUC_Cucumis_melo_RNA:0.0012275856,CUC_Cucumis_melo_subsp_melo_WGS:0.0110114380)100:0.0126390726)74:0.0058923385,CUC_Cucumis_omissus_HS5733_WGS:0.0104861543)98:0.0214653634,(CUC_Lemurosicyos_variegata_HS0262_WGS:0.0210591473,CUC_Raphidiocystis_welwitschii_HS5553_WGS:0.0197401123)100:0.0144270586)94:0.0029544059)97:0.0024371877,((CUC_Citrullus_amarus_WGS:0.0000020126,CUC_Citrullus_lanatus_1_WGS:0.0049459445)100:0.0193864231,(CUC_Lagenaria_siceraria_GJ113_RNA:0.0017352678,CUC_Lagenaria_siceraria_var_siceraria_WGS:0.0066389624)100:0.0171275875)99:0.0104482980)99:0.0117654878,CUC_Cionosicys_macranthus__01:0.0719605482)93:0.0052519736)91:0.0058426149)41:0.0009912302,CUC_Sicyos_edulis_SB09_GSK__01:0.0592739792)77:0.0054362292,((CUC_Herpetospermum_pedunculosum:0.0018938814,CUC_Herpetospermum_pedunculosum_RNA:0.0000010014)65:0.0000024280,CUC_Herpetospermum_pedunculosum_SB13_GSK:0.0000010014)100:0.0272989554)92:0.0132014072)97:0.0095152738,((CUC_Momordica_foetida_GSK:0.0011503007,CUC_Momordica_foetida_RNA:0.0011723141)100:0.0228870678,(CUC_Momordica_peteri:0.0188510759,CUC_Momordica_sessilifolia_HS2565_GSK:0.0493352082)100:0.0092105935)100:0.0144527467)93:0.0043226845,(CUC_Siraitia_grosvenorii_1_RNA:0.0000021704,CUC_Siraitia_grosvenorii_WGS__00:0.0151773143)100:0.0259495907)98:0.0080254763,(CUC_Baijiania_yunnanensis_RNA:0.0000020027,(CUC_Baijiania_yunnanensis:0.0000027427,CUC_Baijiania_yunnanensis_HS2656_GSK:0.0000027744)100:0.0040010281)100:0.0174663568)94:0.0062243433,(((CUC_Indofevillea_khasiana_RNA__00:0.0000010014,CUC_Indofevillea_khasiana_RNA__01:0.0255424235)99:0.0011028480,CUC_Indofevillea_khasiana:0.0059940490)99:0.0016008550,CUC_Indofevillea_khasiana_SYS066_GSK:0.0030870632)100:0.0103984624)99:0.0255395684,((((CUC_Cyclantheropsis_parviflora:0.0143509211,CUC_Cyclantheropsis_parviflora_1_RNA:0.0043994963)100:0.0451615693,(CUC_Fevillea_pedatifolia_GSK:0.0074483122,CUC_Fevillea_cordifolia_WGS:0.0138066121)100:0.0356261612)100:0.0127747633,(CUC_Gerrardanthus_macrorhizus_RNA:0.0218044572,(CUC_Gerrardanthus_macrorhizus:0.0000024749,CUC_Gerrardanthus_macrorhizus_SB22_GSK:0.0090737926)100:0.0097089592)100:0.0477711761)53:0.0107488337,(((CUC_Gynostemma_burmanicum:0.0059935338,CUC_Gynostemma_microspermum_GSK:0.0000022981)94:0.0066675362,CUC_Gynostemma_microspermum_GJ058_RNA:0.0011852234)94:0.0069401183,CUC_Gynostemma_yixingense_WGS:0.0043464548)100:0.0800492160)51:0.0035710452)64:0.0156303975)99:0.0495141361,(CUC_Siolmatra_pentaphylla_WGS:0.0435572412,CUC_Cucumis_hystrix_RNA__01:0.0246770125)100:0.2076526117)99:0.0370233078)100:0.1341539966);
(ANI_Anisophyllea_cinnamomoides:0.0151180273,((((BEG_Begonia_coptidifolia_WGS:0.0234091087,BEG_Begonia_petasitifolia__01:0.0417032625)99:0.0122748573,BEG_Begonia_petasitifolia__00:0.0110123817)100:0.1661390702,((((((((((((CUC_Cucurbita_digitata_GSK:0.0548563606,((CUC_Cionosicys_macranthus:0.0000021822,CUC_Cionosicys_macranthus_HS2657_GSK:0.0000022015)100:0.0400875148,CUC_Cionosicys_macranthus_RNA:0.0000024935)100:0.0111606497)99:0.0145078925,(((CUC_Trichosanthes_pilosa_SYS242_GSK:0.0391213796,CUC_Trichosanthes_pilosa_1_RNA__01:0.0820118680)94:0.0017280980,CUC_Trichosanthes_pilosa_1_RNA__00:0.0000020864)97:0.0178907436,CUC_Sicyos_edulis_SB09_GSK:0.0438543461)97:0.0016486350)97:0.0150713910,(((CUC_Bryonia_marmorata__01:0.0706215559,(CUC_Bryonia_dioica_RNA:0.0000024907,CUC_Bryonia_marmorata__00:0.0152737702)88:0.0015188871)98:0.0398945053,((CUC_Herpetospermum_pedunculosum:0.0329277934,CUC_Herpetospermum_pedunculosum_SB13_GSK:0.0000025748)100:0.0717876074,CUC_Herpetospermum_pedunculosum_RNA:0.0033664458)99:0.0219183917)78:0.0040745056,((((CUC_Apodanthera_mathewsii_HS5725_WGS:0.0067349134,CUC_Wilbrandia_hibiscoides_1_WGS:0.0146209979)100:0.0105469296,((CUC_Dendrosicyos_socotranus_HS5731_WGS:0.0000010000,CUC_Dendrosicyos_socotranus_SB25_GSK:0.0000010000)80:0.0000025658,CUC_Dendrosicyos_socotranus:0.0074445800)100:0.0127560431)93:0.0065458884,CUC_Bambekea_racemosa_HS5726_WGS:0.0297373205)91:0.0036166717,(((CUC_Benincasa_hispida:0.0052071992,CUC_Benincasa_hispida_RNA:0.0000024504)100:0.0209792255,(((((CUC_Cucumis_hystrix_RNA:0.0013313262,CUC_Cucumis_hystrix_WGS:0.0013420952)100:0.0068230802,(CUC_Cucumis_melo_RNA__00:0.0000022100,(CUC_Cucumis_melo_subsp_melo_WGS:0.0031230246,CUC_Cucumis_melo_RNA__01:0.0187751662)78:0.0000029190)100:0.0105070069)97:0.0040681363,CUC_Cucumis_omissus_HS5733_WGS:0.0060901533)99:0.0142236530,CUC_Raphidiocystis_welwitschii_HS5553_WGS:0.0366233286)75:0.0034106546,CUC_Lemurosicyos_variegata_HS0262_WGS:0.0263073941)76:0.0037191736)78:0.0038563987,((((CUC_Lagenaria_siceraria_var_siceraria_WGS:0.0015085756,CUC_Lagenaria_siceraria_GJ113_RNA__00:0.0000021399)69:0.0000028627,CUC_Lagenaria_siceraria_GJ113_RNA__01:0.0000010000)100:0.0125604587,(CUC_Citrullus_amarus_WGS:0.0000025526,CUC_Citrullus_lanatus_1_WGS:0.0079442869)100:0.0151099557)96:0.0024434313,CUC_Lagenaria_siceraria_GJ113_RNA__02:0.1207174505)71:0.0026020792)68:0.0150726786)69:0.0047836128)72:0.0085684074)69:0.0048563405,((CUC_Telfairia_pedata:0.0797697933,CUC_Telfairia_pedata_RNA:0.0057036733)98:0.0022683796,CUC_Telfairia_occidentalis_WGS:0.0024371227)100:0.0394524611)60:0.0040363488,(CUC_Momordica_peteri:0.2387567171,((CUC_Momordica_foetida_GSK:0.0000021275,CUC_Momordica_foetida_RNA:0.0000020078)100:0.0294016018,(CUC_Momordica_sessilifolia_HS2565_GSK__00:0.0000025885,CUC_Momordica_sessilifolia_HS2565_GSK__01:0.1509419814)83:0.0384104831)76:0.0060507263)71:0.0123071787)31:0.0033188317,(CUC_Siraitia_grosvenorii_WGS:0.0031507504,CUC_Siraitia_grosvenorii_1_RNA:0.0000029896)100:0.0339147780)70:0.0084632436,((CUC_Baijiania_yunnanensis_RNA:0.0011782795,(CUC_Baijiania_yunnanensis:0.0305616840,CUC_Baijiania_yunnanensis_HS2656_GSK:0.0060996901)99:0.0246635093)100:0.0302476592,((CUC_Indofevillea_khasiana:0.0000027865,(CUC_Indofevillea_khasiana_RNA__00:0.0021449416,CUC_Indofevillea_khasiana_RNA__01:0.0000027957)78:0.0000028434)82:0.0021232226,(CUC_Indofevillea_khasiana_SYS066_GSK:0.0292361845,CUC_Ampelosicyos_humblotii_SB12_GSK:0.1293802577)72:0.0145354031)73:0.0255733055)65:0.0024517892)98:0.0233295882,((((((CUC_Cyclantheropsis_parviflora_SB11_GSK__00:0.0064064455,((CUC_Cyclantheropsis_parviflora__04:0.0050027909,CUC_Cyclantheropsis_parviflora__05:0.0143746008)97:0.0094337827,CUC_Cyclantheropsis_parviflora__03:0.0124729893)77:0.0000029523)89:0.0042444282,CUC_Cyclantheropsis_parviflora__01:0.0533052715)87:0.0032917257,((CUC_Cyclantheropsis_parviflora__00:0.0000014895,CUC_Cyclantheropsis_parviflora_SB11_GSK__01:0.0000021058)99:0.0055210083,CUC_Cyclantheropsis_parviflora__02:0.0140925485)96:0.0026655709)90:0.0040548289,(CUC_Cyclantheropsis_parviflora_1_RNA__00:0.0000020911,(CUC_Cyclantheropsis_parviflora_1_RNA__02:0.0120767177,CUC_Cyclantheropsis_parviflora_1_RNA__01:0.0262271662)92:0.0044232723)93:0.0019996389)100:0.0711040004,(CUC_Fevillea_pedatifolia_GSK:0.0000025287,CUC_Fevillea_cordifolia_WGS:0.0367192854)100:0.0277504303)97:0.0077079594,(CUC_Siolmatra_pentaphylla_WGS:0.0489250434,((CUC_Gerrardanthus_macrorhizus:0.0117726846,CUC_Gerrardanthus_macrorhizus_SB22_GSK:0.0831727637)99:0.0087742874,CUC_Gerrardanthus_macrorhizus_RNA:0.0063683350)100:0.0476000742)93:0.0039108230)98:0.0197044424)80:0.0041055962,(CUC_Actinostemma_biglandulosum:0.0553012247,CUC_Actinostemma_biglandulosum_RNA:0.0211224741)100:0.0516341780)69:0.0101698641,((((CUC_Gynostemma_microspermum_GSK:0.0026789329,CUC_Gynostemma_burmanicum_SB16_GSK:0.0000021180)34:0.0150956171,CUC_Gynostemma_burmanicum__00:0.0168411235)73:0.0054026547,CUC_Gynostemma_yixingense_WGS:0.0172396148)67:0.0073221382,CUC_Gynostemma_burmanicum__01:0.1048460080)100:0.0734561207)100:0.0983271774,TET_Tetrameles_nudiflora:0.2038799923)57:0.0172173425,(DAT_Datisca_cannabina:0.0646325406,(DAT_Datisca_glomerata_WGS:0.0000029933,DAT_Datisca_glomerata_leaf_RNA:0.0022472848)97:0.0155536071)100:0.0874502877)55:0.0212946205)58:0.0133170720,(((COR_Coriaria_nepalensis_RNA__00:0.0000027561,COR_Coriaria_nepalensis__01:0.0243927597)88:0.0103827784,(COR_Coriaria_nepalensis_RNA__01:0.0000023995,COR_Coriaria_nepalensis__00:0.0000025127)99:0.0156435939)100:0.1603583262,(CRN_Corynocarpus_cribbianus:0.4076843573,CRN_Corynocarpus_laevigatus_HS5848_WGS:0.1064207204)89:0.0790103147)93:0.0899100888)100:0.1176617579,ANI_Anisophyllea_purpurascens_GSK:0.0275040267);
(ANI_Anisophyllea_cinnamomoides:0.0231333621,ANI_Anisophyllea_purpurascens_GSK:0.0264275874,(((((CUC_Actinostemma_biglandulosum:0.0000010007,CUC_Actinostemma_biglandulosum_RNA__02:0.0103817793)91:0.0028543370,(CUC_Actinostemma_biglandulosum_RNA__00:0.0000026080,CUC_Actinostemma_biglandulosum_RNA__01:0.0000010007)63:0.0000010007)100:0.0431686343,(((CUC_Gynostemma_burmanicum:0.0035792687,CUC_Gynostemma_microspermum_GJ058_RNA:0.0000010007)100:0.0069945969,CUC_Gynostemma_microspermum_GSK:0.0144653831)98:0.0016072024,CUC_Gynostemma_yixingense_WGS:0.0015701148)100:0.0528775792)96:0.0160913114,((((((((((((CUC_Apodanthera_mathewsii_HS5725_WGS:0.0090715881,CUC_Wilbrandia_hibiscoides_1_WGS:0.0134835362)100:0.0127006574,(CUC_Dendrosicyos_socotranus_HS5731_WGS:0.0000025487,(CUC_Dendrosicyos_socotranus:0.0225271457,CUC_Dendrosicyos_socotranus_SB25_GSK:0.0000010007)99:0.0031735093)99:0.0152644559)99:0.0051727040,CUC_Bambekea_racemosa_HS5726_WGS:0.0109706152)100:0.0175693123,((((((CUC_Benincasa_hispida_RNA:0.0000010007,CUC_Benincasa_hispida:0.0037935405)100:0.0162038729,CUC_Raphidiocystis_welwitschii_HS5553_WGS:0.0421477169)95:0.0028023142,((((CUC_Cucumis_melo_RNA__00:0.0016394084,CUC_Cucumis_melo_RNA__01:0.0039087894)82:0.0001295002,CUC_Cucumis_melo_subsp_melo_WGS:0.0036369097)100:0.0184584415,(CUC_Cucumis_hystrix_RNA:0.0000010007,CUC_Cucumis_hystrix_WGS:0.0116128300)100:0.0093549702)99:0.0072397107,CUC_Cucumis_omissus_HS5733_WGS:0.0037099547)100:0.0243488166)95:0.0068802976,(((CUC_Lagenaria_siceraria_GJ113_RNA__00:0.0000010007,CUC_Lagenaria_siceraria_var_siceraria_WGS:0.0000010007)63:0.0000010007,(CUC_Lagenaria_siceraria_GJ113_RNA__02:0.0000010007,CUC_Lagenaria_siceraria_GJ113_RNA__01:0.0067664618)39:0.0000024179)55:0.0064786769,CUC_Lemurosicyos_variegata_HS0262_WGS:0.0130226753)23:0.0027449682)53:0.0030335612,((CUC_Citrullus_amarus_WGS:0.0018210894,CUC_Citrullus_lanatus_1_WGS__00:0.0017441209)99:0.0187306617,CUC_Citrullus_lanatus_1_WGS__01:0.0715987168)93:0.0049047290)100:0.0135350154,((CUC_Cionosicys_macranthus_HS2657_GSK__01:0.0142433561,((CUC_Cionosicys_macranthus_RNA__00:0.0000010007,CUC_Cionosicys_macranthus__01:0.0000010007)87:0.0000010007,CUC_Cionosicys_macranthus_RNA__02:0.0000010007)73:0.0000010007)97:0.0204650592,CUC_Cucurbita_digitata_GSK__01:0.0279115140)74:0.0152613727)72:0.0027958643)65:0.0050206210,(((CUC_Bryonia_dioica_RNA__00:0.0000010007,CUC_Bryonia_dioica_RNA__01:0.0000010007)66:0.0000010007,CUC_Bryonia_marmorata:0.0000010007)72:0.0000010007,CUC_Bryonia_dioica_RNA__02:0.0703333006)100:0.0503648238)57:0.0053000049,(((CUC_Sicyos_edulis_SB09_GSK:0.0379224315,((((CUC_Trichosanthes_pilosa_1_RNA__00:0.0000028776,CUC_Trichosanthes_pilosa_1_RNA__03:0.0000010007)82:0.0024291265,CUC_Trichosanthes_pilosa_1_RNA__01:0.0023981302)83:0.0028017420,(CUC_Trichosanthes_pilosa_1_RNA__02:0.0000010007,((CUC_Trichosanthes_pilosa_1_RNA__05:0.0000010007,CUC_Trichosanthes_pilosa_SYS242_GSK:0.1403292800)36:0.0000024942,CUC_Trichosanthes_pilosa_1_RNA__04:0.0000010007)39:0.0000010007)42:0.0000020826)92:0.0038904331,CUC_Trichosanthes_pilosa:0.0047092451)92:0.0038241002)76:0.0064528511,(((CUC_Cionosicys_macranthus_RNA__01:0.0000010007,CUC_Cionosicys_macranthus__00:0.0000010007)100:0.0044482773,CUC_Cionosicys_macranthus_HS2657_GSK__00:0.0332359447)74:0.0129980199,CUC_Cucurbita_digitata_GSK__00:0.0123255702)74:0.0096270203)57:0.0059337110,(((((CUC_Herpetospermum_pedunculosum_RNA__02:0.0000010007,CUC_Herpetospermum_pedunculosum_RNA__03:0.0000010007)95:0.0000010007,CUC_Herpetospermum_pedunculosum_RNA__01:0.0000010007)69:0.0000010007,CUC_Herpetospermum_pedunculosum_RNA__00:0.0000010007)96:0.0019543373,CUC_Herpetospermum_pedunculosum:0.0019606797)98:0.0026759003,CUC_Herpetospermum_pedunculosum_SB13_GSK:0.0057938251)100:0.0189438553)54:0.0035735255)95:0.0098199596,((((CUC_Telfairia_pedata_RNA__02:0.0000010007,CUC_Telfairia_pedata:0.0034347973)63:0.0000022524,(CUC_Telfairia_pedata_RNA__00:0.0000010007,CUC_Telfairia_pedata_RNA__01:0.0000010007)60:0.0000021875)97:0.0051731617,(CUC_Telfairia_occidentalis_RNA:0.0016751124,CUC_Telfairia_occidentalis_WGS:0.0000010007)99:0.0056158173)98:0.0127772095,CUC_Ampelosicyos_humblotii_SB12_GSK:0.0619767974)91:0.0165410388)69:0.0044445645,(((((CUC_Momordica_foetida_GSK:0.0016661894,CUC_Momordica_foetida_RNA__01:0.0000010007)57:0.0000010817,CUC_Momordica_foetida_RNA__00:0.0016989273)100:0.0323141245,CUC_Momordica_peteri:0.0393704642)81:0.0083736812,CUC_Momordica_sessilifolia_HS2565_GSK:0.0240264954)100:0.0243126654,(CUC_Siraitia_grosvenorii_1_RNA:0.0000010007,CUC_Siraitia_grosvenorii_WGS:0.0000010007)100:0.0248427958)80:0.0047778383)58:0.0045854790,(CUC_Indofevillea_khasiana:0.0043095182,((CUC_Indofevillea_khasiana_RNA__00:0.0000010007,((CUC_Indofevillea_khasiana_RNA__04:0.0000010007,(CUC_Indofevillea_khasiana_RNA__02:0.0316699767,CUC_Indofevillea_khasiana_RNA__03:0.0045169941)57:0.0000023071)75:0.0000022626,CUC_Indofevillea_khasiana_SYS066_GSK:0.0039170619)78:0.0000022991)99:0.0051130223,CUC_Indofevillea_khasiana_RNA__01:0.0000027106)70:0.0000020104)100:0.0108249844)65:0.0056094867,((CUC_Baijiania_yunnanensis:0.0000010007,CUC_Baijiania_yunnanensis_HS2656_GSK:0.0000010007)100:0.0663957223,CUC_Baijiania_yunnanensis_RNA:0.0085933232)99:0.0330492783)100:0.0360872897,((CUC_Fevillea_cordifolia_WGS:0.0000010007,CUC_Fevillea_pedatifolia_GSK:0.0108106397)100:0.0441112175,((CUC_Cyclantheropsis_parviflora:0.0376084763,((CUC_Cyclantheropsis_parviflora_1_RNA__00:0.0000010007,(CUC_Cyclantheropsis_parviflora_1_RNA__03:0.0000010007,CUC_Cyclantheropsis_parviflora_1_RNA__01:0.0305391910)83:0.0000022460)78:0.0000026155,CUC_Cyclantheropsis_parviflora_1_RNA__02:0.0070820303)96:0.0074029524)100:0.0665104797,CUC_Siolmatra_pentaphylla_WGS:0.1348831032)72:0.0077015693)69:0.0138073667)34:0.0043776032,((CUC_Gerrardanthus_macrorhizus_RNA__00:0.0000010007,CUC_Gerrardanthus_macrorhizus_RNA__01:0.0000010007)100:0.0053094469,(CUC_Gerrardanthus_macrorhizus_SB22_GSK:0.0000028914,CUC_Gerrardanthus_macrorhizus:0.0000021735)100:0.0096420451)100:0.0520808041)36:0.0036242067)100:0.0499084544,(((((BEG_Begonia_coptidifolia_WGS__00:0.0482411061,BEG_Begonia_petasitifolia:0.0415709691)100:0.0363103698,BEG_Begonia_coptidifolia_WGS__01:0.0129225434)100:0.0880063873,((((DAT_Datisca_glomerata_WGS:0.0000010007,DAT_Datisca_glomerata_leaf_RNA__00:0.0000010007)95:0.0000010007,DAT_Datisca_glomerata_leaf_RNA__01:0.0000010007)100:0.0339009208,DAT_Datisca_cannabina:0.0538986421)100:0.0337302252,TET_Tetrameles_nudiflora:0.1226374161)98:0.0127045319)96:0.0252918661,(((CRN_Corynocarpus_cribbianus__02:0.0063049356,CRN_Corynocarpus_laevigatus_HS5848_WGS__01:0.0218306061)100:0.0177876175,(CRN_Corynocarpus_laevigatus_HS5848_WGS__00:0.0047170916,CRN_Corynocarpus_cribbianus__03:0.0195831292)100:0.0137030001)100:0.0210814508,(CRN_Corynocarpus_cribbianus__00:0.1072674255,CRN_Corynocarpus_cribbianus__01:0.0285786817)100:0.1391786780)97:0.0440434820)76:0.0106518347,((COR_Coriaria_nepalensis_RNA__00:0.0000010007,COR_Coriaria_nepalensis__00:0.0000010007)100:0.0264858522,(COR_Coriaria_nepalensis_RNA__01:0.0000024671,COR_Coriaria_nepalensis__01:0.0017982969)100:0.0416660345)100:0.0791445719)79:0.0165397129)100:0.1485615673);
(ANI_Anisophyllea_cinnamomoides__00:0.0799141146,ANI_Anisophyllea_cinnamomoides__01:0.0230633324,((ANI_Anisophyllea_purpurascens_GSK__00:0.0324959509,((((((BEG_Begonia_coptidifolia_WGS:0.0207253121,BEG_Begonia_petasitifolia__00:0.0503192776)100:0.0412828367,BEG_Begonia_petasitifolia__01:0.0755767335)100:0.0509755957,BEG_Begonia_petasitifolia__02:0.1688798694)22:0.0083106316,(DAT_Datisca_cannabina__00:0.0340802533,(DAT_Datisca_glomerata_WGS:0.0000010002,DAT_Datisca_glomerata_leaf_RNA:0.0000010002)100:0.0327176177)100:0.0576556145)62:0.0132194920,((COR_Coriaria_nepalensis:0.0000010002,COR_Coriaria_nepalensis_RNA:0.0000010002)100:0.0818597996,((CRN_Corynocarpus_laevigatus_HS5848_WGS__00:0.0073108236,CRN_Corynocarpus_cribbianus__01:0.1331238337)100:0.0385753449,CRN_Corynocarpus_laevigatus_HS5848_WGS__01:0.0341912932)100:0.0983726777)80:0.0410596546)36:0.0083069551,((TET_Tetrameles_nudiflora:0.1062065749,((CRN_Corynocarpus_cribbianus__02:0.1568941869,DAT_Datisca_cannabina__01:0.0053181497)95:0.0616853454,CRN_Corynocarpus_cribbianus__00:0.1709937088)81:0.0837555524)44:0.0151302878,((((((CUC_Actinostemma_biglandulosum:0.0020932969,CUC_Actinostemma_biglandulosum_RNA__00:0.0000010002)92:0.0000027731,CUC_Actinostemma_biglandulosum_RNA__02:0.0000023079)100:0.0035355925,CUC_Actinostemma_biglandulosum_RNA__01:0.0213849359)100:0.0696349274,((((((((CUC_Herpetospermum_pedunculosum_RNA__01:0.0000022389,(CUC_Herpetospermum_pedunculosum:0.0000010002,CUC_Herpetospermum_pedunculosum_RNA__00:0.0000010002)82:0.0000021464)96:0.0288228258,(CUC_Bambekea_racemosa_HS5726_WGS:0.0302679282,((CUC_Dendrosicyos_socotranus:0.0000023734,(CUC_Dendrosicyos_socotranus_HS5731_WGS:0.0000010002,CUC_Dendrosicyos_socotranus_SB25_GSK:0.0000010002)50:0.0000024385)100:0.0164723756,(CUC_Apodanthera_mathewsii_HS5725_WGS:0.0135078000,CUC_Wilbrandia_hibiscoides_1_WGS:0.0179344716)100:0.0142497041)98:0.0095000426)95:0.0086068641)44:0.0016907024,(((((((CUC_Lagenaria_siceraria_GJ113_RNA__01:0.0065795851,(CUC_Lagenaria_siceraria_GJ113_RNA__00:0.0000010002,CUC_Lagenaria_siceraria_var_siceraria_WGS:0.0000010002)84:0.0000023248)99:0.0134856959,((((CUC_Cucumis_hystrix_RNA__00:0.0000028967,(CUC_Cucumis_hystrix_RNA__02:0.0000025421,CUC_Cucumis_hystrix_RNA__01:0.0008517338)22:0.0026384197)59:0.0026424094,((CUC_Cucumis_melo_RNA__00:0.0000010002,CUC_Cucumis_melo_subsp_melo_WGS:0.0000010002)83:0.0000029903,CUC_Cucumis_melo_RNA__01:0.0071348474)98:0.0064713160)95:0.0028387701,CUC_Cucumis_hystrix_WGS:0.0265499171)100:0.0246214030,CUC_Cucumis_omissus_HS5733_WGS:0.0227364626)100:0.0231965424)55:0.0014917070,CUC_Raphidiocystis_welwitschii_HS5553_WGS:0.0181936176)55:0.0022291204,(CUC_Citrullus_amarus_WGS:0.0000021478,CUC_Citrullus_lanatus_1_WGS:0.0063230676)78:0.0150673674)15:0.0000025626,((CUC_Benincasa_hispida:0.0000029767,CUC_Benincasa_hispida_RNA:0.0000020015)100:0.0160238008,CUC_Lemurosicyos_variegata_HS0262_WGS:0.0218633954)82:0.0053983593)35:0.0000026554,CUC_Trichosanthes_pilosa:0.0129861682)63:0.0067118880,(((CUC_Cionosicys_macranthus:0.0000010002,CUC_Cionosicys_macranthus_RNA:0.0000010002)74:0.0000021271,CUC_Cionosicys_macranthus_HS2657_GSK__00:0.0172459270)99:0.0160910811,CUC_Cucurbita_digitata_GSK:0.0450608473)94:0.0065205829)83:0.0025519884)68:0.0073198067,(CUC_Bryonia_dioica_RNA:0.0000021174,(CUC_Bryonia_marmorata:0.0102761359,CUC_Bryonia_marmorata_SB24_GSK:0.0567589752)98:0.0085729676)98:0.0619888217)84:0.0023066851,((((CUC_Trichosanthes_pilosa_1_RNA__00:0.0000024911,CUC_Trichosanthes_pilosa_SYS242_GSK:0.0772575536)58:0.0000027145,CUC_Trichosanthes_pilosa_1_RNA__01:0.0000010002)98:0.0161520949,CUC_Trichosanthes_baviensis_SYS319_GSK:0.0555851031)88:0.0175989537,(CUC_Sicyos_edulis_SB09_GSK:0.0404584102,CUC_Cionosicys_macranthus_HS2657_GSK__01:0.0813052557)93:0.0149995584)87:0.0127595968)95:0.0220781865,(CUC_Momordica_peteri:0.0229717987,(((CUC_Momordica_foetida_GSK:0.0000010002,CUC_Momordica_foetida_RNA__00:0.0000010002)88:0.0000024200,CUC_Momordica_foetida_RNA__01:0.0000025072)100:0.0319767308,(CUC_Momordica_sessilifolia_HS2565_GSK__00:0.0367400983,CUC_Momordica_sessilifolia_HS2565_GSK__01:0.0438940779)97:0.0255834579)99:0.0164823423)100:0.0360974086)55:0.0056667366,(((CUC_Telfairia_pedata_RNA__00:0.0000021050,((CUC_Telfairia_pedata:0.0000024963,CUC_Telfairia_occidentalis_RNA__01:0.0842252100)94:0.0065086262,CUC_Telfairia_pedata_RNA__01:0.0862717052)94:0.0061621603)96:0.0030840055,(CUC_Telfairia_occidentalis_RNA__00:0.0000020405,CUC_Telfairia_occidentalis_WGS:0.0000026236)99:0.0079214042)99:0.0364605028,CUC_Ampelosicyos_humblotii_SB12_GSK:0.0346206891)98:0.0276244504)87:0.0063702823,(((CUC_Baijiania_yunnanensis:0.0000010002,CUC_Baijiania_yunnanensis_HS2656_GSK:0.0147134720)99:0.0042313391,CUC_Baijiania_yunnanensis_RNA:0.0042328489)100:0.0270502093,(((CUC_Siraitia_grosvenorii_1_RNA__00:0.0000021822,CUC_Siraitia_grosvenorii_WGS:0.0000022550)85:0.0000022701,CUC_Siraitia_grosvenorii_1_RNA__01:0.0000024798)100:0.0370874979,(CUC_Indofevillea_khasiana:0.0000023254,(CUC_Indofevillea_khasiana_RNA__00:0.0000020638,((CUC_Indofevillea_khasiana_RNA__03:0.0000010002,((CUC_Indofevillea_khasiana_RNA__01:0.0155346287,CUC_Indofevillea_khasiana_RNA__02:0.0619908000)21:0.0000027315,CUC_Indofevillea_khasiana_RNA__04:0.0000025868)23:0.0000022570)55:0.0000029773,CUC_Indofevillea_khasiana_SYS066_GSK:0.0000010002)42:0.0000027960)26:0.0000029526)100:0.0336124821)89:0.0109869639)70:0.0041423059)96:0.0176870299)64:0.0042266234,(((((CUC_Cyclantheropsis_parviflora:0.0020128285,CUC_Cyclantheropsis_parviflora_SB11_GSK:0.0358645443)88:0.0019368427,((((CUC_Cyclantheropsis_parviflora_1_RNA__00:0.0000010002,CUC_Cyclantheropsis_parviflora_1_RNA__02:0.0000010002)96:0.0000023968,CUC_Cyclantheropsis_parviflora_1_RNA__04:0.0000010002)89:0.0021001565,CUC_Cyclantheropsis_parviflora_1_RNA__01:0.0000010002)24:0.0000028343,(CUC_Cyclantheropsis_parviflora_1_RNA__05:0.0995094908,CUC_Cyclantheropsis_parviflora_1_RNA__03:0.0993162730)29:0.0087396201)73:0.0111252401)76:0.0279580400,CUC_Siolmatra_pentaphylla_WGS:0.1344141589)93:0.0526716456,(CUC_Fevillea_pedatifolia_GSK:0.0227065017,CUC_Fevillea_cordifolia_WGS:0.0069779816)98:0.0297542380)92:0.0226513890,(((((CUC_Gerrardanthus_macrorhizus__01:0.0165213234,CUC_Gerrardanthus_macrorhizus_SB22_GSK__00:0.0044838394)98:0.0155724150,(CUC_Gerrardanthus_macrorhizus_SB22_GSK__02:0.0000027553,CUC_Gerrardanthus_macrorhizus__02:0.0000020958)100:0.0360772927)94:0.0102294012,CUC_Gerrardanthus_macrorhizus_SB22_GSK__01:0.0000028889)97:0.0331496377,CUC_Gerrardanthus_macrorhizus_RNA:0.0446503421)99:0.0318300742,CUC_Gerrardanthus_macrorhizus__00:0.0174262670)100:0.0331632081)87:0.0142469873)65:0.0082727726,((CUC_Gynostemma_burmanicum:0.0000010002,(CUC_Gynostemma_microspermum_GJ058_RNA:0.0000022853,CUC_Gynostemma_yixingense_WGS:0.0088437197)32:0.0000029907)60:0.0000020071,(CUC_Gynostemma_burmanicum_SB16_GSK:0.0447330249,CUC_Gynostemma_microspermum_GSK:0.0079050346)91:0.0020580307)100:0.0641065111)100:0.0903287608)47:0.0130514071)100:0.1578059763)54:0.0044956199,ANI_Anisophyllea_purpurascens_GSK__01:0.0718386884)53:0.0195439881);
(ANI_Anisophyllea_cinnamomoides:0.0237765932,ANI_Anisophyllea_purpurascens_GSK:0.0112292282,(((((BEG_Begonia_coptidifolia_WGS:0.0169624971,BEG_Begonia_petasitifolia:0.0292171695)100:0.1349312806,TET_Tetrameles_nudiflora:0.1038899070)98:0.0162090455,(DAT_Datisca_cannabina__00:0.0095551566,(DAT_Datisca_glomerata_WGS:0.0000009988,DAT_Datisca_glomerata_leaf_RNA:0.0000009988)100:0.0182767000)100:0.0773405565)96:0.0220860269,((((((CUC_Actinostemma_biglandulosum:0.0008223721,CUC_Actinostemma_biglandulosum_RNA:0.0017746958)100:0.0510744573,((((CUC_Gynostemma_burmanicum:0.0000009988,CUC_Gynostemma_burmanicum_SB16_GSK:0.0017744605)87:0.0015154411,CUC_Gynostemma_microspermum_GSK:0.0024709175)100:0.0009138192,CUC_Gynostemma_microspermum_GJ058_RNA:0.0019403480)100:0.0062129432,CUC_Gynostemma_yixingense_WGS:0.0134291105)100:0.0740726289)84:0.0084736224,(((((CUC_Ampelosicyos_humblotii_SB12_GSK:0.0158066523,((CUC_Telfairia_occidentalis_RNA:0.0098601945,CUC_Telfairia_occidentalis_WGS__00:0.0168964169)99:0.0018593073,(CUC_Telfairia_pedata:0.0000009988,CUC_Telfairia_pedata_RNA:0.0000009988)100:0.0029593494)100:0.0244396127)100:0.0108689978,(((((((CUC_Apodanthera_mathewsii_HS5725_WGS:0.0058217890,CUC_Wilbrandia_hibiscoides_1_WGS:0.0084064984)100:0.0086278562,(CUC_Dendrosicyos_socotranus:0.0000009988,(CUC_Dendrosicyos_socotranus_HS5731_WGS:0.0000009988,CUC_Dendrosicyos_socotranus_SB25_GSK:0.0025249513)63:0.0000009988)100:0.0180536137)100:0.0080612880,CUC_Bambekea_racemosa_HS5726_WGS:0.0104523595)100:0.0141355713,((((((CUC_Benincasa_hispida:0.0000009988,CUC_Benincasa_hispida_RNA:0.0023114433)100:0.0243228685,(CUC_Citrullus_amarus_WGS:0.0024824540,CUC_Citrullus_lanatus_1_WGS:0.0017583681)100:0.0093453867)93:0.0026558604,(CUC_Lagenaria_siceraria_GJ113_RNA:0.0000009988,CUC_Lagenaria_siceraria_var_siceraria_WGS:0.0000009988)100:0.0146718250)96:0.0042673454,(CUC_Lemurosicyos_variegata_HS0262_WGS:0.0185701049,CUC_Raphidiocystis_welwitschii_HS5553_WGS:0.0199785186)92:0.0064544777)53:0.0000020503,(CUC_Cucumis_omissus_HS5733_WGS:0.0087139181,((CUC_Cucumis_hystrix_RNA:0.0007896620,CUC_Cucumis_hystrix_WGS:0.0008183750)100:0.0056603982,((CUC_Cucumis_melo_RNA__00:0.0000009988,CUC_Cucumis_melo_subsp_melo_WGS__00:0.0000009988)100:0.0118117436,(CUC_Cucumis_melo_RNA__01:0.0053852869,CUC_Cucumis_melo_subsp_melo_WGS__01:0.0097648603)100:0.0233461692)93:0.0009644132)86:0.0061164414)100:0.0323839257)99:0.0094229553,(((CUC_Cionosicys_macranthus:0.0000009988,CUC_Cionosicys_macranthus_RNA:0.0000009988)76:0.0000009988,CUC_Cionosicys_macranthus_HS2657_GSK:0.0029191734)100:0.0179331654,CUC_Cucurbita_digitata_GSK:0.0283039933)100:0.0172877057)94:0.0040812550)63:0.0036579570,(((CUC_Trichosanthes_pilosa:0.0062784869,CUC_Trichosanthes_pilosa_1_RNA:0.0032896557)99:0.0028918592,CUC_Trichosanthes_pilosa_SYS242_GSK:0.0019025876)98:0.0127341974,CUC_Sicyos_edulis_SB09_GSK:0.1426075460)95:0.0071035555)49:0.0008657618,(CUC_Bryonia_dioica_RNA:0.0000009988,(CUC_Bryonia_marmorata_SB24_GSK:0.0000009988,CUC_Bryonia_marmorata:0.0009260020)60:0.0000021385)100:0.0459053673)97:0.0058396843,((CUC_Herpetospermum_pedunculosum:0.0015111973,CUC_Herpetospermum_pedunculosum_SB13_GSK:0.0159853140)73:0.0000576929,CUC_Herpetospermum_pedunculosum_RNA:0.0016824300)100:0.0225312813)98:0.0032568608)98:0.0028553695,((((CUC_Momordica_foetida_GSK:0.0039878925,CUC_Momordica_foetida_RNA:0.0013463908)100:0.0175260473,CUC_Momordica_sessilifolia_HS2565_GSK:0.0379803236)91:0.0008140497,CUC_Momordica_peteri:0.0242357022)100:0.0264106184,(CUC_Siraitia_grosvenorii_1_RNA:0.0000021165,CUC_Siraitia_grosvenorii_WGS:0.0008167274)100:0.0236231256)88:0.0024342041)98:0.0085469062,((CUC_Baijiania_yunnanensis:0.0000009988,CUC_Baijiania_yunnanensis_RNA:0.0000009988)71:0.0000009988,CUC_Baijiania_yunnanensis_HS2656_GSK:0.0000009988)100:0.0381219479)94:0.0022797011,((CUC_Indofevillea_khasiana:0.0000009988,CUC_Indofevillea_khasiana_SYS066_GSK:0.0059829293)65:0.0000009988,CUC_Indofevillea_khasiana_RNA:0.0057851478)100:0.0197531478)99:0.0118448742)80:0.0032247046,((CUC_Gerrardanthus_macrorhizus:0.0073018543,CUC_Gerrardanthus_macrorhizus_RNA:0.0231131611)100:0.0426140895,(((CUC_Cyclantheropsis_parviflora:0.0045543261,CUC_Cyclantheropsis_parviflora_1_RNA:0.0039634661)100:0.0602353315,(CUC_Fevillea_pedatifolia_GSK:0.0116907453,CUC_Fevillea_cordifolia_WGS:0.0099265400)100:0.0284457506)100:0.0154051209,CUC_Siolmatra_pentaphylla_WGS:0.0493140765)98:0.0053566389)98:0.0072231989)100:0.0856861081,((CRN_Corynocarpus_cribbianus__03:0.1317287790,(CRN_Corynocarpus_cribbianus__00:0.4040081529,CRN_Corynocarpus_cribbianus__04:0.0696861224)99:0.1254653157)100:0.1383567231,DAT_Datisca_cannabina__01:0.1550138783)98:0.0631315400)51:0.0066594469,(CRN_Corynocarpus_cribbianus__05:0.1588515136,(CUC_Telfairia_occidentalis_WGS__02:0.1644996534,CUC_Telfairia_occidentalis_WGS__01:0.3315494315)68:0.0207091410)68:0.0253863957)70:0.0044638765)95:0.0153179867,(((COR_Coriaria_nepalensis_RNA__00:0.0000023678,COR_Coriaria_nepalensis__00:0.0112328259)100:0.0145502901,(COR_Coriaria_nepalensis_RNA__01:0.0124283901,COR_Coriaria_nepalensis__01:0.0014318969)100:0.0172204001)100:0.1037251404,((CRN_Corynocarpus_cribbianus__01:0.0112102983,CRN_Corynocarpus_laevigatus_HS5848_WGS__00:0.0055026143)100:0.0176688448,(CRN_Corynocarpus_cribbianus__02:0.0111257991,CRN_Corynocarpus_laevigatus_HS5848_WGS__01:0.0038449063)100:0.0265362951)100:0.0463719403)100:0.0276094722)100:0.1431991557);
(ANI_Anisophyllea_cinnamomoides:0.0290932063,ANI_Anisophyllea_purpurascens_GSK:0.0192930121,(((BEG_Begonia_coptidifolia_WGS:0.0344593058,BEG_Begonia_petasitifolia:0.0659986689)100:0.1676010666,((((DAT_Datisca_cannabina__00:0.0000010000,DAT_Datisca_cannabina__02:0.0675189786)90:0.0000010000,DAT_Datisca_cannabina__01:0.0413588377)100:0.0377036280,(DAT_Datisca_glomerata_WGS:0.0194826690,DAT_Datisca_glomerata_leaf_RNA:0.0099226260)99:0.0171653046)100:0.1016002714,TET_Tetrameles_nudiflora:0.1277092938)92:0.0090169828)89:0.0139841732,((((COR_Coriaria_nepalensis:0.0000022289,COR_Coriaria_nepalensis_RNA:0.0189067840)100:0.1489870803,(CRN_Corynocarpus_cribbianus__00:0.0065110658,CRN_Corynocarpus_laevigatus_HS5848_WGS:0.0135175322)100:0.1217468573)83:0.0300096476,CRN_Corynocarpus_cribbianus__01:0.4230685295)79:0.0087215374,((((CUC_Actinostemma_biglandulosum:0.0000010000,CUC_Actinostemma_biglandulosum_RNA:0.0031511274)100:0.1095982069,(((((CUC_Ampelosicyos_humblotii_SB12_GSK:0.0264425821,((CUC_Telfairia_occidentalis_RNA:0.0000020320,CUC_Telfairia_occidentalis_WGS:0.0046383421)100:0.0083999432,(CUC_Telfairia_pedata_RNA:0.0000010000,CUC_Telfairia_pedata:0.0271952843)100:0.0080835714)98:0.0086902567)100:0.0240109415,(((((((CUC_Apodanthera_mathewsii_HS5725_WGS:0.0096196094,CUC_Wilbrandia_hibiscoides_1_WGS:0.0548822610)98:0.0147840714,((CUC_Dendrosicyos_socotranus:0.0000010000,CUC_Dendrosicyos_socotranus_HS5731_WGS:0.0000010000)100:0.0027872695,CUC_Dendrosicyos_socotranus_SB25_GSK:0.0033814095)100:0.0123466194)99:0.0138816525,CUC_Bambekea_racemosa_HS5726_WGS:0.0111292736)99:0.0108480449,((((CUC_Cionosicys_macranthus_RNA__00:0.0000010000,CUC_Cionosicys_macranthus__00:0.0000010000)100:0.0184619258,CUC_Cucurbita_digitata_GSK__00:0.0434883222)75:0.0158096334,CUC_Gynostemma_burmanicum__05:0.0761386563)62:0.0154545404,(CUC_Bryonia_dioica_RNA:0.0000010000,((((CUC_Bryonia_marmorata_SB24_GSK:0.0000010000,CUC_Bryonia_marmorata__05:0.0043823820)100:0.0070460911,(CUC_Bryonia_marmorata__02:0.0088604678,(CUC_Bryonia_marmorata__03:0.0000010000,CUC_Bryonia_marmorata__04:0.0000010000)100:0.0044540631)100:0.0040484228)100:0.0278553949,CUC_Bryonia_marmorata__01:0.0000010000)100:0.0202728245,CUC_Bryonia_marmorata__00:0.0127743556)99:0.0180347932)100:0.0500833696)45:0.0000024564)51:0.0083822169,(CUC_Trichosanthes_pilosa:0.0034834803,CUC_Trichosanthes_pilosa_1_RNA:0.0000010000)99:0.0163802858)36:0.0027003704,(((((((CUC_Benincasa_hispida:0.0023133532,CUC_Benincasa_hispida_RNA:0.0000010000)100:0.0238491950,(((CUC_Cucumis_hystrix_RNA:0.0000026419,CUC_Cucumis_hystrix_WGS:0.0219401067)100:0.0093039480,(CUC_Cucumis_melo_RNA:0.0000010000,CUC_Cucumis_melo_subsp_melo_WGS:0.0000010000)100:0.0095792433)100:0.0136152568,CUC_Cucumis_omissus_HS5733_WGS:0.0100756423)100:0.0277866261)87:0.0069884766,((CUC_Lagenaria_siceraria_GJ113_RNA:0.0000010000,CUC_Lagenaria_siceraria_var_siceraria_WGS:0.0000010000)100:0.0142654358,(CUC_Citrullus_amarus_WGS:0.0046810722,CUC_Citrullus_lanatus_1_WGS:0.0022354499)100:0.0316884464)73:0.0043008712)24:0.0000020331,CUC_Raphidiocystis_welwitschii_HS5553_WGS:0.0284990981)42:0.0069508732,CUC_Lemurosicyos_variegata_HS0262_WGS:0.0122927701)96:0.0218456364,(((CUC_Cionosicys_macranthus_HS2657_GSK:0.1695222583,CUC_Cionosicys_macranthus_RNA__01:0.0042460379)98:0.0027395115,CUC_Cionosicys_macranthus__01:0.0267349154)100:0.1244924237,CUC_Cucurbita_digitata_GSK__01:0.1381002802)81:0.0155587524)78:0.0062570769,((CUC_Herpetospermum_pedunculosum:0.0418736189,CUC_Herpetospermum_pedunculosum_SB13_GSK:0.0027126976)95:0.0019919095,CUC_Herpetospermum_pedunculosum_RNA:0.0000010000)100:0.0448645760)46:0.0000029041)93:0.0159937620,(((CUC_Momordica_foetida_GSK:0.0000010000,CUC_Momordica_foetida_RNA:0.0000010000)100:0.0389651629,CUC_Momordica_sessilifolia_HS2565_GSK:0.0506997752)86:0.0061005827,CUC_Momordica_peteri:0.0686801642)99:0.0206778880)78:0.0071318202)80:0.0084262403,((CUC_Baijiania_yunnanensis:0.0058288761,CUC_Baijiania_yunnanensis_HS2656_GSK:0.0062487392)99:0.0030765486,CUC_Baijiania_yunnanensis_RNA:0.0070703772)100:0.0470076064)83:0.0113496890,((CUC_Indofevillea_khasiana_RNA:0.0000010000,CUC_Indofevillea_khasiana_SYS066_GSK:0.0092121528)54:0.0000010000,CUC_Indofevillea_khasiana:0.0302189163)100:0.0264010775)81:0.0025377599,(CUC_Siraitia_grosvenorii_1_RNA:0.0000010000,CUC_Siraitia_grosvenorii_WGS:0.0045988894)99:0.0181876936)96:0.0431417539)60:0.0044894350,((CUC_Gerrardanthus_macrorhizus:0.0076916534,CUC_Gerrardanthus_macrorhizus_RNA:0.0211430804)100:0.0576810112,((CUC_Cyclantheropsis_parviflora:0.0265447963,CUC_Cyclantheropsis_parviflora_1_RNA:0.0107429602)100:0.0413455078,(CUC_Fevillea_cordifolia_WGS:0.0203142801,CUC_Fevillea_pedatifolia_GSK:0.0042072361)100:0.0319748798)100:0.0429188378)82:0.0076148048)79:0.0177788322,((((CUC_Gynostemma_burmanicum__00:0.0046787777,((CUC_Gynostemma_burmanicum__04:0.0030987916,((CUC_Gynostemma_burmanicum__03:0.0000010000,CUC_Gynostemma_burmanicum__02:0.0059245966)99:0.0313787740,CUC_Gynostemma_microspermum_GSK:0.0261207695)61:0.0000029217)68:0.0024757641,CUC_Gynostemma_burmanicum__01:0.0192229084)84:0.0243304896)70:0.0000029653,CUC_Gynostemma_yixingense_WGS:0.0190947510)80:0.0067211641,CUC_Gynostemma_microspermum_GJ058_RNA:0.0100591401)86:0.0160512076,CUC_Gynostemma_burmanicum_SB16_GSK:0.0167519516)100:0.0723186756)99:0.0599021982)100:0.0569457064)100:0.1695216959);
(ANI_Anisophyllea_cinnamomoides:0.0259072268,ANI_Anisophyllea_purpurascens_GSK:0.0181174002,(((((BEG_Begonia_coptidifolia_WGS:0.0246382372,BEG_Begonia_petasitifolia:0.0546128915)100:0.1864154869,(TET_Tetrameles_nudiflora:0.1315489492,(DAT_Datisca_cannabina__00:0.0220145947,(DAT_Datisca_glomerata_WGS:0.0004934773,DAT_Datisca_glomerata_leaf_RNA:0.0000020163)100:0.0187537893)100:0.0928694194)94:0.0076225613)99:0.0158119546,((CUC_Actinostemma_biglandulosum:0.0000010019,CUC_Actinostemma_biglandulosum_RNA:0.0000010019)100:0.0743899946,((((((CUC_Fevillea_cordifolia_WGS:0.0140859178,CUC_Fevillea_pedatifolia_GSK:0.0157694831)100:0.0415829318,((CUC_Cyclantheropsis_parviflora:0.0141022246,CUC_Cyclantheropsis_parviflora_SB11_GSK:0.0000023015)100:0.0042291393,CUC_Cyclantheropsis_parviflora_1_RNA:0.0060780476)100:0.0652890768)100:0.0155215538,CUC_Gerrardanthus_macrorhizus:0.0848856915)93:0.0033832894,CUC_Siolmatra_pentaphylla_WGS:0.0484238115)100:0.0105765331,((((((CUC_Ampelosicyos_humblotii_SB12_GSK:0.0149308117,(CUC_Telfairia_occidentalis_WGS:0.0039762924,(CUC_Telfairia_pedata:0.0000010019,CUC_Telfairia_pedata_RNA:0.0007098364)100:0.0047446077)100:0.0196809525)100:0.0112892700,((CUC_Momordica_foetida_GSK:0.0017536270,CUC_Momordica_foetida_RNA:0.0004225426)100:0.0195515622,(CUC_Momordica_peteri:0.0233183944,CUC_Momordica_sessilifolia_HS2565_GSK:0.0345511204)99:0.0065235797)100:0.0196822550)95:0.0037625985,((((((CUC_Apodanthera_mathewsii_HS5725_WGS:0.0061931614,CUC_Wilbrandia_hibiscoides_1_WGS:0.0133512491)100:0.0148978419,((CUC_Dendrosicyos_socotranus_HS5731_WGS:0.0000010019,CUC_Dendrosicyos_socotranus_SB25_GSK:0.0000010019)43:0.0000022452,CUC_Dendrosicyos_socotranus:0.0079256702)100:0.0156190864)100:0.0127255519,CUC_Bambekea_racemosa_HS5726_WGS:0.0159165547)100:0.0096630811,((((((CUC_Benincasa_hispida:0.0014460169,CUC_Benincasa_hispida_RNA:0.0000010019)100:0.0307612189,(((CUC_Cucumis_hystrix_RNA:0.0000010019,CUC_Cucumis_hystrix_WGS:0.0000010019)100:0.0134197614,(CUC_Cucumis_melo_RNA:0.0000010019,CUC_Cucumis_melo_subsp_melo_WGS:0.0010810699)100:0.0208108899)100:0.0094158576,CUC_Cucumis_omissus_HS5733_WGS:0.0143862581)100:0.0183407013)96:0.0012313486,(CUC_Citrullus_amarus_WGS:0.0021138001,CUC_Citrullus_lanatus_1_WGS:0.0097011752)100:0.0194650973)89:0.0008924656,(CUC_Lagenaria_siceraria_GJ113_RNA:0.0004235825,CUC_Lagenaria_siceraria_var_siceraria_WGS:0.0010846933)100:0.0224729098)62:0.0024440981,(CUC_Lemurosicyos_variegata_HS0262_WGS:0.0239372260,CUC_Raphidiocystis_welwitschii_HS5553_WGS:0.0397186198)99:0.0086239524)98:0.0058026100,((((CUC_Cionosicys_macranthus:0.0018802250,CUC_Cionosicys_macranthus_HS2657_GSK:0.0000010019)73:0.0000021935,CUC_Cionosicys_macranthus_RNA:0.0000026607)100:0.0128895239,CUC_Cucurbita_digitata_GSK__00:0.0335411339)94:0.0074700057,CUC_Cucurbita_digitata_GSK__01:0.0661921698)100:0.0097658824)100:0.0088218205)97:0.0023192094,(CUC_Bryonia_dioica_RNA:0.0014185194,CUC_Bryonia_marmorata:0.0020233871)100:0.0464168741)99:0.0049588426,((CUC_Herpetospermum_pedunculosum_RNA:0.0029625710,CUC_Herpetospermum_pedunculosum:0.0012839042)100:0.0292255364,((CUC_Trichosanthes_pilosa_1_RNA:0.0032037428,(CUC_Trichosanthes_baviensis_SYS319_GSK:0.0147080878,CUC_Trichosanthes_pilosa_SYS242_GSK:0.0062491383)73:0.0004469424)100:0.0148580150,CUC_Sicyos_edulis_SB09_GSK:0.0489908373)98:0.0061796947)95:0.0026410736)100:0.0168740385)76:0.0030433261,(CUC_Siraitia_grosvenorii_WGS:0.0021732537,CUC_Siraitia_grosvenorii_1_RNA:0.0015629407)100:0.0221525984)99:0.0058761630,((CUC_Indofevillea_khasiana:0.0017210381,CUC_Indofevillea_khasiana_RNA:0.0027158620)39:0.0000010019,CUC_Indofevillea_khasiana_SYS066_GSK:0.0008643891)100:0.0116317762)74:0.0046073339,((CUC_Baijiania_yunnanensis:0.0011523957,CUC_Baijiania_yunnanensis_HS2656_GSK:0.0011491834)76:0.0008208943,CUC_Baijiania_yunnanensis_RNA:0.0000010019)100:0.0274553160)100:0.0253493043)72:0.0039123135,((CUC_Gynostemma_burmanicum:0.0005731481,CUC_Gynostemma_burmanicum_SB16_GSK:0.0028869027)99:0.0085619319,CUC_Gynostemma_yixingense_WGS:0.0072491551)100:0.0644792053)62:0.0053518209)100:0.1235302255)69:0.0084958192,(((COR_Coriaria_nepalensis_RNA:0.0119827884,COR_Coriaria_nepalensis__00:0.0125580015)98:0.0164529544,COR_Coriaria_nepalensis__01:0.0392427311)100:0.1214044999,((CRN_Corynocarpus_cribbianus__01:0.0114548881,CRN_Corynocarpus_laevigatus_HS5848_WGS__00:0.0106065326)100:0.0179818668,(CRN_Corynocarpus_laevigatus_HS5848_WGS__01:0.0203371724,CRN_Corynocarpus_cribbianus__02:0.0201719828)100:0.0211817988)100:0.0713912342)100:0.0271482880)89:0.0095379190,(DAT_Datisca_cannabina__01:0.0941333020,(DAT_Datisca_cannabina__02:0.1057458695,CRN_Corynocarpus_cribbianus__00:0.5054670751)98:0.0610958355)100:0.0520962963)100:0.1871962345);
(ANI_Anisophyllea_cinnamomoides:0.0330287636,ANI_Anisophyllea_purpurascens_GSK:0.0000749532,(((((COR_Coriaria_nepalensis_RNA:0.0033213518,COR_Coriaria_nepalensis__00:0.0363527719)96:0.0153558987,COR_Coriaria_nepalensis__01:0.0076656544)100:0.1240339722,((((((CUC_Fevillea_pedatifolia_GSK:0.0031645871,CUC_Fevillea_cordifolia_WGS:0.0066112791)100:0.0271962476,((CUC_Cyclantheropsis_parviflora:0.0043440538,CUC_Cyclantheropsis_parviflora_SB11_GSK:0.0143181817)100:0.0044738858,CUC_Cyclantheropsis_parviflora_1_RNA:0.0006250554)100:0.0608245376)98:0.0094065738,(CUC_Siolmatra_pentaphylla_WGS:0.0272924165,(CUC_Gerrardanthus_macrorhizus_RNA:0.0291555650,(CUC_Gerrardanthus_macrorhizus:0.0000010019,CUC_Gerrardanthus_macrorhizus_SB22_GSK:0.0000010019)98:0.0032455480)100:0.0368143862)88:0.0051139158)98:0.0085670667,(CUC_Actinostemma_biglandulosum:0.0072673977,CUC_Actinostemma_biglandulosum_RNA:0.0013430208)100:0.0663146040)95:0.0038321041,((CUC_Gynostemma_microspermum_GJ058_RNA__00:0.0052573225,(CUC_Gynostemma_burmanicum:0.0022787735,CUC_Gynostemma_microspermum_GSK:0.0111596632)65:0.0000022055)97:0.0071029422,(CUC_Gynostemma_yixingense_WGS:0.0000024994,CUC_Gynostemma_microspermum_GJ058_RNA__01:0.0791003442)77:0.0091447083)100:0.0526789383)87:0.0060859494,((((((((((CUC_Apodanthera_mathewsii_HS5725_WGS:0.0069130115,CUC_Wilbrandia_hibiscoides_1_WGS:0.0104555773)100:0.0034695667,(CUC_Dendrosicyos_socotranus:0.0000022007,(CUC_Dendrosicyos_socotranus_HS5731_WGS:0.0294305541,CUC_Dendrosicyos_socotranus_SB25_GSK:0.0135168912)99:0.0053314158)100:0.0201538827)100:0.0062927790,CUC_Bambekea_racemosa_HS5726_WGS:0.0157421073)100:0.0135034110,(((((CUC_Benincasa_hispida:0.0000010019,CUC_Benincasa_hispida_RNA:0.0000010019)100:0.0216068204,(((CUC_Cucumis_hystrix_RNA:0.0000024885,(CUC_Cucumis_hystrix_WGS:0.0013851838,CUC_Cucumis_omissus_HS5733_WGS__00:0.0256169028)56:0.0143322608)56:0.0137799692,(CUC_Cucumis_melo_RNA:0.0007360672,CUC_Cucumis_melo_subsp_melo_WGS:0.0143822819)78:0.0169621019)100:0.0110717224,CUC_Cucumis_omissus_HS5733_WGS__01:0.0311673933)100:0.0046752576)100:0.0034372277,CUC_Raphidiocystis_welwitschii_HS5553_WGS:0.0229696379)40:0.0030338477,(((CUC_Citrullus_amarus_WGS:0.0000010019,CUC_Citrullus_lanatus_1_WGS:0.0023001264)100:0.0061437825,(CUC_Lagenaria_siceraria_GJ113_RNA:0.0000010019,CUC_Lagenaria_siceraria_var_siceraria_WGS:0.0016494926)100:0.0163645020)100:0.0052600121,CUC_Lemurosicyos_variegata_HS0262_WGS:0.0284683204)39:0.0032196788)100:0.0128519465,((CUC_Cionosicys_macranthus_RNA__00:0.0000010019,CUC_Cionosicys_macranthus__00:0.0000010019)100:0.0101894923,CUC_Cucurbita_digitata_GSK__01:0.0335247354)97:0.0152044471)96:0.0040219267)96:0.0083619215,((((CUC_Trichosanthes_pilosa_1_RNA:0.0070042108,((CUC_Trichosanthes_pilosa:0.0000020085,CUC_Trichosanthes_baviensis_SYS319_GSK:0.0000020705)100:0.0094466321,(CUC_Sicyos_edulis_SB09_GSK:0.0672674546,CUC_Trichosanthes_pilosa_SYS242_GSK:0.0262781434)97:0.0165544537)89:0.0061747087)98:0.0102560799,(((CUC_Cionosicys_macranthus_RNA__01:0.0009296648,(CUC_Cionosicys_macranthus__01:0.0000028431,CUC_Cionosicys_macranthus_HS2657_GSK__01:0.0000010019)97:0.0009592746)100:0.0037722493,CUC_Cionosicys_macranthus_HS2657_GSK__00:0.0255184406)95:0.0078440565,CUC_Cucurbita_digitata_GSK__00:0.0223583260)96:0.0082662210)96:0.0066183630,(CUC_Bryonia_dioica_RNA:0.0000010019,CUC_Bryonia_marmorata:0.0020807005)100:0.0487317428)91:0.0047870044,((CUC_Herpetospermum_pedunculosum:0.0042665172,CUC_Herpetospermum_pedunculosum_RNA:0.0000010019)100:0.0019615542,CUC_Herpetospermum_pedunculosum_SB13_GSK:0.0043671544)100:0.0289601196)95:0.0018961329)100:0.0081349462,(((CUC_Telfairia_occidentalis_WGS:0.0009771586,CUC_Telfairia_occidentalis_RNA:0.0056519010)100:0.0040691102,(CUC_Telfairia_pedata_RNA:0.0000010019,CUC_Telfairia_pedata:0.0011809631)100:0.0057201827)100:0.0207083871,CUC_Ampelosicyos_humblotii_SB12_GSK:0.0115212359)99:0.0052649655)100:0.0053910160,((CUC_Momordica_foetida_GSK:0.0000010019,CUC_Momordica_foetida_RNA:0.0015307567)100:0.0217569834,(CUC_Momordica_peteri:0.0252538594,CUC_Momordica_sessilifolia_HS2565_GSK:0.0398955978)99:0.0018758236)100:0.0226379018)96:0.0014587596,((CUC_Siraitia_grosvenorii_1_RNA:0.0041773377,CUC_Siraitia_grosvenorii_WGS__00:0.0000026636)86:0.0024149005,CUC_Siraitia_grosvenorii_WGS__01:0.0423390319)100:0.0208972285)96:0.0042609497,(((CUC_Indofevillea_khasiana:0.0031396895,CUC_Indofevillea_khasiana_SYS066_GSK:0.0058816230)72:0.0010058414,CUC_Indofevillea_khasiana_RNA__01:0.0000010019)54:0.0000010458,CUC_Indofevillea_khasiana_RNA__00:0.0007608122)100:0.0140212388)84:0.0031526624,((CUC_Baijiania_yunnanensis_HS2656_GSK:0.0000010019,CUC_Baijiania_yunnanensis:0.0000010019)100:0.0008084876,CUC_Baijiania_yunnanensis_RNA:0.0035520546)100:0.0181394061)100:0.0198744258)100:0.0794319527)40:0.0064868505,((((DAT_Datisca_glomerata_WGS:0.0000010019,DAT_Datisca_glomerata_leaf_RNA:0.0000010019)100:0.0090986545,DAT_Datisca_cannabina:0.0206591152)100:0.0716654910,TET_Tetrameles_nudiflora:0.0935468478)97:0.0049127857,(BEG_Begonia_coptidifolia_WGS:0.0059152011,BEG_Begonia_petasitifolia:0.0408655361)100:0.1786983430)99:0.0154041122)42:0.0081353885,(((CRN_Corynocarpus_cribbianus__00:0.0339780050,CRN_Corynocarpus_laevigatus_HS5848_WGS__01:0.0221998095)82:0.0087342287,(CRN_Corynocarpus_cribbianus__01:0.0250737728,CRN_Corynocarpus_laevigatus_HS5848_WGS__00:0.0025193444)88:0.0267585641)72:0.0214916586,CRN_Corynocarpus_cribbianus__02:0.2786060073)100:0.0422105996)100:0.1536463555);
(ANI_Anisophyllea_cinnamomoides:0.0555651707,ANI_Anisophyllea_purpurascens_GSK:0.0350232900,((((((CUC_Fevillea_cordifolia_WGS:0.0265298979,CUC_Fevillea_pedatifolia_GSK:0.0212408419)100:0.0571785124,(CUC_Cyclantheropsis_parviflora:0.0046223080,CUC_Cyclantheropsis_parviflora_1_RNA:0.0058653455)100:0.0820531982)97:0.0111775497,CUC_Gerrardanthus_macrorhizus:0.0774097471)98:0.0199296838,((CUC_Actinostemma_biglandulosum_RNA:0.0879316974,((((CUC_Gynostemma_burmanicum:0.0092362901,CUC_Gynostemma_microspermum_GSK:0.0023602236)92:0.0017343164,CUC_Gynostemma_microspermum_GJ058_RNA:0.0034821946)100:0.0069334792,CUC_Gynostemma_yixingense_WGS__00:0.0137600303)50:0.0000021076,CUC_Gynostemma_yixingense_WGS__01:0.0742585906)100:0.0747106987)66:0.0062842477,(((((((((CUC_Apodanthera_mathewsii_HS5725_WGS:0.0306183202,CUC_Wilbrandia_hibiscoides_1_WGS:0.0234343641)100:0.0191975040,(CUC_Dendrosicyos_socotranus_HS5731_WGS:0.0068186978,(CUC_Dendrosicyos_socotranus_SB25_GSK:0.0019204927,CUC_Dendrosicyos_socotranus:0.0036903889)100:0.0154649827)100:0.0250012783)100:0.0080084910,CUC_Bambekea_racemosa_HS5726_WGS:0.0229235087)100:0.0147968208,((((((CUC_Cucumis_hystrix_RNA:0.0034869180,CUC_Cucumis_hystrix_WGS:0.0018479147)100:0.0113598674,(CUC_Cucumis_melo_RNA:0.0000010050,CUC_Cucumis_melo_subsp_melo_WGS:0.0023040247)100:0.0158168127)99:0.0048572311,CUC_Cucumis_omissus_HS5733_WGS:0.0282282578)100:0.0179233516,(CUC_Benincasa_hispida_RNA:0.0021564151,CUC_Benincasa_hispida:0.0000010050)100:0.0285363682)78:0.0026780180,(CUC_Lemurosicyos_variegata_HS0262_WGS:0.0302814484,CUC_Raphidiocystis_welwitschii_HS5553_WGS:0.0380882483)98:0.0091887163)47:0.0021773906,((CUC_Lagenaria_siceraria_GJ113_RNA:0.0000010050,CUC_Lagenaria_siceraria_var_siceraria_WGS:0.0007858530)100:0.0170583102,(CUC_Citrullus_amarus_WGS:0.0015810079,CUC_Citrullus_lanatus_1_WGS:0.0059831914)100:0.0202616427)92:0.0034283125)100:0.0233471608)100:0.0086261664,(((((CUC_Cionosicys_macranthus:0.0040375846,CUC_Cionosicys_macranthus_RNA:0.0000010050)100:0.0454128550,CUC_Cucurbita_digitata_GSK:0.0315047584)99:0.0102352850,CUC_Trichosanthes_pilosa_1_RNA:0.0246277150)83:0.0048961729,(CUC_Herpetospermum_pedunculosum_SB13_GSK:0.0074264662,(CUC_Herpetospermum_pedunculosum_RNA:0.0000010050,CUC_Herpetospermum_pedunculosum:0.0086027648)99:0.0040113525)100:0.0567840898)65:0.0021962071,((CUC_Bryonia_marmorata:0.0085056078,CUC_Bryonia_dioica_RNA__00:0.0091987563)96:0.0062351651,(CUC_Bryonia_dioica_RNA__01:0.0037979681,CUC_Bryonia_dioica_GSK:0.0307401742)99:0.0085258833)100:0.0341517791)89:0.0051750247)100:0.0135325015,(CUC_Telfairia_occidentalis_WGS:0.0222928207,(CUC_Telfairia_pedata_RNA:0.0109114440,CUC_Telfairia_pedata:0.0098605782)100:0.0144446865)100:0.0441409088)93:0.0050528016,((CUC_Momordica_foetida_GSK:0.0164376586,CUC_Momordica_foetida_RNA:0.0045647046)100:0.0167730488,(CUC_Momordica_peteri:0.0215115645,CUC_Momordica_sessilifolia_HS2565_GSK:0.0422584743)94:0.0017652362)100:0.0226211848)91:0.0041106870,(CUC_Siraitia_grosvenorii_1_RNA:0.0013958600,CUC_Siraitia_grosvenorii_WGS:0.0110368012)100:0.0412587234)100:0.0142257025,(((CUC_Indofevillea_khasiana:0.0012207794,CUC_Indofevillea_khasiana_RNA:0.0000028160)93:0.0004999485,CUC_Indofevillea_khasiana_SYS066_GSK:0.0479886194)100:0.0259761614,(CUC_Baijiania_yunnanensis:0.0043030116,CUC_Baijiania_yunnanensis_RNA:0.0000010050)100:0.0592996155)82:0.0040558056)100:0.0285682723)90:0.0056646931)99:0.0949525740,((((COR_Coriaria_nepalensis_RNA:0.0016030281,COR_Coriaria_nepalensis__00:0.0057956832)100:0.0309936157,COR_Coriaria_nepalensis__01:0.0428648650)100:0.1217765761,(CRN_Corynocarpus_laevigatus_HS5848_WGS__00:0.0268374913,CRN_Corynocarpus_laevigatus_HS5848_WGS__01:0.0448717581)100:0.0653356734)99:0.0316067102,((DAT_Datisca_cannabina:0.0807987715,(DAT_Datisca_glomerata_WGS:0.0000010050,DAT_Datisca_glomerata_leaf_RNA:0.0000030089)100:0.0550207088)100:0.0727375846,(TET_Tetrameles_nudiflora:0.1451109600,(BEG_Begonia_coptidifolia_WGS:0.0263374171,BEG_Begonia_petasitifolia:0.0495807467)100:0.1984015361)68:0.0070249552)76:0.0109225183)79:0.0510630419)53:0.0395489642,CRN_Corynocarpus_cribbianus:1.1140621074)100:0.1554309798);
(ANI_Anisophyllea_cinnamomoides:0.0193194018,ANI_Anisophyllea_purpurascens_GSK:0.0127101242,((((((CRN_Corynocarpus_cribbianus__00:0.0090062941,CRN_Corynocarpus_laevigatus_HS5848_WGS__00:0.0000012772)100:0.0389122264,(CRN_Corynocarpus_cribbianus__02:0.0124762492,CRN_Corynocarpus_laevigatus_HS5848_WGS__01:0.0040971013)100:0.0452540813)100:0.1232038459,(((CRN_Corynocarpus_cribbianus__04:0.1222843552,CRN_Corynocarpus_cribbianus__01:0.1156004935)92:0.0316576996,DAT_Datisca_cannabina__01:0.0633437302)93:0.0591844696,((DAT_Datisca_cannabina__00:0.0257292688,((DAT_Datisca_glomerata_WGS__00:0.0000009990,DAT_Datisca_glomerata_leaf_RNA:0.0000009990)100:0.0045344104,DAT_Datisca_glomerata_WGS__01:0.0447566697)99:0.0072633653)100:0.1070230061,(TET_Tetrameles_nudiflora:0.0961826619,((BEG_Begonia_coptidifolia_WGS:0.0156948139,BEG_Begonia_petasitifolia__01:0.1630768565)90:0.0014039497,BEG_Begonia_petasitifolia__00:0.0414237807)100:0.1666470639)86:0.0406097523)65:0.0088715701)64:0.0081811970)62:0.0100259280,(((((CUC_Actinostemma_biglandulosum:0.0000009990,CUC_Actinostemma_biglandulosum_RNA:0.0000029933)100:0.0933918566,(((CUC_Fevillea_cordifolia_WGS:0.0000022779,CUC_Fevillea_pedatifolia_GSK:0.0144900043)100:0.0630050940,((CUC_Cyclantheropsis_parviflora:0.0000021209,CUC_Cyclantheropsis_parviflora_SB11_GSK:0.0000009990)93:0.0015233107,CUC_Cyclantheropsis_parviflora_1_RNA:0.0013966724)99:0.0854553941)80:0.0437562475,(CUC_Gerrardanthus_macrorhizus_RNA:0.0127391953,CUC_Gerrardanthus_macrorhizus:0.0145673909)100:0.0415839608)39:0.0043458243)39:0.0039124170,((((CUC_Ampelosicyos_humblotii_SB12_GSK:0.0082194680,((CUC_Telfairia_pedata:0.0000009990,CUC_Telfairia_pedata_RNA:0.0000009990)100:0.0077746619,(CUC_Telfairia_occidentalis_RNA:0.0022076030,CUC_Telfairia_occidentalis_WGS:0.0000029775)100:0.0050073880)100:0.0112385300)100:0.0197982195,((((CUC_Momordica_foetida_GSK:0.0034648480,CUC_Momordica_foetida_RNA:0.0049572696)100:0.0091002461,CUC_Momordica_sessilifolia_HS2565_GSK:0.0339834566)99:0.0027246902,CUC_Momordica_peteri:0.0290077190)100:0.0373981464,((((((CUC_Apodanthera_mathewsii_HS5725_WGS:0.0085635686,CUC_Wilbrandia_hibiscoides_1_WGS:0.0102334724)98:0.0026312706,((CUC_Dendrosicyos_socotranus:0.0000009990,CUC_Dendrosicyos_socotranus_HS5731_WGS:0.0000009990)100:0.0013493032,CUC_Dendrosicyos_socotranus_SB25_GSK:0.0105235000)100:0.0102155943)99:0.0061721684,CUC_Bambekea_racemosa_HS5726_WGS:0.0147222842)100:0.0131519206,((((((CUC_Citrullus_amarus_WGS:0.0013959070,CUC_Citrullus_lanatus_1_WGS:0.0000009990)100:0.0205859558,(CUC_Lagenaria_siceraria_GJ113_RNA:0.0000009990,CUC_Lagenaria_siceraria_var_siceraria_WGS:0.0013933156)100:0.0134642799)81:0.0022983246,(CUC_Benincasa_hispida:0.0000009990,CUC_Benincasa_hispida_RNA:0.0000009990)100:0.0130436055)60:0.0028808853,(CUC_Raphidiocystis_welwitschii_HS5553_WGS:0.0252589501,CUC_Lemurosicyos_variegata_HS0262_WGS:0.0000009990)100:0.0066236498)53:0.0014799552,(((CUC_Cucumis_hystrix_RNA:0.0013813834,CUC_Cucumis_hystrix_WGS:0.0056496822)100:0.0131499393,(CUC_Cucumis_melo_RNA:0.0000009990,CUC_Cucumis_melo_subsp_melo_WGS:0.0028029215)100:0.0158453192)94:0.0025686519,CUC_Cucumis_omissus_HS5733_WGS:0.0065765235)100:0.0179016965)100:0.0152376657,(((CUC_Cionosicys_macranthus_RNA__01:0.0000009990,CUC_Cionosicys_macranthus__01:0.0000009990)100:0.0084226624,CUC_Cionosicys_macranthus_HS2657_GSK__00:0.0136349082)96:0.0095468940,CUC_Cucurbita_digitata_GSK__01:0.0378031762)100:0.0177528310)99:0.0057590200)99:0.0059101528,((((CUC_Trichosanthes_pilosa:0.0093651899,CUC_Trichosanthes_baviensis_SYS319_GSK:0.0017491644)55:0.0000026330,(CUC_Trichosanthes_pilosa_1_RNA:0.0038573312,CUC_Trichosanthes_pilosa_SYS242_GSK:0.0050416427)94:0.0048851246)97:0.0143745666,(CUC_Sicyos_edulis_SB09_GSK__01:0.0260332855,(((CUC_Cionosicys_macranthus_HS2657_GSK__01:0.0000022171,(CUC_Cionosicys_macranthus_RNA__00:0.0000009990,CUC_Cionosicys_macranthus__00:0.0000009990)63:0.0000022701)100:0.0192030885,CUC_Cucurbita_digitata_GSK__00:0.0348398210)99:0.0229179266,CUC_Sicyos_edulis_SB09_GSK__00:0.0618455486)96:0.0067932155)52:0.0035117303)58:0.0060707388,((CUC_Herpetospermum_pedunculosum:0.0000009990,CUC_Herpetospermum_pedunculosum_RNA:0.0014398605)67:0.0000009990,CUC_Herpetospermum_pedunculosum_SB13_GSK:0.0018469533)100:0.0212652577)66:0.0061881765)84:0.0042683896,(CUC_Bryonia_dioica_RNA:0.0000009990,(CUC_Bryonia_marmorata:0.0028861884,CUC_Bryonia_dioica_GSK:0.0000009990)52:0.0000024333)100:0.0522720054)97:0.0119272130)88:0.0087820873)90:0.0083777797,(((CUC_Indofevillea_khasiana:0.0088863229,CUC_Indofevillea_khasiana_RNA:0.0000009990)100:0.0027743635,CUC_Indofevillea_khasiana_SYS066_GSK:0.0029239279)100:0.0300464463,(CUC_Siraitia_grosvenorii_1_RNA:0.0046356923,CUC_Siraitia_grosvenorii_WGS:0.0067789147)100:0.0238190881)93:0.0044416887)81:0.0009374339,((CUC_Baijiania_yunnanensis:0.0000009990,CUC_Baijiania_yunnanensis_HS2656_GSK:0.0000009990)67:0.0000009990,CUC_Baijiania_yunnanensis_RNA:0.0025377032)100:0.0282481911)93:0.0331382841)36:0.0100497964,(((((CUC_Gynostemma_burmanicum__00:0.0000009990,CUC_Gynostemma_burmanicum_SB16_GSK:0.0029247050)84:0.0034771664,CUC_Gynostemma_microspermum_GJ058_RNA:0.0046055714)93:0.0014750119,CUC_Gynostemma_microspermum_GSK:0.0056323647)99:0.0061025915,CUC_Gynostemma_yixingense_WGS__00:0.0138358731)98:0.0153473758,(CUC_Gynostemma_burmanicum__01:0.0000025096,CUC_Gynostemma_yixingense_WGS__01:0.0864857174)99:0.0272544903)100:0.0347787072)27:0.0000026406,CUC_Siolmatra_pentaphylla_WGS:0.2066676423)96:0.0750255169)83:0.0618115732,((COR_Coriaria_nepalensis_RNA:0.0015642842,COR_Coriaria_nepalensis__00:0.0012574381)100:0.0238728825,(COR_Coriaria_nepalensis__01:0.0024513307,COR_Coriaria_nepalensis__02:0.0273126319)100:0.0443475940)99:0.1554701401)81:0.0611319423,(CRN_Corynocarpus_cribbianus__03:0.3183023666,DAT_Datisca_cannabina__02:0.3250460149)97:0.1702094745)100:0.0730224837);
(ANI_Anisophyllea_purpurascens_GSK:0.1725576885,(((((((BEG_Begonia_coptidifolia_WGS:0.0231946313,BEG_Begonia_petasitifolia__01:0.0401622481)94:0.0257104770,BEG_Begonia_petasitifolia__00:0.0274688090)95:0.1146858398,((CRN_Corynocarpus_cribbianus__01:0.0000010000,CRN_Corynocarpus_laevigatus_HS5848_WGS__01:0.0000010000)100:0.0636843836,(CRN_Corynocarpus_cribbianus__02:0.0000010000,CRN_Corynocarpus_laevigatus_HS5848_WGS__00:0.0000010000)98:0.0239985265)100:0.0972365851)41:0.0000021398,CRN_Corynocarpus_cribbianus__00:0.4956862354)55:0.0260709353,TET_Tetrameles_nudiflora:0.0605994379)51:0.0133834681,((((((((((((CUC_Trichosanthes_pilosa:0.0129182547,CUC_Sicyos_edulis_SB09_GSK:0.0468953647)57:0.0000026977,CUC_Trichosanthes_pilosa_1_RNA:0.0000026080)93:0.0139044345,(CUC_Ampelosicyos_humblotii_SB12_GSK:0.0093250308,((((((((CUC_Apodanthera_mathewsii_HS5725_WGS:0.0145187144,CUC_Wilbrandia_hibiscoides_1_WGS:0.0291911805)96:0.0042978412,((CUC_Dendrosicyos_socotranus:0.0000010000,CUC_Dendrosicyos_socotranus_HS5731_WGS:0.0000010000)42:0.0000010000,CUC_Dendrosicyos_socotranus_SB25_GSK:0.0000010000)100:0.0142485099)62:0.0000027592,CUC_Bambekea_racemosa_HS5726_WGS:0.0187703095)94:0.0048521521,(CUC_Bryonia_dioica_RNA:0.0000025728,CUC_Bryonia_marmorata:0.0000010000)99:0.0190744472)95:0.0173777546,(CUC_Herpetospermum_pedunculosum:0.0046126628,CUC_Herpetospermum_pedunculosum_RNA:0.0097352041)99:0.0114291066)54:0.0097798947,((CUC_Cionosicys_macranthus_RNA__01:0.0000023726,CUC_Cionosicys_macranthus__00:0.0000010000)58:0.0000021462,CUC_Cucurbita_digitata_GSK:0.0465243863)96:0.0063134090)45:0.0077124886,((((CUC_Benincasa_hispida:0.0000010000,CUC_Benincasa_hispida_RNA:0.0000010000)100:0.0295683416,(CUC_Cucumis_omissus_HS5733_WGS:0.0037340698,((CUC_Cucumis_hystrix_RNA:0.0000020426,CUC_Cucumis_hystrix_WGS:0.0000020519)100:0.0343923379,(CUC_Cucumis_melo_RNA:0.0000010000,CUC_Cucumis_melo_subsp_melo_WGS:0.0000010000)100:0.0282554798)99:0.0143630155)100:0.0255237902)46:0.0052411117,(((CUC_Citrullus_amarus_WGS:0.0000022490,CUC_Citrullus_lanatus_1_WGS:0.0000021335)100:0.0191519143,(CUC_Raphidiocystis_welwitschii_HS5553_WGS:0.0143482017,(CUC_Lemurosicyos_variegata_HS0262_WGS__00:0.0096577085,CUC_Lemurosicyos_variegata_HS0262_WGS__01:0.0243675871)81:0.0047748181)48:0.0045254048)46:0.0046432780,(CUC_Lagenaria_siceraria_GJ113_RNA:0.0000010000,CUC_Lagenaria_siceraria_var_siceraria_WGS:0.0000010000)60:0.0000025831)45:0.0045522092)97:0.0148309106,(((CUC_Cionosicys_macranthus_RNA__00:0.0000010000,CUC_Cionosicys_macranthus__01:0.0000010000)65:0.0000023191,CUC_Cionosicys_macranthus_HS2657_GSK:0.0554817171)59:0.0000026489,CUC_Cionosicys_macranthus_RNA__02:0.0000025091)96:0.0232603989)79:0.0052650637)51:0.0032180931,(((CUC_Telfairia_pedata:0.0000010000,CUC_Telfairia_pedata_RNA__00:0.0000010000)59:0.0000027064,(CUC_Telfairia_occidentalis_RNA:0.0000021625,CUC_Telfairia_occidentalis_WGS:0.0000021624)99:0.0045775520)64:0.0000024155,CUC_Telfairia_pedata_RNA__01:0.0000027382)98:0.0173260343)50:0.0076851442)31:0.0000027070)91:0.0189273503,((CUC_Baijiania_yunnanensis:0.0000010000,CUC_Baijiania_yunnanensis_HS2656_GSK:0.0000010000)60:0.0000010000,CUC_Baijiania_yunnanensis_RNA:0.0045937441)98:0.0149267179)81:0.0049883437,(CUC_Indofevillea_khasiana:0.0000010000,(CUC_Indofevillea_khasiana_RNA:0.0000010000,CUC_Indofevillea_khasiana_SYS066_GSK:0.0000027535)79:0.0000021004)100:0.0331503391)51:0.0048402394,((((CUC_Cyclantheropsis_parviflora:0.0000023169,CUC_Cyclantheropsis_parviflora_1_RNA:0.0046442643)56:0.0000024590,CUC_Cyclantheropsis_parviflora_SB11_GSK:0.0913141098)84:0.0230967850,(CUC_Fevillea_cordifolia_WGS:0.0044821060,CUC_Fevillea_pedatifolia_GSK:0.0000010000)100:0.0581035143)94:0.0293161316,(CUC_Gerrardanthus_macrorhizus:0.0104663396,CUC_Gerrardanthus_macrorhizus_RNA:0.0183576278)97:0.0143039790)85:0.0207724954)60:0.0055030686,CUC_Momordica_sessilifolia_HS2565_GSK:0.0191210851)46:0.0050576366,((CUC_Actinostemma_biglandulosum_RNA:0.0040326111,CUC_Actinostemma_biglandulosum:0.0881869970)99:0.0547462427,(CUC_Siraitia_grosvenorii_1_RNA:0.0000010000,CUC_Siraitia_grosvenorii_WGS:0.0000020227)99:0.0199555576)62:0.0194331126)46:0.0000020405,(CUC_Momordica_foetida_GSK:0.0000010000,CUC_Momordica_foetida_RNA:0.0000010000)100:0.0149422944)57:0.0047250227,CUC_Momordica_peteri:0.0000020554)71:0.0227630111,(((CUC_Gynostemma_burmanicum_SB16_GSK:0.0000010000,CUC_Gynostemma_burmanicum__00:0.0000010000)39:0.0000010000,CUC_Gynostemma_microspermum_GJ058_RNA:0.0000010000)96:0.0045471071,(CUC_Gynostemma_yixingense_WGS:0.0000021739,(CUC_Gynostemma_burmanicum__01:0.0181663515,CUC_Gynostemma_microspermum_GSK:0.0451628257)100:0.0259825970)98:0.0045709116)100:0.1396227112)96:0.0792628955,((DAT_Datisca_glomerata_WGS:0.0000010000,DAT_Datisca_glomerata_leaf_RNA:0.0000022655)100:0.0177783560,DAT_Datisca_cannabina__00:0.0221915085)100:0.0528958055)92:0.0566718278)63:0.0327319176,((COR_Coriaria_nepalensis_RNA__00:0.0000010000,COR_Coriaria_nepalensis__00:0.0000010000)99:0.0150909594,(COR_Coriaria_nepalensis_RNA__01:0.0000022904,COR_Coriaria_nepalensis__01:0.0000020857)100:0.0407391880)100:0.1062188074)63:0.0040777102,DAT_Datisca_cannabina__01:0.1999826127);
(ANI_Anisophyllea_cinnamomoides:0.0150350428,((((COR_Coriaria_nepalensis__00:0.0112101804,COR_Coriaria_nepalensis__01:0.0235868586)98:0.0673916380,CRN_Corynocarpus_cribbianus:0.8573242329)73:0.1130340817,(CRN_Corynocarpus_laevigatus_HS5848_WGS__00:0.0404797344,CRN_Corynocarpus_laevigatus_HS5848_WGS__01:0.1217866942)100:0.1433895440)72:0.0710144292,(((DAT_Datisca_cannabina:0.0195377242,((DAT_Datisca_glomerata_WGS__00:0.0000023459,((DAT_Datisca_glomerata_WGS__03:0.3621090983,DAT_Datisca_glomerata_WGS__02:0.0215433385)84:0.0239881371,DAT_Datisca_glomerata_WGS__01:0.0639813335)84:0.0886748951)39:0.0238291787,DAT_Datisca_glomerata_leaf_RNA:0.0000021936)38:0.0153846829)86:0.0750810530,TET_Tetrameles_nudiflora:0.1082650001)38:0.0000025910,((BEG_Begonia_coptidifolia_WGS:0.0398595610,BEG_Begonia_petasitifolia:0.0167925164)100:0.1415565318,(((((((((CUC_Gerrardanthus_macrorhizus_SB22_GSK:0.1762459598,CUC_Bryonia_dioica_RNA:0.0348298557)43:0.0193660515,(((((((((CUC_Cucumis_hystrix_WGS:0.0565059459,CUC_Cucumis_hystrix_RNA:0.0359227507)84:0.0141372062,(CUC_Cucumis_melo_RNA:0.0000010360,CUC_Cucumis_melo_subsp_melo_WGS:0.0034194263)99:0.0094220709)82:0.0091687454,CUC_Cucumis_omissus_HS5733_WGS:0.0728879586)77:0.0209856856,CUC_Raphidiocystis_welwitschii_HS5553_WGS:0.0392335683)55:0.0000024709,CUC_Lemurosicyos_variegata_HS0262_WGS:0.0235913638)77:0.0069837060,(CUC_Benincasa_hispida_RNA:0.0065969902,(CUC_Lagenaria_siceraria_GJ113_RNA:0.0000028891,CUC_Lagenaria_siceraria_var_siceraria_WGS:0.0051934822)100:0.0152542001)98:0.0020287947)72:0.0012685958,(CUC_Citrullus_amarus_WGS:0.0000020278,CUC_Citrullus_lanatus_1_WGS:0.0120473326)100:0.0706043535)78:0.0116994888,((((CUC_Trichosanthes_pilosa_SYS242_GSK:0.0230612652,CUC_Herpetospermum_pedunculosum_SB13_GSK:0.0131296235)62:0.0018716134,CUC_Herpetospermum_pedunculosum_RNA:0.0089786602)71:0.0472906042,(CUC_Cionosicys_macranthus_RNA__00:0.0069080359,CUC_Cucurbita_digitata_GSK:0.0372204719)98:0.0173602157)67:0.0402962452,CUC_Cionosicys_macranthus:0.0051109449)63:0.0022547527)44:0.0000023899,(((CUC_Apodanthera_mathewsii_HS5725_WGS:0.0598881079,CUC_Wilbrandia_hibiscoides_1_WGS:0.0043646038)100:0.0072419986,(CUC_Dendrosicyos_socotranus_HS5731_WGS:0.0000021230,CUC_Dendrosicyos_socotranus_SB25_GSK:0.0000010360)100:0.0196684943)93:0.0107105513,CUC_Bambekea_racemosa_HS5726_WGS:0.0695977339)98:0.0505463966)50:0.0167960510)41:0.0051658542,((CUC_Cionosicys_macranthus_RNA__01:0.0871039347,CUC_Trichosanthes_baviensis_SYS319_GSK:0.0142919610)76:0.0260560223,(CUC_Ampelosicyos_humblotii_SB12_GSK:0.0701778566,CUC_Sicyos_edulis_SB09_GSK:0.1498760000)44:0.2134690176)17:0.0485764309)18:0.0121917550,((CUC_Telfairia_occidentalis_RNA:0.0000010360,CUC_Telfairia_occidentalis_WGS:0.0000010360)100:0.0026634977,CUC_Telfairia_pedata_RNA:0.0137043025)100:0.0459874561)31:0.0088559936,(CUC_Siraitia_grosvenorii_WGS:0.0000024408,CUC_Siraitia_grosvenorii_1_RNA:0.0935607313)89:0.0387997858)47:0.0055516934,((CUC_Momordica_foetida_RNA:0.0029244447,CUC_Momordica_foetida_GSK:0.0000028237)99:0.0260966454,((CUC_Momordica_peteri__00:0.1635012226,CUC_Momordica_peteri__01:0.0094213728)98:0.1089894290,CUC_Momordica_sessilifolia_HS2565_GSK:0.0297528217)83:0.0094361912)83:0.0202189353)73:0.0076506207,(((CUC_Baijiania_yunnanensis:0.0000010360,CUC_Baijiania_yunnanensis_RNA:0.0000010360)53:0.0000026434,CUC_Baijiania_yunnanensis_HS2656_GSK:0.0000027766)98:0.0135505419,(CUC_Indofevillea_khasiana_SYS066_GSK:0.0126756798,CUC_Indofevillea_khasiana_RNA:0.1076324744)93:0.0276225588)73:0.0014348194)71:0.0226279475,(((CUC_Fevillea_cordifolia_WGS:0.0077639107,CUC_Fevillea_pedatifolia_GSK:0.1002111337)98:0.0209202610,CUC_Cyclantheropsis_parviflora_1_RNA:0.0421912186)95:0.0198064938,(((CUC_Gerrardanthus_macrorhizus:0.0000028532,CUC_Gerrardanthus_macrorhizus_RNA:0.0000025937)100:0.0904197393,CUC_Actinostemma_biglandulosum_RNA:0.0802703509)56:0.0062537715,CUC_Siolmatra_pentaphylla_WGS:0.1363189145)73:0.0199983398)84:0.0106125943)68:0.0109333761,((CUC_Gynostemma_burmanicum:0.0045638083,(CUC_Gynostemma_microspermum_GSK:0.0000029131,CUC_Gynostemma_yixingense_WGS:0.2117669843)91:0.0046684285)92:0.0046863168,CUC_Gynostemma_microspermum_GJ058_RNA:0.0000023583)100:0.1113646624)98:0.0891950697)90:0.0297734504)72:0.0551309621)100:0.1488770047,ANI_Anisophyllea_purpurascens_GSK:0.0199182660);
(ANI_Anisophyllea_cinnamomoides:0.0968429658,ANI_Anisophyllea_purpurascens_GSK:0.0646662544,((((((BEG_Begonia_coptidifolia_WGS:0.0319326941,BEG_Begonia_petasitifolia:0.1554425716)100:0.1684861198,(((DAT_Datisca_glomerata_WGS:0.0000010445,DAT_Datisca_glomerata_leaf_RNA__00:0.0000010445)95:0.0000021634,DAT_Datisca_glomerata_leaf_RNA__01:0.0000010445)96:0.0000027212,DAT_Datisca_glomerata_leaf_RNA__02:0.0139380225)100:0.1318533008)95:0.0223453542,TET_Tetrameles_nudiflora:0.2437709040)93:0.0366905581,(((((((CUC_Ampelosicyos_humblotii_SB12_GSK:0.1048861732,(((CUC_Telfairia_pedata_RNA__00:0.0000025604,(CUC_Telfairia_pedata_RNA__01:0.0000023043,CUC_Telfairia_pedata_RNA__03:0.0000023376)100:0.2024351224)76:0.0000022447,CUC_Telfairia_pedata_RNA__02:0.0000024028)99:0.0145857023,(CUC_Telfairia_occidentalis_RNA__00:0.0000021025,(CUC_Telfairia_occidentalis_WGS:0.0208858263,CUC_Telfairia_pedata:0.0696889895)92:0.0280084893)90:0.0110495343)92:0.0218903291)82:0.0056999705,(((((CUC_Trichosanthes_baviensis_SYS319_GSK__01:0.0378979975,(CUC_Trichosanthes_pilosa_1_RNA__01:0.0108883801,CUC_Trichosanthes_pilosa_1_RNA__03:0.0160422428)98:0.0054992342)99:0.0092693809,CUC_Sicyos_edulis_SB09_GSK:0.1719398709)89:0.0203638272,((((CUC_Trichosanthes_pilosa_1_RNA__00:0.0561391179,CUC_Trichosanthes_pilosa_1_RNA__04:0.1610860359)57:0.0000025304,(CUC_Trichosanthes_pilosa_1_RNA__02:0.0000022791,CUC_Trichosanthes_pilosa_1_RNA__05:0.1301848992)81:0.0103145495)81:0.0012884724,(CUC_Trichosanthes_baviensis_SYS319_GSK__00:0.0999684415,CUC_Trichosanthes_pilosa_SYS242_GSK:0.2970775060)87:0.0398464469)88:0.0262615285,((CUC_Bryonia_dioica_RNA:0.0027224894,CUC_Bryonia_dioica_GSK:0.0330923467)59:0.0000675366,CUC_Bryonia_marmorata:0.0201613420)100:0.0631049973)86:0.0064472081)57:0.0000025326,((((((CUC_Dendrosicyos_socotranus_SB25_GSK:0.0000028715,CUC_Dendrosicyos_socotranus_HS5731_WGS:0.0069565800)81:0.0000022416,CUC_Dendrosicyos_socotranus:0.0955938212)53:0.0187631285,(CUC_Wilbrandia_hibiscoides_1_WGS:0.0419448653,CUC_Apodanthera_mathewsii_HS5725_WGS:0.1082960991)74:0.0358198698)53:0.0046132491,CUC_Bambekea_racemosa_HS5726_WGS:0.0051892553)97:0.0348852378,(((CUC_Cionosicys_macranthus_RNA__00:0.0000020115,CUC_Cionosicys_macranthus:0.0712642137)37:0.0365771701,CUC_Cionosicys_macranthus_HS2657_GSK:0.2319331244)93:0.0504496802,(CUC_Cucurbita_digitata_GSK:0.0162501138,CUC_Cionosicys_macranthus_RNA__01:0.0064999593)70:0.0000025854)94:0.0290707671)60:0.0043038260,((((CUC_Benincasa_hispida_RNA__00:0.0000020429,CUC_Benincasa_hispida_RNA__01:0.0181433418)99:0.0183399379,CUC_Lemurosicyos_variegata_HS0262_WGS:0.0490737747)96:0.0034470373,(((CUC_Cucumis_hystrix_RNA__00:0.0000021007,(CUC_Cucumis_hystrix_WGS:0.0058917567,CUC_Cucumis_omissus_HS5733_WGS__01:0.0392780689)45:0.0204229528)45:0.0027359090,CUC_Cucumis_hystrix_RNA__01:0.0940341466)45:0.0081261195,((CUC_Cucumis_melo_RNA:0.0000020994,CUC_Cucumis_melo_subsp_melo_WGS:0.0035709817)100:0.0191544884,CUC_Cucumis_omissus_HS5733_WGS__00:0.0500487585)58:0.0109776526)93:0.0147292353)82:0.0074318261,((CUC_Lagenaria_siceraria_GJ113_RNA__00:0.0014484888,(CUC_Lagenaria_siceraria_var_siceraria_WGS:0.0299395256,CUC_Lagenaria_siceraria_GJ113_RNA__01:0.0884926718)83:0.0593895365)84:0.0208160079,(CUC_Citrullus_lanatus_1_WGS:0.0000023566,CUC_Citrullus_amarus_WGS:0.0090615023)94:0.0223282758)87:0.0071480344)69:0.0056281051)82:0.0052179547)79:0.0125148045,(CUC_Herpetospermum_pedunculosum_RNA__00:0.0000021162,(CUC_Herpetospermum_pedunculosum_RNA__01:0.0962370024,CUC_Herpetospermum_pedunculosum:0.0507785260)61:0.0000024319)94:0.0315934143)73:0.0089460774)61:0.0057988797,((((CUC_Momordica_foetida_RNA__00:0.0000021159,CUC_Momordica_foetida_RNA__01:0.1402844189)96:0.0045736492,CUC_Momordica_foetida_GSK:0.0000023554)96:0.0297527078,CUC_Momordica_sessilifolia_HS2565_GSK:0.2650935871)82:0.0276435297,((CUC_Siraitia_grosvenorii_1_RNA__00:0.0000027721,CUC_Siraitia_grosvenorii_1_RNA__01:0.0065220222)97:0.0270901774,(CUC_Siraitia_grosvenorii_WGS__00:0.0173540219,(CUC_Momordica_peteri:0.0702186732,CUC_Siraitia_grosvenorii_WGS__01:0.8605164940)50:0.0704905754)49:0.0314708644)49:0.0166738312)34:0.0058145640)45:0.0043700746,((CUC_Baijiania_yunnanensis:0.0850745136,(CUC_Baijiania_yunnanensis_RNA:0.0000023991,CUC_Baijiania_yunnanensis_HS2656_GSK:0.0000010445)99:0.0026973893)90:0.0192799355,(((CUC_Indofevillea_khasiana:0.0000023871,CUC_Indofevillea_khasiana_SYS066_GSK:0.0000027634)94:0.0131358013,CUC_Indofevillea_khasiana_RNA__01:0.0953601280)77:0.0000022068,CUC_Indofevillea_khasiana_RNA__00:0.0000027771)87:0.0108983283)59:0.0000025917)50:0.0329526215,(((((CUC_Cyclantheropsis_parviflora_1_RNA__00:0.0000025976,CUC_Cyclantheropsis_parviflora_1_RNA__01:0.1870453758)99:0.0069838084,CUC_Cyclantheropsis_parviflora:0.1330056633)99:0.0570672918,(CUC_Fevillea_cordifolia_WGS:0.0092040051,CUC_Fevillea_pedatifolia_GSK:0.0048511353)100:0.1369982128)98:0.0290890037,(CUC_Gerrardanthus_macrorhizus_RNA:0.0099618696,CUC_Gerrardanthus_macrorhizus:0.1703447003)94:0.0801688452)47:0.0040980795,((CUC_Actinostemma_biglandulosum_RNA__00:0.0000022273,((CUC_Actinostemma_biglandulosum:0.0718274951,CUC_Actinostemma_biglandulosum_RNA__02:0.1890367369)95:0.0410140018,CUC_Actinostemma_biglandulosum_RNA__01:0.1986324528)94:0.0454444563)95:0.1119623299,(CUC_Benincasa_hispida:0.5143658208,CUC_Siolmatra_pentaphylla_WGS:0.1799211345)95:0.1544460611)48:0.0065688647)67:0.0045585846)45:0.0075373518,((CUC_Gynostemma_microspermum_GJ058_RNA:0.0085073453,((CUC_Gynostemma_microspermum_GSK:0.0000025298,CUC_Gynostemma_burmanicum:0.0590542574)99:0.0091500182,CUC_Gynostemma_burmanicum_SB16_GSK:0.1197744646)94:0.0058006111)96:0.0219318455,CUC_Gynostemma_yixingense_WGS:0.0237145440)97:0.0940272240)51:0.1111142599,((COR_Coriaria_nepalensis_RNA__00:0.0000028383,COR_Coriaria_nepalensis__01:0.0531099445)100:0.0762917836,(COR_Coriaria_nepalensis_RNA__01:0.0000029214,COR_Coriaria_nepalensis__00:0.0000022567)100:0.1327948442)99:0.0836224050)42:0.0274257654)44:0.0294877486,((CRN_Corynocarpus_laevigatus_HS5848_WGS:0.0000026633,CRN_Corynocarpus_cribbianus__01:0.0000020159)100:0.1178207963,CRN_Corynocarpus_cribbianus__00:0.8574813023)42:0.0615336393)45:0.1878212985,CUC_Telfairia_occidentalis_RNA__01:1.2713212925)100:0.1140052435);
(ANI_Anisophyllea_cinnamomoides:0.0188707812,ANI_Anisophyllea_purpurascens_GSK__00:0.0156306930,(((((((BEG_Begonia_coptidifolia_WGS:0.0211515080,BEG_Begonia_petasitifolia__00:0.0249637324)95:0.0204222204,BEG_Begonia_petasitifolia__01:0.0482344930)94:0.1020998912,(DAT_Datisca_cannabina__00:0.0376291895,(DAT_Datisca_glomerata_WGS:0.0000010000,DAT_Datisca_glomerata_leaf_RNA:0.0000010000)100:0.0163030588)100:0.0811634198)89:0.0138911167,(((COR_Coriaria_nepalensis_RNA:0.0036149757,COR_Coriaria_nepalensis__00:0.0000010000)98:0.0276937592,COR_Coriaria_nepalensis__01:0.0582344530)100:0.1227681216,TET_Tetrameles_nudiflora:0.1720650550)40:0.0214718766)34:0.0191137278,(((((CUC_Actinostemma_biglandulosum:0.0036158123,CUC_Actinostemma_biglandulosum_RNA:0.0000010000)100:0.0639005024,((((CUC_Gynostemma_burmanicum_SB16_GSK__00:0.0000010000,(CUC_Gynostemma_burmanicum__00:0.0000010000,CUC_Gynostemma_microspermum_GSK:0.0000010000)21:0.0000010000)90:0.0000027932,CUC_Gynostemma_burmanicum__03:0.0000010000)96:0.0073620730,CUC_Gynostemma_yixingense_WGS:0.0072493184)99:0.0307835795,((CUC_Gynostemma_burmanicum_SB16_GSK__01:0.0000010000,CUC_Gynostemma_burmanicum__02:0.0000010000)99:0.0281552454,CUC_Gynostemma_burmanicum__01:0.0053626747)100:0.0355936418)56:0.0000024063)94:0.0090887923,(((CUC_Cyclantheropsis_parviflora:0.0000010000,(CUC_Cyclantheropsis_parviflora_1_RNA__00:0.0000027193,(CUC_Cyclantheropsis_parviflora_1_RNA__01:0.0000010000,CUC_Cyclantheropsis_parviflora_1_RNA__02:0.0000010000)100:0.0058588844)100:0.0072884583)82:0.0000023759,CUC_Cyclantheropsis_parviflora_SB11_GSK:0.0043789171)100:0.0784824743,(CUC_Fevillea_cordifolia_WGS:0.0146068873,CUC_Fevillea_pedatifolia_GSK:0.0075327314)100:0.0657788920)94:0.0096741919)89:0.0026008243,CUC_Gerrardanthus_macrorhizus:0.0600197372)93:0.0152076397,(((((CUC_Ampelosicyos_humblotii_SB12_GSK__00:0.0202685590,CUC_Ampelosicyos_humblotii_SB12_GSK__01:0.0038590403)100:0.0253039448,((((CUC_Telfairia_pedata__01:0.0000010000,(CUC_Telfairia_pedata__00:0.0000010000,CUC_Telfairia_pedata_RNA:0.0036549033)90:0.0000026457)89:0.0034145508,(CUC_Telfairia_occidentalis_WGS__00:0.0059790079,CUC_Telfairia_occidentalis_RNA:0.0394820416)98:0.0051577569)94:0.0220277719,((((CUC_Cionosicys_macranthus_RNA__00:0.0000010000,CUC_Cionosicys_macranthus__00:0.0000010000)100:0.0074030322,(((CUC_Cionosicys_macranthus_HS2657_GSK:0.0036223703,CUC_Cionosicys_macranthus__01:0.0000010000)65:0.0000026344,CUC_Cionosicys_macranthus_RNA__01:0.0000010000)100:0.0190605791,CUC_Cucurbita_digitata_GSK:0.0150299798)99:0.0110231396)99:0.0074507290,((CUC_Trichosanthes_pilosa_1_RNA__00:0.0111620168,(CUC_Trichosanthes_baviensis_SYS319_GSK:0.0110096375,(CUC_Trichosanthes_pilosa_1_RNA__01:0.0000025733,CUC_Trichosanthes_pilosa_1_RNA__02:0.0000010000)100:0.0185370282)100:0.0111908898)99:0.0034856246,CUC_Sicyos_edulis_SB09_GSK:0.0913594055)99:0.0035278588)98:0.0161938884,((CUC_Bryonia_dioica_RNA__01:0.0000024679,CUC_Bryonia_marmorata__01:0.0058147527)100:0.0358108896,(CUC_Bambekea_racemosa_HS5726_WGS__01:0.0069285564,((CUC_Apodanthera_mathewsii_HS5725_WGS__01:0.0376939705,CUC_Wilbrandia_hibiscoides_1_WGS__01:0.1387308583)100:0.0099118664,(CUC_Dendrosicyos_socotranus_HS5731_WGS__01:0.0334684875,CUC_Dendrosicyos_socotranus__01:0.0159206843)100:0.0465380903)100:0.0138110039)100:0.0569701898)55:0.0144430219)76:0.0275068981)51:0.0050423251,((CUC_Momordica_foetida_GSK:0.0047790560,CUC_Momordica_foetida_RNA:0.0028698036)100:0.0164790155,(CUC_Momordica_peteri:0.0253046011,CUC_Momordica_sessilifolia_HS2565_GSK:0.0891365219)99:0.0129300034)100:0.0465313371)50:0.0071146106)46:0.0060878332,(((((((CUC_Citrullus_amarus_WGS:0.0000010000,CUC_Citrullus_lanatus_1_WGS__00:0.0000010000)68:0.0000026103,CUC_Citrullus_lanatus_1_WGS__01:0.0039118162)99:0.0183265699,((CUC_Lagenaria_siceraria_GJ113_RNA:0.0000020954,CUC_Lagenaria_siceraria_var_siceraria_WGS:0.0036161172)98:0.0109112130,(CUC_Raphidiocystis_welwitschii_HS5553_WGS:0.0230155095,CUC_Lemurosicyos_variegata_HS0262_WGS:0.0188169450)93:0.0108127957)72:0.0000023592)59:0.0000021264,(CUC_Benincasa_hispida:0.0000024075,CUC_Benincasa_hispida_RNA:0.0036168424)100:0.0148518191)64:0.0036414405,(((CUC_Cucumis_hystrix_RNA:0.0000010000,CUC_Cucumis_hystrix_WGS:0.0000010000)99:0.0036137708,(CUC_Cucumis_melo_RNA:0.0000010000,CUC_Cucumis_melo_subsp_melo_WGS:0.0036161801)91:0.0072630030)39:0.0000026422,CUC_Cucumis_omissus_HS5733_WGS:0.0220711747)100:0.0226094440)96:0.0146584853,(((CUC_Apodanthera_mathewsii_HS5725_WGS__00:0.0073746751,CUC_Wilbrandia_hibiscoides_1_WGS__00:0.0111324024)98:0.0073185372,((CUC_Dendrosicyos_socotranus_HS5731_WGS__00:0.0000010000,CUC_Dendrosicyos_socotranus__00:0.0000010000)68:0.0000010000,CUC_Dendrosicyos_socotranus_SB25_GSK:0.0000010000)100:0.0147856376)99:0.0034926323,CUC_Bambekea_racemosa_HS5726_WGS__00:0.0075071986)100:0.0194161478)97:0.0248370191,((CUC_Bryonia_dioica_RNA__00:0.0000025849,CUC_Bryonia_marmorata__00:0.0036162095)100:0.0203486883,(CUC_Herpetospermum_pedunculosum:0.0034043632,(CUC_Herpetospermum_pedunculosum_RNA:0.0038066789,CUC_Herpetospermum_pedunculosum_SB13_GSK:0.0000022012)100:0.0036553354)100:0.0340492963)81:0.0070409621)80:0.0210413826)87:0.0091558901,((CUC_Siraitia_grosvenorii_1_RNA__00:0.0000010000,CUC_Siraitia_grosvenorii_WGS__01:0.0036148205)100:0.0264201998,(CUC_Siraitia_grosvenorii_1_RNA__01:0.0000010000,CUC_Siraitia_grosvenorii_WGS__00:0.0072911590)100:0.0074728450)81:0.0099625163)95:0.0148862195,((((CUC_Baijiania_yunnanensis_HS2656_GSK__00:0.0000010000,CUC_Baijiania_yunnanensis__00:0.0000010000)100:0.0482951885,(CUC_Indofevillea_khasiana_SYS066_GSK__00:0.0111373374,CUC_Indofevillea_khasiana__00:0.0000028365)100:0.0542985179)96:0.0186218926,((CUC_Baijiania_yunnanensis_HS2656_GSK__01:0.0000022411,CUC_Baijiania_yunnanensis__01:0.0000029070)100:0.0418395686,((CUC_Indofevillea_khasiana_RNA__00:0.0036162501,CUC_Indofevillea_khasiana__01:0.0000010000)83:0.0000026962,CUC_Indofevillea_khasiana_SYS066_GSK__01:0.0053566681)99:0.0213962959)100:0.0227706868)76:0.0044035222,(CUC_Indofevillea_khasiana_RNA__01:0.0000028853,CUC_Indofevillea_khasiana__02:0.0111037100)100:0.0749458531)84:0.0136871630)96:0.0414172094)97:0.0909326917)35:0.0163045792,((((CRN_Corynocarpus_cribbianus__01:0.0760701829,CRN_Corynocarpus_cribbianus__00:0.4008524423)60:0.0315087102,CRN_Corynocarpus_cribbianus__03:0.0967033851)39:0.0099970126,DAT_Datisca_cannabina__01:0.0782645751)73:0.0519816041,((CRN_Corynocarpus_cribbianus__02:0.0174403917,CRN_Corynocarpus_laevigatus_HS5848_WGS__00:0.0133550052)100:0.0755321859,(((CRN_Corynocarpus_laevigatus_HS5848_WGS__01:0.6424604722,CUC_Gerrardanthus_macrorhizus_RNA:0.5209562917)95:0.3238747047,CUC_Telfairia_occidentalis_WGS__02:0.1303464223)94:0.1554970543,((CUC_Telfairia_occidentalis_WGS__01:0.0474177732,CUC_Telfairia_occidentalis_WGS__04:0.0000026344)81:0.0472297128,(CUC_Telfairia_occidentalis_WGS__03:0.0140145278,CUC_Telfairia_occidentalis_WGS__05:0.0000010000)86:0.0797013383)85:0.1845443359)98:0.5277758074)63:0.0610445941)43:0.0164008598)97:0.1266319488,ANI_Anisophyllea_purpurascens_GSK__01:0.1935698825)96:0.0058945861);
(ANI_Anisophyllea_cinnamomoides:0.0000028001,ANI_Anisophyllea_purpurascens_GSK:0.0000022470,(((((((((((CUC_Fevillea_cordifolia_WGS__00:0.0000021562,CUC_Fevillea_cordifolia_WGS__02:0.0000023758)99:0.0034656294,(CUC_Fevillea_pedatifolia_GSK__02:0.0000020262,CUC_Fevillea_cordifolia_WGS__01:0.0382066836)98:0.0238951240)87:0.0115328582,(CUC_Fevillea_pedatifolia_GSK__00:0.0000026375,(CUC_Fevillea_pedatifolia_GSK__03:0.0000023830,CUC_Fevillea_pedatifolia_GSK__01:0.0917520803)88:0.0000021278)100:0.0133554984)89:0.0040430919,(((((CUC_Cyclantheropsis_parviflora_1_RNA__03:0.0000010000,CUC_Cyclantheropsis_parviflora_SB11_GSK:0.1563921784)60:0.0000027549,CUC_Cyclantheropsis_parviflora_1_RNA__02:0.0000010000)44:0.0000028136,(CUC_Cyclantheropsis_parviflora_1_RNA__00:0.0000027597,CUC_Cyclantheropsis_parviflora_1_RNA__01:0.0000010000)85:0.0000021079)97:0.0115731674,CUC_Cyclantheropsis_parviflora__01:0.0000022731)98:0.0058982552,(CUC_Cyclantheropsis_parviflora__00:0.0000025066,(CUC_Cyclantheropsis_parviflora__02:0.0000010000,CUC_Cyclantheropsis_parviflora__03:0.0000010000)95:0.0000022398)98:0.0050947283)100:0.0565712766)90:0.0443465183,(((CUC_Siolmatra_pentaphylla_WGS__02:0.0217177002,CUC_Siolmatra_pentaphylla_WGS__03:0.0000010000)98:0.0500185130,CUC_Siolmatra_pentaphylla_WGS__04:0.0287925695)97:0.0183582851,(CUC_Siolmatra_pentaphylla_WGS__01:0.0654180343,CUC_Siolmatra_pentaphylla_WGS__05:0.0218285949)68:0.0000021017)100:0.0911339101)62:0.0000023231,(((((((CUC_Apodanthera_mathewsii_HS5725_WGS:0.0091756050,CUC_Wilbrandia_hibiscoides_1_WGS:0.0047794631)99:0.0080460447,CUC_Bambekea_racemosa_HS5726_WGS:0.0125499426)56:0.0000029785,((CUC_Dendrosicyos_socotranus:0.0000010000,CUC_Dendrosicyos_socotranus_HS5731_WGS:0.0000010000)47:0.0000010000,CUC_Dendrosicyos_socotranus_SB25_GSK:0.0000010000)100:0.0190240940)89:0.0060615789,(((((CUC_Citrullus_amarus_WGS:0.0031147819,CUC_Citrullus_lanatus_1_WGS:0.0000024530)100:0.0189908181,(((CUC_Benincasa_hispida_RNA:0.0000022022,(CUC_Benincasa_hispida:0.0000022877,CUC_Cucumis_melo_RNA__01:0.0128753037)100:0.0201166687)100:0.0154792128,(((CUC_Cucumis_hystrix_RNA:0.0000020691,CUC_Cucumis_hystrix_WGS:0.0000023237)100:0.0030890415,(CUC_Cucumis_melo_RNA__00:0.0000021534,CUC_Cucumis_melo_subsp_melo_WGS:0.0000021793)100:0.0127251479)97:0.0084529745,CUC_Cucumis_omissus_HS5733_WGS:0.0077651361)100:0.0256581624)96:0.0142732176,((CUC_Lemurosicyos_variegata_HS0262_WGS__00:0.0095181604,CUC_Lemurosicyos_variegata_HS0262_WGS__01:0.0904487236)71:0.0000027597,CUC_Raphidiocystis_welwitschii_HS5553_WGS:0.0325481641)78:0.0053922862)64:0.0039826984)47:0.0000023095,((CUC_Lagenaria_siceraria_GJ113_RNA__00:0.0000010000,CUC_Lagenaria_siceraria_var_siceraria_WGS:0.0000010000)95:0.0031256980,CUC_Lagenaria_siceraria_GJ113_RNA__01:0.0000021863)53:0.0000020018)92:0.0193784090,(((CUC_Bryonia_dioica_RNA:0.0000029883,CUC_Bryonia_marmorata:0.0000027797)100:0.0436759531,(((CUC_Herpetospermum_pedunculosum:0.0000010000,CUC_Herpetospermum_pedunculosum_RNA__00:0.0000010000)100:0.0030919389,CUC_Herpetospermum_pedunculosum_SB13_GSK:0.0159906149)99:0.0040755465,(CUC_Herpetospermum_pedunculosum_RNA__01:0.0000010000,(CUC_Herpetospermum_pedunculosum_RNA__02:0.0000010000,CUC_Herpetospermum_pedunculosum_RNA__03:0.0000010000)66:0.0000010000)98:0.0106283062)100:0.0262830876)98:0.0056018371,(((((CUC_Trichosanthes_pilosa_1_RNA__01:0.0000024362,CUC_Trichosanthes_pilosa_1_RNA__02:0.0094148886)98:0.0020290175,(CUC_Trichosanthes_pilosa_1_RNA__03:0.0165364071,CUC_Trichosanthes_pilosa_1_RNA__04:0.0000027676)95:0.0198531124)92:0.0046146423,CUC_Trichosanthes_pilosa_1_RNA__05:0.0060233503)99:0.0078426532,(((CUC_Trichosanthes_baviensis_SYS319_GSK:0.0185077547,CUC_Trichosanthes_pilosa:0.0109338542)100:0.0040050763,CUC_Trichosanthes_pilosa_1_RNA__00:0.0030133435)100:0.0072003384,CUC_Trichosanthes_pilosa_SYS242_GSK:0.0247022436)89:0.0036331671)95:0.0136006367,(((CUC_Cionosicys_macranthus_HS2657_GSK:0.0000010000,CUC_Cionosicys_macranthus__01:0.0000010000)65:0.0000010000,CUC_Cionosicys_macranthus_RNA__01:0.0000010000)100:0.0256272634,CUC_Cucurbita_digitata_GSK__02:0.0740730583)99:0.0186860266)55:0.0088506926)26:0.0000020370)37:0.0065517147,(((CUC_Cionosicys_macranthus_RNA__00:0.0000010000,CUC_Cionosicys_macranthus__00:0.0000025242)79:0.0000026840,(CUC_Cucurbita_digitata_GSK__00:0.0063025939,CUC_Cucurbita_digitata_GSK__01:0.0329622864)100:0.0190744138)100:0.0153097538,CUC_Sicyos_edulis_SB09_GSK:0.0495086527)38:0.0039057479)48:0.0037280082)93:0.0271865668,((((((CUC_Momordica_foetida_RNA__03:0.0000026242,CUC_Momordica_foetida_RNA__01:0.0000025318)94:0.0095150407,CUC_Momordica_foetida_GSK__01:0.0062039925)100:0.0162535658,(CUC_Momordica_foetida_GSK__00:0.0000025645,(CUC_Momordica_foetida_RNA__00:0.0000010000,CUC_Momordica_foetida_RNA__02:0.0000010000)100:0.0031172947)100:0.0131192004)100:0.0084618783,(CUC_Momordica_peteri:0.0083730662,CUC_Momordica_sessilifolia_HS2565_GSK:0.0727212164)97:0.0493437435)97:0.0297965943,(((CUC_Indofevillea_khasiana:0.0030754114,CUC_Indofevillea_khasiana_RNA:0.0000025369)87:0.0030787543,CUC_Indofevillea_khasiana_SYS066_GSK:0.0000025317)100:0.0196966172,((CUC_Baijiania_yunnanensis:0.0000010000,CUC_Baijiania_yunnanensis_RNA:0.0044016061)100:0.0046307859,CUC_Baijiania_yunnanensis_HS2656_GSK:0.0148106145)100:0.0259033979)95:0.0076048276)54:0.0028435661,(((CUC_Siraitia_grosvenorii_1_RNA:0.0000010000,CUC_Siraitia_grosvenorii_WGS__00:0.0093296457)14:0.0000021384,((CUC_Siraitia_grosvenorii_WGS__01:0.0062723093,(CUC_Siraitia_grosvenorii_WGS__04:0.0328350390,CUC_Siraitia_grosvenorii_WGS__05:0.0176292359)100:0.1696187958)40:0.0000022458,CUC_Siraitia_grosvenorii_WGS__03:0.0000010000)51:0.0000023626)39:0.0000020146,CUC_Siraitia_grosvenorii_WGS__02:0.0000024571)97:0.0169803760)56:0.0069961046)66:0.0028550028,(CUC_Ampelosicyos_humblotii_SB12_GSK:0.0235350027,((CUC_Telfairia_occidentalis_RNA:0.0000010000,CUC_Telfairia_pedata_RNA:0.0000010000)28:0.0000027446,(CUC_Telfairia_occidentalis_WGS:0.0000010000,CUC_Telfairia_pedata:0.0000010000)39:0.0000020414)100:0.0292742613)87:0.0102553095)89:0.0150288897,((CUC_Actinostemma_biglandulosum:0.0000021171,(CUC_Actinostemma_biglandulosum_RNA__00:0.0000023828,CUC_Actinostemma_biglandulosum_RNA__01:0.0000010000)81:0.0000020319)100:0.0849468807,(((CUC_Gynostemma_burmanicum:0.0000010000,CUC_Gynostemma_microspermum_GJ058_RNA:0.0000022028)98:0.0062885738,CUC_Gynostemma_microspermum_GSK:0.0101049217)100:0.0125373078,(CUC_Gynostemma_yixingense_WGS__00:0.0163023115,CUC_Gynostemma_yixingense_WGS__01:0.0599516439)65:0.0000020886)100:0.0565251351)95:0.0167656022)56:0.0062611914)74:0.0253033670,(CUC_Gerrardanthus_macrorhizus_RNA:0.0061010768,((CUC_Gerrardanthus_macrorhizus__00:0.0000020830,CUC_Gerrardanthus_macrorhizus_SB22_GSK__00:0.0000021645)54:0.0000022356,(CUC_Gerrardanthus_macrorhizus_SB22_GSK__01:0.0000024226,CUC_Gerrardanthus_macrorhizus__01:0.0000022204)100:0.0397343176)80:0.0000024140)99:0.0358986689)94:0.0375656510,(((CRN_Corynocarpus_cribbianus__01:0.0000027541,CRN_Corynocarpus_laevigatus_HS5848_WGS__03:0.0843485110)100:0.0188444300,(CRN_Corynocarpus_cribbianus__03:0.0050336105,CRN_Corynocarpus_laevigatus_HS5848_WGS__00:0.0000023255)100:0.0442947092)100:0.0377927474,((COR_Coriaria_nepalensis_RNA__00:0.0000010000,COR_Coriaria_nepalensis__00:0.0000010000)100:0.0334821560,(COR_Coriaria_nepalensis_RNA__01:0.0000010000,COR_Coriaria_nepalensis__01:0.0000010000)100:0.0589955504)100:0.0997002349)100:0.0477033088)35:0.0174197790,(((BEG_Begonia_coptidifolia_WGS:0.0212613097,(BEG_Begonia_petasitifolia__00:0.0216574660,BEG_Begonia_petasitifolia__01:0.0575874514)100:0.0095000219)100:0.0865863163,CRN_Corynocarpus_cribbianus__00:0.3770762712)91:0.0718831802,(TET_Tetrameles_nudiflora:0.0949800023,CUC_Siolmatra_pentaphylla_WGS__00:0.1953550256)68:0.0279291694)59:0.0341949938)58:0.0076881536,DAT_Datisca_cannabina:0.1503161495)71:0.0137449107,(((((((DAT_Datisca_glomerata_WGS__00:0.0000010000,DAT_Datisca_glomerata_leaf_RNA__00:0.0000010000)100:0.0000025446,DAT_Datisca_glomerata_leaf_RNA__03:0.0918714034)91:0.0034146470,DAT_Datisca_glomerata_leaf_RNA__02:0.0140504433)80:0.0511280737,DAT_Datisca_glomerata_WGS__05:0.0516844794)63:0.0060290297,((DAT_Datisca_glomerata_WGS__02:0.0382969698,DAT_Datisca_glomerata_WGS__03:0.0742376564)94:0.0000025004,(DAT_Datisca_glomerata_WGS__01:0.0000021315,DAT_Datisca_glomerata_leaf_RNA__01:0.0000028977)100:0.0584019112)67:0.0048960306)55:0.0000025379,DAT_Datisca_glomerata_WGS__04:0.0902012335)100:0.0547299515,((CRN_Corynocarpus_cribbianus__02:0.0103455417,CRN_Corynocarpus_laevigatus_HS5848_WGS__01:0.0000021538)100:0.0326824957,(CRN_Corynocarpus_cribbianus__04:0.0000021887,CRN_Corynocarpus_laevigatus_HS5848_WGS__02:0.0390735443)100:0.0775449257)100:0.0892426895)74:0.0295537019)100:0.0773101387);
(ANI_Anisophyllea_cinnamomoides:0.0223100452,ANI_Anisophyllea_purpurascens_GSK:0.0170489136,(((((((COR_Coriaria_nepalensis_RNA__00:0.0178469132,COR_Coriaria_nepalensis__00:0.0008735169)98:0.0319773100,COR_Coriaria_nepalensis_RNA__01:0.0008147130)58:0.0132655370,COR_Coriaria_nepalensis__01:0.0105621169)100:0.1066798068,(((CUC_Actinostemma_biglandulosum_RNA:0.0000025540,CUC_Actinostemma_biglandulosum:0.0082197782)100:0.0886351458,((((((CUC_Ampelosicyos_humblotii_SB12_GSK:0.0196433375,(((CUC_Telfairia_occidentalis_WGS:0.0000022187,CUC_Telfairia_occidentalis_RNA__00:0.0060872896)99:0.0012284344,CUC_Telfairia_occidentalis_RNA__01:0.0000028236)100:0.0090447105,(CUC_Telfairia_pedata_RNA:0.0018910484,CUC_Telfairia_pedata:0.0020632252)100:0.0057019146)100:0.0283583373)100:0.0314780050,((((((CUC_Apodanthera_mathewsii_HS5725_WGS:0.0081868551,CUC_Wilbrandia_hibiscoides_1_WGS:0.0153403707)99:0.0077914529,((CUC_Dendrosicyos_socotranus:0.0000009987,CUC_Dendrosicyos_socotranus_HS5731_WGS:0.0008816901)56:0.0000009987,CUC_Dendrosicyos_socotranus_SB25_GSK:0.0000009987)100:0.0183957522)99:0.0101165425,CUC_Bambekea_racemosa_HS5726_WGS:0.0125538647)100:0.0175676192,(((((CUC_Benincasa_hispida:0.0007862553,CUC_Benincasa_hispida_RNA:0.0008612692)100:0.0327100098,(CUC_Lemurosicyos_variegata_HS0262_WGS:0.0317897337,CUC_Raphidiocystis_welwitschii_HS5553_WGS:0.0369408808)90:0.0046301901)76:0.0022513491,(CUC_Lagenaria_siceraria_GJ113_RNA:0.0007159563,CUC_Lagenaria_siceraria_var_siceraria_WGS:0.0019603003)100:0.0243790559)74:0.0037972645,((((CUC_Cucumis_melo_RNA:0.0025741313,CUC_Cucumis_melo_subsp_melo_WGS:0.0083744317)96:0.0095704821,(CUC_Cucumis_hystrix_RNA:0.0012045421,CUC_Cucumis_hystrix_WGS:0.0021570365)100:0.0296596151)98:0.0078047679,CUC_Cucumis_omissus_HS5733_WGS:0.0160314789)100:0.0264479651,(CUC_Citrullus_amarus_WGS:0.0027559654,CUC_Citrullus_lanatus_1_WGS:0.0052646936)100:0.0371117017)75:0.0051893305)100:0.0102958502,((CUC_Cionosicys_macranthus:0.0000009987,CUC_Cionosicys_macranthus_RNA:0.0000009987)100:0.0270579453,CUC_Cucurbita_digitata_GSK:0.0296750600)100:0.0156179238)100:0.0077374106)97:0.0019525948,((CUC_Herpetospermum_pedunculosum_RNA:0.0035664050,CUC_Herpetospermum_pedunculosum:0.0033348624)100:0.0283854886,((CUC_Trichosanthes_pilosa_1_RNA__00:0.0096351708,(CUC_Trichosanthes_pilosa_1_RNA__01:0.0000024360,(CUC_Trichosanthes_pilosa:0.0000009987,CUC_Trichosanthes_baviensis_SYS319_GSK:0.0000025720)100:0.0381364747)98:0.0204162740)100:0.0306065075,CUC_Sicyos_edulis_SB09_GSK:0.0757602147)81:0.0039493642)71:0.0075779648)84:0.0049175495,((CUC_Bryonia_dioica_RNA:0.0000020242,CUC_Bryonia_marmorata_SB24_GSK:0.1154738998)64:0.0006151543,CUC_Bryonia_marmorata:0.0093206937)96:0.0486030019)97:0.0136174358)95:0.0094343112,(((CUC_Momordica_foetida_GSK:0.0000020760,(CUC_Momordica_foetida_RNA__00:0.0000021468,CUC_Momordica_foetida_RNA__01:0.0000009987)100:0.0033455506)100:0.0162597151,CUC_Momordica_peteri:0.0370095972)87:0.0038070337,CUC_Momordica_sessilifolia_HS2565_GSK:0.1234805835)100:0.0481066626)85:0.0082167443,(CUC_Siraitia_grosvenorii_1_RNA:0.0022500449,CUC_Siraitia_grosvenorii_WGS:0.0053008134)100:0.0437165951)100:0.0210172341,(((CUC_Indofevillea_khasiana:0.0000025540,CUC_Indofevillea_khasiana_RNA__01:0.0033903374)99:0.0009549539,(CUC_Indofevillea_khasiana_RNA__00:0.0000020754,CUC_Indofevillea_khasiana_RNA__02:0.0111984936)95:0.0034263308)95:0.0044681748,CUC_Indofevillea_khasiana_SYS066_GSK:0.0061272326)100:0.0506427175)96:0.0127326993,((CUC_Baijiania_yunnanensis:0.0026464916,CUC_Baijiania_yunnanensis_HS2656_GSK:0.0008792609)100:0.0017394344,CUC_Baijiania_yunnanensis_RNA:0.0015957311)100:0.0559587047)100:0.0466918087)91:0.0045412433,(((CUC_Gynostemma_microspermum_GJ058_RNA:0.0103884465,CUC_Gynostemma_burmanicum:0.0106172869)99:0.0037174765,CUC_Gynostemma_yixingense_WGS:0.0099974355)100:0.0540305664,(((CUC_Gerrardanthus_macrorhizus_RNA__00:0.0028437975,CUC_Gerrardanthus_macrorhizus_RNA__01:0.0000009987)100:0.0141769016,CUC_Gerrardanthus_macrorhizus:0.0354588871)100:0.0403938862,(((CUC_Cyclantheropsis_parviflora:0.0000009987,CUC_Cyclantheropsis_parviflora_SB11_GSK:0.0258871905)100:0.0088079122,((CUC_Cyclantheropsis_parviflora_1_RNA__00:0.0000022700,CUC_Cyclantheropsis_parviflora_1_RNA__02:0.0000009987)71:0.0000025043,CUC_Cyclantheropsis_parviflora_1_RNA__01:0.0000009987)96:0.0028392926)100:0.0788737152,(CUC_Fevillea_cordifolia_WGS:0.0225902587,CUC_Fevillea_pedatifolia_GSK:0.0106490305)100:0.0427197083)100:0.0187196119)100:0.0182978083)92:0.0028669647)100:0.0901412840)85:0.0159955190,((BEG_Begonia_coptidifolia_WGS:0.0262336720,BEG_Begonia_petasitifolia:0.0273719178)100:0.1223077090,(DAT_Datisca_cannabina:0.0476974151,(DAT_Datisca_glomerata_WGS:0.0000009987,DAT_Datisca_glomerata_leaf_RNA:0.0049776912)81:0.0214039122)100:0.0778743676)98:0.0160208271)76:0.0135697366,(CRN_Corynocarpus_cribbianus:0.0489123131,CRN_Corynocarpus_laevigatus_HS5848_WGS:0.0263575201)100:0.0703156840)84:0.0190933540,TET_Tetrameles_nudiflora:0.0978856721)100:0.1446214590);
(ANI_Anisophyllea_cinnamomoides:0.0187077205,ANI_Anisophyllea_purpurascens_GSK:0.0117346928,((((BEG_Begonia_coptidifolia_WGS:0.0323157441,BEG_Begonia_petasitifolia:0.0213430621)100:0.1390883058,(TET_Tetrameles_nudiflora:0.0847742458,(DAT_Datisca_cannabina:0.0231318535,(DAT_Datisca_glomerata_WGS:0.0000009988,DAT_Datisca_glomerata_leaf_RNA:0.0000009988)100:0.0155871315)100:0.0664359325)87:0.0103479281)56:0.0112058138,((COR_Coriaria_nepalensis:0.0024553113,COR_Coriaria_nepalensis_RNA:0.0000009988)100:0.0981849233,(CRN_Corynocarpus_laevigatus_HS5848_WGS:0.0199452844,CRN_Corynocarpus_cribbianus:0.2821071903)100:0.0418228093)93:0.0140335254)56:0.0129892735,((((((((((CUC_Trichosanthes_pilosa_SYS242_GSK:0.0000009988,(CUC_Trichosanthes_pilosa_1_RNA__00:0.0000009988,CUC_Trichosanthes_pilosa_1_RNA__01:0.0000009988)100:0.0095147088)73:0.0094374846,(CUC_Cucurbita_digitata_GSK:0.0153696711,((CUC_Cionosicys_macranthus:0.0000009988,CUC_Cionosicys_macranthus_RNA:0.0000021726)72:0.0000026095,CUC_Cionosicys_macranthus_HS2657_GSK:0.0014007256)100:0.0117241079)100:0.0103212452)70:0.0049105960,((CUC_Bryonia_dioica_RNA:0.0020708056,CUC_Bryonia_marmorata:0.0019424782)100:0.0337409629,CUC_Sicyos_edulis_SB09_GSK:0.0449609999)84:0.0024360263)37:0.0000029829,((((CUC_Apodanthera_mathewsii_HS5725_WGS:0.0064941581,CUC_Wilbrandia_hibiscoides_1_WGS:0.0124260296)100:0.0049213795,((CUC_Dendrosicyos_socotranus:0.0000021311,CUC_Dendrosicyos_socotranus_SB25_GSK:0.0061491652)99:0.0019895786,CUC_Dendrosicyos_socotranus_HS5731_WGS:0.0000009988)100:0.0140375939)100:0.0094838143,CUC_Bambekea_racemosa_HS5726_WGS:0.0114792855)99:0.0094432464,(((CUC_Benincasa_hispida:0.0000009988,CUC_Benincasa_hispida_RNA:0.0000009988)100:0.0082446996,((((CUC_Cucumis_hystrix_RNA:0.0000021830,CUC_Cucumis_hystrix_WGS__01:0.0000009988)99:0.0014156417,CUC_Cucumis_hystrix_WGS__00:0.0013913946)100:0.0089546466,(CUC_Cucumis_melo_RNA:0.0010819957,CUC_Cucumis_melo_subsp_melo_WGS:0.0025342917)100:0.0066428834)88:0.0011372800,(CUC_Cucumis_omissus_HS5733_WGS__00:0.0051809179,CUC_Cucumis_omissus_HS5733_WGS__01:0.0672881061)98:0.0033452628)100:0.0211247850)78:0.0015615759,(((((CUC_Citrullus_amarus_WGS__00:0.0049884216,CUC_Citrullus_lanatus_1_WGS__00:0.0021909239)95:0.0035513063,(CUC_Citrullus_amarus_WGS__01:0.0312834780,CUC_Citrullus_lanatus_1_WGS__01:0.0366464741)100:0.1300770736)99:0.0059280330,(CUC_Lagenaria_siceraria_GJ113_RNA:0.0000009988,CUC_Lagenaria_siceraria_var_siceraria_WGS:0.0000009988)100:0.0073170087)97:0.0029531395,CUC_Lemurosicyos_variegata_HS0262_WGS:0.0367355260)80:0.0007630520,CUC_Raphidiocystis_welwitschii_HS5553_WGS:0.0188237966)80:0.0010669400)100:0.0112214593)54:0.0018280737)100:0.0072525601,(((CUC_Telfairia_occidentalis_RNA:0.0000009988,CUC_Telfairia_occidentalis_WGS:0.0000009988)100:0.0093115742,(CUC_Telfairia_pedata_RNA:0.0000009988,CUC_Telfairia_pedata:0.0000009988)100:0.0070434294)100:0.0055143921,CUC_Ampelosicyos_humblotii_SB12_GSK:0.0143767054)97:0.0085063214)98:0.0054520415,((CUC_Momordica_sessilifolia_HS2565_GSK:0.0228013205,CUC_Momordica_peteri:0.0185716123)98:0.0009975412,(CUC_Momordica_foetida_GSK:0.0033852714,(CUC_Momordica_foetida_RNA__00:0.0000022951,CUC_Momordica_foetida_RNA__01:0.0004234408)100:0.0026058036)100:0.0131199176)100:0.0084711745)96:0.0030685895,(CUC_Siraitia_grosvenorii_WGS:0.0006419169,CUC_Siraitia_grosvenorii_1_RNA:0.0017196398)100:0.0174595087)100:0.0070255174,(((CUC_Baijiania_yunnanensis:0.0000009988,CUC_Baijiania_yunnanensis_RNA:0.0008067986)74:0.0000009988,CUC_Baijiania_yunnanensis_HS2656_GSK:0.0000009988)100:0.0250504268,(CUC_Indofevillea_khasiana:0.0037830816,((CUC_Indofevillea_khasiana_RNA__00:0.0024442179,CUC_Indofevillea_khasiana_RNA__01:0.0009085387)99:0.0013969675,CUC_Indofevillea_khasiana_SYS066_GSK:0.0021952212)99:0.0012538224)100:0.0170118596)99:0.0060370655)100:0.0184341957,((CUC_Actinostemma_biglandulosum:0.0000009988,CUC_Actinostemma_biglandulosum_RNA:0.0000009988)100:0.0677246780,(((((CUC_Cyclantheropsis_parviflora:0.0052511646,CUC_Cyclantheropsis_parviflora_1_RNA__01:0.0012753058)50:0.0014704852,CUC_Cyclantheropsis_parviflora_1_RNA__00:0.0016544590)46:0.0009557178,CUC_Cyclantheropsis_parviflora_1_RNA__02:0.0022361312)100:0.0384949148,(CUC_Fevillea_cordifolia_WGS:0.0330408724,CUC_Fevillea_pedatifolia_GSK:0.0082112947)100:0.0173127906)100:0.0106519688,(CUC_Gerrardanthus_macrorhizus:0.0110813246,CUC_Gerrardanthus_macrorhizus_RNA:0.0098806613)100:0.0393982204)92:0.0043925570)87:0.0022646419)96:0.0065003609,(((CUC_Gynostemma_microspermum_GJ058_RNA:0.0000009988,(CUC_Gynostemma_burmanicum:0.0000026167,CUC_Gynostemma_burmanicum_SB16_GSK:0.0086291369)97:0.0017489701)96:0.0015904925,CUC_Gynostemma_microspermum_GSK:0.0026783758)96:0.0054780934,CUC_Gynostemma_yixingense_WGS:0.0085289629)100:0.0423827127)100:0.0750573513)100:0.1382993096);
(ANI_Anisophyllea_purpurascens_GSK:0.1210220058,(((((BEG_Begonia_petasitifolia:0.0240836382,(BEG_Begonia_coptidifolia_WGS__00:0.0583837197,(BEG_Begonia_coptidifolia_WGS__01:0.0392224725,BEG_Begonia_coptidifolia_WGS__02:0.0629877449)98:0.0062448174)100:0.0125383711)100:0.1155339772,TET_Tetrameles_nudiflora:0.0917850373)75:0.0080473728,(((DAT_Datisca_glomerata_WGS:0.0000010000,DAT_Datisca_glomerata_leaf_RNA:0.0000010000)100:0.0429682682,DAT_Datisca_cannabina__00:0.0735290639)91:0.0276551723,DAT_Datisca_cannabina__01:0.1550144182)92:0.0196799915)69:0.0079350387,((CRN_Corynocarpus_cribbianus__00:0.0054006519,CRN_Corynocarpus_laevigatus_HS5848_WGS__00:0.0017546612)97:0.0157139414,CRN_Corynocarpus_laevigatus_HS5848_WGS__01:0.2214497547)100:0.0739974958)63:0.0058789579,(((((CUC_Actinostemma_biglandulosum_RNA:0.0000010000,CUC_Actinostemma_biglandulosum:0.0000010000)100:0.0786778352,(((CUC_Fevillea_cordifolia_WGS:0.0348819979,CUC_Fevillea_pedatifolia_GSK:0.0312409043)100:0.0289580787,(((CUC_Cyclantheropsis_parviflora:0.0025807294,CUC_Cyclantheropsis_parviflora_SB11_GSK:0.0000010000)71:0.0000027944,(CUC_Cyclantheropsis_parviflora_1_RNA__00:0.0000023537,(CUC_Cyclantheropsis_parviflora_1_RNA__01:0.0000010000,CUC_Cyclantheropsis_parviflora_1_RNA__02:0.0065883383)100:0.0119426008)92:0.0017683523)80:0.0019550286,CUC_Cyclantheropsis_parviflora_1_RNA__03:0.0076056033)100:0.0500156207)100:0.0225482401,(CUC_Gerrardanthus_macrorhizus:0.0085171812,CUC_Gerrardanthus_macrorhizus_RNA:0.0151700746)100:0.0423363022)85:0.0046729802)97:0.0026142003,((((CUC_Ampelosicyos_humblotii_SB12_GSK:0.0159673321,(((CUC_Telfairia_occidentalis_WGS__00:0.0025364128,CUC_Telfairia_occidentalis_RNA:0.0120072697)51:0.0046620527,((CUC_Telfairia_pedata_RNA__01:0.0000010000,CUC_Telfairia_pedata__00:0.0028412075)77:0.0000010000,CUC_Telfairia_pedata_RNA__02:0.0269227341)99:0.0054591215)52:0.0052196069,((CUC_Telfairia_occidentalis_WGS__01:0.0045793835,CUC_Telfairia_pedata__01:0.0095772571)98:0.0052571318,CUC_Telfairia_pedata_RNA__00:0.0078328148)100:0.0175659820)100:0.0063850798)100:0.0069037834,((((((CUC_Apodanthera_mathewsii_HS5725_WGS:0.0087864810,((CUC_Dendrosicyos_socotranus:0.0000010000,CUC_Dendrosicyos_socotranus_SB25_GSK:0.0000010000)43:0.0000010000,CUC_Dendrosicyos_socotranus_HS5731_WGS:0.0000010000)100:0.0096747592)69:0.0000010000,CUC_Wilbrandia_hibiscoides_1_WGS:0.0086947276)100:0.0087484201,CUC_Bambekea_racemosa_HS5726_WGS__00:0.0095594329)96:0.0022842100,((CUC_Benincasa_hispida_RNA__00:0.0000026523,(CUC_Benincasa_hispida:0.0029420322,CUC_Benincasa_hispida_RNA__01:0.0045968606)84:0.0000023033)100:0.0142384649,(((CUC_Citrullus_amarus_WGS:0.0009942704,CUC_Citrullus_lanatus_1_WGS:0.0042322035)100:0.0122337377,((CUC_Lagenaria_siceraria_GJ113_RNA__00:0.0000010000,CUC_Lagenaria_siceraria_var_siceraria_WGS__00:0.0000010000)100:0.0065792196,CUC_Lemurosicyos_variegata_HS0262_WGS__01:0.1286197706)94:0.0054708309)79:0.0033191531,(((((CUC_Cucumis_melo_RNA__00:0.0000010000,CUC_Cucumis_melo_subsp_melo_WGS:0.0008680809)75:0.0000010000,CUC_Cucumis_melo_RNA__01:0.0128876286)100:0.0113699927,(((CUC_Cucumis_hystrix_RNA__00:0.0000024695,CUC_Cucumis_hystrix_WGS__00:0.0010822041)80:0.0000022535,CUC_Cucumis_hystrix_RNA__01:0.0000010000)99:0.0093944291,CUC_Cucumis_hystrix_WGS__01:0.0839298291)98:0.0061697321)98:0.0040377192,CUC_Cucumis_omissus_HS5733_WGS__00:0.0073433859)100:0.0174156067,CUC_Lemurosicyos_variegata_HS0262_WGS__00:0.0404964978)82:0.0012326730)95:0.0039959601)100:0.0215532932)99:0.0032243978,((((CUC_Cionosicys_macranthus:0.0000010000,CUC_Cionosicys_macranthus_RNA:0.0000010000)75:0.0000010000,CUC_Cionosicys_macranthus_HS2657_GSK:0.0000010000)100:0.0155107576,CUC_Cucurbita_digitata_GSK:0.0188688243)99:0.0038560493,(((CUC_Trichosanthes_pilosa_1_RNA__00:0.0022464426,(CUC_Trichosanthes_baviensis_SYS319_GSK:0.0175241627,CUC_Trichosanthes_pilosa:0.0034594647)89:0.0061186276)69:0.0045161427,((CUC_Trichosanthes_pilosa_1_RNA__03:0.0126242725,(CUC_Trichosanthes_pilosa_1_RNA__05:0.0000023463,CUC_Trichosanthes_pilosa_1_RNA__01:0.0370714906)95:0.0014069339)98:0.0278281674,(CUC_Trichosanthes_pilosa_1_RNA__04:0.0014067659,CUC_Trichosanthes_pilosa_1_RNA__02:0.0253868400)96:0.0010036766)100:0.0172529005)100:0.0181313048,CUC_Sicyos_edulis_SB09_GSK:0.0612980042)97:0.0048414877)100:0.0064867896)98:0.0025163388,((CUC_Bambekea_racemosa_HS5726_WGS__01:0.0168470467,((((CUC_Bryonia_dioica_RNA__00:0.0000010000,CUC_Bryonia_marmorata:0.0020690921)59:0.0002686132,(CUC_Bryonia_dioica_RNA__03:0.0000020853,(CUC_Bryonia_dioica_RNA__01:0.0000024854,CUC_Bryonia_dioica_RNA__02:0.0563367248)74:0.0206052715)61:0.0204375533)100:0.0432261893,((CUC_Lagenaria_siceraria_GJ113_RNA__01:0.0000010000,CUC_Lagenaria_siceraria_var_siceraria_WGS__01:0.0000010000)100:0.0191771015,CUC_Cucumis_omissus_HS5733_WGS__01:0.0759524321)99:0.0253809387)91:0.0022703716,CUC_Bambekea_racemosa_HS5726_WGS__02:0.0669645861)93:0.0033172037)98:0.0036788974,(((CUC_Herpetospermum_pedunculosum_RNA__00:0.0025968237,CUC_Herpetospermum_pedunculosum__00:0.0000010000)100:0.0095228772,CUC_Herpetospermum_pedunculosum_SB13_GSK:0.0173034676)100:0.0114999670,(CUC_Herpetospermum_pedunculosum_RNA__01:0.0000010000,CUC_Herpetospermum_pedunculosum__01:0.0037087689)100:0.0118369065)100:0.0140571729)98:0.0018655899)100:0.0089216769)99:0.0025871074,(((CUC_Momordica_peteri:0.0106751767,CUC_Momordica_sessilifolia_HS2565_GSK:0.0305737098)61:0.0018756634,(CUC_Momordica_foetida_GSK:0.0026042579,CUC_Momordica_foetida_RNA:0.0017512336)100:0.0127521179)100:0.0241268270,((CUC_Siraitia_grosvenorii_WGS__00:0.0000029315,CUC_Siraitia_grosvenorii_WGS__01:0.0255870950)98:0.0044141589,CUC_Siraitia_grosvenorii_1_RNA:0.0178468526)100:0.0236398623)99:0.0026273109)100:0.0125505692,((CUC_Indofevillea_khasiana:0.0000010000,(CUC_Indofevillea_khasiana_RNA:0.0000010000,CUC_Indofevillea_khasiana_SYS066_GSK:0.0029476198)78:0.0000010000)100:0.0104339115,((CUC_Baijiania_yunnanensis:0.0000010000,CUC_Baijiania_yunnanensis_HS2656_GSK:0.0000010000)100:0.0008846648,CUC_Baijiania_yunnanensis_RNA:0.0008524479)100:0.0196220719)97:0.0053564956)100:0.0124189523)99:0.0103367066,(((CUC_Gynostemma_burmanicum:0.0013013573,((CUC_Gynostemma_burmanicum_SB16_GSK__00:0.0247270288,(CUC_Gynostemma_burmanicum_SB16_GSK__01:0.0090280843,CUC_Gynostemma_microspermum_GSK__01:0.0107808372)99:0.0178189388)70:0.0000020513,CUC_Gynostemma_microspermum_GSK__00:0.0098295588)84:0.0063112210)67:0.0023010173,CUC_Gynostemma_microspermum_GJ058_RNA:0.0408202953)100:0.0102578156,CUC_Gynostemma_yixingense_WGS:0.0096141571)100:0.0500072259)100:0.0675550643,(COR_Coriaria_nepalensis:0.0077771847,COR_Coriaria_nepalensis_RNA:0.0112835615)100:0.1199249376)66:0.0126378206)64:0.0212461796,CRN_Corynocarpus_cribbianus__01:0.1607827821);
(ANI_Anisophyllea_cinnamomoides:0.0000023772,((((((((((CUC_Cyclantheropsis_parviflora:0.0031941763,(CUC_Cyclantheropsis_parviflora_1_RNA:0.0007973979,CUC_Cyclantheropsis_parviflora_SB11_GSK:0.0207020602)51:0.0000020396)100:0.0405343842,(CUC_Fevillea_pedatifolia_GSK:0.0054545255,CUC_Fevillea_cordifolia_WGS:0.0055022909)100:0.0224726624)98:0.0090717198,(CUC_Gerrardanthus_macrorhizus_RNA:0.0171697047,(CUC_Gerrardanthus_macrorhizus__00:0.0114429316,CUC_Gerrardanthus_macrorhizus__01:0.0031430853)99:0.0060283221)100:0.0356564660)96:0.0044139193,CUC_Siolmatra_pentaphylla_WGS:0.0550976736)97:0.0089036974,(((CUC_Actinostemma_biglandulosum:0.0007560087,CUC_Actinostemma_biglandulosum_RNA:0.0000027962)100:0.0640173160,(((CUC_Gynostemma_burmanicum:0.0000029933,CUC_Gynostemma_burmanicum_SB16_GSK:0.0040398947)100:0.0022984603,CUC_Gynostemma_microspermum_GSK:0.0008635456)100:0.0037330682,CUC_Gynostemma_yixingense_WGS:0.0029863445)100:0.0402288649)95:0.0063263651,(((((((((CUC_Bryonia_dioica_RNA:0.0000023950,CUC_Bryonia_dioica_GSK:0.0130809473)100:0.0028923972,CUC_Bryonia_marmorata:0.0037062772)100:0.0284826645,(((CUC_Trichosanthes_pilosa_1_RNA:0.0000022743,CUC_Trichosanthes_baviensis_SYS319_GSK:0.0000010028)94:0.0018751792,CUC_Trichosanthes_pilosa_SYS242_GSK:0.0067428397)53:0.0000023299,CUC_Trichosanthes_pilosa:0.0025535293)100:0.0196324471)70:0.0071319994,((CUC_Herpetospermum_pedunculosum_RNA:0.0000021903,(CUC_Herpetospermum_pedunculosum:0.0000023376,CUC_Herpetospermum_pedunculosum_SB13_GSK:0.0558706178)100:0.0038888787)100:0.0231520458,CUC_Sicyos_edulis_SB09_GSK:0.0551890129)33:0.0000023913)90:0.0054287692,(((((CUC_Cionosicys_macranthus_RNA:0.0000010028,CUC_Cionosicys_macranthus:0.0028916210)52:0.0000020770,CUC_Cionosicys_macranthus_HS2657_GSK:0.0686427169)100:0.0209350161,CUC_Cucurbita_digitata_GSK:0.0270741354)80:0.0038408786,((((CUC_Cucumis_melo_RNA:0.0011959509,CUC_Cucumis_melo_subsp_melo_WGS:0.0037000891)100:0.0132644452,(CUC_Cucumis_hystrix_RNA:0.0013407320,CUC_Cucumis_hystrix_WGS:0.0022460162)100:0.0138771775)98:0.0019825647,CUC_Cucumis_omissus_HS5733_WGS:0.0092582905)100:0.0162742362,(((CUC_Lagenaria_siceraria_GJ113_RNA:0.0006723917,CUC_Lagenaria_siceraria_var_siceraria_WGS:0.0007867964)100:0.0128581077,(CUC_Benincasa_hispida_RNA:0.0020159286,CUC_Benincasa_hispida:0.0038297995)100:0.0115543142)69:0.0020841611,((CUC_Citrullus_amarus_WGS:0.0007058834,CUC_Citrullus_lanatus_1_WGS:0.0006948899)100:0.0108435703,(CUC_Lemurosicyos_variegata_HS0262_WGS:0.0145422208,CUC_Raphidiocystis_welwitschii_HS5553_WGS:0.0182429968)99:0.0062294362)84:0.0040733276)96:0.0024998520)99:0.0064600845)86:0.0025832906,(((CUC_Apodanthera_mathewsii_HS5725_WGS:0.0049579620,CUC_Wilbrandia_hibiscoides_1_WGS:0.0075792353)100:0.0088216506,(CUC_Dendrosicyos_socotranus:0.0000024105,(CUC_Dendrosicyos_socotranus_HS5731_WGS:0.0000023576,CUC_Dendrosicyos_socotranus_SB25_GSK:0.0046505163)100:0.0007168439)100:0.0106357223)99:0.0075582550,CUC_Bambekea_racemosa_HS5726_WGS:0.0099483228)100:0.0087214286)100:0.0084832074)99:0.0073851892,((CUC_Momordica_peteri:0.0159458074,(CUC_Momordica_foetida_GSK:0.0000010028,CUC_Momordica_foetida_RNA:0.0007098144)100:0.0118287910)89:0.0017293649,CUC_Momordica_sessilifolia_HS2565_GSK:0.0294526522)100:0.0162706459)95:0.0031688126,((CUC_Telfairia_occidentalis_WGS:0.0046268994,(CUC_Telfairia_pedata:0.0036491582,(CUC_Telfairia_pedata_RNA__00:0.0000021096,CUC_Telfairia_pedata_RNA__01:0.0062853153)100:0.0035780318)99:0.0028047239)100:0.0112324910,CUC_Ampelosicyos_humblotii_SB12_GSK:0.0085588855)100:0.0120717273)98:0.0047910055,(((CUC_Indofevillea_khasiana_RNA:0.0000010028,CUC_Indofevillea_khasiana:0.0014526824)68:0.0000010028,CUC_Indofevillea_khasiana_SYS066_GSK:0.0026176961)100:0.0178219688,((CUC_Baijiania_yunnanensis:0.0000023844,CUC_Baijiania_yunnanensis_RNA:0.0000010028)91:0.0007383564,CUC_Baijiania_yunnanensis_HS2656_GSK:0.0000010028)100:0.0204695195)94:0.0004794888)95:0.0033517251,(CUC_Siraitia_grosvenorii_1_RNA:0.0033002664,CUC_Siraitia_grosvenorii_WGS:0.0020606922)100:0.0151618602)100:0.0246119616)87:0.0022162480)99:0.0719640125,(((COR_Coriaria_nepalensis_RNA:0.0008146010,COR_Coriaria_nepalensis__00:0.0021065253)99:0.0158945473,COR_Coriaria_nepalensis__01:0.0494611937)100:0.0608357766,(DAT_Datisca_cannabina__01:0.1348420201,DAT_Datisca_cannabina__02:0.0844364920)100:0.0874813198)55:0.0136278378)38:0.0083146465,(((DAT_Datisca_cannabina__00:0.0197475471,(DAT_Datisca_glomerata_WGS:0.0000010028,DAT_Datisca_glomerata_leaf_RNA:0.0000010028)100:0.0106022173)99:0.0585472835,((BEG_Begonia_coptidifolia_WGS:0.0125601963,BEG_Begonia_petasitifolia:0.0200763149)100:0.0848429503,TET_Tetrameles_nudiflora:0.0786746802)93:0.0142077461)64:0.0000028547,CRN_Corynocarpus_cribbianus__02:0.4440822657)72:0.0122638886)30:0.0067061335,(CRN_Corynocarpus_cribbianus__00:0.0048031170,CRN_Corynocarpus_laevigatus_HS5848_WGS:0.0019192628)100:0.0662263038)68:0.0556465122,CRN_Corynocarpus_cribbianus__01:0.4759604195)55:0.0479019074,ANI_Anisophyllea_purpurascens_GSK:0.0223838964)54:0.0145520034,(CUC_Telfairia_occidentalis_RNA__00:0.0000021251,CUC_Telfairia_occidentalis_RNA__01:0.3653180185)100:2.2561676551);
(ANI_Anisophyllea_cinnamomoides:0.0333065853,ANI_Anisophyllea_purpurascens_GSK:0.0200484159,(((((BEG_Begonia_coptidifolia_WGS:0.0148182076,BEG_Begonia_petasitifolia:0.0367132216)100:0.1269326900,TET_Tetrameles_nudiflora:0.1781866138)87:0.0142463310,(DAT_Datisca_cannabina:0.0266522059,(DAT_Datisca_glomerata_WGS:0.0008622626,DAT_Datisca_glomerata_leaf_RNA:0.0000010000)100:0.0152997366)100:0.0792519705)81:0.0101240039,((((((((((((((CUC_Apodanthera_mathewsii_HS5725_WGS:0.0052047966,CUC_Wilbrandia_hibiscoides_1_WGS:0.0102225383)95:0.0042594344,((CUC_Dendrosicyos_socotranus:0.0000010000,CUC_Dendrosicyos_socotranus_HS5731_WGS:0.0000010000)71:0.0000010000,CUC_Dendrosicyos_socotranus_SB25_GSK:0.0054892522)100:0.0124611078)100:0.0067595529,CUC_Bambekea_racemosa_HS5726_WGS:0.0123282267)100:0.0057500477,((((((((CUC_Benincasa_hispida_RNA__00:0.0000010000,CUC_Benincasa_hispida:0.0000010000)76:0.0000021384,CUC_Benincasa_hispida_RNA__01:0.0000010000)100:0.0174258838,CUC_Lemurosicyos_variegata_HS0262_WGS:0.0172191682)48:0.0005078513,(CUC_Citrullus_amarus_WGS:0.0022578134,CUC_Citrullus_lanatus_1_WGS:0.0026891279)100:0.0186377852)46:0.0011365624,CUC_Raphidiocystis_welwitschii_HS5553_WGS:0.0272996966)47:0.0009124828,((CUC_Lagenaria_siceraria_GJ113_RNA__00:0.0000010000,(CUC_Lagenaria_siceraria_var_siceraria_WGS:0.0000023253,CUC_Lagenaria_siceraria_GJ113_RNA__02:0.0539941627)74:0.0007910040)50:0.0000020765,CUC_Lagenaria_siceraria_GJ113_RNA__01:0.0020707287)100:0.0198303303)81:0.0016807498,((((CUC_Cucumis_melo_subsp_melo_WGS:0.0009269629,CUC_Cucumis_melo_RNA__01:0.0099257804)70:0.0000022204,CUC_Cucumis_melo_RNA__00:0.0000010000)99:0.0083223004,((CUC_Cucumis_hystrix_RNA__00:0.0000010000,CUC_Cucumis_hystrix_WGS:0.0018218308)75:0.0000023783,CUC_Cucumis_hystrix_RNA__01:0.0213562112)99:0.0081714759)97:0.0016759058,CUC_Cucumis_omissus_HS5733_WGS:0.0173242294)100:0.0173231327)100:0.0117470054,(CUC_Cucurbita_digitata_GSK__00:0.0245421335,(((CUC_Cionosicys_macranthus_RNA__01:0.0000020135,CUC_Cionosicys_macranthus_RNA__02:0.0112172333)97:0.0011792233,CUC_Cionosicys_macranthus__00:0.0000010000)99:0.0063481213,CUC_Cionosicys_macranthus_HS2657_GSK:0.0217441231)92:0.0095745140)96:0.0107102417)79:0.0035071512)62:0.0001030700,CUC_Sicyos_edulis_SB09_GSK:0.0523267973)67:0.0050571317,((((CUC_Herpetospermum_pedunculosum_RNA__01:0.0038636912,CUC_Herpetospermum_pedunculosum:0.0040761193)56:0.0000010000,CUC_Herpetospermum_pedunculosum_RNA__00:0.0000010000)67:0.0000010000,CUC_Herpetospermum_pedunculosum_SB13_GSK:0.0000010000)100:0.0217084826,(CUC_Bryonia_dioica_RNA:0.0020100198,(CUC_Bryonia_marmorata:0.0000010000,CUC_Bryonia_marmorata_SB24_GSK:0.0062331985)100:0.0043089159)100:0.0477962290)96:0.0061243012)77:0.0023850775,((CUC_Trichosanthes_pilosa_1_RNA:0.0043747578,CUC_Trichosanthes_pilosa:0.0138262120)96:0.0019633617,CUC_Trichosanthes_baviensis_SYS319_GSK:0.0564214271)100:0.0131249222)64:0.0001114729,((CUC_Cionosicys_macranthus_RNA__00:0.0000021361,CUC_Cionosicys_macranthus__01:0.0023506286)100:0.0195430264,CUC_Cucurbita_digitata_GSK__01:0.0240901268)95:0.0102082177)100:0.0082017654,(((CUC_Telfairia_occidentalis_WGS__00:0.0000021910,CUC_Telfairia_occidentalis_RNA:0.0141966610)100:0.0084170861,(CUC_Telfairia_pedata_RNA:0.0000022348,(CUC_Telfairia_pedata:0.0000010000,CUC_Telfairia_occidentalis_WGS__01:0.0898107919)54:0.0029943362)54:0.0093450722)100:0.0252702345,CUC_Ampelosicyos_humblotii_SB12_GSK:0.0142804643)100:0.0068139790)94:0.0040173245,((((CUC_Momordica_foetida_GSK:0.0050233916,CUC_Momordica_foetida_RNA:0.0070413524)100:0.0098290481,CUC_Momordica_sessilifolia_HS2565_GSK:0.0454753892)94:0.0055097498,CUC_Momordica_peteri:0.0266546834)100:0.0201818979,(CUC_Siraitia_grosvenorii_WGS:0.0038696416,CUC_Siraitia_grosvenorii_1_RNA:0.0000024473)100:0.0158114526)92:0.0040270896)99:0.0055541199,(((CUC_Indofevillea_khasiana_RNA__00:0.0008435296,CUC_Indofevillea_khasiana_RNA__01:0.0000010000)34:0.0000022049,CUC_Indofevillea_khasiana:0.0041205457)83:0.0051588306,CUC_Indofevillea_khasiana_SYS066_GSK:0.0018984125)100:0.0106534926)97:0.0053923797,((CUC_Baijiania_yunnanensis:0.0000010000,CUC_Baijiania_yunnanensis_HS2656_GSK:0.0020830654)100:0.0017630959,CUC_Baijiania_yunnanensis_RNA:0.0020665149)100:0.0342107844)100:0.0151599469,((((((CUC_Fevillea_pedatifolia_GSK__01:0.0000010000,CUC_Fevillea_pedatifolia_GSK__00:0.0071742761)100:0.0016232123,CUC_Fevillea_cordifolia_WGS:0.0073667073)100:0.0245148409,(CUC_Cyclantheropsis_parviflora:0.0044454325,((CUC_Cyclantheropsis_parviflora_1_RNA__00:0.0000026771,CUC_Cyclantheropsis_parviflora_1_RNA__01:0.0000010000)85:0.0000023277,CUC_Cyclantheropsis_parviflora_1_RNA__02:0.0023629391)96:0.0009941025)100:0.0495001236)100:0.0202133298,((CUC_Gerrardanthus_macrorhizus_RNA__00:0.0000022731,CUC_Gerrardanthus_macrorhizus_RNA__01:0.0032439785)100:0.0363182323,CUC_Gerrardanthus_macrorhizus:0.0210156317)100:0.0383096435)86:0.0020580385,CUC_Siolmatra_pentaphylla_WGS:0.0511288833)86:0.0019334770,(CUC_Actinostemma_biglandulosum_RNA:0.0003602164,CUC_Actinostemma_biglandulosum:0.0180987384)100:0.0726582916)63:0.0047299023)59:0.0018411199,((CUC_Gynostemma_burmanicum:0.0008615694,((CUC_Gynostemma_microspermum_GJ058_RNA:0.0026653719,CUC_Gynostemma_microspermum_GSK:0.0169285917)84:0.0018878394,CUC_Gynostemma_burmanicum_SB16_GSK:0.0056223838)89:0.0000024133)100:0.0113461403,CUC_Gynostemma_yixingense_WGS:0.0083436146)100:0.0651745394)100:0.0712426567)84:0.0100021223,(((COR_Coriaria_nepalensis_RNA__00:0.0034530089,(COR_Coriaria_nepalensis__00:0.0032309679,COR_Coriaria_nepalensis__02:0.0000010000)94:0.0000021541)100:0.0188400299,(COR_Coriaria_nepalensis__01:0.0047140112,COR_Coriaria_nepalensis_RNA__01:0.0000010000)100:0.0247838383)100:0.1104142720,((CRN_Corynocarpus_laevigatus_HS5848_WGS__00:0.0045533757,CRN_Corynocarpus_cribbianus:0.0636266903)100:0.0182198698,CRN_Corynocarpus_laevigatus_HS5848_WGS__01:0.0557213803)100:0.0538473050)98:0.0282496135)100:0.1325655131);
(ANI_Anisophyllea_cinnamomoides:0.0217014536,ANI_Anisophyllea_purpurascens_GSK:0.0414291446,((((((BEG_Begonia_coptidifolia_WGS:0.0309832695,BEG_Begonia_petasitifolia:0.0465020698)100:0.1915571716,TET_Tetrameles_nudiflora:0.1457829619)68:0.0343617144,((CRN_Corynocarpus_cribbianus:0.0000021277,CRN_Corynocarpus_laevigatus_HS5848_WGS:0.0026191904)100:0.1846561332,(DAT_Datisca_cannabina__00:0.0425424321,((DAT_Datisca_glomerata_WGS__00:0.0000009993,DAT_Datisca_glomerata_leaf_RNA:0.0000009993)100:0.0227196262,DAT_Datisca_glomerata_WGS__01:0.0890660538)95:0.0098822306)100:0.0703763983)41:0.0176536333)33:0.0238684489,DAT_Datisca_cannabina__01:0.2545449270)42:0.0038446620,(COR_Coriaria_nepalensis:0.0025740489,COR_Coriaria_nepalensis_RNA:0.0000027214)100:0.2044407953)93:0.0270709622,((((CUC_Actinostemma_biglandulosum:0.0025526672,CUC_Actinostemma_biglandulosum_RNA:0.0000024876)100:0.1040835929,((((((CUC_Cyclantheropsis_parviflora_1_RNA__00:0.0019587729,CUC_Cyclantheropsis_parviflora_1_RNA__02:0.0076830680)84:0.0000022181,CUC_Cyclantheropsis_parviflora_1_RNA__05:0.0000009993)80:0.0023064772,CUC_Cyclantheropsis_parviflora_1_RNA__03:0.0136061425)85:0.0059147059,(CUC_Cyclantheropsis_parviflora__01:0.0000023517,(CUC_Cyclantheropsis_parviflora__02:0.0075679095,(((CUC_Cyclantheropsis_parviflora_1_RNA__01:0.0000009993,CUC_Cyclantheropsis_parviflora_1_RNA__04:0.0195821079)100:0.0387362847,CUC_Cyclantheropsis_parviflora__00:0.0084500430)100:0.0357980893,CUC_Cyclantheropsis_parviflora_SB11_GSK:0.0000021861)87:0.0428053527)85:0.0116517081)88:0.0221374582)100:0.0741440643,(CUC_Fevillea_pedatifolia_GSK:0.0043337853,CUC_Fevillea_cordifolia_WGS:0.0275759255)100:0.0465146394)100:0.0323951844,(CUC_Gerrardanthus_macrorhizus:0.0230623762,CUC_Gerrardanthus_macrorhizus_RNA:0.0119151886)100:0.0587339677)57:0.0071321301)97:0.0128668089,((((((((CUC_Apodanthera_mathewsii_HS5725_WGS:0.0060288698,CUC_Wilbrandia_hibiscoides_1_WGS:0.0099617519)97:0.0038817780,(CUC_Dendrosicyos_socotranus_HS5731_WGS:0.0026555803,(CUC_Dendrosicyos_socotranus:0.0263519014,CUC_Dendrosicyos_socotranus_SB25_GSK:0.0606613270)63:0.0000022388)100:0.0269307345)97:0.0061679125,CUC_Bambekea_racemosa_HS5726_WGS:0.0120846679)100:0.0124238562,(((((((CUC_Cucumis_hystrix_RNA__01:0.0000009993,(CUC_Cucumis_hystrix_RNA__00:0.0000009993,CUC_Cucumis_hystrix_WGS:0.0000009993)86:0.0000021966)98:0.0063326622,(CUC_Cucumis_melo_subsp_melo_WGS:0.0079898482,CUC_Cucumis_melo_RNA:0.0323712077)100:0.0248404208)94:0.0023396536,CUC_Cucumis_omissus_HS5733_WGS:0.0164857657)100:0.0312163257,((CUC_Citrullus_amarus_WGS:0.0000020190,CUC_Citrullus_lanatus_1_WGS:0.0040022886)100:0.0254362991,(CUC_Lagenaria_siceraria_GJ113_RNA:0.0000009993,CUC_Lagenaria_siceraria_var_siceraria_WGS:0.0302620629)100:0.0371366715)47:0.0081637709)19:0.0000655726,((((CUC_Benincasa_hispida_RNA__00:0.0000027130,(CUC_Benincasa_hispida_RNA__02:0.0078272846,CUC_Benincasa_hispida_RNA__01:0.0204013693)67:0.0000026252)91:0.0023291631,CUC_Benincasa_hispida:0.0043735588)100:0.0434914331,(CUC_Lemurosicyos_variegata_HS0262_WGS:0.0184855133,CUC_Raphidiocystis_welwitschii_HS5553_WGS:0.0325224765)83:0.0311433259)81:0.0035734223,(CUC_Bryonia_dioica_RNA:0.0058125672,CUC_Bryonia_marmorata:0.0471015196)100:0.0843543671)24:0.0188715554)41:0.0163170020,(((CUC_Cionosicys_macranthus_HS2657_GSK__01:0.0071253696,CUC_Cionosicys_macranthus_RNA__00:0.0004296140)63:0.0003071718,CUC_Cionosicys_macranthus__00:0.0293182358)100:0.0308844322,CUC_Cucurbita_digitata_GSK__00:0.0487653439)94:0.0063314002)39:0.0047193059,(((((((CUC_Trichosanthes_pilosa_1_RNA__00:0.0000009993,CUC_Trichosanthes_pilosa_1_RNA__02:0.0000009993)76:0.0000020654,CUC_Trichosanthes_pilosa_1_RNA__03:0.0074885800)96:0.0024939548,CUC_Trichosanthes_pilosa_1_RNA__01:0.0000028039)99:0.0294894144,(CUC_Trichosanthes_baviensis_SYS319_GSK:0.0000009993,CUC_Trichosanthes_pilosa:0.0000009993)100:0.0263733004)96:0.0072020560,CUC_Sicyos_edulis_SB09_GSK:0.1245538691)59:0.0089656170,(((CUC_Cionosicys_macranthus_HS2657_GSK__00:0.0000009993,CUC_Cionosicys_macranthus__01:0.0000009993)100:0.0037122464,CUC_Cionosicys_macranthus_RNA__01:0.0000021936)100:0.0533227667,CUC_Cucurbita_digitata_GSK__01:0.0313437458)99:0.0358404513)56:0.0091318764,(CUC_Herpetospermum_pedunculosum_RNA:0.0000009993,(CUC_Herpetospermum_pedunculosum__00:0.0170441983,CUC_Herpetospermum_pedunculosum__01:0.0438332095)100:0.0435636239)100:0.0336331291)59:0.0142629372)79:0.0000020345)97:0.0081368374,(((CUC_Telfairia_occidentalis_RNA:0.0307117551,CUC_Telfairia_occidentalis_WGS:0.0000009993)100:0.0157967378,(CUC_Telfairia_pedata_RNA:0.0031893430,CUC_Telfairia_pedata:0.0199930502)96:0.0047274934)99:0.0286114225,CUC_Ampelosicyos_humblotii_SB12_GSK:0.0742423512)99:0.0255005330)99:0.0136311795,((CUC_Siraitia_grosvenorii_WGS:0.0000009993,CUC_Siraitia_grosvenorii_1_RNA:0.0000009993)100:0.0265799691,(((CUC_Momordica_foetida_GSK:0.0000009993,CUC_Momordica_foetida_RNA:0.0424323933)100:0.0159142672,CUC_Momordica_peteri:0.0363742272)99:0.0081447915,CUC_Momordica_sessilifolia_HS2565_GSK:0.0345379726)100:0.0376227308)93:0.0048589933)98:0.0079235970,(CUC_Baijiania_yunnanensis:0.0000009993,CUC_Baijiania_yunnanensis_HS2656_GSK:0.0220625260)100:0.0775992966)91:0.0061218639,((CUC_Indofevillea_khasiana_RNA:0.0000025444,CUC_Indofevillea_khasiana:0.0316608372)97:0.0026906277,CUC_Indofevillea_khasiana_SYS066_GSK:0.0020106036)97:0.0210302157)99:0.0415901835)77:0.0374699506,((((CUC_Gynostemma_burmanicum:0.0000023226,CUC_Gynostemma_burmanicum_SB16_GSK:0.0000009993)76:0.0000020733,CUC_Gynostemma_microspermum_GSK:0.0039871835)86:0.0054911175,CUC_Gynostemma_yixingense_WGS:0.0294105778)99:0.0670418504,CUC_Gynostemma_microspermum_GJ058_RNA:0.0059073533)100:0.1304541931)99:0.0468517711)100:0.2341503956);
(ANI_Anisophyllea_cinnamomoides:0.0197074229,ANI_Anisophyllea_purpurascens_GSK:0.0320118973,(((((((CUC_Actinostemma_biglandulosum:0.0008243805,CUC_Actinostemma_biglandulosum_RNA:0.0000010094)100:0.0689343238,CUC_Siolmatra_pentaphylla_WGS:0.0327606988)48:0.0011987753,((((CUC_Gynostemma_burmanicum:0.0000010094,CUC_Gynostemma_burmanicum_SB16_GSK:0.0217553184)100:0.0036938093,CUC_Gynostemma_microspermum_GSK:0.0029140625)99:0.0027865183,CUC_Gynostemma_microspermum_GJ058_RNA:0.0017318889)99:0.0062095640,CUC_Gynostemma_yixingense_WGS:0.0040312869)100:0.0371604584)35:0.0026003990,(((((CUC_Ampelosicyos_humblotii_SB12_GSK:0.0188331668,(CUC_Telfairia_occidentalis_WGS:0.0090452499,(CUC_Telfairia_pedata:0.0014549716,CUC_Telfairia_pedata_RNA:0.0015725906)97:0.0023169382)95:0.0143922699)95:0.0146565096,((((((((CUC_Apodanthera_mathewsii_HS5725_WGS:0.0102545283,(CUC_Dendrosicyos_socotranus:0.0000010094,CUC_Dendrosicyos_socotranus_HS5731_WGS:0.0000025103)100:0.0134863446)66:0.0094863819,(CUC_Wilbrandia_hibiscoides_1_WGS:0.0082867706,CUC_Dendrosicyos_socotranus_SB25_GSK:0.0181687258)62:0.0006453551)100:0.0050725239,CUC_Bambekea_racemosa_HS5726_WGS:0.0128492072)100:0.0103090401,((CUC_Benincasa_hispida:0.0000010094,CUC_Benincasa_hispida_RNA:0.0000010094)100:0.0142102625,(((CUC_Lagenaria_siceraria_var_siceraria_WGS:0.0035441449,CUC_Lagenaria_siceraria_GJ113_RNA:0.0007430441)100:0.0125362222,((CUC_Raphidiocystis_welwitschii_HS5553_WGS:0.0114076519,CUC_Cionosicys_macranthus__01:0.0793325910)79:0.0040140302,CUC_Lemurosicyos_variegata_HS0262_WGS:0.0157924523)85:0.0031417294)68:0.0000027899,(((CUC_Citrullus_amarus_WGS__00:0.0019095435,CUC_Citrullus_lanatus_1_WGS__00:0.0017309505)100:0.0186727863,(CUC_Citrullus_amarus_WGS__01:0.0058344454,CUC_Citrullus_lanatus_1_WGS__01:0.0339166813)100:0.0868310030)99:0.0100212825,(((CUC_Cucumis_hystrix_RNA:0.0009070590,CUC_Cucumis_hystrix_WGS:0.0014806202)100:0.0131987946,(CUC_Cucumis_melo_RNA:0.0000010094,CUC_Cucumis_melo_subsp_melo_WGS:0.0000010094)100:0.0120366084)100:0.0062621829,CUC_Cucumis_omissus_HS5733_WGS:0.0132095122)100:0.0158028555)95:0.0016244472)88:0.0033394947)100:0.0130584695)100:0.0105715636,((((CUC_Cionosicys_macranthus_RNA:0.0000010094,CUC_Cionosicys_macranthus__00:0.0000010094)67:0.0000010094,CUC_Cionosicys_macranthus_HS2657_GSK:0.0255751808)100:0.0289947930,CUC_Cucurbita_digitata_GSK:0.0256839675)100:0.0116794193,CUC_Sicyos_edulis_SB09_GSK:0.0478181368)75:0.0037601726)35:0.0000022089,(CUC_Trichosanthes_pilosa_1_RNA:0.0052050969,CUC_Trichosanthes_pilosa:0.0065835662)100:0.0190105568)77:0.0040852122,((CUC_Herpetospermum_pedunculosum:0.0041553122,(CUC_Herpetospermum_pedunculosum_SB13_GSK:0.0000026640,CUC_Herpetospermum_pedunculosum_RNA:0.0000020516)97:0.0064980929)100:0.0132448514,(CUC_Bryonia_dioica_RNA:0.0035067180,CUC_Bryonia_marmorata:0.0007772326)100:0.0327941344)100:0.0076024797)100:0.0137342586,((CUC_Momordica_foetida_GSK:0.0031978525,CUC_Momordica_foetida_RNA:0.0011218917)100:0.0106507513,(CUC_Momordica_peteri:0.0230559816,CUC_Momordica_sessilifolia_HS2565_GSK:0.0482721046)63:0.0000667784)100:0.0187689928)88:0.0019054092)95:0.0056262274,(CUC_Siraitia_grosvenorii_WGS:0.0090971339,CUC_Siraitia_grosvenorii_1_RNA:0.0007890125)100:0.0211336719)89:0.0063436771,(((CUC_Indofevillea_khasiana:0.0000010094,CUC_Indofevillea_khasiana_RNA:0.0008765975)100:0.0048026929,CUC_Indofevillea_khasiana_SYS066_GSK:0.0247092940)100:0.0149016956,(CUC_Baijiania_yunnanensis:0.0000010094,(CUC_Baijiania_yunnanensis_HS2656_GSK:0.0059878323,CUC_Baijiania_yunnanensis_RNA:0.0156813356)97:0.0037834565)100:0.0286645012)92:0.0036837668)95:0.0419897040,(((CUC_Cyclantheropsis_parviflora:0.0092346965,CUC_Cyclantheropsis_parviflora_1_RNA:0.0174452692)100:0.0598530244,(CUC_Fevillea_cordifolia_WGS:0.0095160758,CUC_Fevillea_pedatifolia_GSK:0.0035990069)100:0.0350094544)100:0.0143295455,((CUC_Gerrardanthus_macrorhizus:0.0000024820,CUC_Gerrardanthus_macrorhizus_SB22_GSK:0.0022693794)100:0.0129045622,CUC_Gerrardanthus_macrorhizus_RNA:0.0066705635)100:0.0431218527)82:0.0066717546)52:0.0030402499)88:0.0560817965,CUC_Telfairia_occidentalis_RNA:0.2364045526)90:0.0384026321,(((DAT_Datisca_cannabina__00:0.0194492198,(DAT_Datisca_glomerata_WGS:0.0000010094,DAT_Datisca_glomerata_leaf_RNA:0.0000010094)100:0.0195813840)100:0.0864224846,(BEG_Begonia_coptidifolia_WGS:0.0249606143,(BEG_Begonia_petasitifolia__00:0.0163152143,BEG_Begonia_petasitifolia__01:0.0139167900)100:0.0244971241)100:0.1663721041)85:0.0151518108,TET_Tetrameles_nudiflora:0.1477067040)86:0.0030944067)85:0.0086460811,((((COR_Coriaria_nepalensis_RNA:0.0007879977,COR_Coriaria_nepalensis__00:0.0018369307)100:0.0236282259,COR_Coriaria_nepalensis__01:0.0603481798)100:0.1057508106,(CRN_Corynocarpus_cribbianus__01:0.0415646472,CRN_Corynocarpus_laevigatus_HS5848_WGS:0.0204610092)100:0.1036019366)79:0.0316020092,((CRN_Corynocarpus_cribbianus__02:0.0942160798,CRN_Corynocarpus_cribbianus__00:0.3867457249)81:0.0922750544,(COR_Coriaria_nepalensis__02:0.1221490130,DAT_Datisca_cannabina__01:0.0308051251)100:0.0916074658)65:0.0119759408)80:0.0273409902)100:0.1569241201);
(ANI_Anisophyllea_cinnamomoides:0.0381937423,(((((((((((CUC_Telfairia_occidentalis_RNA:0.0888625871,(CUC_Telfairia_occidentalis_WGS__00:0.0000010000,CUC_Telfairia_occidentalis_WGS__02:0.0634314235)81:0.0093022876)55:0.0104590062,((CUC_Telfairia_pedata_RNA__00:0.0014895314,CUC_Telfairia_pedata:0.0088444013)53:0.0023568563,((CUC_Telfairia_occidentalis_WGS__01:0.1344068798,CUC_Telfairia_pedata_RNA__02:0.0000010000)51:0.0000028342,CUC_Telfairia_pedata_RNA__01:0.0000010000)84:0.0469322725)51:0.0019304654)96:0.0274336295,(((((((CUC_Apodanthera_mathewsii_HS5725_WGS:0.0128869033,CUC_Wilbrandia_hibiscoides_1_WGS__00:0.0279859485)72:0.0005574345,CUC_Wilbrandia_hibiscoides_1_WGS__01:0.0053315253)97:0.0062098566,(CUC_Dendrosicyos_socotranus_HS5731_WGS:0.0000010000,CUC_Dendrosicyos_socotranus:0.0087588328)100:0.0192888947)100:0.0146448651,CUC_Bambekea_racemosa_HS5726_WGS:0.0211507413)100:0.0177208247,(((((CUC_Citrullus_amarus_WGS:0.0051299996,CUC_Citrullus_lanatus_1_WGS:0.0050717245)99:0.0047027166,(CUC_Lagenaria_siceraria_GJ113_RNA:0.0057297177,CUC_Lagenaria_siceraria_var_siceraria_WGS:0.0000010000)67:0.0081018322)76:0.0025904904,((CUC_Benincasa_hispida_RNA:0.0064065372,CUC_Benincasa_hispida:0.0000010000)100:0.0211338769,CUC_Raphidiocystis_welwitschii_HS5553_WGS:0.0239287638)79:0.0056226115)74:0.0067141314,CUC_Lemurosicyos_variegata_HS0262_WGS:0.0220080949)96:0.0032464874,(((CUC_Cucumis_hystrix_RNA:0.0014237540,CUC_Cucumis_hystrix_WGS:0.0000029296)100:0.0096188847,(CUC_Cucumis_melo_RNA:0.0000010000,CUC_Cucumis_melo_subsp_melo_WGS:0.0057281048)100:0.0106149729)98:0.0030222590,(CUC_Cucumis_omissus_HS5733_WGS__00:0.0278030054,CUC_Cucumis_omissus_HS5733_WGS__01:0.0115307778)97:0.0026888606)100:0.0172786103)100:0.0161166524)79:0.0015748102,((CUC_Bryonia_dioica_RNA:0.0017191305,CUC_Bryonia_marmorata:0.0040221717)100:0.0431636782,(CUC_Herpetospermum_pedunculosum_RNA:0.0000028102,CUC_Herpetospermum_pedunculosum:0.0462618309)100:0.0291302188)97:0.0062908653)89:0.0028792473,(((((CUC_Cionosicys_macranthus_RNA:0.0000010000,CUC_Cionosicys_macranthus_HS2657_GSK:0.0057422718)100:0.0012020886,CUC_Cionosicys_macranthus:0.0247173054)100:0.0135644231,CUC_Cucurbita_digitata_GSK:0.0270436661)98:0.0144672077,CUC_Sicyos_edulis_SB09_GSK:0.0490129227)87:0.0028415153,CUC_Trichosanthes_pilosa_1_RNA:0.0154488107)99:0.0091708111)100:0.0142170573)91:0.0086709533,((CUC_Momordica_foetida_GSK:0.0000010000,CUC_Momordica_foetida_RNA:0.0115260727)100:0.0237428860,CUC_Momordica_peteri:0.0270552454)100:0.0165344961)93:0.0026019833,(CUC_Siraitia_grosvenorii_1_RNA:0.0000010000,CUC_Siraitia_grosvenorii_WGS:0.0000010000)100:0.0293810979)81:0.0057118381,((((CUC_Baijiania_yunnanensis:0.0112041111,CUC_Ampelosicyos_humblotii_SB12_GSK:0.2472184009)65:0.0146555846,CUC_Baijiania_yunnanensis_HS2656_GSK:0.0013804261)65:0.0097572973,CUC_Baijiania_yunnanensis_RNA:0.0037886090)76:0.0263632782,((CUC_Indofevillea_khasiana:0.0094887603,CUC_Indofevillea_khasiana_RNA:0.0000020096)99:0.0084003636,CUC_Indofevillea_khasiana_SYS066_GSK:0.0126437844)80:0.0080443732)69:0.0019377794)96:0.0086371470,(CUC_Actinostemma_biglandulosum:0.0064086261,CUC_Actinostemma_biglandulosum_RNA:0.0033078474)100:0.0720911327)97:0.0035872657,(((((CUC_Gynostemma_burmanicum__00:0.0115985516,CUC_Gynostemma_burmanicum__03:0.0107190292)96:0.0214369500,CUC_Gynostemma_yixingense_WGS:0.0130340439)100:0.0107861704,(CUC_Gynostemma_microspermum_GJ058_RNA:0.0000029183,(CUC_Gynostemma_burmanicum__01:0.0000010000,CUC_Gynostemma_burmanicum__02:0.0205268466)100:0.0452047621)92:0.0074073078)91:0.0120441253,CUC_Gynostemma_microspermum_GSK:0.0582276028)100:0.0407375018,((CUC_Gerrardanthus_macrorhizus:0.0168706355,CUC_Gerrardanthus_macrorhizus_RNA:0.0120656336)100:0.0336817097,((CUC_Fevillea_cordifolia_WGS:0.0114765837,CUC_Fevillea_pedatifolia_GSK:0.0105626800)100:0.0338166531,((CUC_Cyclantheropsis_parviflora_1_RNA__00:0.0000027722,(CUC_Cyclantheropsis_parviflora__00:0.0060309619,CUC_Cyclantheropsis_parviflora_1_RNA__01:0.0000010000)99:0.0048436531)94:0.0021679188,(((CUC_Cyclantheropsis_parviflora_SB11_GSK__01:0.0000010000,CUC_Cyclantheropsis_parviflora__02:0.0000010000)100:0.0432584340,((CUC_Cyclantheropsis_parviflora_SB11_GSK__00:0.0223193273,CUC_Cyclantheropsis_parviflora__04:0.0131124061)92:0.0454738926,(CUC_Cyclantheropsis_parviflora_SB11_GSK__02:0.0433077758,CUC_Cyclantheropsis_parviflora__03:0.0047030699)100:0.0441238054)64:0.0000023390)72:0.0430632339,CUC_Cyclantheropsis_parviflora__01:0.0699125530)100:0.0318291441)100:0.0387166778)100:0.0258095200)100:0.0095170372)98:0.0045527498)100:0.0742010011,(TET_Tetrameles_nudiflora:0.0921944413,((DAT_Datisca_cannabina:0.0249531816,((DAT_Datisca_glomerata_WGS__00:0.0000010000,DAT_Datisca_glomerata_leaf_RNA:0.0000010000)100:0.0115113818,DAT_Datisca_glomerata_WGS__01:0.1174903538)70:0.0000446459)100:0.0702041842,(BEG_Begonia_coptidifolia_WGS:0.0030020284,(BEG_Begonia_petasitifolia__00:0.0396035541,BEG_Begonia_petasitifolia__01:0.0534837460)100:0.0190781377)100:0.1231901782)70:0.0076951799)92:0.0200824401)99:0.0321132103,((COR_Coriaria_nepalensis_RNA__00:0.0000010000,(COR_Coriaria_nepalensis_RNA__02:0.0000010000,COR_Coriaria_nepalensis__01:0.0000029088)100:0.0215991930)100:0.0141489792,(COR_Coriaria_nepalensis__00:0.0000010000,COR_Coriaria_nepalensis_RNA__01:0.0374129231)100:0.0012469378)100:0.0982766444)71:0.0081723628,((((CRN_Corynocarpus_laevigatus_HS5848_WGS__00:0.0029937160,CRN_Corynocarpus_cribbianus__01:0.1170499597)100:0.0405735686,CRN_Corynocarpus_cribbianus__00:0.0072040725)71:0.0046244024,CRN_Corynocarpus_laevigatus_HS5848_WGS__01:0.0082940478)68:0.0033406536,CRN_Corynocarpus_cribbianus__02:0.1435805568)100:0.0505292121)100:0.1124720302,ANI_Anisophyllea_purpurascens_GSK:0.0145646235);
(ANI_Anisophyllea_cinnamomoides:0.0099249729,ANI_Anisophyllea_purpurascens_GSK:0.0281877974,((((((((BEG_Begonia_coptidifolia_WGS__00:0.0000021333,BEG_Begonia_coptidifolia_WGS__02:0.0187351609)99:0.0460111817,BEG_Begonia_petasitifolia:0.0310719308)98:0.0377880088,BEG_Begonia_coptidifolia_WGS__01:0.3156122568)100:0.1263879856,(((COR_Coriaria_nepalensis_RNA__00:0.0000010000,COR_Coriaria_nepalensis__00:0.0000010000)99:0.0254683804,(COR_Coriaria_nepalensis_RNA__01:0.0000010000,COR_Coriaria_nepalensis__01:0.0000010000)100:0.0831665578)80:0.0030293301,COR_Coriaria_nepalensis__02:0.0993675008)100:0.1632437657)79:0.0409786013,CRN_Corynocarpus_cribbianus__01:0.2213218967)65:0.0106680701,((DAT_Datisca_cannabina:0.0526070227,(DAT_Datisca_glomerata_WGS:0.0000010000,DAT_Datisca_glomerata_leaf_RNA:0.0000010000)100:0.0181617507)100:0.1041293810,TET_Tetrameles_nudiflora:0.1329680984)89:0.0273159269)88:0.0188788420,(CRN_Corynocarpus_cribbianus__00:0.0000027628,CRN_Corynocarpus_laevigatus_HS5848_WGS:0.0098108019)100:0.1131082957)98:0.0395384386,(((((((CUC_Cyclantheropsis_parviflora:0.0000010000,CUC_Cyclantheropsis_parviflora_SB11_GSK:0.0446932104)100:0.0111270019,CUC_Cyclantheropsis_parviflora_1_RNA:0.0050281240)100:0.0995563172,(CUC_Fevillea_cordifolia_WGS:0.0050542199,CUC_Fevillea_pedatifolia_GSK:0.0028119212)100:0.0666200089)100:0.0540210705,((CUC_Gerrardanthus_macrorhizus:0.0009349833,CUC_Gerrardanthus_macrorhizus_SB22_GSK:0.0284754930)99:0.0123077876,CUC_Gerrardanthus_macrorhizus_RNA:0.0370066288)100:0.0916379498)95:0.0264957858,(CUC_Actinostemma_biglandulosum:0.0027626640,CUC_Actinostemma_biglandulosum_RNA:0.0000010000)100:0.1296464777)65:0.0029796175,(((CUC_Gynostemma_burmanicum:0.0000010000,CUC_Gynostemma_microspermum_GJ058_RNA:0.0000010000)100:0.0022094273,CUC_Gynostemma_microspermum_GSK:0.0057708465)79:0.0031428836,CUC_Gynostemma_yixingense_WGS:0.0257966661)100:0.0726602083)51:0.0046379493,((((((CUC_Ampelosicyos_humblotii_SB12_GSK:0.0094771446,((CUC_Telfairia_occidentalis_RNA:0.0000010000,CUC_Telfairia_occidentalis_WGS:0.0000010000)100:0.0183662187,(CUC_Telfairia_pedata_RNA:0.0065564393,CUC_Telfairia_pedata:0.0364511067)100:0.0117589829)100:0.0153290753)99:0.0203793176,(((((((CUC_Cionosicys_macranthus_HS2657_GSK__00:0.0000010000,CUC_Cionosicys_macranthus__00:0.0000010000)39:0.0000010000,CUC_Cionosicys_macranthus_RNA__00:0.0000010000)97:0.0070955816,CUC_Cucurbita_digitata_GSK__00:0.1072471095)96:0.0163480749,(((((CUC_Benincasa_hispida_RNA:0.0000027628,CUC_Benincasa_hispida:0.0237865230)100:0.0261069652,(CUC_Citrullus_amarus_WGS:0.0021484178,CUC_Citrullus_lanatus_1_WGS:0.0134459959)100:0.0369059921)62:0.0068518799,(CUC_Lagenaria_siceraria_GJ113_RNA:0.0000010000,CUC_Lagenaria_siceraria_var_siceraria_WGS:0.0000010000)100:0.0206021020)40:0.0027503544,(CUC_Raphidiocystis_welwitschii_HS5553_WGS:0.0205874725,CUC_Lemurosicyos_variegata_HS0262_WGS:0.0127662849)87:0.0040261051)98:0.0111263090,((CUC_Cucumis_hystrix_RNA:0.0000010000,CUC_Cucumis_hystrix_WGS:0.0019502327)100:0.0144601468,((CUC_Cucumis_melo_RNA:0.0000010000,CUC_Cucumis_melo_subsp_melo_WGS:0.0019479113)100:0.0111325338,CUC_Cucumis_omissus_HS5733_WGS:0.0346203444)98:0.0078767728)100:0.0371059828)78:0.0113834483)94:0.0029965263,(CUC_Sicyos_edulis_SB09_GSK:0.0972279908,(CUC_Trichosanthes_pilosa_1_RNA:0.0236930405,((CUC_Cionosicys_macranthus_HS2657_GSK__01:0.0024465598,(CUC_Cionosicys_macranthus_RNA__01:0.0000010000,CUC_Cionosicys_macranthus__01:0.0000010000)90:0.0056806372)100:0.1155507366,CUC_Cucurbita_digitata_GSK__01:0.1299765183)43:0.0000028208)95:0.0036432808)87:0.0103595449)25:0.0020121948,(((CUC_Apodanthera_mathewsii_HS5725_WGS:0.0102956210,CUC_Wilbrandia_hibiscoides_1_WGS:0.0204014170)97:0.0077134896,((CUC_Dendrosicyos_socotranus:0.0000010000,CUC_Dendrosicyos_socotranus_HS5731_WGS:0.0000010000)64:0.0000010000,CUC_Dendrosicyos_socotranus_SB25_GSK:0.0036138204)100:0.0297639898)99:0.0129104756,CUC_Bambekea_racemosa_HS5726_WGS:0.0143859423)99:0.0201922352)23:0.0025833570,(((CUC_Bryonia_dioica_RNA:0.0041187212,CUC_Bryonia_marmorata:0.0427938869)96:0.0077537082,CUC_Bryonia_marmorata_SB24_GSK:0.0072966316)99:0.0300694581,((CUC_Herpetospermum_pedunculosum_RNA:0.0000010000,CUC_Herpetospermum_pedunculosum_SB13_GSK:0.0000010000)65:0.0000024297,CUC_Herpetospermum_pedunculosum:0.0317144221)100:0.0219997092)37:0.0039836409)89:0.0110558348)91:0.0024337647,(((CUC_Momordica_foetida_GSK:0.0019634201,CUC_Momordica_foetida_RNA:0.0081823901)100:0.0229561424,CUC_Momordica_peteri:0.0359106218)66:0.0000022985,CUC_Momordica_sessilifolia_HS2565_GSK:0.0728040844)100:0.0345887938)98:0.0115445964,(CUC_Siraitia_grosvenorii_1_RNA:0.0039794274,CUC_Siraitia_grosvenorii_WGS:0.0000010000)100:0.0321927113)86:0.0064512030,((CUC_Indofevillea_khasiana:0.0000010000,CUC_Indofevillea_khasiana_RNA:0.0000010000)72:0.0000010000,CUC_Indofevillea_khasiana_SYS066_GSK:0.0460053263)94:0.0221861559)80:0.0058590781,(CUC_Baijiania_yunnanensis:0.0000010000,CUC_Baijiania_yunnanensis_RNA:0.0024607030)100:0.0443375820)100:0.0476449657)100:0.0959887285)100:0.1623100074);
(ANI_Anisophyllea_cinnamomoides:0.0044926594,ANI_Anisophyllea_purpurascens_GSK:0.0313824829,((((((((((((((CUC_Cionosicys_macranthus_HS2657_GSK__00:0.0139935982,((CUC_Cionosicys_macranthus_RNA__01:0.0000010000,CUC_Cionosicys_macranthus__01:0.0000010000)100:0.0048654563,CUC_Cucurbita_digitata_GSK__00:0.0286256696)93:0.0074419759)99:0.0152170369,(CUC_Trichosanthes_pilosa_1_RNA:0.0000010000,(CUC_Trichosanthes_pilosa_SYS242_GSK:0.0068186550,CUC_Trichosanthes_pilosa:0.0163201994)69:0.0000020481)100:0.0185721266)94:0.0061786769,((((CUC_Cucurbita_digitata_GSK__01:0.0090173648,((CUC_Cionosicys_macranthus_RNA__00:0.0000010000,CUC_Cionosicys_macranthus__00:0.0000010000)100:0.0076130883,CUC_Cionosicys_macranthus_HS2657_GSK__01:0.0323573366)96:0.0066288687)99:0.0074503056,(((((CUC_Raphidiocystis_welwitschii_HS5553_WGS:0.0259266957,CUC_Lemurosicyos_variegata_HS0262_WGS:0.0215802905)74:0.0045215793,((CUC_Cucumis_hystrix_RNA:0.0000010000,CUC_Cucumis_hystrix_WGS:0.0021871216)64:0.0000022227,((CUC_Cucumis_melo_RNA:0.0000010000,CUC_Cucumis_melo_subsp_melo_WGS:0.0000010000)100:0.0086654532,CUC_Cucumis_omissus_HS5733_WGS:0.0065244797)88:0.0021021324)100:0.0270488177)67:0.0020662708,(CUC_Lagenaria_siceraria_GJ113_RNA:0.0000010000,CUC_Lagenaria_siceraria_var_siceraria_WGS:0.0000010000)100:0.0090294936)73:0.0021442529,(CUC_Citrullus_amarus_WGS:0.0021462809,CUC_Citrullus_lanatus_1_WGS:0.0043167561)100:0.0090852300)90:0.0038292338,(CUC_Benincasa_hispida:0.0000010000,CUC_Benincasa_hispida_RNA:0.0000010000)100:0.0265579779)90:0.0022254366)94:0.0040677622,(((CUC_Wilbrandia_hibiscoides_1_WGS:0.0086688854,CUC_Apodanthera_mathewsii_HS5725_WGS:0.0043096445)100:0.0019930612,((CUC_Dendrosicyos_socotranus:0.0000010000,CUC_Dendrosicyos_socotranus_HS5731_WGS:0.0000010000)75:0.0000020471,CUC_Dendrosicyos_socotranus_SB25_GSK:0.0000010000)100:0.0087440889)99:0.0065777316,CUC_Bambekea_racemosa_HS5726_WGS:0.0064445701)99:0.0045095290)91:0.0019074927,((CUC_Herpetospermum_pedunculosum:0.0000010000,CUC_Herpetospermum_pedunculosum_RNA:0.0021281353)65:0.0000010000,CUC_Herpetospermum_pedunculosum_SB13_GSK:0.0000010000)100:0.0436624090)92:0.0024312022)89:0.0020606177,((CUC_Bryonia_dioica_RNA:0.0033036227,CUC_Bryonia_marmorata__00:0.0032959583)66:0.0063593687,((CUC_Bryonia_marmorata__02:0.0064410832,((CUC_Bryonia_marmorata_SB24_GSK:0.0750943077,(CUC_Bryonia_dioica_GSK:0.0661986038,(CUC_Bryonia_marmorata__04:0.0148285809,CUC_Bryonia_marmorata__03:0.0228274403)98:0.0228681023)91:0.0202714802)65:0.0005904073,CUC_Sicyos_edulis_SB09_GSK:0.0000022237)72:0.0287211311)30:0.0000021128,CUC_Bryonia_marmorata__01:0.0000010000)64:0.0281349883)76:0.0159807036)97:0.0079846431,((CUC_Telfairia_pedata:0.0000023428,CUC_Telfairia_pedata_RNA:0.0000029202)100:0.0043357857,(CUC_Telfairia_occidentalis_RNA:0.0021471639,CUC_Telfairia_occidentalis_WGS:0.0000020969)43:0.0043050600)100:0.0354289008)92:0.0026995519,CUC_Ampelosicyos_humblotii_SB12_GSK:0.0137520370)97:0.0147096225,(CUC_Siraitia_grosvenorii_1_RNA:0.0000010000,CUC_Siraitia_grosvenorii_WGS:0.0000010000)100:0.0225063459)77:0.0028424188,(CUC_Momordica_sessilifolia_HS2565_GSK:0.0321011978,((CUC_Momordica_foetida_GSK:0.0000010000,CUC_Momordica_foetida_RNA:0.0021317518)100:0.0160364456,CUC_Momordica_peteri:0.0290077603)100:0.0053795830)94:0.0123281985)65:0.0033458318,(((CUC_Baijiania_yunnanensis:0.0000010000,CUC_Baijiania_yunnanensis_HS2656_GSK:0.0196237893)100:0.0246100585,((CUC_Indofevillea_khasiana:0.0000010000,CUC_Indofevillea_khasiana_RNA__00:0.0000010000)100:0.0042752336,CUC_Indofevillea_khasiana_SYS066_GSK:0.0000010000)100:0.0202986619)91:0.0030120154,(CUC_Indofevillea_khasiana_RNA__01:0.0000010000,CUC_Indofevillea_khasiana_RNA__02:0.0000023606)100:0.0596444861)91:0.0035635476)70:0.0161029353,((((((CUC_Gerrardanthus_macrorhizus_SB22_GSK:0.0415865945,CUC_Gerrardanthus_macrorhizus:0.0000020122)100:0.0063454619,CUC_Gerrardanthus_macrorhizus_RNA:0.0092973509)100:0.0602034740,(CUC_Fevillea_cordifolia_WGS:0.0072181838,CUC_Fevillea_pedatifolia_GSK:0.0319124820)100:0.0303318567)56:0.0075109311,(((CUC_Cyclantheropsis_parviflora_1_RNA__00:0.0000010000,(CUC_Cyclantheropsis_parviflora_1_RNA__02:0.0000010000,(CUC_Cyclantheropsis_parviflora_1_RNA__01:0.0064294002,CUC_Cyclantheropsis_parviflora__01:0.0266693783)94:0.0126601572)84:0.0000021277)99:0.0054311971,CUC_Cyclantheropsis_parviflora__00:0.0000025250)92:0.0086677857,CUC_Cyclantheropsis_parviflora_SB11_GSK:0.0521032507)100:0.0638100082)78:0.0063718658,(CUC_Actinostemma_biglandulosum:0.0000026214,CUC_Actinostemma_biglandulosum_RNA:0.0000020143)100:0.0674258143)56:0.0077430019,((CUC_Gynostemma_burmanicum__05:0.0000026365,(CUC_Gynostemma_burmanicum__00:0.0021556515,(((CUC_Gynostemma_microspermum_GJ058_RNA:0.0000010000,(((CUC_Gynostemma_burmanicum__01:0.0000020660,CUC_Gynostemma_burmanicum_SB16_GSK:0.0345376349)99:0.0000023188,CUC_Gynostemma_burmanicum__04:0.0000010000)34:0.0053626535,CUC_Gynostemma_microspermum_GSK:0.0027547766)25:0.0000024300)45:0.0053519553,CUC_Gynostemma_burmanicum__02:0.0000010000)19:0.0000025689,CUC_Gynostemma_burmanicum__03:0.0000010000)59:0.0000027091)57:0.0000025663)89:0.0063363172,CUC_Gynostemma_yixingense_WGS:0.0044636670)100:0.0863915139)60:0.0099824234)100:0.0741586325,((BEG_Begonia_coptidifolia_WGS__00:0.0074731094,BEG_Begonia_petasitifolia__02:0.0940332551)100:0.0562192512,((BEG_Begonia_coptidifolia_WGS__01:0.0136872006,BEG_Begonia_petasitifolia__01:0.0445718196)99:0.0083331289,BEG_Begonia_petasitifolia__00:0.0308681978)100:0.0537662324)100:0.0895903170)67:0.0186446448,(TET_Tetrameles_nudiflora:0.0896166643,((DAT_Datisca_glomerata_WGS:0.0000010000,DAT_Datisca_glomerata_leaf_RNA:0.0000010000)100:0.0233405206,DAT_Datisca_cannabina:0.0316526296)100:0.0591921318)61:0.0156724765)68:0.0192897173,((CRN_Corynocarpus_cribbianus__00:0.0112109167,CRN_Corynocarpus_laevigatus_HS5848_WGS__00:0.0068188085)100:0.0137036465,(CRN_Corynocarpus_laevigatus_HS5848_WGS__01:0.0091457890,CRN_Corynocarpus_cribbianus__01:0.0041132717)100:0.0297658211)100:0.0698182393)49:0.0094480623,(((COR_Coriaria_nepalensis_RNA__00:0.0000010000,COR_Coriaria_nepalensis__00:0.0000010000)100:0.0200822260,(COR_Coriaria_nepalensis_RNA__01:0.0000010000,COR_Coriaria_nepalensis__01:0.0000010000)100:0.0340666808)95:0.1131010905,(CRN_Corynocarpus_cribbianus__02:0.1424530951,CRN_Corynocarpus_cribbianus__03:0.2276991576)76:0.1180871739)78:0.0268136681)100:0.1725175574);
(ANI_Anisophyllea_cinnamomoides:0.0079670325,ANI_Anisophyllea_purpurascens_GSK:0.0075011930,((((BEG_Begonia_coptidifolia_WGS:0.0344900351,BEG_Begonia_petasitifolia:0.0321617550)100:0.1236982126,((COR_Coriaria_nepalensis_RNA:0.0000020462,COR_Coriaria_nepalensis__00:0.0033122294)100:0.0359112018,COR_Coriaria_nepalensis__01:0.1172901764)100:0.1539409822)92:0.0348112699,((((CRN_Corynocarpus_cribbianus__04:0.0855285382,(((CRN_Corynocarpus_cribbianus__02:0.0145190742,CRN_Corynocarpus_cribbianus__03:0.0325637575)99:0.0930211340,(DAT_Datisca_cannabina__03:0.0361721155,DAT_Datisca_cannabina__00:0.0711500662)100:0.0265849562)52:0.0032787812,DAT_Datisca_cannabina__02:0.0501240814)91:0.0340624555)89:0.0126409223,(((CRN_Corynocarpus_cribbianus__00:0.0185724699,CRN_Corynocarpus_laevigatus_HS5848_WGS__00:0.0120728877)100:0.0339748273,(CRN_Corynocarpus_cribbianus__01:0.0097423056,CRN_Corynocarpus_laevigatus_HS5848_WGS__01:0.0060906477)100:0.0193105546)99:0.0621465000,CRN_Corynocarpus_cribbianus__05:0.3051430553)92:0.0781536403)85:0.0270305105,(((((((CUC_Baijiania_yunnanensis_HS2656_GSK:0.0016670333,CUC_Baijiania_yunnanensis:0.0000010000)100:0.0071644122,CUC_Baijiania_yunnanensis_RNA:0.0012426216)100:0.0171272971,((((CUC_Momordica_foetida_GSK:0.0145852039,CUC_Momordica_foetida_RNA:0.0069532032)98:0.0060663396,CUC_Momordica_peteri:0.0407216977)65:0.0012187961,CUC_Momordica_sessilifolia_HS2565_GSK:0.0626685979)100:0.0404441620,((((((((CUC_Apodanthera_mathewsii_HS5725_WGS__00:0.0037639722,CUC_Apodanthera_mathewsii_HS5725_WGS__01:0.0000010000)99:0.0049604331,CUC_Wilbrandia_hibiscoides_1_WGS:0.0105882318)96:0.0069771016,((CUC_Dendrosicyos_socotranus:0.0000010000,CUC_Dendrosicyos_socotranus_HS5731_WGS:0.0000010000)71:0.0000024302,CUC_Dendrosicyos_socotranus_SB25_GSK:0.0000024978)100:0.0216257944)96:0.0015022211,CUC_Bambekea_racemosa_HS5726_WGS:0.0110992802)100:0.0312618836,(((((CUC_Benincasa_hispida:0.0000021435,CUC_Benincasa_hispida_RNA:0.0000021222)100:0.0208324554,((CUC_Lagenaria_siceraria_GJ113_RNA__00:0.0000020094,CUC_Lagenaria_siceraria_var_siceraria_WGS__00:0.0000025599)100:0.0444033808,(CUC_Citrullus_amarus_WGS:0.0033080171,CUC_Citrullus_lanatus_1_WGS:0.0034175331)100:0.0199376524)81:0.0024188009)80:0.0019127220,(((CUC_Cucumis_hystrix_RNA:0.0015942214,CUC_Cucumis_hystrix_WGS__00:0.0099713223)100:0.0109070330,CUC_Cucumis_omissus_HS5733_WGS:0.0172332171)97:0.0026950277,(CUC_Cucumis_melo_RNA:0.0000025766,CUC_Cucumis_melo_subsp_melo_WGS:0.0067137759)100:0.0185440346)100:0.0406364100)72:0.0034660671,((CUC_Lemurosicyos_variegata_HS0262_WGS:0.0163783513,(CUC_Lagenaria_siceraria_GJ113_RNA__01:0.0015937441,CUC_Lagenaria_siceraria_var_siceraria_WGS__01:0.0000010000)100:0.0241356256)98:0.0113334349,CUC_Raphidiocystis_welwitschii_HS5553_WGS:0.0231571170)75:0.0025963609)92:0.0235338028,(CUC_Cionosicys_macranthus_HS2657_GSK__01:0.0000021896,CUC_Cionosicys_macranthus__01:0.0000020253)100:0.0495507353)92:0.0180014408)92:0.0187556283,(((((CUC_Cionosicys_macranthus_HS2657_GSK__00:0.0000022420,(CUC_Cionosicys_macranthus_RNA:0.0000010000,CUC_Cionosicys_macranthus__00:0.0000010000)62:0.0000023215)100:0.0217310430,CUC_Cucurbita_digitata_GSK:0.0183071173)93:0.0098897215,(CUC_Sicyos_edulis_SB09_GSK__00:0.0224892083,CUC_Sicyos_edulis_SB09_GSK__01:0.0364356212)100:0.0372864706)98:0.0112473438,((CUC_Trichosanthes_pilosa:0.0000010000,CUC_Trichosanthes_pilosa_1_RNA:0.0017554466)79:0.0000024368,CUC_Trichosanthes_baviensis_SYS319_GSK:0.0024624072)100:0.0291970351)95:0.0091049462,(((CUC_Herpetospermum_pedunculosum:0.0000010000,CUC_Herpetospermum_pedunculosum_RNA:0.0016643401)95:0.0036231263,CUC_Herpetospermum_pedunculosum_SB13_GSK:0.0069294771)100:0.0248100980,((CUC_Bryonia_dioica_RNA__00:0.0000010000,(CUC_Bryonia_dioica_RNA__02:0.0000010000,CUC_Bryonia_dioica_RNA__01:0.2323993153)64:0.0000026402)99:0.0035628568,CUC_Bryonia_marmorata:0.0015964189)100:0.0569876186)99:0.0255071500)97:0.0106556950)92:0.0188203596,((CUC_Telfairia_pedata_RNA__00:0.0025503652,(CUC_Telfairia_pedata_RNA__01:0.0000010000,CUC_Telfairia_pedata__00:0.0007743783)54:0.0000079989)93:0.0059217460,(CUC_Telfairia_occidentalis_RNA__00:0.0050522553,CUC_Telfairia_occidentalis_WGS__00:0.0114035309)99:0.0117027158)100:0.0280772830)89:0.0066705908,(CUC_Siraitia_grosvenorii_1_RNA:0.0017137645,CUC_Siraitia_grosvenorii_WGS__00:0.0000022416)100:0.0334990019)59:0.0066521906)81:0.0199238178)45:0.0026832333,(CUC_Indofevillea_khasiana_SYS066_GSK:0.0060716957,(CUC_Indofevillea_khasiana_RNA:0.0000010000,CUC_Indofevillea_khasiana:0.0000010000)75:0.0000029483)100:0.0213336706)91:0.0166022302,(CUC_Actinostemma_biglandulosum:0.0000010000,CUC_Actinostemma_biglandulosum_RNA:0.0000010000)100:0.1085466398)91:0.0319360870,(((CUC_Fevillea_cordifolia_WGS:0.0071374223,CUC_Fevillea_pedatifolia_GSK:0.0136225871)100:0.0527883286,((((CUC_Cyclantheropsis_parviflora_1_RNA__00:0.0040479453,CUC_Cyclantheropsis_parviflora__00:0.0060548161)91:0.0054180795,CUC_Cyclantheropsis_parviflora_1_RNA__04:0.0039011277)99:0.0069096251,((CUC_Cyclantheropsis_parviflora_SB11_GSK:0.0000010000,CUC_Cyclantheropsis_parviflora__01:0.0016587983)100:0.0053061443,(CUC_Cyclantheropsis_parviflora_1_RNA__01:0.0000010000,(CUC_Cyclantheropsis_parviflora_1_RNA__03:0.0029926518,CUC_Cyclantheropsis_parviflora_1_RNA__05:0.0052277084)94:0.0000028701)99:0.0133924436)98:0.0042866417)99:0.0161450985,CUC_Cyclantheropsis_parviflora_1_RNA__02:0.0926123430)59:0.1071823876)58:0.0385636023,(((((CUC_Gerrardanthus_macrorhizus_SB22_GSK:0.0000022174,((((CUC_Siraitia_grosvenorii_WGS__01:0.2251740785,CUC_Telfairia_occidentalis_RNA__02:0.2965347832)96:0.1773847931,((CUC_Telfairia_pedata__01:0.2608598544,CUC_Siraitia_grosvenorii_WGS__02:0.2405867430)100:0.0818084948,((CUC_Siraitia_grosvenorii_WGS__03:0.1930417802,(CUC_Telfairia_occidentalis_RNA__04:0.2109520037,CUC_Telfairia_occidentalis_RNA__05:0.1343194939)98:0.1415852779)99:0.1550028483,CUC_Telfairia_occidentalis_RNA__01:0.2836259602)91:0.0740845778)99:0.1716422542)91:0.2224153025,CUC_Telfairia_occidentalis_RNA__03:0.2175266294)100:0.9236048940,((CUC_Siolmatra_pentaphylla_WGS__01:0.6982658870,CUC_Siraitia_grosvenorii_WGS__04:0.3687535543)98:0.1577080139,(CUC_Cucumis_hystrix_WGS__01:0.0307666512,CUC_Telfairia_occidentalis_WGS__01:0.0000023275)100:0.4172699726)100:0.7508133472)92:0.4098748014)34:0.0050858496,(CUC_Gerrardanthus_macrorhizus__01:0.0000028920,CUC_Gerrardanthus_macrorhizus__02:0.0108681695)99:0.0083224592)38:0.0019585287,CUC_Gerrardanthus_macrorhizus__00:0.0018790876)36:0.0068456229,CUC_Gerrardanthus_macrorhizus_RNA:0.0208432540)39:0.0546608693,CUC_Siolmatra_pentaphylla_WGS__00:0.0494639710)39:0.0079116823)64:0.0204107104)72:0.0113930442,(((CUC_Gynostemma_microspermum_GJ058_RNA__00:0.0052834241,(((CUC_Gynostemma_microspermum_GSK__00:0.0000010000,CUC_Gynostemma_burmanicum__04:0.0100592982)84:0.0018238619,CUC_Gynostemma_burmanicum__02:0.0100427296)68:0.0033000006,CUC_Gynostemma_burmanicum__01:0.0049590760)70:0.0026275345)83:0.0025476665,(CUC_Gynostemma_yixingense_WGS__00:0.0102803276,CUC_Gynostemma_burmanicum__05:0.0156368341)61:0.0017317226)96:0.0216441121,(((CUC_Gynostemma_microspermum_GJ058_RNA__01:0.0000026648,(CUC_Gynostemma_burmanicum__00:0.0000020231,CUC_Gynostemma_microspermum_GSK__01:0.0468825217)99:0.0021418652)99:0.0037791038,(CUC_Gynostemma_burmanicum__03:0.0048055106,CUC_Gynostemma_yixingense_WGS__01:0.0121447967)92:0.0027424826)96:0.0139020849,CUC_Gynostemma_burmanicum_SB16_GSK:0.0081307469)89:0.0197327913)100:0.0540889166)90:0.0959010318)70:0.0043487794,(DAT_Datisca_cannabina__01:0.0104197464,(DAT_Datisca_glomerata_WGS:0.0000010000,DAT_Datisca_glomerata_leaf_RNA:0.0000010000)100:0.0181904443)100:0.0981309937)73:0.0116880653)73:0.0151336130,TET_Tetrameles_nudiflora:0.1406878830)100:0.1203193407);
(ANI_Anisophyllea_cinnamomoides:0.0134359380,ANI_Anisophyllea_purpurascens_GSK:0.0098092967,((((TET_Tetrameles_nudiflora:0.1114587285,(DAT_Datisca_cannabina:0.0273272890,(DAT_Datisca_glomerata_WGS:0.0000010119,DAT_Datisca_glomerata_leaf_RNA:0.0000010119)100:0.0309780611)100:0.0756367667)92:0.0230256855,(((CRN_Corynocarpus_cribbianus__01:0.0819243896,CRN_Corynocarpus_laevigatus_HS5848_WGS__00:0.0039675153)74:0.0169891082,((CRN_Corynocarpus_cribbianus__02:0.0156793853,CRN_Corynocarpus_cribbianus__03:0.3846893712)74:0.0667428109,(CRN_Corynocarpus_cribbianus__04:0.0399276380,CRN_Corynocarpus_laevigatus_HS5848_WGS__01:0.0182052830)100:0.0346605881)67:0.0144047371)74:0.0718314678,((COR_Coriaria_nepalensis__00:0.0013528584,COR_Coriaria_nepalensis_RNA:0.0012541698)100:0.0188118938,COR_Coriaria_nepalensis__01:0.0695763456)100:0.1176707733)64:0.0180559757)53:0.0133240683,(((BEG_Begonia_coptidifolia_WGS__00:0.0040599941,BEG_Begonia_coptidifolia_WGS__01:0.0521417974)100:0.0243108757,BEG_Begonia_petasitifolia:0.0403369407)100:0.1184381585,CRN_Corynocarpus_cribbianus__00:0.5077001317)41:0.0615088650)26:0.0071458003,((CUC_Actinostemma_biglandulosum:0.0008647308,CUC_Actinostemma_biglandulosum_RNA:0.0014990750)100:0.0850223082,(((((((CUC_Ampelosicyos_humblotii_SB12_GSK:0.0105392856,((CUC_Telfairia_occidentalis_RNA:0.0000022757,CUC_Telfairia_occidentalis_WGS:0.0043595838)100:0.0122650329,(CUC_Telfairia_pedata:0.0000010119,CUC_Telfairia_pedata_RNA:0.0000010119)100:0.0104256612)100:0.0140602436)100:0.0129775654,(((((CUC_Trichosanthes_pilosa:0.0033980450,CUC_Trichosanthes_pilosa_SYS242_GSK:0.0387550120)51:0.0000010119,CUC_Trichosanthes_pilosa_1_RNA:0.0010315341)100:0.0213931105,CUC_Sicyos_edulis_SB09_GSK:0.0535395302)90:0.0041940095,((CUC_Bryonia_dioica_RNA:0.0000010119,CUC_Bryonia_marmorata:0.0021153499)100:0.0380951296,((CUC_Herpetospermum_pedunculosum:0.0000024745,CUC_Herpetospermum_pedunculosum_SB13_GSK:0.0031109491)45:0.0021414583,CUC_Herpetospermum_pedunculosum_RNA:0.0011507937)100:0.0286446509)94:0.0050447351)81:0.0034048006,(((((((CUC_Benincasa_hispida:0.0009009088,CUC_Benincasa_hispida_RNA:0.0026940088)100:0.0279328161,(CUC_Lagenaria_siceraria_GJ113_RNA:0.0000010119,CUC_Lagenaria_siceraria_var_siceraria_WGS:0.0000010119)100:0.0115904514)93:0.0019820215,(((CUC_Cucumis_hystrix_RNA:0.0000010119,CUC_Cucumis_hystrix_WGS:0.0000010119)100:0.0076717785,(CUC_Cucumis_melo_RNA:0.0000010119,CUC_Cucumis_melo_subsp_melo_WGS:0.0000010119)100:0.0148408165)99:0.0050285594,CUC_Cucumis_omissus_HS5733_WGS:0.0118610172)100:0.0251420834)76:0.0018454206,(CUC_Citrullus_amarus_WGS:0.0000010119,CUC_Citrullus_lanatus_1_WGS:0.0017988337)100:0.0217963144)72:0.0026058719,(CUC_Lemurosicyos_variegata_HS0262_WGS:0.0205305174,CUC_Raphidiocystis_welwitschii_HS5553_WGS:0.0276758820)94:0.0068505118)100:0.0189461556,(((CUC_Cionosicys_macranthus:0.0000010119,CUC_Cionosicys_macranthus_RNA:0.0000010119)62:0.0000024769,CUC_Cionosicys_macranthus_HS2657_GSK:0.0102058558)100:0.0092597500,CUC_Cucurbita_digitata_GSK:0.0183273643)100:0.0162144548)99:0.0032443547,(((CUC_Apodanthera_mathewsii_HS5725_WGS:0.0119460273,CUC_Wilbrandia_hibiscoides_1_WGS:0.0070233999)100:0.0100980525,((CUC_Dendrosicyos_socotranus:0.0000027457,CUC_Dendrosicyos_socotranus_HS5731_WGS:0.0020976278)98:0.0064926739,(CUC_Dendrosicyos_socotranus_SB25_GSK:0.0046346687,CUC_Siolmatra_pentaphylla_WGS:0.1101506108)100:0.0659602351)100:0.0115800090)100:0.0085353639,CUC_Bambekea_racemosa_HS5726_WGS:0.0216339530)99:0.0029413519)100:0.0059689726)99:0.0124000358)43:0.0021852968,((CUC_Momordica_peteri:0.0258586052,CUC_Momordica_sessilifolia_HS2565_GSK:0.0620308821)99:0.0124787570,(CUC_Momordica_foetida_GSK:0.0023133816,CUC_Momordica_foetida_RNA:0.0035246802)100:0.0182260780)100:0.0189911943)60:0.0046512134,((CUC_Siraitia_grosvenorii_1_RNA:0.0000022664,CUC_Siraitia_grosvenorii_WGS__01:0.0847217975)97:0.0029965126,CUC_Siraitia_grosvenorii_WGS__00:0.0015974021)100:0.0227643027)98:0.0095226812,(((CUC_Baijiania_yunnanensis:0.0000010119,CUC_Baijiania_yunnanensis_RNA:0.0018970565)66:0.0000023306,CUC_Baijiania_yunnanensis_HS2656_GSK:0.0000010119)100:0.0350820396,((CUC_Indofevillea_khasiana:0.0008961621,CUC_Indofevillea_khasiana_RNA:0.0000010119)99:0.0019094650,CUC_Indofevillea_khasiana_SYS066_GSK:0.0037175041)100:0.0177477226)82:0.0006384022)100:0.0251096428,((CUC_Gerrardanthus_macrorhizus:0.0000010119,CUC_Gerrardanthus_macrorhizus_SB22_GSK:0.0053421519)100:0.0205477670,CUC_Gerrardanthus_macrorhizus_RNA:0.0484554061)100:0.0530497463)89:0.0069729688,((((CUC_Gynostemma_burmanicum:0.0009214474,CUC_Gynostemma_microspermum_GSK:0.0430324110)74:0.0000046514,CUC_Gynostemma_microspermum_GJ058_RNA:0.0009308226)99:0.0058547471,CUC_Gynostemma_yixingense_WGS:0.0103042857)100:0.0724439834,((CUC_Cyclantheropsis_parviflora_1_RNA:0.0025949671,(CUC_Cyclantheropsis_parviflora__00:0.0053801961,CUC_Cyclantheropsis_parviflora__01:0.0448731241)98:0.0012963788)100:0.0709335428,(CUC_Fevillea_cordifolia_WGS:0.0084654386,CUC_Fevillea_pedatifolia_GSK:0.0051123916)100:0.0609577993)100:0.0265705515)70:0.0050939973)90:0.0209964453)99:0.0719716695)100:0.1237353287);
(ANI_Anisophyllea_cinnamomoides:0.0212091146,ANI_Anisophyllea_purpurascens_GSK:0.0186235771,(((BEG_Begonia_coptidifolia_WGS:0.0348519658,BEG_Begonia_petasitifolia:0.0432121066)100:0.1457763809,CRN_Corynocarpus_cribbianus__01:0.4055187062)47:0.0480398424,(((((((COR_Coriaria_nepalensis_RNA:0.0145367546,COR_Coriaria_nepalensis__00:0.0000022035)98:0.0304522666,COR_Coriaria_nepalensis__01:0.0734747767)70:0.0002785541,(COR_Coriaria_nepalensis__02:0.1652805768,COR_Coriaria_nepalensis__03:0.1606097237)54:0.0031208298)100:0.1638753825,(CRN_Corynocarpus_cribbianus__00:0.0078809580,CRN_Corynocarpus_laevigatus_HS5848_WGS:0.0000027366)100:0.1079027085)53:0.0180711134,TET_Tetrameles_nudiflora:0.1166605114)34:0.0034845696,((((CUC_Actinostemma_biglandulosum:0.0129549924,CUC_Actinostemma_biglandulosum_RNA:0.0000020374)100:0.0856215552,((CUC_Gynostemma_yixingense_WGS__00:0.0091921061,CUC_Gynostemma_yixingense_WGS__01:0.0037739961)97:0.0019078887,((CUC_Gynostemma_microspermum_GJ058_RNA:0.0038403861,CUC_Gynostemma_burmanicum:0.0115689581)78:0.0000029768,(CUC_Gynostemma_burmanicum_SB16_GSK:0.0027346178,CUC_Gynostemma_microspermum_GSK:0.0000010336)100:0.0017956581)98:0.0102228938)100:0.1114666071)87:0.0167318357,((((CUC_Baijiania_yunnanensis:0.0000010336,CUC_Baijiania_yunnanensis_RNA:0.0053488280)60:0.0000026656,CUC_Baijiania_yunnanensis_HS2656_GSK:0.0000023765)100:0.0325997365,((CUC_Indofevillea_khasiana:0.0000026283,CUC_Indofevillea_khasiana_SYS066_GSK:0.0133145708)98:0.0113816943,CUC_Indofevillea_khasiana_RNA:0.0010906843)100:0.0184363661)85:0.0015866288,((((((((((CUC_Citrullus_amarus_WGS__00:0.0000022347,CUC_Citrullus_lanatus_1_WGS__00:0.0011086907)95:0.0009149267,((CUC_Citrullus_amarus_WGS__01:0.0013697732,(CUC_Citrullus_amarus_WGS__03:0.0000010336,CUC_Citrullus_lanatus_1_WGS__01:0.0073865162)86:0.0008484508)100:0.0215748594,CUC_Citrullus_amarus_WGS__02:0.0000028053)89:0.0054950676)99:0.0138820475,CUC_Lemurosicyos_variegata_HS0262_WGS:0.0225413962)86:0.0055622456,(((CUC_Lagenaria_siceraria_GJ113_RNA__00:0.0011268466,(CUC_Lagenaria_siceraria_var_siceraria_WGS:0.0042247653,CUC_Lagenaria_siceraria_GJ113_RNA__01:0.0385610426)44:0.0000011785)99:0.0146482393,(((CUC_Cucumis_hystrix_RNA__00:0.0000010336,(CUC_Cucumis_hystrix_WGS:0.0335557883,CUC_Cucumis_hystrix_RNA__01:0.0236650687)63:0.0000010334)100:0.0198189152,(CUC_Cucumis_melo_RNA:0.0000028400,CUC_Cucumis_melo_subsp_melo_WGS:0.0000020490)100:0.0135885834)100:0.0069101930,CUC_Cucumis_omissus_HS5733_WGS:0.0240745084)100:0.0232459081)73:0.0031683998,(CUC_Benincasa_hispida_RNA__00:0.0000010336,(CUC_Benincasa_hispida:0.0072168600,CUC_Benincasa_hispida_RNA__01:0.0000021815)60:0.0000022442)100:0.0535632201)57:0.0020331424)70:0.0074448468,(((((CUC_Cionosicys_macranthus_RNA__00:0.0000026997,CUC_Cionosicys_macranthus_HS2657_GSK:0.0230028351)74:0.0005286142,CUC_Cionosicys_macranthus_RNA__02:0.0509841472)97:0.0088692967,(CUC_Cionosicys_macranthus__00:0.0041080327,CUC_Raphidiocystis_welwitschii_HS5553_WGS:0.0878884688)72:0.0259709775)72:0.0226090611,CUC_Cucurbita_digitata_GSK:0.0433481757)72:0.0069438481,CUC_Sicyos_edulis_SB09_GSK:0.1766790766)48:0.0075921732)50:0.0058088185,(((((CUC_Herpetospermum_pedunculosum:0.0013953785,CUC_Herpetospermum_pedunculosum_RNA:0.0350913354)97:0.0042201463,CUC_Herpetospermum_pedunculosum_SB13_GSK:0.2465890089)92:0.0223588294,(CUC_Trichosanthes_pilosa:0.0023145385,CUC_Trichosanthes_pilosa_1_RNA:0.0067049472)100:0.0224584968)70:0.0023846320,(CUC_Cionosicys_macranthus_RNA__01:0.0052960916,CUC_Cionosicys_macranthus__01:0.1169132285)100:0.1107137152)64:0.0036397662,(CUC_Bryonia_dioica_RNA:0.0003188739,(CUC_Bryonia_marmorata__00:0.0064022774,CUC_Bryonia_marmorata__01:0.0100213703)99:0.0039727954)100:0.0593338403)38:0.0045714819)81:0.0030439359,(((CUC_Wilbrandia_hibiscoides_1_WGS:0.0066432160,CUC_Apodanthera_mathewsii_HS5725_WGS:0.0497774703)59:0.0065850173,(CUC_Dendrosicyos_socotranus:0.0000027894,(CUC_Dendrosicyos_socotranus_HS5731_WGS:0.0296774213,CUC_Dendrosicyos_socotranus_SB25_GSK:0.0418163010)59:0.0157668221)59:0.0177907947)100:0.0065160338,CUC_Bambekea_racemosa_HS5726_WGS:0.0167186135)100:0.0114814679)100:0.0275694123,((CUC_Siraitia_grosvenorii_WGS__00:0.0000010336,CUC_Siraitia_grosvenorii_1_RNA:0.0141566224)100:0.0076941388,CUC_Siraitia_grosvenorii_WGS__01:0.0115074317)100:0.0297612565)82:0.0034854350,(((CUC_Telfairia_occidentalis_WGS:0.0000020687,CUC_Telfairia_occidentalis_RNA:0.0592939776)100:0.0117771709,(CUC_Telfairia_pedata_RNA:0.0000027337,CUC_Telfairia_pedata:0.0000021337)100:0.0096376382)100:0.0187868196,CUC_Ampelosicyos_humblotii_SB12_GSK:0.0308202806)100:0.0212027351)74:0.0011638167,((CUC_Momordica_foetida_GSK:0.0034460225,CUC_Momordica_foetida_RNA:0.0028304233)100:0.0209908309,(CUC_Momordica_peteri:0.0309345206,CUC_Momordica_sessilifolia_HS2565_GSK:0.1244999450)99:0.0091129200)100:0.0152654036)98:0.0092746834)100:0.0436476747)75:0.0028700465,((CUC_Gerrardanthus_macrorhizus_RNA:0.0155182145,CUC_Gerrardanthus_macrorhizus:0.0708523592)96:0.0245843065,((CUC_Fevillea_cordifolia_WGS:0.0015058919,CUC_Fevillea_pedatifolia_GSK:0.0055701789)100:0.0384818262,((CUC_Cyclantheropsis_parviflora:0.0000010336,CUC_Cyclantheropsis_parviflora_SB11_GSK:0.0015220681)100:0.0045079752,CUC_Cyclantheropsis_parviflora_1_RNA:0.0037127009)100:0.0948104435)100:0.0326550859)79:0.0047079427)100:0.1085581483)64:0.0118554895,((DAT_Datisca_cannabina__00:0.0216992521,(DAT_Datisca_glomerata_WGS:0.0000021657,DAT_Datisca_glomerata_leaf_RNA:0.0011274298)100:0.0130707323)100:0.0910403306,DAT_Datisca_cannabina__01:0.1558698007)45:0.0255624090)38:0.0201564359)100:0.2061001264);
(ANI_Anisophyllea_cinnamomoides:0.0176916020,ANI_Anisophyllea_purpurascens_GSK:0.0237751588,(((((((BEG_Begonia_coptidifolia_WGS:0.0274447027,((BEG_Begonia_petasitifolia__02:0.0000026045,BEG_Begonia_petasitifolia__03:0.0000010000)100:0.0270946396,BEG_Begonia_petasitifolia__01:0.0201789935)100:0.0771014139)93:0.0356093812,BEG_Begonia_petasitifolia__00:0.0565044317)99:0.0919177019,(((CRN_Corynocarpus_cribbianus__00:0.0063497129,CRN_Corynocarpus_laevigatus_HS5848_WGS__01:0.0030910121)99:0.0065547172,(CRN_Corynocarpus_laevigatus_HS5848_WGS__00:0.0048370668,CRN_Corynocarpus_cribbianus__01:0.0227045623)100:0.0438994406)98:0.0445237651,DAT_Datisca_cannabina__01:0.1112819913)58:0.0336899378)30:0.0041884371,TET_Tetrameles_nudiflora:0.1030457951)21:0.0000021757,(((((((((((CUC_Trichosanthes_baviensis_SYS319_GSK:0.0580227229,CUC_Trichosanthes_pilosa_1_RNA:0.0168103091)75:0.0112492297,(((((CUC_Benincasa_hispida:0.0000023670,CUC_Benincasa_hispida_RNA:0.0000023021)100:0.0148883906,CUC_Lemurosicyos_variegata_HS0262_WGS:0.0061851600)53:0.0000025378,((CUC_Citrullus_amarus_WGS:0.0000020498,CUC_Citrullus_lanatus_1_WGS:0.0024365253)98:0.0067151985,(((CUC_Cucumis_hystrix_RNA:0.0000022251,CUC_Cucumis_hystrix_WGS:0.0049395715)100:0.0099882089,(CUC_Cucumis_melo_RNA:0.0043097759,CUC_Cucumis_melo_subsp_melo_WGS:0.0061700339)100:0.0125218635)99:0.0051091251,CUC_Cucumis_omissus_HS5733_WGS:0.0075287956)100:0.0338113840)90:0.0031700335)41:0.0000027282,(CUC_Lagenaria_siceraria_GJ113_RNA:0.0000022331,CUC_Lagenaria_siceraria_var_siceraria_WGS:0.0000022372)99:0.0048966075)89:0.0128336257,(((CUC_Cionosicys_macranthus_RNA:0.0000010000,CUC_Cionosicys_macranthus__00:0.0000010000)100:0.0071232757,CUC_Cionosicys_macranthus_HS2657_GSK:0.0104309019)99:0.0194643559,CUC_Cucurbita_digitata_GSK__00:0.0494515375)72:0.0094419204)26:0.0024893318)14:0.0021770724,(((((CUC_Apodanthera_mathewsii_HS5725_WGS:0.0093052440,CUC_Wilbrandia_hibiscoides_1_WGS:0.0076152016)100:0.0071338949,(CUC_Dendrosicyos_socotranus:0.0000010000,CUC_Dendrosicyos_socotranus_HS5731_WGS:0.0000010000)100:0.0177803525)100:0.0077066364,CUC_Bambekea_racemosa_HS5726_WGS:0.0175995206)99:0.0150619655,(CUC_Bryonia_dioica_RNA:0.0000021750,(CUC_Bryonia_marmorata__00:0.0000010000,CUC_Bryonia_marmorata__01:0.1060427358)99:0.0072863467)99:0.0183951949)83:0.0076306900,((CUC_Herpetospermum_pedunculosum:0.0028183581,CUC_Herpetospermum_pedunculosum_RNA:0.0000022246)97:0.0033285619,CUC_Herpetospermum_pedunculosum_SB13_GSK:0.3710861171)70:0.0140417963)21:0.0000021106)34:0.0000020108,(CUC_Cucurbita_digitata_GSK__01:0.0324521927,CUC_Cionosicys_macranthus__01:0.0473378581)89:0.0056419401)65:0.0072422691,(((CUC_Telfairia_occidentalis_WGS:0.0000022049,CUC_Telfairia_occidentalis_RNA:0.0000010000)96:0.0023367792,(CUC_Telfairia_pedata_RNA:0.0000022168,CUC_Telfairia_pedata:0.0060008461)99:0.0050096053)97:0.0168828353,CUC_Ampelosicyos_humblotii_SB12_GSK:0.0242748591)96:0.0245876202)43:0.0020880414,(((CUC_Momordica_foetida_GSK:0.0049108905,(CUC_Momordica_foetida_RNA__00:0.0000010000,CUC_Momordica_foetida_RNA__01:0.0428075578)99:0.0025307142)100:0.0075296614,CUC_Momordica_peteri:0.0229239461)80:0.0000028427,CUC_Momordica_sessilifolia_HS2565_GSK:0.0225522816)100:0.0286554103)70:0.0050131855,((CUC_Siraitia_grosvenorii_WGS:0.0000021730,CUC_Siraitia_grosvenorii_1_RNA:0.0000022181)100:0.0064418051,CUC_Trichosanthes_pilosa:0.1411830901)49:0.0141665199)66:0.0097252808,((CUC_Baijiania_yunnanensis:0.0000026304,CUC_Baijiania_yunnanensis_HS2656_GSK:0.0296586849)100:0.0170408511,((CUC_Indofevillea_khasiana:0.0000010000,CUC_Indofevillea_khasiana_RNA:0.0048915461)90:0.0000022356,CUC_Indofevillea_khasiana_SYS066_GSK:0.0057975749)99:0.0201333496)95:0.0074147317)67:0.0085859783,((((CUC_Cyclantheropsis_parviflora:0.0079497459,(CUC_Cyclantheropsis_parviflora_1_RNA:0.0078587321,CUC_Cyclantheropsis_parviflora_SB11_GSK:0.0933405030)58:0.0000020418)99:0.0450104294,(CUC_Fevillea_cordifolia_WGS:0.0057856157,CUC_Fevillea_pedatifolia_GSK:0.0089892041)100:0.0311752069)76:0.0043509616,((CUC_Gerrardanthus_macrorhizus:0.0000022206,CUC_Gerrardanthus_macrorhizus_SB22_GSK:0.0060080628)100:0.0530281571,CUC_Siolmatra_pentaphylla_WGS:0.0250672804)81:0.0034899430)90:0.0118136719,(CUC_Actinostemma_biglandulosum:0.0000023417,CUC_Actinostemma_biglandulosum_RNA:0.0000022648)100:0.0669815692)89:0.0044202545)65:0.0055222473,(((CUC_Gynostemma_burmanicum:0.0000010000,CUC_Gynostemma_burmanicum_SB16_GSK:0.0000010000)89:0.0000027117,CUC_Gynostemma_microspermum_GSK:0.0389294969)69:0.0101909944,CUC_Gynostemma_yixingense_WGS:0.0081980530)71:0.0534019257)100:0.0713482910,(DAT_Datisca_cannabina__00:0.0106575895,(DAT_Datisca_glomerata_leaf_RNA:0.0000024594,DAT_Datisca_glomerata_WGS:0.0420589640)99:0.0123637714)100:0.0850767828)65:0.0148492327)68:0.0171776662,(COR_Coriaria_nepalensis__00:0.0242553710,COR_Coriaria_nepalensis__01:0.0777064914)100:0.0802606628)75:0.0211332857,(CRN_Corynocarpus_cribbianus__02:0.1674392899,CRN_Corynocarpus_cribbianus__03:0.2901625804)71:0.0282046421)100:0.1133231077);
(ANI_Anisophyllea_cinnamomoides:0.0263619710,((((((DAT_Datisca_cannabina__00:0.0381960823,(DAT_Datisca_glomerata_WGS:0.0147043072,DAT_Datisca_glomerata_leaf_RNA:0.0038933096)100:0.0235899120)100:0.0308441552,TET_Tetrameles_nudiflora:0.1028134426)97:0.0044483158,((BEG_Begonia_coptidifolia_WGS:0.0348723323,BEG_Begonia_petasitifolia__01:0.0244729136)97:0.0089220307,BEG_Begonia_petasitifolia__00:0.0083912266)100:0.1186918924)93:0.0155124346,(DAT_Datisca_cannabina__01:0.1268305288,(((COR_Coriaria_nepalensis_RNA__00:0.0000010000,COR_Coriaria_nepalensis__01:0.0000010000)100:0.0243947285,((COR_Coriaria_nepalensis__00:0.0000010000,COR_Coriaria_nepalensis_RNA__01:0.0000010000)96:0.0000010000,COR_Coriaria_nepalensis_RNA__02:0.1137453850)100:0.0151424048)100:0.0375346462,CUC_Siolmatra_pentaphylla_WGS__01:0.3537087219)56:0.0172584545)44:0.0131190953)39:0.0030456701,((CRN_Corynocarpus_cribbianus__00:0.0000024644,CRN_Corynocarpus_laevigatus_HS5848_WGS__00:0.0142621733)99:0.0165689214,((CRN_Corynocarpus_cribbianus__01:0.0290658498,CRN_Corynocarpus_cribbianus__03:0.0220542708)100:0.0314691089,CRN_Corynocarpus_laevigatus_HS5848_WGS__01:0.0147833964)99:0.0248395283)99:0.0440574048)53:0.0169922585,(((((CUC_Actinostemma_biglandulosum:0.0421330505,CUC_Actinostemma_biglandulosum_RNA:0.0017840933)100:0.0341428840,((CUC_Cyclantheropsis_parviflora:0.0000023527,CUC_Cyclantheropsis_parviflora_SB11_GSK:0.0000010000)98:0.0039586909,CUC_Cyclantheropsis_parviflora_1_RNA:0.0000022976)100:0.0929649216)54:0.0086127081,(((((((((CUC_Telfairia_pedata:0.0079442313,(CUC_Telfairia_occidentalis_RNA:0.0000010000,CUC_Telfairia_occidentalis_WGS:0.0335838197)73:0.0000022194)74:0.0066541096,CUC_Telfairia_pedata_RNA:0.0020571271)100:0.0217627513,CUC_Ampelosicyos_humblotii_SB12_GSK:0.0000025068)95:0.0106180877,((((CUC_Raphidiocystis_welwitschii_HS5553_WGS:0.0124400458,(((CUC_Benincasa_hispida_RNA:0.0000010000,CUC_Benincasa_hispida:0.0150547544)100:0.0127363215,CUC_Lemurosicyos_variegata_HS0262_WGS:0.0050783410)76:0.0024786486,(((CUC_Citrullus_amarus_WGS:0.0029699104,CUC_Citrullus_lanatus_1_WGS:0.0024850906)99:0.0287359530,(CUC_Lagenaria_siceraria_GJ113_RNA:0.0000010000,CUC_Lagenaria_siceraria_var_siceraria_WGS:0.0000010000)99:0.0107319627)94:0.0117911766,((((CUC_Cucumis_melo_RNA:0.0000022278,CUC_Cucumis_melo_subsp_melo_WGS:0.0024784531)99:0.0074523410,(((CUC_Cucumis_hystrix_RNA:0.0000022269,CUC_Cucumis_hystrix_WGS__01:0.2088109902)89:0.0024589783,CUC_Cucumis_hystrix_WGS__00:0.0032400312)66:0.0000023315,CUC_Cucumis_omissus_HS5733_WGS__01:0.7916653966)56:0.0128120158)53:0.0036524593,CRN_Corynocarpus_cribbianus__02:0.5840020121)30:0.0000029198,CUC_Cucumis_omissus_HS5733_WGS__00:0.0348810589)58:0.0120767890)18:0.0000020232)34:0.0000025070)50:0.0030031294,(CUC_Cucurbita_digitata_GSK__00:0.0113770258,(CUC_Cionosicys_macranthus_RNA__01:0.0000010000,CUC_Cionosicys_macranthus__01:0.0000010000)100:0.0206746418)99:0.0138327028)51:0.0054675332,(((CUC_Apodanthera_mathewsii_HS5725_WGS:0.0025212858,CUC_Bambekea_racemosa_HS5726_WGS__01:0.0355847121)74:0.0000011606,(((CUC_Dendrosicyos_socotranus:0.0000010000,CUC_Dendrosicyos_socotranus_HS5731_WGS:0.0000010000)55:0.0000022399,CUC_Dendrosicyos_socotranus_SB25_GSK:0.0068721551)99:0.0101088067,CUC_Wilbrandia_hibiscoides_1_WGS:0.0232035454)48:0.0000026445)92:0.0040812866,CUC_Bambekea_racemosa_HS5726_WGS__00:0.0319635360)98:0.0157945298)48:0.0005696512,((CUC_Cionosicys_macranthus_RNA__00:0.0000020796,(CUC_Cionosicys_macranthus__00:0.0000010000,CUC_Cucurbita_digitata_GSK__01:0.0642359637)44:0.0000022976)94:0.0117670446,CUC_Cionosicys_macranthus_HS2657_GSK:0.0113413779)98:0.0199800799)59:0.0223858674)23:0.0010891955,(((((CUC_Trichosanthes_pilosa_SYS242_GSK:0.0376220514,(CUC_Trichosanthes_pilosa_1_RNA:0.0000023707,CUC_Herpetospermum_pedunculosum_SB13_GSK:0.0888440313)92:0.0067493099)88:0.0058294278,CUC_Sicyos_edulis_SB09_GSK:0.0500162744)78:0.0066355024,(CUC_Bryonia_dioica_GSK:0.0406635886,CUC_Trichosanthes_baviensis_SYS319_GSK:0.1136073807)100:0.1466868495)23:0.0000023507,(CUC_Bryonia_dioica_RNA:0.0000010000,CUC_Bryonia_marmorata:0.0000010000)100:0.0357275661)32:0.0000022367,(CUC_Herpetospermum_pedunculosum:0.0000010000,CUC_Herpetospermum_pedunculosum_RNA:0.0000010000)99:0.0197353285)63:0.0063139214)34:0.0067587891,((((CUC_Momordica_foetida_GSK:0.0024671323,CUC_Momordica_foetida_RNA:0.0000024606)100:0.0168428988,CUC_Momordica_peteri:0.0646397307)27:0.0000027062,CUC_Momordica_sessilifolia_HS2565_GSK:0.0295562560)89:0.0177375554,(CUC_Siraitia_grosvenorii_WGS:0.0161999300,CUC_Siraitia_grosvenorii_1_RNA:0.0039991697)100:0.0276882047)40:0.0000024146)33:0.0044299484,(CUC_Baijiania_yunnanensis:0.0000010000,(CUC_Baijiania_yunnanensis_HS2656_GSK:0.0000010000,CUC_Baijiania_yunnanensis_RNA:0.0000010000)51:0.0000021548)99:0.0089418389)36:0.0029651610,(CUC_Indofevillea_khasiana:0.0000010000,(CUC_Indofevillea_khasiana_RNA:0.0000010000,CUC_Indofevillea_khasiana_SYS066_GSK:0.0046774149)53:0.0000023134)99:0.0136789847)59:0.0350038668,((CUC_Gynostemma_burmanicum:0.0000010000,(CUC_Gynostemma_microspermum_GJ058_RNA:0.0000010000,((CUC_Gynostemma_yixingense_WGS:0.0025426680,CUC_Gynostemma_burmanicum_SB16_GSK:0.0078567834)58:0.0000010878,CUC_Gynostemma_microspermum_GSK:0.0076775700)46:0.0000010000)46:0.0000010000)99:0.0237435224,CUC_Siolmatra_pentaphylla_WGS__00:0.1015355151)81:0.0063680666)36:0.0015519207)49:0.0036102725,((CUC_Gerrardanthus_macrorhizus:0.0000020211,CUC_Gerrardanthus_macrorhizus_SB22_GSK:0.0063344278)99:0.0093253727,CUC_Gerrardanthus_macrorhizus_RNA:0.0020957333)100:0.0236681947)48:0.0177084761,(CUC_Fevillea_cordifolia_WGS:0.0105763143,CUC_Fevillea_pedatifolia_GSK:0.0073177337)99:0.0469320591)59:0.0665549429)96:0.0789329563,ANI_Anisophyllea_purpurascens_GSK:0.0083477547);
(ANI_Anisophyllea_cinnamomoides:0.0000026634,((((((((((CUC_Gerrardanthus_macrorhizus:0.0053722239,CUC_Gerrardanthus_macrorhizus_RNA:0.0280474872)97:0.0091518543,CUC_Gerrardanthus_macrorhizus_SB22_GSK:0.2882402695)94:0.0510685997,((CUC_Cyclantheropsis_parviflora:0.0000022627,CUC_Cyclantheropsis_parviflora_1_RNA:0.0083878860)100:0.0475123248,(CUC_Fevillea_cordifolia_WGS:0.0095259570,CUC_Fevillea_pedatifolia_GSK:0.0262645762)100:0.0465532159)94:0.0113260959)75:0.0028833883,CUC_Siolmatra_pentaphylla_WGS:0.1244168079)83:0.0050394228,CUC_Actinostemma_biglandulosum_RNA:0.0795388730)81:0.0046166072,(((((((((((CUC_Apodanthera_mathewsii_HS5725_WGS:0.0108645556,CUC_Wilbrandia_hibiscoides_1_WGS:0.0153150898)100:0.0115824557,(CUC_Dendrosicyos_socotranus_HS5731_WGS:0.0000010054,(CUC_Dendrosicyos_socotranus_SB25_GSK:0.0312425314,CUC_Dendrosicyos_socotranus:0.0210283381)54:0.0000029283)100:0.0246750976)100:0.0117812530,CUC_Bambekea_racemosa_HS5726_WGS:0.0054673439)100:0.0120852081,((((CUC_Lagenaria_siceraria_var_siceraria_WGS:0.0000010054,CUC_Lagenaria_siceraria_GJ113_RNA:0.0010111806)100:0.0139388429,(CUC_Citrullus_amarus_WGS:0.0007919531,CUC_Citrullus_lanatus_1_WGS:0.0138780490)100:0.0185319701)90:0.0031982700,(CUC_Raphidiocystis_welwitschii_HS5553_WGS:0.0424967708,CUC_Lemurosicyos_variegata_HS0262_WGS:0.0388161174)81:0.0063251586)88:0.0026088707,((CUC_Benincasa_hispida_RNA:0.0000023978,CUC_Benincasa_hispida:0.0158068657)100:0.0217379727,(((CUC_Cucumis_hystrix_RNA:0.0077749982,CUC_Cucumis_hystrix_WGS:0.0142903305)100:0.0172864942,(CUC_Cucumis_melo_RNA:0.0000010054,CUC_Cucumis_melo_subsp_melo_WGS:0.0000010054)100:0.0226702548)97:0.0104720092,CUC_Cucumis_omissus_HS5733_WGS:0.0432056256)100:0.0140513456)93:0.0030103286)100:0.0185875682)98:0.0076222883,((((CUC_Herpetospermum_pedunculosum_RNA:0.0055450604,CUC_Herpetospermum_pedunculosum__01:0.0123604333)75:0.0000239680,CUC_Herpetospermum_pedunculosum__00:0.0000010054)84:0.0094046790,CUC_Herpetospermum_pedunculosum_SB13_GSK:0.0020861588)100:0.0163196480,(CUC_Bryonia_dioica_RNA:0.0000021426,CUC_Bryonia_marmorata:0.0033378730)100:0.0572321553)92:0.0040979446)99:0.0070190324,((CUC_Trichosanthes_baviensis_SYS319_GSK:0.0037029649,CUC_Trichosanthes_pilosa_1_RNA:0.0051139565)100:0.0276318381,(((CUC_Cionosicys_macranthus_RNA:0.0080228106,CUC_Cionosicys_macranthus:0.0000010054)100:0.0079119968,CUC_Cionosicys_macranthus_HS2657_GSK:0.0615163211)100:0.0081806979,CUC_Cucurbita_digitata_GSK:0.0454991019)100:0.0213695338)99:0.0093236187)99:0.0053257253,((CUC_Telfairia_occidentalis_RNA__00:0.0000026913,CUC_Telfairia_occidentalis_WGS:0.0000022634)100:0.0366522231,(CUC_Telfairia_pedata_RNA:0.0000010054,CUC_Telfairia_pedata:0.0052995096)98:0.0027002574)100:0.0313345754)93:0.0023947936,(((CUC_Momordica_foetida_GSK:0.0000029142,CUC_Momordica_foetida_RNA:0.0027759507)98:0.0113990378,CUC_Momordica_sessilifolia_HS2565_GSK:0.0505491590)93:0.0089938110,CUC_Momordica_peteri:0.0124327689)97:0.0158921176)100:0.0144899051,(CUC_Siraitia_grosvenorii_1_RNA:0.0000029176,CUC_Siraitia_grosvenorii_WGS:0.0011138052)100:0.0170908088)98:0.0113237138,((CUC_Baijiania_yunnanensis:0.0000010054,CUC_Baijiania_yunnanensis_HS2656_GSK:0.0000010054)100:0.0398564284,((CUC_Indofevillea_khasiana:0.0034220027,CUC_Indofevillea_khasiana_SYS066_GSK:0.0065258285)74:0.0000029837,CUC_Indofevillea_khasiana_RNA:0.0406323601)99:0.0135196180)95:0.0065289376)100:0.0235759454,(((((CUC_Gynostemma_burmanicum:0.0000020124,CUC_Gynostemma_microspermum_GSK__00:0.0170706942)81:0.0024951030,CUC_Gynostemma_yixingense_WGS:0.0134191606)85:0.0071650020,CUC_Gynostemma_microspermum_GSK__01:0.0000010054)66:0.0000029135,CUC_Gynostemma_microspermum_GJ058_RNA:0.0062695017)78:0.0269016202,CUC_Gynostemma_burmanicum_SB16_GSK:0.2737965653)61:0.0331308303)58:0.0062466764)68:0.0824940370,((BEG_Begonia_coptidifolia_WGS:0.0204612161,BEG_Begonia_petasitifolia:0.0405132070)100:0.1251965084,TET_Tetrameles_nudiflora:0.1120916483)81:0.0191694504)28:0.0058614230,((DAT_Datisca_glomerata_WGS:0.0013626680,DAT_Datisca_glomerata_leaf_RNA:0.0000029322)99:0.0307525121,DAT_Datisca_cannabina:0.0943313599)99:0.0574092750)49:0.0262006142,(((CRN_Corynocarpus_cribbianus__01:0.2271920068,CRN_Corynocarpus_laevigatus_HS5848_WGS:0.0325338214)90:0.0420748753,CRN_Corynocarpus_cribbianus__00:0.4989792429)90:0.0401453595,(COR_Coriaria_nepalensis:0.0045454672,COR_Coriaria_nepalensis_RNA:0.0000010054)100:0.1546476298)69:0.0108786535)62:0.2520472197,ANI_Anisophyllea_purpurascens_GSK:0.0188429746)55:0.0166399461,CUC_Telfairia_occidentalis_RNA__01:1.6601043484);
(ANI_Anisophyllea_cinnamomoides:0.0137584036,ANI_Anisophyllea_purpurascens_GSK:0.0351109176,(((((((BEG_Begonia_coptidifolia_WGS__00:0.0205201460,BEG_Begonia_coptidifolia_WGS__01:0.0204371081)100:0.0295910862,BEG_Begonia_petasitifolia:0.0441814994)100:0.1521217601,TET_Tetrameles_nudiflora:0.1340858816)53:0.0219398818,(DAT_Datisca_cannabina__00:0.0273123442,(DAT_Datisca_glomerata_WGS:0.0000010002,DAT_Datisca_glomerata_leaf_RNA:0.0000010002)100:0.0190221132)100:0.1232989730)54:0.0307163833,(((CRN_Corynocarpus_cribbianus__01:0.0061852961,CRN_Corynocarpus_laevigatus_HS5848_WGS__00:0.0047815141)100:0.0310216282,CRN_Corynocarpus_laevigatus_HS5848_WGS__01:0.0438448436)100:0.0610680074,((COR_Coriaria_nepalensis_RNA:0.0000010002,COR_Coriaria_nepalensis__00:0.0000010002)100:0.0213554500,COR_Coriaria_nepalensis__01:0.0934930516)100:0.1641578095)84:0.0300635406)37:0.0116097948,((((CUC_Actinostemma_biglandulosum:0.0218586698,CUC_Actinostemma_biglandulosum_RNA:0.0000025797)100:0.1078120201,((((CUC_Cyclantheropsis_parviflora:0.0289029966,CUC_Cyclantheropsis_parviflora_SB11_GSK:0.0420166014)99:0.0250933387,(((CUC_Cyclantheropsis_parviflora_1_RNA__00:0.0000010002,CUC_Cyclantheropsis_parviflora_1_RNA__01:0.0000010002)82:0.0000021339,CUC_Cyclantheropsis_parviflora_1_RNA__02:0.0000010002)99:0.0090739296,CUC_Cyclantheropsis_parviflora_1_RNA__03:0.0000022414)99:0.0177306886)100:0.0414797763,(CUC_Fevillea_pedatifolia_GSK:0.0000022341,CUC_Fevillea_cordifolia_WGS:0.0552599678)100:0.0354373989)97:0.0139031545,(((CUC_Gerrardanthus_macrorhizus:0.0469568117,CUC_Gerrardanthus_macrorhizus_SB22_GSK:0.0000021339)100:0.0497454728,CUC_Gerrardanthus_macrorhizus_RNA:0.0172160863)100:0.0396839334,CUC_Siolmatra_pentaphylla_WGS:0.1154890671)93:0.0128110559)97:0.0210851507)73:0.0023633963,((((((((((((CUC_Cucumis_omissus_HS5733_WGS:0.0333623336,CUC_Cucumis_hystrix_WGS:0.0057941815)76:0.0198463029,CUC_Cucumis_hystrix_RNA:0.0000027053)77:0.0087255635,(CUC_Cucumis_melo_RNA:0.0000010002,CUC_Cucumis_melo_subsp_melo_WGS:0.0000010002)100:0.0100391637)100:0.0291830518,(CUC_Lemurosicyos_variegata_HS0262_WGS:0.0270008440,CUC_Raphidiocystis_welwitschii_HS5553_WGS:0.0355000826)84:0.0026720715)93:0.0050008495,(CUC_Benincasa_hispida_RNA__00:0.0000025943,(CUC_Benincasa_hispida__00:0.0000020061,(CUC_Benincasa_hispida_RNA__01:0.0000022296,CUC_Benincasa_hispida__01:0.0000021859)100:0.0394226877)94:0.0060119269)100:0.0307928985)92:0.0058717476,((CUC_Citrullus_amarus_WGS:0.0053153018,CUC_Citrullus_lanatus_1_WGS:0.0253424148)100:0.0114574836,(CUC_Lagenaria_siceraria_GJ113_RNA:0.0018244763,CUC_Lagenaria_siceraria_var_siceraria_WGS:0.0000027949)100:0.0149407646)99:0.0029635048)100:0.0176283389,(((CUC_Apodanthera_mathewsii_HS5725_WGS:0.0032152705,CUC_Wilbrandia_hibiscoides_1_WGS:0.0322023562)99:0.0210212887,((CUC_Dendrosicyos_socotranus:0.0181186452,CUC_Dendrosicyos_socotranus_SB25_GSK:0.0000021675)100:0.0080649640,CUC_Dendrosicyos_socotranus_HS5731_WGS:0.0000024386)100:0.0261550257)94:0.0120195456,CUC_Bambekea_racemosa_HS5726_WGS:0.0480093604)99:0.0059049125)96:0.0108817444,(((CUC_Herpetospermum_pedunculosum__01:0.0106925210,(CUC_Trichosanthes_pilosa__01:0.0687100704,CUC_Herpetospermum_pedunculosum__00:0.0393096215)25:0.0000020618)81:0.0397878146,CUC_Herpetospermum_pedunculosum_RNA:0.0114712580)63:0.0191932337,(((CUC_Trichosanthes_pilosa_1_RNA__00:0.0242016856,((CUC_Trichosanthes_pilosa_1_RNA__01:0.0037588133,CUC_Trichosanthes_pilosa__00:0.0000010002)77:0.0000024985,CUC_Trichosanthes_pilosa_SYS242_GSK:0.0000026298)99:0.0153414328)98:0.0138959134,(((CUC_Cionosicys_macranthus:0.0000010002,CUC_Cionosicys_macranthus_RNA:0.0000010002)75:0.0000010003,CUC_Cionosicys_macranthus_HS2657_GSK:0.0000010002)100:0.0120154398,CUC_Cucurbita_digitata_GSK:0.0325409595)100:0.0354170330)88:0.0117919807,(((CUC_Bryonia_dioica_RNA__00:0.0040480686,CUC_Bryonia_dioica_RNA__01:0.0030344003)97:0.0026438801,(CUC_Bryonia_marmorata__01:0.0000028157,CUC_Bryonia_marmorata_SB24_GSK:0.1579166021)98:0.0103260340)88:0.0061924752,CUC_Bryonia_marmorata__00:0.0487515896)99:0.0350588035)77:0.0060215251)56:0.0036089797)75:0.0240468172,((((CUC_Momordica_foetida_RNA:0.0000028037,CUC_Momordica_sessilifolia_HS2565_GSK:0.1423197681)87:0.0038436623,CUC_Momordica_foetida_GSK:0.0079711387)100:0.0439465619,CUC_Momordica_peteri:0.0891821611)91:0.0127283392,(((CUC_Telfairia_pedata_RNA__02:0.0000023588,((CUC_Telfairia_pedata_RNA__01:0.0023028921,CUC_Telfairia_pedata_RNA__00:0.0000026546)60:0.0017231001,CUC_Telfairia_pedata:0.0034948977)66:0.0054791172)84:0.0071798190,(CUC_Telfairia_occidentalis_RNA:0.0018844753,CUC_Telfairia_occidentalis_WGS:0.0000010002)89:0.0038653846)100:0.0236956193,CUC_Ampelosicyos_humblotii_SB12_GSK:0.0182790094)99:0.0233600936)60:0.0074530603)84:0.0043766651,(CUC_Siraitia_grosvenorii_1_RNA:0.0000010002,CUC_Siraitia_grosvenorii_WGS:0.0000027188)100:0.0393562982)79:0.0058493069,((CUC_Indofevillea_khasiana:0.1265935338,CUC_Indofevillea_khasiana_RNA:0.0000026940)90:0.0040034678,CUC_Indofevillea_khasiana_SYS066_GSK:0.0028065684)94:0.0233559692)54:0.0072826603,(CUC_Baijiania_yunnanensis:0.0000010002,(CUC_Baijiania_yunnanensis_HS2656_GSK:0.0018238928,CUC_Baijiania_yunnanensis_RNA:0.0000010002)84:0.0000021135)100:0.0255275382)100:0.0410144646)77:0.0121352443,(CUC_Gynostemma_microspermum_GJ058_RNA:0.0000022093,((((CUC_Gynostemma_burmanicum__00:0.0081778697,CUC_Gynostemma_burmanicum_SB16_GSK:0.0330519561)98:0.0093254689,CUC_Gynostemma_burmanicum__01:0.0027236233)100:0.0337614093,CUC_Gynostemma_microspermum_GSK:0.0386315521)100:0.0629903105,CUC_Gynostemma_yixingense_WGS:0.0096992516)100:0.0601592965)100:0.0596597451)99:0.0766182228)38:0.0405886029,(((DAT_Datisca_cannabina__02:0.1232604394,DAT_Datisca_cannabina__03:0.1450673917)62:0.0000024583,CRN_Corynocarpus_cribbianus__00:0.5286688462)60:0.0876510340,DAT_Datisca_cannabina__01:0.1145090086)58:0.0517673862)100:0.2008761326);
(ANI_Anisophyllea_purpurascens_GSK:0.1208430027,((((((CUC_Actinostemma_biglandulosum_RNA:0.0059556058,CUC_Actinostemma_biglandulosum:0.0000020880)100:0.0585248692,(CUC_Gynostemma_microspermum_GJ058_RNA:0.0014691303,(CUC_Gynostemma_burmanicum:0.0051510808,(CUC_Gynostemma_yixingense_WGS:0.0061711505,CUC_Gynostemma_microspermum_GSK:0.0054752628)99:0.0054080166)97:0.0028448754)100:0.0568860032)94:0.0080095531,((((CUC_Cyclantheropsis_parviflora_1_RNA__00:0.0000010016,(CUC_Cyclantheropsis_parviflora_1_RNA__01:0.0000010016,(CUC_Cyclantheropsis_parviflora_1_RNA__03:0.0000010016,(CUC_Cyclantheropsis_parviflora_1_RNA__02:0.0000025204,CUC_Cyclantheropsis_parviflora_SB11_GSK:0.0393582339)93:0.0135909025)16:0.0000024644)8:0.0000026295)98:0.0147685155,CUC_Cyclantheropsis_parviflora:0.0310853419)99:0.0246013938,(CUC_Fevillea_cordifolia_WGS:0.0427866429,CUC_Fevillea_pedatifolia_GSK:0.0253812286)96:0.0297885174)83:0.0109766036,((CUC_Gerrardanthus_macrorhizus:0.0272800367,CUC_Gerrardanthus_macrorhizus_RNA:0.0303425749)100:0.0668239267,CUC_Siolmatra_pentaphylla_WGS:0.0504846596)82:0.0067015045)97:0.0128333647)93:0.0059233901,((((((CUC_Ampelosicyos_humblotii_SB12_GSK:0.0012604244,((CUC_Telfairia_pedata_RNA:0.0000024459,CUC_Telfairia_pedata:0.0079957063)100:0.0068250951,(CUC_Telfairia_occidentalis_WGS:0.0016512138,CUC_Telfairia_occidentalis_RNA:0.0000020762)100:0.0032012844)100:0.0105337610)100:0.0153370028,(CUC_Siraitia_grosvenorii_1_RNA:0.0000020618,CUC_Siraitia_grosvenorii_WGS:0.0000020224)100:0.0219223795)80:0.0029764379,(((CUC_Momordica_foetida_GSK:0.0050954860,CUC_Momordica_foetida_RNA:0.0031829020)100:0.0154548817,CUC_Momordica_sessilifolia_HS2565_GSK:0.0803561832)87:0.0022246044,CUC_Momordica_peteri:0.0410945813)88:0.0107259499)38:0.0000020370,((((CUC_Raphidiocystis_welwitschii_HS5553_WGS:0.0121915415,(((CUC_Apodanthera_mathewsii_HS5725_WGS:0.0033703704,CUC_Wilbrandia_hibiscoides_1_WGS:0.0066817875)100:0.0118605700,((CUC_Dendrosicyos_socotranus_HS5731_WGS:0.0000010016,CUC_Dendrosicyos_socotranus_SB25_GSK:0.0036091919)76:0.0000021976,CUC_Dendrosicyos_socotranus:0.0073698123)100:0.0177195489)95:0.0062545267,CUC_Bambekea_racemosa_HS5726_WGS:0.0146857087)97:0.0058741606)25:0.0000028316,(((((CUC_Lagenaria_siceraria_GJ113_RNA:0.0000010016,CUC_Lagenaria_siceraria_var_siceraria_WGS:0.0000010016)100:0.0192750332,(CUC_Benincasa_hispida_RNA:0.0000024389,CUC_Benincasa_hispida:0.0000021945)100:0.0209546757)94:0.0016291262,(CUC_Lemurosicyos_variegata_HS0262_WGS:0.0276736840,(((CUC_Cucumis_hystrix_RNA:0.0016372203,CUC_Cucumis_hystrix_WGS:0.0000020948)100:0.0239691453,((CUC_Cucumis_melo_RNA__00:0.0000010016,CUC_Cucumis_melo_subsp_melo_WGS:0.0016424472)100:0.0095302674,CUC_Cucumis_melo_RNA__01:0.0897848313)99:0.0043314214)100:0.0084914170,CUC_Cucumis_omissus_HS5733_WGS:0.0176940396)100:0.0315960157)58:0.0039805635)56:0.0024607965,(CUC_Citrullus_amarus_WGS:0.0000021855,CUC_Citrullus_lanatus_1_WGS:0.0016523080)100:0.0253024456)91:0.0092692682,((CUC_Cionosicys_macranthus_RNA__01:0.0000023077,CUC_Cionosicys_macranthus__01:0.0000010016)100:0.0136178293,CUC_Cucurbita_digitata_GSK__00:0.0306992923)98:0.0074362997)70:0.0048784552)46:0.0017242088,(CUC_Bryonia_dioica_RNA:0.0000023713,CUC_Bryonia_marmorata:0.0045512501)100:0.0406487186)85:0.0016220353,((((((CUC_Trichosanthes_baviensis_SYS319_GSK:0.0048348647,(CUC_Trichosanthes_pilosa_1_RNA__04:0.0000023597,CUC_Trichosanthes_pilosa_SYS242_GSK__00:0.0000021514)76:0.0288638063)46:0.0000025919,CUC_Trichosanthes_pilosa_1_RNA__01:0.0044100832)71:0.0057079310,CUC_Trichosanthes_pilosa_1_RNA__05:0.0000010016)34:0.0000028323,(CUC_Trichosanthes_pilosa_1_RNA__03:0.0000021016,CUC_Trichosanthes_pilosa_SYS242_GSK__01:0.0362662785)28:0.0081202756)49:0.0081515649,(((((CUC_Cionosicys_macranthus_RNA__00:0.0000023993,CUC_Cionosicys_macranthus__00:0.0000010016)100:0.0120108779,CUC_Cionosicys_macranthus_HS2657_GSK:0.0296128802)73:0.0184579566,(CUC_Cucurbita_digitata_GSK__01:0.0418395731,CUC_Sicyos_edulis_SB09_GSK:0.0518378353)86:0.0043785800)63:0.0090120852,CUC_Trichosanthes_pilosa_1_RNA__00:0.0092252742)54:0.0035012360,CUC_Trichosanthes_pilosa_1_RNA__02:0.0045160546)19:0.0061187945)74:0.0024749953,(CUC_Herpetospermum_pedunculosum_RNA__00:0.0056563344,((CUC_Herpetospermum_pedunculosum:0.0227938086,CUC_Herpetospermum_pedunculosum_RNA__01:0.0300838001)100:0.0197758491,CUC_Herpetospermum_pedunculosum_SB13_GSK:0.0322473740)92:0.0047986739)94:0.0151158075)83:0.0050556184)82:0.0078230284)77:0.0074125731,(CUC_Baijiania_yunnanensis:0.0000010016,CUC_Baijiania_yunnanensis_HS2656_GSK:0.0000029305)100:0.0367539747)96:0.0102922092,((CUC_Indofevillea_khasiana_RNA:0.0000027301,CUC_Indofevillea_khasiana_SYS066_GSK:0.0016482258)82:0.0000020043,CUC_Indofevillea_khasiana:0.0054293034)98:0.0241124305)100:0.0183476560)100:0.0661022330,(TET_Tetrameles_nudiflora:0.0806046762,(BEG_Begonia_coptidifolia_WGS:0.0141176038,(BEG_Begonia_petasitifolia__00:0.0212568238,BEG_Begonia_petasitifolia__01:0.0916557739)99:0.0077765284)100:0.1496218179)89:0.0171194594)55:0.0044185119,((((CRN_Corynocarpus_cribbianus__03:0.0243489983,CRN_Corynocarpus_cribbianus__04:0.0135993662)98:0.0415910396,(CRN_Corynocarpus_cribbianus__00:0.0252670826,CRN_Corynocarpus_cribbianus__01:0.0598483106)100:0.3202889430)80:0.0525413458,DAT_Datisca_cannabina__00:0.0602423567)77:0.0491758565,(DAT_Datisca_cannabina__01:0.0299104279,((DAT_Datisca_glomerata_WGS:0.0000010016,DAT_Datisca_glomerata_leaf_RNA__00:0.0000010016)95:0.0000022746,DAT_Datisca_glomerata_leaf_RNA__01:0.0000010016)99:0.0054209476)100:0.0618786269)36:0.0197173297)54:0.0104355209,(((CRN_Corynocarpus_cribbianus__02:0.0084153889,CRN_Corynocarpus_laevigatus_HS5848_WGS__00:0.0073274989)100:0.0312384195,CRN_Corynocarpus_laevigatus_HS5848_WGS__01:0.0661104592)100:0.0376553741,((COR_Coriaria_nepalensis_RNA__00:0.0000020033,COR_Coriaria_nepalensis__01:0.0136285216)100:0.0236184339,(COR_Coriaria_nepalensis_RNA__01:0.0039618049,COR_Coriaria_nepalensis__00:0.0000021769)100:0.0206437935)100:0.1063465414)100:0.0562973381);
(ANI_Anisophyllea_cinnamomoides:0.0076277647,ANI_Anisophyllea_purpurascens_GSK:0.0233348642,(((((CRN_Corynocarpus_cribbianus__00:0.0069953102,CRN_Corynocarpus_laevigatus_HS5848_WGS__00:0.0204611215)100:0.0224690930,(CRN_Corynocarpus_laevigatus_HS5848_WGS__01:0.0047750832,CRN_Corynocarpus_cribbianus__01:0.0864173945)100:0.0280912845)99:0.0301678244,((COR_Coriaria_nepalensis_RNA__00:0.0000014955,COR_Coriaria_nepalensis__01:0.0207973336)96:0.0243945774,(COR_Coriaria_nepalensis__00:0.0000018406,COR_Coriaria_nepalensis_RNA__01:0.0215800059)74:0.0122262081)100:0.1189782479)95:0.0263348062,CRN_Corynocarpus_cribbianus__02:0.2612256284)83:0.0461061604,(((DAT_Datisca_cannabina:0.0308623478,(DAT_Datisca_glomerata_WGS:0.0013746382,DAT_Datisca_glomerata_leaf_RNA:0.0000009993)100:0.0369226272)100:0.0893492343,(TET_Tetrameles_nudiflora:0.1039825185,(BEG_Begonia_coptidifolia_WGS:0.0264441508,BEG_Begonia_petasitifolia:0.0229858500)100:0.1412664423)72:0.0154228737)70:0.0188578088,((CUC_Actinostemma_biglandulosum:0.0087193660,CUC_Actinostemma_biglandulosum_RNA:0.0000019546)100:0.1073747989,(((((((CUC_Ampelosicyos_humblotii_SB12_GSK:0.0192211985,((CUC_Telfairia_occidentalis_RNA:0.0025268463,CUC_Telfairia_occidentalis_WGS:0.0000009993)100:0.0043390739,((CUC_Telfairia_pedata_RNA__00:0.0000009993,CUC_Telfairia_pedata_RNA__01:0.0000009993)100:0.0041521996,CUC_Telfairia_pedata:0.0042340141)100:0.0083185240)100:0.0143760319)100:0.0144652381,(((((CUC_Cionosicys_macranthus_HS2657_GSK__01:0.0042956154,(CUC_Cionosicys_macranthus_RNA__01:0.0000009993,CUC_Cionosicys_macranthus__01:0.0000009993)60:0.0000009993)100:0.0285218802,CUC_Cucurbita_digitata_GSK__00:0.0278002339)86:0.0104050169,((CUC_Benincasa_hispida_RNA:0.0000009993,CUC_Benincasa_hispida:0.0000009993)100:0.0213509788,((((CUC_Citrullus_amarus_WGS:0.0000019546,CUC_Citrullus_lanatus_1_WGS:0.0033229802)99:0.0084979216,CUC_Raphidiocystis_welwitschii_HS5553_WGS:0.0266576757)89:0.0020049291,((CUC_Lagenaria_siceraria_GJ113_RNA:0.0000009993,CUC_Lagenaria_siceraria_var_siceraria_WGS:0.0000009993)99:0.0163658792,CUC_Lemurosicyos_variegata_HS0262_WGS:0.0158724155)90:0.0049984366)85:0.0032018493,((((CUC_Cucumis_hystrix_RNA__00:0.0008065919,CUC_Cucumis_hystrix_RNA__01:0.0000009993)63:0.0029199815,CUC_Cucumis_hystrix_WGS:0.0015843245)97:0.0096166113,(CUC_Cucumis_melo_RNA:0.0037498951,CUC_Cucumis_melo_subsp_melo_WGS:0.0026499334)100:0.0087777521)92:0.0035609233,CUC_Cucumis_omissus_HS5733_WGS:0.0112419162)100:0.0112395314)95:0.0068031466)100:0.0207680871)53:0.0005413422,(CUC_Apodanthera_mathewsii_HS5725_WGS:0.0141270850,((((CUC_Dendrosicyos_socotranus_HS5731_WGS:0.0000009993,CUC_Dendrosicyos_socotranus:0.0072901817)74:0.0000018659,CUC_Dendrosicyos_socotranus_SB25_GSK:0.0000020521)98:0.0060489432,CUC_Bambekea_racemosa_HS5726_WGS:0.0392598874)97:0.0108414848,CUC_Wilbrandia_hibiscoides_1_WGS:0.0113180850)72:0.0060733202)97:0.0176977164)81:0.0061426475,((((((CUC_Cionosicys_macranthus_RNA__00:0.0000009993,CUC_Cionosicys_macranthus__00:0.0000009993)59:0.0000009993,CUC_Cionosicys_macranthus_HS2657_GSK__00:0.0000009993)100:0.0292747909,CUC_Cucurbita_digitata_GSK__01:0.0235351014)100:0.0192056332,(((CUC_Trichosanthes_pilosa_1_RNA__00:0.0026834954,CUC_Trichosanthes_pilosa_1_RNA__02:0.0043997831)71:0.0009078885,CUC_Trichosanthes_pilosa_1_RNA__01:0.0128012301)74:0.0021579873,CUC_Trichosanthes_pilosa_SYS242_GSK:0.0035972139)100:0.0175766794)82:0.0010921014,(CUC_Bryonia_dioica_RNA:0.0000009993,CUC_Bryonia_marmorata:0.0000009993)100:0.0485886206)66:0.0010650973,((CUC_Herpetospermum_pedunculosum_RNA:0.0000009993,CUC_Herpetospermum_pedunculosum:0.0045870148)100:0.0292513657,CUC_Sicyos_edulis_SB09_GSK:0.0994726983)75:0.0031962211)67:0.0058237277)100:0.0186801846)99:0.0109172391,((((CUC_Momordica_foetida_GSK:0.0000009993,(CUC_Momordica_foetida_RNA__00:0.0000009993,CUC_Momordica_foetida_RNA__01:0.0038158135)100:0.0058687113)100:0.0140160392,CUC_Momordica_sessilifolia_HS2565_GSK:0.0469725902)99:0.0059634969,CUC_Momordica_peteri:0.0292411357)99:0.0169223147,(CUC_Siraitia_grosvenorii_1_RNA:0.0012498684,CUC_Siraitia_grosvenorii_WGS:0.0000009993)100:0.0272685758)93:0.0040593302)100:0.0130017711,((CUC_Indofevillea_khasiana_RNA__00:0.0000009993,CUC_Indofevillea_khasiana_RNA__01:0.0045589399)80:0.0011332361,(CUC_Indofevillea_khasiana:0.0024548434,CUC_Indofevillea_khasiana_SYS066_GSK:0.0265737873)98:0.0235256042)100:0.0216914421)96:0.0026309805,((CUC_Baijiania_yunnanensis_RNA:0.0000018718,CUC_Baijiania_yunnanensis_HS2656_GSK:0.0180357045)98:0.0051989621,CUC_Baijiania_yunnanensis:0.0091813818)100:0.0362012028)100:0.0186359781,(CUC_Gynostemma_microspermum_GJ058_RNA:0.0123537424,(CUC_Gynostemma_yixingense_WGS:0.0058678458,CUC_Gynostemma_burmanicum:0.0062413809)99:0.0063458032)100:0.0884160147)99:0.0139469829,(((CUC_Cyclantheropsis_parviflora:0.0046557943,CUC_Cyclantheropsis_parviflora_1_RNA:0.0018810132)100:0.0581372190,(CUC_Fevillea_cordifolia_WGS:0.0327783804,CUC_Fevillea_pedatifolia_GSK:0.0077757707)100:0.0416525741)99:0.0166406224,((CUC_Gerrardanthus_macrorhizus:0.0124840361,CUC_Gerrardanthus_macrorhizus_RNA:0.0040695748)100:0.0503807610,CUC_Siolmatra_pentaphylla_WGS:0.0351449354)93:0.0072755352)100:0.0317764300)93:0.0053246819)100:0.1098763027)52:0.0068009839)100:0.1549087749);
(ANI_Anisophyllea_cinnamomoides__00:0.0072252715,ANI_Anisophyllea_purpurascens_GSK:0.0186278741,(((((COR_Coriaria_nepalensis:0.0000021166,COR_Coriaria_nepalensis_RNA:0.0013660409)100:0.1111226336,(CRN_Corynocarpus_cribbianus__00:0.0246816883,CRN_Corynocarpus_laevigatus_HS5848_WGS:0.0072844962)100:0.0781587638)53:0.0176042104,((ANI_Anisophyllea_cinnamomoides__01:0.2085240989,CRN_Corynocarpus_cribbianus__01:0.3756583241)25:0.0000029414,CRN_Corynocarpus_cribbianus__02:0.0956092747)48:0.0320733756)34:0.0043825062,(((DAT_Datisca_glomerata_WGS:0.0033234307,DAT_Datisca_glomerata_leaf_RNA:0.0011121624)100:0.0096482817,DAT_Datisca_cannabina:0.0189059343)100:0.0633155981,(((BEG_Begonia_coptidifolia_WGS__00:0.0082708578,(BEG_Begonia_coptidifolia_WGS__01:0.0645923161,BEG_Begonia_coptidifolia_WGS__02:0.0338833254)100:0.0243860923)100:0.0086778125,BEG_Begonia_petasitifolia:0.0430095317)100:0.1271567848,TET_Tetrameles_nudiflora:0.1152012391)66:0.0087759612)65:0.0144437290)63:0.0183359636,((((CUC_Actinostemma_biglandulosum:0.0045564801,CUC_Actinostemma_biglandulosum_RNA:0.0011535363)100:0.0595314749,(((CUC_Gynostemma_burmanicum:0.0070421994,CUC_Gynostemma_microspermum_GSK:0.0045560053)62:0.0000020299,CUC_Gynostemma_microspermum_GJ058_RNA:0.0045738294)100:0.0148784983,CUC_Gynostemma_yixingense_WGS:0.0173342262)100:0.0501942633)82:0.0062858906,(((((((((((CUC_Apodanthera_mathewsii_HS5725_WGS:0.0035741337,CUC_Wilbrandia_hibiscoides_1_WGS:0.0123023521)98:0.0040082190,((CUC_Dendrosicyos_socotranus:0.0000009995,CUC_Dendrosicyos_socotranus_HS5731_WGS:0.0000009995)100:0.0012145124,CUC_Dendrosicyos_socotranus_SB25_GSK:0.0101362149)100:0.0212086070)100:0.0133295378,CUC_Bambekea_racemosa_HS5726_WGS:0.0124030354)98:0.0087115741,((CUC_Cionosicys_macranthus_RNA__02:0.0000009995,(CUC_Cionosicys_macranthus__01:0.0000009995,(CUC_Cionosicys_macranthus_RNA__01:0.0015896847,CUC_Cionosicys_macranthus_HS2657_GSK__01:0.0329878377)36:0.0000009995)38:0.0000009995)100:0.0176332629,CUC_Cucurbita_digitata_GSK:0.0306628202)95:0.0051580955)92:0.0011595902,(((((CUC_Benincasa_hispida_RNA:0.0000009995,CUC_Benincasa_hispida:0.0144883406)100:0.0224520918,((CUC_Lagenaria_siceraria_GJ113_RNA__00:0.0000009995,CUC_Lagenaria_siceraria_var_siceraria_WGS:0.0011054715)67:0.0000009995,CUC_Lagenaria_siceraria_GJ113_RNA__01:0.0012307951)100:0.0221102508)71:0.0029527912,((CUC_Citrullus_amarus_WGS:0.0009845912,CUC_Citrullus_lanatus_1_WGS:0.0029659125)100:0.0246887629,CUC_Lemurosicyos_variegata_HS0262_WGS:0.0195767571)82:0.0024825166)93:0.0018119820,CUC_Raphidiocystis_welwitschii_HS5553_WGS:0.0185610473)97:0.0040138880,(((CUC_Cucumis_hystrix_RNA__00:0.0000009995,CUC_Cucumis_hystrix_WGS:0.0000009995)80:0.0000028343,(CUC_Cucumis_hystrix_RNA__01:0.0200402300,CUC_Cucumis_hystrix_RNA__02:0.0256348365)57:0.0000029868)98:0.0081380455,((CUC_Cucumis_melo_subsp_melo_WGS:0.0000009995,CUC_Cucumis_melo_RNA:0.0000009995)100:0.0124496905,(CUC_Cucumis_omissus_HS5733_WGS__00:0.0065870900,(CUC_Cucumis_omissus_HS5733_WGS__01:0.0086498296,(CUC_Cucumis_omissus_HS5733_WGS__02:0.0041416768,CUC_Cucumis_omissus_HS5733_WGS__03:0.0425541979)100:0.0162014878)99:0.0029345306)100:0.0103944394)82:0.0021565115)100:0.0272139667)100:0.0091917719)99:0.0051620477,(((((CUC_Cionosicys_macranthus__00:0.0000009995,CUC_Cionosicys_macranthus_RNA__00:0.0000009995)67:0.0000021261,CUC_Cionosicys_macranthus_HS2657_GSK__00:0.0295804846)100:0.0267294068,(CUC_Trichosanthes_pilosa_1_RNA:0.0089112057,(CUC_Trichosanthes_pilosa:0.0162159542,CUC_Trichosanthes_baviensis_SYS319_GSK:0.0525389341)100:0.0445500861)100:0.0203965162)91:0.0113030890,CUC_Sicyos_edulis_SB09_GSK__00:0.0556225857)92:0.0041665127,(((CUC_Herpetospermum_pedunculosum:0.0000009995,CUC_Herpetospermum_pedunculosum_RNA:0.0000009995)99:0.0068159835,CUC_Herpetospermum_pedunculosum_SB13_GSK:0.0100179889)100:0.0357867131,(((CUC_Bryonia_dioica_RNA__00:0.0000009995,CUC_Bryonia_dioica_RNA__01:0.0244575068)97:0.0009999523,CUC_Bryonia_marmorata:0.0020743417)100:0.0456960559,CUC_Sicyos_edulis_SB09_GSK__01:0.0483556318)50:0.0045118745)49:0.0020853976)95:0.0024505773)100:0.0108590954,(((CUC_Momordica_foetida_GSK:0.0011673433,CUC_Momordica_foetida_RNA:0.0039256117)100:0.0194831314,CUC_Momordica_sessilifolia_HS2565_GSK:0.0399937154)99:0.0037775135,CUC_Momordica_peteri:0.0318537456)100:0.0086837601)95:0.0055029825,(((CUC_Telfairia_pedata_RNA:0.0023292590,CUC_Telfairia_pedata:0.0000009995)100:0.0089527735,(CUC_Telfairia_occidentalis_WGS:0.0012439252,CUC_Telfairia_occidentalis_RNA:0.0190427334)100:0.0132950523)100:0.0140688875,CUC_Ampelosicyos_humblotii_SB12_GSK:0.0133971993)100:0.0175258846)99:0.0086627267,(CUC_Siraitia_grosvenorii_WGS__00:0.0000020346,(CUC_Siraitia_grosvenorii_1_RNA:0.0000023579,CUC_Siraitia_grosvenorii_WGS__01:0.0028494744)100:0.0022505646)100:0.0249741714)78:0.0030860901,((CUC_Indofevillea_khasiana:0.0000022177,CUC_Indofevillea_khasiana_RNA:0.0029334986)100:0.0053172522,CUC_Indofevillea_khasiana_SYS066_GSK:0.0250641332)100:0.0101621650)97:0.0036099593,((CUC_Baijiania_yunnanensis:0.0000009995,CUC_Baijiania_yunnanensis_HS2656_GSK:0.0024046918)100:0.0015878484,CUC_Baijiania_yunnanensis_RNA:0.0080313184)100:0.0216850632)100:0.0228526685)72:0.0013799125,(((CUC_Cyclantheropsis_parviflora_1_RNA__00:0.0030431807,(CUC_Cyclantheropsis_parviflora__02:0.0057515528,(CUC_Cyclantheropsis_parviflora__01:0.0193097616,(CUC_Cyclantheropsis_parviflora__00:0.0000023521,CUC_Cyclantheropsis_parviflora_1_RNA__01:0.0719062021)92:0.0104566865)89:0.0027063269)91:0.0028791981)100:0.0616940937,(CUC_Fevillea_cordifolia_WGS:0.0118082523,CUC_Fevillea_pedatifolia_GSK:0.0185161518)100:0.0200272081)96:0.0098246526,((CUC_Gerrardanthus_macrorhizus:0.0281867130,CUC_Gerrardanthus_macrorhizus_RNA:0.0122678579)99:0.0243743003,CUC_Siolmatra_pentaphylla_WGS:0.0327974776)95:0.0053421170)99:0.0074858399)100:0.0746296392)100:0.1333596252);
(ANI_Anisophyllea_purpurascens_GSK:0.1910341388,(((((COR_Coriaria_nepalensis_RNA__00:0.0067658174,COR_Coriaria_nepalensis__00:0.0115469888)100:0.0330913634,(COR_Coriaria_nepalensis_RNA__01:0.0000022972,COR_Coriaria_nepalensis__01:0.0129982836)100:0.0512868230)100:0.1424796546,(CRN_Corynocarpus_laevigatus_HS5848_WGS:0.0164203982,CRN_Corynocarpus_cribbianus:0.0675521455)100:0.1366919393)79:0.0418584908,(((DAT_Datisca_glomerata_WGS:0.0000010060,DAT_Datisca_glomerata_leaf_RNA:0.0000010060)100:0.0131872648,DAT_Datisca_cannabina:0.0292217905)100:0.0871035839,TET_Tetrameles_nudiflora:0.1616955093)62:0.0276193086)47:0.0057209880,(BEG_Begonia_coptidifolia_WGS:0.0477939247,BEG_Begonia_petasitifolia:0.0572827773)100:0.1638164369)83:0.0286378180,(((((((((((((CUC_Bryonia_marmorata:0.0000020839,CUC_Bryonia_marmorata_SB24_GSK:0.0196345048)100:0.0375969442,((CUC_Herpetospermum_pedunculosum_RNA:0.0000024933,CUC_Herpetospermum_pedunculosum:0.0000010060)100:0.0230251173,CUC_Herpetospermum_pedunculosum_SB13_GSK:0.0208031497)100:0.0299635144)87:0.0061876631,((CUC_Trichosanthes_pilosa:0.0000029956,CUC_Trichosanthes_baviensis_SYS319_GSK:0.0000021153)98:0.0163531728,CUC_Trichosanthes_pilosa_SYS242_GSK:0.0147503374)95:0.0253023587)79:0.0091806559,(((CUC_Cionosicys_macranthus:0.0000026597,CUC_Cionosicys_macranthus_HS2657_GSK:0.0000027828)100:0.0067939726,CUC_Cionosicys_macranthus_RNA:0.0000010060)99:0.0252210460,((((CUC_Lemurosicyos_variegata_HS0262_WGS:0.0341854698,((((CUC_Cucumis_hystrix_RNA__00:0.0000010060,CUC_Cucumis_hystrix_WGS:0.0000010060)74:0.0000026301,CUC_Cucumis_hystrix_RNA__01:0.0233479940)100:0.0288899268,(CUC_Cucumis_melo_RNA:0.0033116562,CUC_Cucumis_melo_subsp_melo_WGS:0.0000020639)100:0.0121981311)96:0.0042622443,CUC_Cucumis_omissus_HS5733_WGS:0.0040720727)100:0.0344919863)90:0.0050559212,((CUC_Benincasa_hispida_RNA__00:0.0000010060,CUC_Benincasa_hispida:0.0000010060)100:0.0048434385,CUC_Benincasa_hispida_RNA__01:0.0000010060)100:0.0147479772)87:0.0057633256,(CUC_Lagenaria_siceraria_GJ113_RNA__00:0.0000010060,CUC_Lagenaria_siceraria_GJ113_RNA__01:0.0034766566)100:0.0214525249)69:0.0057178625,CUC_Raphidiocystis_welwitschii_HS5553_WGS:0.0223466451)41:0.0136957130)27:0.0000027198)35:0.0135555467,((CUC_Cucurbita_digitata_GSK:0.0294695339,(((CUC_Apodanthera_mathewsii_HS5725_WGS:0.0084819194,CUC_Wilbrandia_hibiscoides_1_WGS:0.0268167530)100:0.0089357878,(CUC_Dendrosicyos_socotranus_HS5731_WGS:0.0000024906,(CUC_Dendrosicyos_socotranus:0.0000020466,CUC_Dendrosicyos_socotranus_SB25_GSK:0.0000022933)100:0.0205194187)100:0.0169916202)100:0.0157628456,CUC_Bambekea_racemosa_HS5726_WGS:0.0175616661)100:0.0132931319)56:0.0015081659,((CUC_Citrullus_amarus_WGS:0.0000010060,CUC_Citrullus_lanatus_1_WGS:0.0027634493)100:0.0201621070,CUC_Lagenaria_siceraria_var_siceraria_WGS:0.0151345378)43:0.0092634618)38:0.0042235300)88:0.0156400302,CUC_Sicyos_edulis_SB09_GSK:0.0704503687)90:0.0073006479,((CUC_Momordica_peteri:0.0272614901,CUC_Momordica_sessilifolia_HS2565_GSK:0.0379708465)97:0.0058158900,((CUC_Momordica_foetida_RNA__00:0.0114646406,CUC_Momordica_foetida_RNA__01:0.0480066802)99:0.0129646496,CUC_Momordica_foetida_GSK:0.0146484926)100:0.0143826338)99:0.0394011622)42:0.0039456008,(CUC_Ampelosicyos_humblotii_SB12_GSK:0.0209396505,(((CUC_Telfairia_pedata_RNA__00:0.0000021031,(CUC_Telfairia_pedata_RNA__01:0.0000024498,CUC_Telfairia_pedata_RNA__02:0.0000023569)100:0.0105426744)71:0.0000024524,CUC_Telfairia_pedata:0.0020617638)96:0.0373592411,(CUC_Telfairia_occidentalis_WGS:0.0000024883,CUC_Telfairia_occidentalis_RNA:0.0616592378)91:0.0048224784)100:0.0178876142)99:0.0052364909)97:0.0087554452,(CUC_Siraitia_grosvenorii_1_RNA__00:0.0031467871,(CUC_Siraitia_grosvenorii_1_RNA__01:0.0000010060,CUC_Siraitia_grosvenorii_WGS:0.0000028517)94:0.0031871164)100:0.0430146805)98:0.0108037559,(((CUC_Indofevillea_khasiana_RNA:0.0000010060,CUC_Indofevillea_khasiana:0.0000010060)100:0.0058135395,CUC_Indofevillea_khasiana_SYS066_GSK:0.0423805429)95:0.0072263261,(CUC_Baijiania_yunnanensis:0.0121464211,CUC_Baijiania_yunnanensis_HS2656_GSK:0.0093798967)100:0.0231065411)98:0.0081933114)100:0.0255657062,(((CUC_Gynostemma_burmanicum_SB16_GSK:0.0023115735,CUC_Gynostemma_burmanicum:0.0028087260)91:0.0000026127,CUC_Gynostemma_microspermum_GSK:0.0048093530)99:0.0069352090,CUC_Gynostemma_yixingense_WGS:0.0089798600)100:0.1013317580)74:0.0095094364,(CUC_Actinostemma_biglandulosum_RNA:0.0313586793,CUC_Actinostemma_biglandulosum:0.0000022677)100:0.1149946099)90:0.0083039865,(((((CUC_Gerrardanthus_macrorhizus_SB22_GSK:0.0000010060,CUC_Gerrardanthus_macrorhizus__00:0.0000024944)95:0.0099772861,CUC_Gerrardanthus_macrorhizus__01:0.0200083238)97:0.0077781651,CUC_Gerrardanthus_macrorhizus_RNA:0.0927494158)94:0.0174396531,CUC_Siolmatra_pentaphylla_WGS:0.1561927660)98:0.0223927811,(((CUC_Cyclantheropsis_parviflora_1_RNA:0.0018307363,(CUC_Cyclantheropsis_parviflora__00:0.0019054208,CUC_Cyclantheropsis_parviflora__01:0.0300137178)97:0.0028476357)78:0.0000023365,CUC_Cyclantheropsis_parviflora_SB11_GSK:0.0926515534)100:0.0938187553,(CUC_Fevillea_pedatifolia_GSK:0.0235908313,CUC_Fevillea_cordifolia_WGS:0.0354243203)100:0.0513711815)96:0.0179195800)93:0.0105331830)100:0.0929889793);
(ANI_Anisophyllea_cinnamomoides:0.0246757231,ANI_Anisophyllea_purpurascens_GSK:0.0119443379,((((COR_Coriaria_nepalensis_RNA:0.0015480084,COR_Coriaria_nepalensis__00:0.0002898742)97:0.0159345122,COR_Coriaria_nepalensis__01:0.0209870753)100:0.0749040856,(CRN_Corynocarpus_laevigatus_HS5848_WGS__01:0.0498230006,(CRN_Corynocarpus_cribbianus:0.0000010005,CRN_Corynocarpus_laevigatus_HS5848_WGS__00:0.0058581736)100:0.0445502464)95:0.0227668075)100:0.0301567258,(((((DAT_Datisca_cannabina__00:0.0449898074,((DAT_Datisca_glomerata_WGS__00:0.0000010005,DAT_Datisca_glomerata_leaf_RNA__00:0.0008184959)100:0.0165904101,(DAT_Datisca_glomerata_WGS__01:0.0000022716,DAT_Datisca_glomerata_leaf_RNA__01:0.0072269255)100:0.1425228432)96:0.0029027762)100:0.0566815968,TET_Tetrameles_nudiflora:0.1264549195)79:0.0075909524,(BEG_Begonia_coptidifolia_WGS:0.0269180156,BEG_Begonia_petasitifolia:0.0545115208)100:0.1477402671)83:0.0107494121,DAT_Datisca_cannabina__01:0.1370221106)57:0.0134013750,(((CUC_Actinostemma_biglandulosum_RNA:0.0727942789,((((((((((CUC_Apodanthera_mathewsii_HS5725_WGS:0.0073537125,CUC_Wilbrandia_hibiscoides_1_WGS:0.0070392358)100:0.0144455396,(CUC_Dendrosicyos_socotranus_HS5731_WGS:0.0000024189,(CUC_Dendrosicyos_socotranus:0.0000010005,CUC_Dendrosicyos_socotranus_SB25_GSK:0.0034043357)54:0.0000010005)100:0.0107476561)98:0.0049070972,CUC_Bambekea_racemosa_HS5726_WGS:0.0334201726)99:0.0087075281,((((CUC_Benincasa_hispida_RNA:0.0141757618,(((CUC_Cucumis_melo_RNA:0.0000028039,CUC_Cucumis_melo_subsp_melo_WGS:0.0091295222)100:0.0134145346,(CUC_Cucumis_hystrix_RNA:0.0016178579,CUC_Cucumis_hystrix_WGS:0.0008083238)100:0.0123171899)93:0.0016041987,CUC_Cucumis_omissus_HS5733_WGS:0.0088849855)100:0.0110602532)73:0.0016396552,(CUC_Lagenaria_siceraria_GJ113_RNA:0.0013234877,CUC_Lagenaria_siceraria_var_siceraria_WGS:0.0106211992)100:0.0154523137)80:0.0019730944,(CUC_Lemurosicyos_variegata_HS0262_WGS:0.0106163770,CUC_Raphidiocystis_welwitschii_HS5553_WGS:0.0692935842)89:0.0118106572)43:0.0000027663,(CUC_Citrullus_amarus_WGS:0.0017006025,CUC_Citrullus_lanatus_1_WGS:0.0024241201)100:0.0177651729)100:0.0174140631)75:0.0038320174,(CUC_Herpetospermum_pedunculosum_RNA:0.0020509679,CUC_Herpetospermum_pedunculosum:0.0028084661)100:0.0233146742)31:0.0000024926,(((CUC_Bryonia_dioica_RNA__01:0.0014291723,CUC_Bryonia_marmorata:0.0160453837)99:0.0112281649,CUC_Bryonia_dioica_RNA__00:0.0000024189)100:0.0243310708,((CUC_Trichosanthes_pilosa_1_RNA__00:0.0012865439,CUC_Trichosanthes_pilosa_1_RNA__01:0.0229190300)100:0.0106714218,(((CUC_Cionosicys_macranthus_RNA:0.0000024213,(CUC_Cionosicys_macranthus:0.0000010005,CUC_Cionosicys_macranthus_HS2657_GSK:0.0260163287)100:0.0102647623)100:0.0112599315,CUC_Cucurbita_digitata_GSK:0.0313308455)100:0.0169227285,CUC_Sicyos_edulis_SB09_GSK:0.0433057431)59:0.0030441850)96:0.0033964366)64:0.0021580000)100:0.0153499417,((CUC_Telfairia_occidentalis_WGS:0.0048654750,(CUC_Telfairia_pedata_RNA__00:0.0017369104,((CUC_Telfairia_pedata:0.0043256340,CUC_Telfairia_pedata_RNA__01:0.0103600431)32:0.0000025599,CUC_Telfairia_pedata_RNA__02:0.0383365945)62:0.0000010005)100:0.0071515057)100:0.0123239064,CUC_Ampelosicyos_humblotii_SB12_GSK:0.0151589634)95:0.0046139817)100:0.0084739521,(CUC_Siraitia_grosvenorii_WGS:0.0000010005,CUC_Siraitia_grosvenorii_1_RNA:0.0000010005)100:0.0251874455)56:0.0009343291,(((CUC_Momordica_foetida_RNA__00:0.0000028280,CUC_Momordica_foetida_RNA__01:0.0029703566)77:0.0017109612,CUC_Momordica_foetida_GSK:0.0082964993)94:0.0167234316,CUC_Momordica_peteri:0.0278314924)94:0.0130660102)78:0.0045324809,(((CUC_Baijiania_yunnanensis:0.0011542848,CUC_Baijiania_yunnanensis_HS2656_GSK:0.0000010005)60:0.0000010005,CUC_Baijiania_yunnanensis_RNA:0.0000010005)100:0.0207101294,(CUC_Indofevillea_khasiana:0.0065015176,CUC_Indofevillea_khasiana_RNA:0.0000010005)100:0.0129210586)86:0.0011856048)100:0.0241098355)68:0.0013515666,((CUC_Gynostemma_burmanicum:0.0102333833,CUC_Gynostemma_yixingense_WGS:0.0073234163)99:0.0033388197,CUC_Gynostemma_microspermum_GJ058_RNA:0.0000010005)100:0.0531729024)78:0.0051515428,(((CUC_Cyclantheropsis_parviflora:0.0294459203,CUC_Cyclantheropsis_parviflora_1_RNA:0.0025332675)100:0.0479889701,(CUC_Fevillea_cordifolia_WGS:0.0086051932,CUC_Fevillea_pedatifolia_GSK:0.0107391136)100:0.0275658274)80:0.0015969459,CUC_Gerrardanthus_macrorhizus:0.0755231839)96:0.0123595417)100:0.0854382410)50:0.0023874627)100:0.1434403733);
(ANI_Anisophyllea_cinnamomoides:0.0232312424,ANI_Anisophyllea_purpurascens_GSK:0.0000022102,(((((((DAT_Datisca_cannabina:0.0114878310,((DAT_Datisca_glomerata_WGS:0.0000010290,DAT_Datisca_glomerata_leaf_RNA__00:0.0000010290)98:0.0000025645,DAT_Datisca_glomerata_leaf_RNA__01:0.0122524086)100:0.0207297963)100:0.0844016659,(((((CUC_Actinostemma_biglandulosum:0.0000020145,CUC_Actinostemma_biglandulosum_RNA:0.0000020823)100:0.0870069266,((CUC_Gynostemma_microspermum_GJ058_RNA:0.0000025635,((CUC_Gynostemma_burmanicum:0.0710345265,CUC_Gynostemma_burmanicum_SB16_GSK:0.0528708399)74:0.0212444400,CUC_Gynostemma_microspermum_GSK:0.0059847155)63:0.0000020265)100:0.0222746289,CUC_Gynostemma_yixingense_WGS:0.0000020941)100:0.0651419193)73:0.0041599552,((((((((((CUC_Apodanthera_mathewsii_HS5725_WGS:0.0584494584,(CUC_Wilbrandia_hibiscoides_1_WGS:0.0064508151,CUC_Momordica_peteri:0.1380371941)55:0.0105481677)55:0.0046765908,((CUC_Dendrosicyos_socotranus:0.0000010290,CUC_Dendrosicyos_socotranus_HS5731_WGS:0.0000026825)70:0.0000022654,CUC_Dendrosicyos_socotranus_SB25_GSK:0.0034694009)100:0.0171959026)61:0.0166559745,(((((CUC_Benincasa_hispida_RNA:0.0000022675,CUC_Benincasa_hispida:0.0153024839)100:0.0218199180,(((CUC_Citrullus_amarus_WGS__00:0.0000010290,CUC_Citrullus_lanatus_1_WGS__00:0.0000026009)99:0.0124416833,(CUC_Raphidiocystis_welwitschii_HS5553_WGS__00:0.0188186059,(CUC_Raphidiocystis_welwitschii_HS5553_WGS__01:0.0078917664,CUC_Trichosanthes_baviensis_SYS319_GSK:0.0929001861)87:0.0086948652)87:0.0487201290)84:0.0034981655,(CUC_Lemurosicyos_variegata_HS0262_WGS:0.0195686404,((CUC_Lagenaria_siceraria_GJ113_RNA__00:0.0000010290,CUC_Lagenaria_siceraria_var_siceraria_WGS:0.0000010290)84:0.0000025589,CUC_Lagenaria_siceraria_GJ113_RNA__01:0.0000020904)100:0.0218777176)93:0.0024390971)77:0.0026582176)67:0.0026722947,((((CUC_Cucumis_hystrix_RNA__00:0.0000010290,CUC_Cucumis_hystrix_WGS:0.0000010290)77:0.0000027911,CUC_Cucumis_hystrix_RNA__01:0.0000020674)100:0.0165046487,(CUC_Cucumis_melo_RNA:0.0026736977,CUC_Cucumis_melo_subsp_melo_WGS:0.0026353444)99:0.0024225910)98:0.0107084740,CUC_Cucumis_omissus_HS5733_WGS:0.0193533642)100:0.0251257933)30:0.0046073746,((CUC_Cionosicys_macranthus:0.0000010290,(CUC_Cionosicys_macranthus_RNA:0.0000010290,CUC_Cionosicys_macranthus_HS2657_GSK:0.0034556403)76:0.0000022416)96:0.0141662205,(CUC_Cucurbita_digitata_GSK:0.0916671995,(CUC_Citrullus_amarus_WGS__01:0.0241097410,CUC_Citrullus_lanatus_1_WGS__01:0.2102929026)96:0.0657040006)24:0.0228880523)20:0.0140705001)59:0.0059802777,CUC_Bambekea_racemosa_HS5726_WGS:0.0421529340)28:0.0000026563)70:0.0048757452,(CUC_Herpetospermum_pedunculosum_RNA:0.0000020441,(CUC_Herpetospermum_pedunculosum_SB13_GSK:0.0218112651,CUC_Herpetospermum_pedunculosum:0.1234107345)88:0.0171971117)90:0.0238034430)57:0.0048504374,(((CUC_Bryonia_marmorata__01:0.0101022763,CUC_Bryonia_marmorata__00:0.0250271906)83:0.0174392796,CUC_Bryonia_dioica_RNA:0.0052481594)98:0.0579400512,CUC_Trichosanthes_pilosa_1_RNA:0.0312758061)50:0.0009456611)87:0.0083170561,(((CUC_Telfairia_occidentalis_WGS:0.0000029914,CUC_Telfairia_occidentalis_RNA:0.1133219123)80:0.0027273653,(CUC_Telfairia_pedata_RNA:0.0000024311,CUC_Telfairia_pedata:0.0049361017)76:0.0032155890)87:0.0229119395,CUC_Ampelosicyos_humblotii_SB12_GSK:0.0852730559)96:0.0162824047)63:0.0000027081,CUC_Trichosanthes_pilosa:0.0082770532)80:0.0134287754,((CUC_Siraitia_grosvenorii_WGS:0.0000022549,CUC_Siraitia_grosvenorii_1_RNA:0.1048669976)100:0.0271907859,((CUC_Baijiania_yunnanensis:0.0142504085,CUC_Baijiania_yunnanensis_HS2656_GSK:0.0000010290)88:0.0000028946,CUC_Baijiania_yunnanensis_RNA:0.0000010290)100:0.0483222998)74:0.0116209648)63:0.0027433472,((CUC_Momordica_foetida_GSK:0.0021553215,CUC_Momordica_foetida_RNA:0.0030937761)98:0.0224907087,CUC_Momordica_sessilifolia_HS2565_GSK:0.1124530060)90:0.0151503209)69:0.0108844747,((CUC_Indofevillea_khasiana_RNA:0.0000022009,CUC_Indofevillea_khasiana_SYS066_GSK:0.0138285790)77:0.0000020531,CUC_Indofevillea_khasiana:0.0979881300)96:0.0213491501)96:0.0291263150)87:0.0164164993,(CUC_Gerrardanthus_macrorhizus:0.0242824280,CUC_Gerrardanthus_macrorhizus_RNA:0.0149165528)100:0.0646435675)92:0.0128926589,((CUC_Fevillea_pedatifolia_GSK:0.0053313894,CUC_Fevillea_cordifolia_WGS:0.0162110785)100:0.0150416971,(((CUC_Cyclantheropsis_parviflora_1_RNA__00:0.0000010290,CUC_Cyclantheropsis_parviflora_1_RNA__01:0.0000010290)88:0.0000023046,CUC_Cyclantheropsis_parviflora_1_RNA__02:0.0000010290)100:0.0160389716,(CUC_Cyclantheropsis_parviflora:0.0155063524,CUC_Cyclantheropsis_parviflora_SB11_GSK:0.0000020915)100:0.0914907618)99:0.0310608763)72:0.0046186501)100:0.1350418650)45:0.0173496867,TET_Tetrameles_nudiflora:0.0778744880)46:0.0223223454,(BEG_Begonia_coptidifolia_WGS:0.0497833078,BEG_Begonia_petasitifolia:0.0785070048)100:0.1566523185)70:0.0278581707,((CRN_Corynocarpus_cribbianus__01:0.0307438071,CRN_Corynocarpus_laevigatus_HS5848_WGS__00:0.0118771814)93:0.0066735778,CRN_Corynocarpus_laevigatus_HS5848_WGS__01:0.2341115132)100:0.0503860055)70:0.0090565795,(((COR_Coriaria_nepalensis_RNA__00:0.0026441963,COR_Coriaria_nepalensis_RNA__02:0.0000010290)96:0.0000020412,COR_Coriaria_nepalensis__00:0.0000023227)100:0.0414260384,(COR_Coriaria_nepalensis_RNA__01:0.0000020491,COR_Coriaria_nepalensis__01:0.0000025070)100:0.0691023943)100:0.0748498841)78:0.0891517923,CRN_Corynocarpus_cribbianus__00:0.4579397329)100:0.0927452890);
(ANI_Anisophyllea_cinnamomoides:0.0851770836,ANI_Anisophyllea_purpurascens_GSK:0.1580825646,((((((BEG_Begonia_coptidifolia_WGS:0.0986044167,BEG_Begonia_petasitifolia:0.1069837909)99:0.1357346146,CRN_Corynocarpus_cribbianus__01:1.9336712645)50:0.3082980016,(((CUC_Actinostemma_biglandulosum_RNA:0.0000020086,CUC_Actinostemma_biglandulosum:0.1603490286)100:0.2163984367,(((((((((((((CUC_Apodanthera_mathewsii_HS5725_WGS:0.0860760197,CUC_Wilbrandia_hibiscoides_1_WGS:0.1471979455)64:0.0000020830,(CUC_Dendrosicyos_socotranus:0.0481223844,(CUC_Dendrosicyos_socotranus_HS5731_WGS:0.0000020026,CUC_Dendrosicyos_socotranus_SB25_GSK:0.1043316493)35:0.0598009304)100:0.1043194181)95:0.0115504396,CUC_Bambekea_racemosa_HS5726_WGS:0.0992519729)96:0.0115473728,(((((((CUC_Benincasa_hispida_RNA__00:0.1231742443,CUC_Benincasa_hispida:0.0715180898)87:0.0680182577,(((CUC_Cucumis_hystrix_RNA__00:0.0000027153,(CUC_Cucumis_hystrix_WGS:0.0063773050,CUC_Cucumis_hystrix_RNA__01:0.0749418743)82:0.0622637044)76:0.0363019983,(CUC_Cucumis_melo_subsp_melo_WGS:0.0000028106,CUC_Cucumis_melo_RNA:0.1296020102)99:0.0361082994)46:0.0000022473,CUC_Cucumis_omissus_HS5733_WGS:0.0997427425)100:0.0782343761)84:0.0080820038,(CUC_Citrullus_amarus_WGS:0.0729255838,CUC_Citrullus_lanatus_1_WGS:0.0156025415)100:0.0367321303)84:0.0356526151,CUC_Lemurosicyos_variegata_HS0262_WGS:0.1189358799)76:0.0387188076,(CUC_Lagenaria_siceraria_GJ113_RNA:0.0000024692,CUC_Lagenaria_siceraria_var_siceraria_WGS:0.0105998020)100:0.0435126356)72:0.0154713619,CUC_Raphidiocystis_welwitschii_HS5553_WGS:0.3045752306)75:0.0452638336,((((CUC_Cionosicys_macranthus_RNA__00:0.0000021498,((CUC_Cionosicys_macranthus:0.0000025139,CUC_Cucurbita_digitata_GSK:0.0899317427)90:0.1190061867,CUC_Cionosicys_macranthus_HS2657_GSK:0.0000020785)78:0.0196874749)82:0.0626509230,CUC_Cionosicys_macranthus_RNA__01:0.1738330764)85:0.0350649823,(CUC_Benincasa_hispida_RNA__01:0.0000021324,CUC_Cionosicys_macranthus_RNA__02:0.0000020543)98:0.1063224994)79:0.0225464250,CUC_Sicyos_edulis_SB09_GSK:0.4111090618)29:0.0000023388)84:0.0245743705)84:0.0209704099,(((CUC_Herpetospermum_pedunculosum:0.0000021736,CUC_Herpetospermum_pedunculosum_SB13_GSK:0.1592470719)100:0.0330984005,(CUC_Herpetospermum_pedunculosum_RNA__00:0.0000020370,CUC_Herpetospermum_pedunculosum_RNA__01:0.0000023132)99:0.0672207573)100:0.0955777468,(CUC_Bryonia_dioica_RNA:0.0384612915,CUC_Bryonia_marmorata:0.0902932394)100:0.1286388608)96:0.0489901906)80:0.0184538065,CUC_Trichosanthes_pilosa_1_RNA:0.0824395592)76:0.0097293210,(CUC_Trichosanthes_pilosa:0.0000022709,(CUC_Trichosanthes_pilosa_SYS242_GSK:0.2304661460,CUC_Ampelosicyos_humblotii_SB12_GSK:0.5240079873)43:0.0000024681)67:0.0806796426)66:0.0211042123,((CUC_Telfairia_occidentalis_WGS:0.0565253301,CUC_Telfairia_occidentalis_RNA:0.2697867104)77:0.0314043805,((CUC_Telfairia_pedata:0.0333016350,CUC_Telfairia_pedata_RNA__01:0.0235739177)75:0.0124344387,CUC_Telfairia_pedata_RNA__00:0.1041569585)60:0.0155914375)76:0.0692908986)86:0.0296825388,(((CUC_Momordica_foetida_GSK:0.0598073034,CUC_Momordica_foetida_RNA:0.0362133282)100:0.0452890542,CUC_Momordica_peteri:0.1703891257)99:0.0235416691,CUC_Momordica_sessilifolia_HS2565_GSK:0.4915378964)87:0.0314384310)88:0.0149110033,CUC_Baijiania_yunnanensis_RNA:0.0726208264)24:0.0000022583,(((CUC_Indofevillea_khasiana:0.0290352397,CUC_Indofevillea_khasiana_RNA__01:0.2204562858)82:0.0143273049,CUC_Indofevillea_khasiana_SYS066_GSK:0.0589098575)98:0.0442260017,CUC_Indofevillea_khasiana_RNA__00:0.0000021555)100:0.0693636898)48:0.0319392235,(CUC_Siraitia_grosvenorii_1_RNA:0.0000024434,CUC_Siraitia_grosvenorii_WGS:0.0131389580)100:0.1329554634)81:0.0281822666,(CUC_Baijiania_yunnanensis:0.0349148701,CUC_Baijiania_yunnanensis_HS2656_GSK:0.0775313912)100:0.1510460732)75:0.0293818622)51:0.0193970875,(((((CUC_Gynostemma_burmanicum_SB16_GSK:0.0573204284,CUC_Gynostemma_burmanicum:0.0147936638)70:0.0111948690,(CUC_Gynostemma_microspermum_GJ058_RNA:0.0319491860,CUC_Gynostemma_microspermum_GSK:0.0771902581)99:0.0252248661)98:0.0471107598,CUC_Gynostemma_yixingense_WGS:0.1566138761)99:0.0731904374,CUC_Siolmatra_pentaphylla_WGS:0.3988750522)87:0.0391464901,(CUC_Gerrardanthus_macrorhizus:0.1994027328,((CUC_Fevillea_cordifolia_WGS:0.0554196655,CUC_Fevillea_pedatifolia_GSK:0.0000024179)100:0.1712393510,(((CUC_Cyclantheropsis_parviflora_1_RNA__00:0.0208425375,CUC_Cyclantheropsis_parviflora_1_RNA__01:0.0487109067)77:0.0054007605,CUC_Cyclantheropsis_parviflora__00:0.0153635053)94:0.0187045912,(CUC_Cyclantheropsis_parviflora_SB11_GSK__01:0.0000024349,((CUC_Cyclantheropsis_parviflora__02:0.0571300278,((CUC_Cyclantheropsis_parviflora__03:0.1460894661,CUC_Cyclantheropsis_parviflora__04:0.0416050260)83:0.0474122844,CUC_Cyclantheropsis_parviflora__01:0.0812870753)82:0.0067277322)83:0.0401206841,(CUC_Cyclantheropsis_parviflora_SB11_GSK__00:0.1600299001,CUC_Cyclantheropsis_parviflora__05:0.0267695502)99:0.0549547988)100:0.0713173971)98:0.0738190066)100:0.3240823791)66:0.0295044194)69:0.0677689658)50:0.0112462660)98:0.1705706007)34:0.0256808945,(DAT_Datisca_cannabina:0.2030890436,(DAT_Datisca_glomerata_WGS:0.0323516192,DAT_Datisca_glomerata_leaf_RNA:0.0096201220)100:0.0833357853)100:0.2247822310)22:0.0204561240,(((COR_Coriaria_nepalensis_RNA:0.0999496768,COR_Coriaria_nepalensis__00:0.0000029357)100:0.1510570806,COR_Coriaria_nepalensis__01:0.4506691890)100:0.5215360988,(CRN_Corynocarpus_cribbianus__00:0.0853064952,CRN_Corynocarpus_laevigatus_HS5848_WGS:0.0273927938)95:0.3952725662)47:0.0156058936)28:0.0235239254,TET_Tetrameles_nudiflora:0.5144175690)100:0.3690780489);
(ANI_Anisophyllea_cinnamomoides:0.0081477609,((((((((CRN_Corynocarpus_cribbianus__00:0.0540354849,CRN_Corynocarpus_laevigatus_HS5848_WGS__00:0.0122301559)98:0.0206727470,(CRN_Corynocarpus_cribbianus__04:0.0072756142,CRN_Corynocarpus_laevigatus_HS5848_WGS__01:0.0064102407)100:0.0268561570)94:0.0024456165,CRN_Corynocarpus_cribbianus__02:0.1509391793)83:0.0376299800,((COR_Coriaria_nepalensis__00:0.0360995111,COR_Coriaria_nepalensis_RNA:0.0115693081)46:0.0074934762,COR_Coriaria_nepalensis__01:0.0183092842)100:0.1156781858)40:0.0135845779,(CRN_Corynocarpus_cribbianus__03:0.0848025958,DAT_Datisca_cannabina__01:0.0799188639)79:0.0600332462)36:0.0138347991,(((DAT_Datisca_cannabina__00:0.0448682265,(DAT_Datisca_glomerata_WGS:0.0000010000,DAT_Datisca_glomerata_leaf_RNA:0.0000010000)100:0.0124646468)100:0.0549114291,(BEG_Begonia_coptidifolia_WGS:0.0402021341,BEG_Begonia_petasitifolia:0.0354847241)100:0.1174730163)76:0.0089295099,TET_Tetrameles_nudiflora:0.1204274497)29:0.0083267588)31:0.0067618084,((CUC_Actinostemma_biglandulosum:0.0030108134,CUC_Actinostemma_biglandulosum_RNA:0.0000029502)100:0.0600514707,((((((CUC_Siraitia_grosvenorii_1_RNA:0.0000010000,CUC_Siraitia_grosvenorii_WGS:0.0000024516)100:0.0210738113,((((((((((CUC_Apodanthera_mathewsii_HS5725_WGS__00:0.0086592776,CUC_Wilbrandia_hibiscoides_1_WGS:0.0083819813)50:0.0036109162,CUC_Apodanthera_mathewsii_HS5725_WGS__01:0.2690292256)98:0.0099847429,(CUC_Dendrosicyos_socotranus:0.0000010000,(CUC_Dendrosicyos_socotranus_HS5731_WGS:0.0000010000,CUC_Dendrosicyos_socotranus_SB25_GSK:0.0086878835)67:0.0000020198)99:0.0167327756)97:0.0082744508,CUC_Bambekea_racemosa_HS5726_WGS:0.0169146711)97:0.0043115444,((((((CUC_Cucumis_melo_subsp_melo_WGS:0.0000023479,(CUC_Cucumis_melo_RNA__00:0.0044735002,CUC_Cucumis_melo_RNA__01:0.0492632845)99:0.0094026787)100:0.0165236551,(CUC_Cucumis_hystrix_RNA:0.0000010000,CUC_Cucumis_hystrix_WGS:0.0000010000)100:0.0059839726)96:0.0057793132,CUC_Cucumis_omissus_HS5733_WGS:0.0120588390)100:0.0231419807,CUC_Lemurosicyos_variegata_HS0262_WGS:0.0163963873)99:0.0097290404,((CUC_Benincasa_hispida_RNA__00:0.0000027224,(CUC_Benincasa_hispida:0.0017903847,CUC_Benincasa_hispida_RNA__01:0.1207675070)65:0.0000020048)99:0.0166879023,(((CUC_Lagenaria_siceraria_GJ113_RNA__00:0.0000010000,CUC_Lagenaria_siceraria_var_siceraria_WGS:0.0000010000)70:0.0000021956,CUC_Lagenaria_siceraria_GJ113_RNA__01:0.2174929071)99:0.0149654036,(CUC_Citrullus_amarus_WGS:0.0026035438,CUC_Citrullus_lanatus_1_WGS:0.0025954287)100:0.0247564987)92:0.0033656523)46:0.0014537911)52:0.0013746230,((CUC_Cionosicys_macranthus:0.0000024038,CUC_Cucurbita_digitata_GSK:0.0516001003)94:0.0206136070,CUC_Cionosicys_macranthus_RNA:0.0000021259)99:0.0214787483)94:0.0094311213)87:0.0034667039,((CUC_Herpetospermum_pedunculosum_RNA:0.0000021122,CUC_Herpetospermum_pedunculosum_SB13_GSK:0.0000010000)97:0.0032192984,(CUC_Herpetospermum_pedunculosum__01:0.0132649320,CUC_Herpetospermum_pedunculosum__00:0.0000021971)99:0.0099828399)100:0.0279654642)62:0.0015109453,((CUC_Bryonia_dioica_RNA__01:0.0000020815,((((CUC_Bryonia_marmorata_SB24_GSK__00:0.0000010000,CUC_Bryonia_marmorata__01:0.0102431886)58:0.0000021119,CUC_Bryonia_marmorata__02:0.0000010000)83:0.0000020101,CUC_Bryonia_marmorata__03:0.0000020518)95:0.0032839317,CUC_Bryonia_marmorata__00:0.0000023956)74:0.0000025579)83:0.0017272876,(CUC_Bryonia_dioica_RNA__00:0.0033003462,(CUC_Bryonia_dioica_RNA__02:0.0000020132,CUC_Bryonia_marmorata_SB24_GSK__01:0.0000025252)79:0.0249938880)79:0.0016053022)100:0.0437554535)89:0.0075816756,(((CUC_Trichosanthes_pilosa_1_RNA__00:0.0032522218,(CUC_Trichosanthes_pilosa_1_RNA__01:0.0030393291,CUC_Trichosanthes_pilosa_1_RNA__02:0.0079479209)85:0.0001491766)99:0.0041869137,(CUC_Trichosanthes_baviensis_SYS319_GSK:0.1095849042,CUC_Trichosanthes_pilosa:0.0031175513)97:0.0232178221)92:0.0180033009,CUC_Sicyos_edulis_SB09_GSK:0.0335249513)72:0.0085398822)73:0.0079494845,(((CUC_Telfairia_occidentalis_RNA:0.0012858168,CUC_Telfairia_occidentalis_WGS:0.0000029235)100:0.0118141066,((CUC_Telfairia_pedata_RNA:0.0017155600,CUC_Telfairia_pedata__00:0.0210130691)67:0.0034842377,(CUC_Telfairia_pedata__01:0.0225321493,CUC_Cionosicys_macranthus_HS2657_GSK:0.1787503834)70:0.0337121193)39:0.0000025155)69:0.0054946024,CUC_Ampelosicyos_humblotii_SB12_GSK:0.0081858378)72:0.0184702607)100:0.0102821439,(((CUC_Momordica_foetida_GSK:0.0000020391,CUC_Momordica_foetida_RNA:0.0012921666)67:0.0021388953,CUC_Momordica_peteri:0.0733266563)83:0.0086213690,CUC_Momordica_sessilifolia_HS2565_GSK:0.0606315331)100:0.0356635723)59:0.0068931488)75:0.0019007444,(CUC_Baijiania_yunnanensis:0.0131692788,(CUC_Baijiania_yunnanensis_RNA:0.0000010000,CUC_Baijiania_yunnanensis_HS2656_GSK:0.0000010000)68:0.0000026450)100:0.0272184479)89:0.0034804638,(CUC_Indofevillea_khasiana:0.0352455813,((CUC_Indofevillea_khasiana_RNA__00:0.0000010000,CUC_Indofevillea_khasiana_SYS066_GSK:0.0051204922)76:0.0000020663,CUC_Indofevillea_khasiana_RNA__01:0.0000010000)100:0.0082313923)100:0.0268694292)100:0.0277722826,(((((CUC_Gynostemma_burmanicum__00:0.0095889150,(CUC_Gynostemma_burmanicum__02:0.0000027733,CUC_Gynostemma_burmanicum__03:0.0041133863)100:0.0106316558)97:0.0190108280,CUC_Gynostemma_burmanicum__01:0.0377075068)97:0.0476786493,(CUC_Gynostemma_microspermum_GSK:0.0120808523,CUC_Gynostemma_burmanicum_SB16_GSK:0.0056012396)99:0.0080578223)93:0.0018087688,CUC_Gynostemma_microspermum_GJ058_RNA:0.0112488366)100:0.0054868197,CUC_Gynostemma_yixingense_WGS:0.0080863091)100:0.0772926467)94:0.0038444038,(((CUC_Fevillea_cordifolia_WGS:0.0067599793,(CUC_Fevillea_pedatifolia_GSK__00:0.0289934442,CUC_Fevillea_pedatifolia_GSK__01:0.1692819010)99:0.0027637205)100:0.0313458479,(CUC_Cyclantheropsis_parviflora_1_RNA__00:0.0000026330,((CUC_Cyclantheropsis_parviflora__00:0.0177329820,(CUC_Cyclantheropsis_parviflora_1_RNA__02:0.0010558285,CUC_Cyclantheropsis_parviflora__01:0.0380072047)100:0.0503325842)99:0.0357988695,(CUC_Cyclantheropsis_parviflora_1_RNA__01:0.0000027525,CUC_Siolmatra_pentaphylla_WGS:1.3124393011)67:0.0190385564)92:0.0070343200)94:0.0820114638)92:0.0119473655,(CUC_Gerrardanthus_macrorhizus:0.0081589531,CUC_Gerrardanthus_macrorhizus_RNA:0.0178802740)100:0.0550750328)94:0.0239532546)92:0.0117223833)96:0.0826679017)51:0.0612740392,CRN_Corynocarpus_cribbianus__01:0.4148340819)100:0.0439062868,ANI_Anisophyllea_purpurascens_GSK:0.0465591908);
(ANI_Anisophyllea_cinnamomoides:0.0157156240,ANI_Anisophyllea_purpurascens_GSK:0.0193835129,(((((CUC_Actinostemma_biglandulosum:0.0022506670,CUC_Actinostemma_biglandulosum_RNA:0.0003439154)100:0.0670518064,(((((((((CUC_Bryonia_dioica_RNA:0.0032852652,CUC_Bryonia_marmorata:0.0053135985)100:0.0494800499,((CUC_Herpetospermum_pedunculosum:0.0012170894,CUC_Herpetospermum_pedunculosum_RNA:0.0000021116)99:0.0061009079,CUC_Herpetospermum_pedunculosum_SB13_GSK:0.0624601967)100:0.0186263799)60:0.0070233800,((((CUC_Apodanthera_mathewsii_HS5725_WGS:0.0065765266,CUC_Wilbrandia_hibiscoides_1_WGS:0.0434656286)100:0.0094639012,(CUC_Dendrosicyos_socotranus:0.0010994916,(CUC_Dendrosicyos_socotranus_SB25_GSK:0.0000010056,CUC_Dendrosicyos_socotranus_HS5731_WGS:0.0000022500)100:0.0010676535)100:0.0217503119)92:0.0034228194,CUC_Bambekea_racemosa_HS5726_WGS:0.0195139367)100:0.0110986532,((((CUC_Citrullus_lanatus_1_WGS:0.0042223951,CUC_Citrullus_amarus_WGS:0.0000010056)100:0.0218729335,CUC_Lemurosicyos_variegata_HS0262_WGS:0.0675866916)45:0.0000023144,((CUC_Benincasa_hispida:0.0013059188,CUC_Benincasa_hispida_RNA:0.0000021066)100:0.0165943028,(((CUC_Cucumis_melo_subsp_melo_WGS:0.0033391116,CUC_Cucumis_melo_RNA:0.0009998724)100:0.0074026484,(CUC_Cucumis_omissus_HS5733_WGS:0.0190430786,(CUC_Cucumis_hystrix_RNA:0.0029258088,CUC_Cucumis_hystrix_WGS:0.0030100396)100:0.0164322046)80:0.0023666986)100:0.0221550620,CUC_Raphidiocystis_welwitschii_HS5553_WGS:0.0263981515)47:0.0039682246)66:0.0023844140)77:0.0025404620,(CUC_Lagenaria_siceraria_var_siceraria_WGS:0.0024552602,CUC_Lagenaria_siceraria_GJ113_RNA:0.0024704403)100:0.0142437144)100:0.0195182110)99:0.0053085719)59:0.0018568753,((((CUC_Cionosicys_macranthus_RNA:0.0000010056,(CUC_Cionosicys_macranthus__00:0.0000025814,CUC_Cionosicys_macranthus_HS2657_GSK:0.0626645405)100:0.0014837235)100:0.0140797699,CUC_Cucurbita_digitata_GSK:0.0257066118)100:0.0153083525,CUC_Sicyos_edulis_SB09_GSK:0.0715703233)70:0.0067966917,(((CUC_Trichosanthes_pilosa_SYS242_GSK:0.0000022701,CUC_Trichosanthes_pilosa:0.0245563824)89:0.1127671092,CUC_Trichosanthes_pilosa_1_RNA:0.0000020800)72:0.0038089502,CUC_Trichosanthes_baviensis_SYS319_GSK:0.0651844322)81:0.0155147540)59:0.0034457812)81:0.0120524644,(((CUC_Telfairia_occidentalis_WGS:0.0040429720,CUC_Telfairia_occidentalis_RNA:0.0041759302)100:0.0095901314,(CUC_Telfairia_pedata_RNA:0.0011351197,CUC_Telfairia_pedata:0.0042864053)100:0.0028688729)100:0.0204190029,CUC_Ampelosicyos_humblotii_SB12_GSK:0.0338933854)99:0.0114542735)81:0.0067071744,((CUC_Momordica_foetida_GSK:0.0031471348,CUC_Momordica_foetida_RNA:0.0031418579)100:0.0220797971,(CUC_Momordica_peteri:0.0180490402,CUC_Momordica_sessilifolia_HS2565_GSK:0.0376653195)98:0.0090773077)100:0.0234903361)80:0.0030903611,(((((CUC_Indofevillea_khasiana:0.0000023601,CUC_Indofevillea_khasiana_RNA__00:0.0012634024)100:0.0025166290,CUC_Indofevillea_khasiana_RNA__01:0.0000027797)99:0.0037351955,CUC_Indofevillea_khasiana_SYS066_GSK:0.0030972981)100:0.0188042286,(CUC_Baijiania_yunnanensis_RNA:0.0039830989,(CUC_Baijiania_yunnanensis:0.0044688724,CUC_Baijiania_yunnanensis_HS2656_GSK:0.0037247591)57:0.0000026075)100:0.0295050209)75:0.0050589392,(CUC_Siraitia_grosvenorii_WGS:0.0000010056,CUC_Siraitia_grosvenorii_1_RNA:0.0032525371)100:0.0270551137)93:0.0020091124)81:0.0256890247,(((CUC_Siolmatra_pentaphylla_WGS:0.0469478379,(CUC_Fevillea_cordifolia_WGS:0.0081866426,CUC_Fevillea_pedatifolia_GSK:0.0834243054)100:0.0366817832)85:0.0011422751,((CUC_Cyclantheropsis_parviflora:0.0069533781,CUC_Cyclantheropsis_parviflora_SB11_GSK:0.0334821271)52:0.0000026350,CUC_Cyclantheropsis_parviflora_1_RNA:0.0084666644)100:0.0552416961)96:0.0097744229,((CUC_Gerrardanthus_macrorhizus:0.0000010056,CUC_Gerrardanthus_macrorhizus_SB22_GSK:0.0134796478)100:0.0413115276,CUC_Gerrardanthus_macrorhizus_RNA:0.1851561948)96:0.0211271694)99:0.0189155846)56:0.0048954928,((CUC_Gynostemma_burmanicum:0.0028737028,((CUC_Gynostemma_burmanicum_SB16_GSK:0.0456107706,(CUC_Gynostemma_microspermum_GSK:0.0050237811,CUC_Cionosicys_macranthus__01:0.2689857657)65:0.0000020559)76:0.0629087796,CUC_Gynostemma_microspermum_GJ058_RNA:0.0004026481)69:0.0254795089)82:0.0059471517,CUC_Gynostemma_yixingense_WGS:0.0272036328)82:0.0781255973)62:0.0133776589)100:0.0824399999,(BEG_Begonia_coptidifolia_WGS:0.0408729991,BEG_Begonia_petasitifolia:0.0220220996)100:0.1380957483)28:0.0127181954,((DAT_Datisca_cannabina:0.0196089726,(DAT_Datisca_glomerata_WGS:0.0000022395,(DAT_Datisca_glomerata_leaf_RNA__00:0.0032911757,DAT_Datisca_glomerata_leaf_RNA__01:0.0072267460)97:0.0000014897)100:0.0162482179)100:0.0919767420,TET_Tetrameles_nudiflora:0.0979788928)47:0.0156666471)93:0.0081479045,(((CRN_Corynocarpus_cribbianus__00:0.0385359345,CRN_Corynocarpus_laevigatus_HS5848_WGS:0.0079390868)100:0.0493941311,((CRN_Corynocarpus_cribbianus__03:0.2004143151,CRN_Corynocarpus_cribbianus__02:0.3082526131)92:0.0383082128,CRN_Corynocarpus_cribbianus__01:0.1236227863)100:0.1548619403)100:0.0493400038,((COR_Coriaria_nepalensis_RNA__00:0.0000023300,COR_Coriaria_nepalensis__00:0.0063024300)100:0.0377475283,(COR_Coriaria_nepalensis__01:0.0000010056,COR_Coriaria_nepalensis_RNA__01:0.0000010056)100:0.0578229365)100:0.1042562277)95:0.0216016840)100:0.1444398322);
(ANI_Anisophyllea_cinnamomoides:0.0160020999,ANI_Anisophyllea_purpurascens_GSK:0.0082991222,(((((((((((CUC_Cucurbita_digitata_GSK:0.0486322305,(CUC_Cionosicys_macranthus_HS2657_GSK:0.0000023724,((CUC_Cionosicys_macranthus_RNA__00:0.0000010000,CUC_Cionosicys_macranthus__01:0.0000010000)49:0.0000025588,(CUC_Cionosicys_macranthus_RNA__03:0.0000010000,CUC_Cionosicys_macranthus_RNA__02:0.0029597507)92:0.0000025701)98:0.0089399902)91:0.0104114465)97:0.0091526281,(CUC_Bryonia_dioica_RNA:0.0000024734,CUC_Bryonia_marmorata:0.0075167199)100:0.0736681190)95:0.0146630513,((((CUC_Herpetospermum_pedunculosum:0.0000010000,CUC_Herpetospermum_pedunculosum_RNA__00:0.0000010000)91:0.0000020239,CUC_Herpetospermum_pedunculosum_RNA__02:0.0000010000)99:0.0061956823,(CUC_Herpetospermum_pedunculosum_SB13_GSK:0.0000010000,CUC_Herpetospermum_pedunculosum_RNA__01:0.0000010000)100:0.0091086901)100:0.0545980643,CUC_Sicyos_edulis_SB09_GSK:0.0931490708)73:0.0195271103)50:0.0000021888,((CUC_Trichosanthes_pilosa_SYS242_GSK:0.0000010000,(CUC_Trichosanthes_pilosa_1_RNA__03:0.0000010000,CUC_Trichosanthes_pilosa_1_RNA__00:0.0000010000)83:0.0000025187)68:0.0059203983,((CUC_Trichosanthes_pilosa:0.0000010000,(CUC_Trichosanthes_pilosa_1_RNA__01:0.0000023724,CUC_Trichosanthes_baviensis_SYS319_GSK:0.0312686155)58:0.0000028114)91:0.0045905632,CUC_Trichosanthes_pilosa_1_RNA__02:0.0000010000)91:0.0046028472)74:0.0121779291)72:0.0063204005,((((((CUC_Dendrosicyos_socotranus:0.0000010000,CUC_Dendrosicyos_socotranus_SB25_GSK:0.1675180672)99:0.0030088347,CUC_Dendrosicyos_socotranus_HS5731_WGS:0.0030042597)100:0.0182011213,(CUC_Wilbrandia_hibiscoides_1_WGS__00:0.0178700045,CUC_Wilbrandia_hibiscoides_1_WGS__01:0.0000010000)57:0.0000020672)99:0.0034717411,CUC_Apodanthera_mathewsii_HS5725_WGS:0.0185782093)98:0.0122695508,(CUC_Bambekea_racemosa_HS5726_WGS__00:0.0000022174,CUC_Bambekea_racemosa_HS5726_WGS__01:0.0000010000)92:0.0059139995)99:0.0124974293,((((CUC_Raphidiocystis_welwitschii_HS5553_WGS:0.0270318732,((CUC_Lagenaria_siceraria_var_siceraria_WGS__01:0.0111887832,(CUC_Lagenaria_siceraria_GJ113_RNA__00:0.0000010000,(CUC_Lagenaria_siceraria_GJ113_RNA__01:0.0000010000,CUC_Lagenaria_siceraria_var_siceraria_WGS__00:0.0000010000)31:0.0000010000)27:0.0000010000)40:0.0000010000,CUC_Lagenaria_siceraria_GJ113_RNA__02:0.0000010000)97:0.0141338008)94:0.0085472690,(CUC_Lemurosicyos_variegata_HS0262_WGS:0.0306410087,(CUC_Benincasa_hispida:0.0000010000,CUC_Benincasa_hispida_RNA:0.0000010000)100:0.0510650764)58:0.0000023424)91:0.0094137075,((CUC_Cionosicys_macranthus__00:0.0000010000,CUC_Cionosicys_macranthus_RNA__01:0.0000010000)100:0.0185749791,((((CUC_Cucumis_hystrix_RNA__00:0.0000010000,CUC_Cucumis_hystrix_WGS:0.0000010000)52:0.0000010000,CUC_Cucumis_hystrix_RNA__01:0.0177914533)76:0.0000010000,CUC_Cucumis_hystrix_RNA__02:0.0000010000)98:0.0063105219,(((CUC_Cucumis_melo_RNA__00:0.0029287872,CUC_Cucumis_melo_RNA__01:0.0000010000)61:0.0000373986,CUC_Cucumis_melo_subsp_melo_WGS:0.0029900545)98:0.0030914506,CUC_Cucumis_omissus_HS5733_WGS:0.0282723920)96:0.0026603540)100:0.0427742756)93:0.0052277804)96:0.0031321139,(CUC_Citrullus_lanatus_1_WGS:0.0059747848,CUC_Citrullus_amarus_WGS:0.0153917209)100:0.0158556746)98:0.0087887313)92:0.0059031656)93:0.0094870680,(CUC_Ampelosicyos_humblotii_SB12_GSK:0.0093097110,(((CUC_Telfairia_pedata:0.0060414418,CUC_Telfairia_pedata_RNA__01:0.0000010000)80:0.0000020483,CUC_Telfairia_pedata_RNA__00:0.0000026306)99:0.0121953443,(((CUC_Telfairia_occidentalis_RNA__00:0.0000010000,CUC_Telfairia_occidentalis_RNA__02:0.0054186619)100:0.0602487719,CUC_Telfairia_occidentalis_WGS__01:0.0186008499)98:0.0033682743,(((CUC_Telfairia_occidentalis_WGS__00:0.0062294559,CUC_Telfairia_occidentalis_RNA__03:0.0000023450)99:0.0122363200,(CUC_Telfairia_occidentalis_WGS__03:0.1558035212,(CUC_Telfairia_occidentalis_WGS__04:0.0000010000,CUC_Telfairia_occidentalis_WGS__05:0.0660023331)99:0.0250578336)99:0.0231224719)60:0.0000024731,(CUC_Telfairia_occidentalis_RNA__01:0.0122916061,CUC_Telfairia_occidentalis_WGS__02:0.0136651439)87:0.0045804929)99:0.0091459653)99:0.0035840261)99:0.0115183855)99:0.0159685015)78:0.0026192231,(((CUC_Siraitia_grosvenorii_1_RNA:0.0000010000,CUC_Siraitia_grosvenorii_WGS__00:0.0059918702)53:0.0000010000,CUC_Siraitia_grosvenorii_WGS__02:0.0000010000)67:0.0103084563,CUC_Siraitia_grosvenorii_WGS__01:0.0965345502)92:0.0236427674)44:0.0039227677,((CUC_Momordica_peteri:0.0140278262,(CUC_Momordica_sessilifolia_HS2565_GSK__00:0.0008767935,CUC_Momordica_sessilifolia_HS2565_GSK__01:0.1848361953)98:0.0419062957)84:0.0072298003,(CUC_Momordica_foetida_GSK:0.0000010000,(CUC_Momordica_foetida_RNA__00:0.0000010000,CUC_Momordica_foetida_RNA__01:0.0000010000)100:0.0059639233)100:0.0285727822)100:0.0377284272)51:0.0136255565,(((CUC_Baijiania_yunnanensis:0.0000010000,CUC_Baijiania_yunnanensis_HS2656_GSK:0.0000010000)100:0.0029915375,CUC_Baijiania_yunnanensis_RNA:0.0000024658)100:0.0505839078,(CUC_Indofevillea_khasiana:0.0040032728,((CUC_Indofevillea_khasiana_RNA__00:0.0000010000,CUC_Indofevillea_khasiana_RNA__01:0.0000010000)70:0.0000010000,CUC_Indofevillea_khasiana_SYS066_GSK:0.0029418240)50:0.0000010000)100:0.0485681731)100:0.0302610806)98:0.0336258973,((((CUC_Actinostemma_biglandulosum:0.0000010000,CUC_Actinostemma_biglandulosum_RNA:0.0000010000)100:0.0647072096,((CUC_Gerrardanthus_macrorhizus:0.0000010000,CUC_Gerrardanthus_macrorhizus_SB22_GSK:0.0065419629)100:0.0093268986,CUC_Gerrardanthus_macrorhizus_RNA:0.0190263961)100:0.0603776607)81:0.0161629796,(((CUC_Gynostemma_burmanicum_SB16_GSK:0.0000022920,((CUC_Gynostemma_burmanicum__01:0.0113151203,(CUC_Gynostemma_burmanicum__02:0.0000020775,CUC_Gynostemma_burmanicum__00:0.0979250368)91:0.0374702042)44:0.0000029813,CUC_Gynostemma_microspermum_GSK:0.0000010000)91:0.0348539774)99:0.0114807738,CUC_Gynostemma_microspermum_GJ058_RNA:0.0000010000)99:0.0125418020,(CUC_Gynostemma_yixingense_WGS__00:0.0000010000,CUC_Gynostemma_yixingense_WGS__01:0.0059936798)100:0.0086032846)100:0.0919171141)90:0.0135149845,((CUC_Cyclantheropsis_parviflora:0.0003442859,(CUC_Cyclantheropsis_parviflora_1_RNA__00:0.0000010000,CUC_Cyclantheropsis_parviflora_1_RNA__01:0.0000010000)100:0.0117082799)100:0.0651076146,(CUC_Fevillea_cordifolia_WGS:0.0044859009,CUC_Fevillea_pedatifolia_GSK:0.0202890725)99:0.0392100616)100:0.0546724040)95:0.0122364706)99:0.0544477187,(((((BEG_Begonia_petasitifolia__00:0.0188417272,BEG_Begonia_coptidifolia_WGS:0.0186878542)99:0.0151958260,BEG_Begonia_petasitifolia__01:0.0206162610)100:0.1196205046,TET_Tetrameles_nudiflora:0.0665654390)95:0.0165695702,((DAT_Datisca_cannabina:0.0200318965,(DAT_Datisca_glomerata_WGS:0.0000010000,DAT_Datisca_glomerata_leaf_RNA:0.0000010000)100:0.0109932529)100:0.0350546292,((COR_Coriaria_nepalensis_RNA:0.0000010000,COR_Coriaria_nepalensis__01:0.0029874716)100:0.0162714968,COR_Coriaria_nepalensis__00:0.0209896276)100:0.1158655316)88:0.0120630670)96:0.0229529406,((CRN_Corynocarpus_cribbianus__00:0.0030765249,((CRN_Corynocarpus_cribbianus__01:0.0343353428,CRN_Corynocarpus_laevigatus_HS5848_WGS__01:0.0061231637)47:0.0000021373,CRN_Corynocarpus_cribbianus__02:0.0410516752)67:0.0280752571)66:0.0123450218,CRN_Corynocarpus_laevigatus_HS5848_WGS__00:0.0160720749)100:0.0411594399)98:0.0289061015)100:0.1785412590);
(ANI_Anisophyllea_cinnamomoides:0.0194026866,ANI_Anisophyllea_purpurascens_GSK:0.0087162982,(((((COR_Coriaria_nepalensis_RNA__02:0.0893409488,TET_Tetrameles_nudiflora:0.1875214956)48:0.0187838483,(((COR_Coriaria_nepalensis_RNA__00:0.0000020118,COR_Coriaria_nepalensis__00:0.0000021211)100:0.0072300705,(COR_Coriaria_nepalensis_RNA__01:0.0000022009,COR_Coriaria_nepalensis__01:0.0000010023)100:0.0896695474)100:0.1368043440,((BEG_Begonia_coptidifolia_WGS__00:0.0335590824,BEG_Begonia_petasitifolia:0.0455948476)98:0.0174642445,BEG_Begonia_coptidifolia_WGS__01:0.1850602690)100:0.1218326985)56:0.0368394170)25:0.0000023496,(((((((((((((CUC_Bryonia_dioica_RNA:0.0000022308,CUC_Bryonia_marmorata:0.0447804966)90:0.0499945774,(CUC_Herpetospermum_pedunculosum:0.0000030001,(CUC_Herpetospermum_pedunculosum_RNA__00:0.0000010023,CUC_Herpetospermum_pedunculosum_RNA__01:0.0000010023)56:0.0000027762)100:0.0548941811)83:0.0135691348,((CUC_Cionosicys_macranthus:0.0000010023,CUC_Cionosicys_macranthus_HS2657_GSK:0.1417721186)39:0.0000020300,CUC_Cionosicys_macranthus_RNA:0.0000026943)76:0.0292045931)57:0.0057098233,((((((CUC_Dendrosicyos_socotranus:0.0000021448,CUC_Dendrosicyos_socotranus_HS5731_WGS:0.0545108474)88:0.0595578037,(CUC_Citrullus_amarus_WGS:0.0000026008,CUC_Citrullus_lanatus_1_WGS:0.0061888364)100:0.0717518034)66:0.0373681255,CUC_Lemurosicyos_variegata_HS0262_WGS:0.0248409111)60:0.0531720402,((((CUC_Lagenaria_siceraria_GJ113_RNA__02:0.0000010023,CUC_Lagenaria_siceraria_var_siceraria_WGS:0.0000010023)82:0.0000010023,(CUC_Lagenaria_siceraria_GJ113_RNA__01:0.0000010023,CUC_Lagenaria_siceraria_GJ113_RNA__03:0.0000010023)41:0.0000010023)40:0.0000025649,CUC_Lagenaria_siceraria_GJ113_RNA__00:0.0000010023)82:0.0000026659,CUC_Lagenaria_siceraria_GJ113_RNA__04:0.0000029277)50:0.0253725358)36:0.0054423454,(CUC_Benincasa_hispida:0.0000010023,CUC_Raphidiocystis_welwitschii_HS5553_WGS:0.0244459924)37:0.0000022736)22:0.0000023706,(CUC_Benincasa_hispida_RNA__00:0.0000010023,CUC_Benincasa_hispida_RNA__01:0.0000010023)99:0.0121957170)50:0.0064916240)43:0.0000020823,CUC_Sicyos_edulis_SB09_GSK:0.1373174935)29:0.0082568338,((CUC_Bambekea_racemosa_HS5726_WGS:0.0191521411,(((CUC_Baijiania_yunnanensis:0.0080261816,CUC_Baijiania_yunnanensis_RNA:0.0000010023)69:0.0000026033,CUC_Baijiania_yunnanensis_HS2656_GSK:0.0000023282)100:0.0877496054,(CUC_Wilbrandia_hibiscoides_1_WGS:0.0185983095,CUC_Apodanthera_mathewsii_HS5725_WGS:0.1373432936)70:0.0370876644)38:0.0518713067)28:0.0057405301,(((CUC_Cucumis_hystrix_RNA__00:0.0000010023,((CUC_Cucumis_hystrix_RNA__02:0.0000010023,CUC_Cucumis_hystrix_RNA__03:0.0090910445)34:0.0000010023,CUC_Cucumis_hystrix_WGS:0.0000010023)31:0.0000010023)28:0.0000010023,(CUC_Cucumis_hystrix_RNA__01:0.0000010023,((CUC_Cucumis_melo_RNA__00:0.0000010023,CUC_Cucumis_melo_RNA__01:0.0000010023)94:0.0049197922,CUC_Cucumis_melo_subsp_melo_WGS:0.0454230907)98:0.0199101341)26:0.0000025312)81:0.0052707101,CUC_Cucumis_omissus_HS5733_WGS:0.0386052374)92:0.0116052201)27:0.0060210218)26:0.0462843574,((CUC_Trichosanthes_baviensis_SYS319_GSK:0.0145612736,CUC_Trichosanthes_pilosa_1_RNA__01:0.0000010023)76:0.0000020698,CUC_Trichosanthes_pilosa_1_RNA__00:0.0000010023)97:0.0341889765)34:0.0058530660,CUC_Cucurbita_digitata_GSK:0.1011752396)60:0.0274909838,(CUC_Ampelosicyos_humblotii_SB12_GSK:0.0302298916,((CUC_Telfairia_occidentalis_RNA:0.0046466732,(CUC_Telfairia_occidentalis_WGS__01:0.0000010023,(CUC_Telfairia_pedata_RNA__00:0.0000029798,CUC_Telfairia_pedata_RNA__01:0.1419497784)78:0.0000020796)64:0.0046113429)48:0.0000020478,CUC_Telfairia_occidentalis_WGS__00:0.0462514096)100:0.0273106795)97:0.0217865074)58:0.0057266628,(((((CUC_Siraitia_grosvenorii_1_RNA:0.0000029457,CUC_Siraitia_grosvenorii_WGS__00:0.0000010023)47:0.0000023631,CUC_Siraitia_grosvenorii_WGS__01:0.0000010023)30:0.0000026967,CUC_Siraitia_grosvenorii_WGS__02:0.0000010023)99:0.0244752051,((CUC_Indofevillea_khasiana_RNA:0.0000026623,CUC_Indofevillea_khasiana:0.0871453791)71:0.0000029752,CUC_Indofevillea_khasiana_SYS066_GSK:0.0130665571)99:0.0466493992)58:0.0048774259,(((CUC_Momordica_foetida_RNA__00:0.0000029766,CUC_Momordica_foetida_RNA__02:0.0000010023)97:0.0041322108,(CUC_Momordica_foetida_GSK:0.0059177222,CUC_Momordica_foetida_RNA__01:0.0000023367)98:0.0245540188)100:0.0204380077,(CUC_Momordica_peteri:0.0100453144,CUC_Momordica_sessilifolia_HS2565_GSK:0.0731519177)99:0.0107870582)100:0.0248648397)55:0.0073300194)98:0.0428317343,((CUC_Cyclantheropsis_parviflora:0.0000025580,(CUC_Cyclantheropsis_parviflora_1_RNA__00:0.0000020222,(CUC_Cyclantheropsis_parviflora_1_RNA__02:0.0000023434,CUC_Cyclantheropsis_parviflora_1_RNA__01:0.0063339464)96:0.0000024156)99:0.0066433645)100:0.1330361245,(CUC_Fevillea_cordifolia_WGS:0.0110658703,CUC_Fevillea_pedatifolia_GSK:0.0708953538)100:0.0465265854)97:0.0264220616)95:0.0243038789,((((CUC_Gynostemma_burmanicum:0.0000010023,CUC_Gynostemma_burmanicum_SB16_GSK:0.0000010023)83:0.0000025102,CUC_Gynostemma_microspermum_GJ058_RNA:0.0000010023)77:0.0000025807,CUC_Gynostemma_microspermum_GSK:0.0070295030)100:0.0383569424,CUC_Gynostemma_yixingense_WGS:0.0180676262)100:0.0872386988)66:0.0053572727,((CUC_Gerrardanthus_macrorhizus_RNA:0.0151339760,CUC_Gerrardanthus_macrorhizus:0.0095183594)100:0.0470235113,((CUC_Actinostemma_biglandulosum:0.0000023301,CUC_Actinostemma_biglandulosum_RNA__01:0.0070302463)100:0.0748023120,CUC_Actinostemma_biglandulosum_RNA__00:0.0000020384)100:0.0910434164)97:0.0052664291)100:0.0921538047)28:0.0157280262,((CRN_Corynocarpus_cribbianus__00:0.0000023724,CRN_Corynocarpus_laevigatus_HS5848_WGS__00:0.0118061611)54:0.0247163914,(CRN_Corynocarpus_cribbianus__01:0.0389421359,CRN_Corynocarpus_laevigatus_HS5848_WGS__01:0.0394373655)100:0.0670152804)99:0.0668200122)26:0.0000025554,(((DAT_Datisca_glomerata_leaf_RNA__01:0.0000010023,DAT_Datisca_glomerata_leaf_RNA__00:0.0131861931)90:0.0000024600,DAT_Datisca_glomerata_WGS:0.0000021702)99:0.0391325225,DAT_Datisca_cannabina:0.0039059013)100:0.1281319255)98:0.0558325290);
(ANI_Anisophyllea_cinnamomoides:0.0254799544,ANI_Anisophyllea_purpurascens_GSK:0.0103348747,(((((BEG_Begonia_coptidifolia_WGS:0.0195141876,BEG_Begonia_petasitifolia__01:0.0580950501)99:0.0142332798,BEG_Begonia_petasitifolia__00:0.0191922384)100:0.1414589480,(((((((((((CUC_Trichosanthes_pilosa:0.0076016117,(CUC_Trichosanthes_pilosa_SYS242_GSK:0.0000010154,CUC_Trichosanthes_pilosa_1_RNA:0.0088319772)54:0.0000022940)100:0.0289222995,((((CUC_Cionosicys_macranthus:0.0000010154,CUC_Cionosicys_macranthus_RNA__00:0.0000010154)90:0.0000010154,CUC_Cionosicys_macranthus_HS2657_GSK:0.0000010154)71:0.0000010154,CUC_Cionosicys_macranthus_RNA__01:0.0059506000)99:0.0162225686,CUC_Cucurbita_digitata_GSK:0.0280387542)100:0.0432940405)96:0.0521989323,(((CUC_Apodanthera_mathewsii_HS5725_WGS:0.0078265195,(((CUC_Dendrosicyos_socotranus:0.0000010154,CUC_Dendrosicyos_socotranus_HS5731_WGS:0.0000010154)99:0.0020154679,CUC_Dendrosicyos_socotranus_SB25_GSK:0.0303597706)100:0.0124152271,CUC_Wilbrandia_hibiscoides_1_WGS:0.0144795045)77:0.0000027366)100:0.0164973044,CUC_Bambekea_racemosa_HS5726_WGS:0.0132634295)100:0.0265306855,((((((CUC_Benincasa_hispida:0.0000010154,CUC_Benincasa_hispida_RNA:0.0000010154)100:0.0317275062,(CUC_Cucumis_omissus_HS5733_WGS:0.0183015274,((CUC_Cucumis_hystrix_RNA__01:0.0000010154,CUC_Cucumis_hystrix_WGS:0.0000010154)100:0.0182026226,(CUC_Cucumis_melo_RNA:0.0000010154,CUC_Cucumis_melo_subsp_melo_WGS:0.0000010154)100:0.0135074902)100:0.0165807404)100:0.0552678484)80:0.0136243688,((CUC_Cyclantheropsis_parviflora_1_RNA__01:0.0000010154,(((CUC_Lagenaria_siceraria_GJ113_RNA__00:0.0000010154,CUC_Lagenaria_siceraria_var_siceraria_WGS:0.0000010154)71:0.0000010154,CUC_Lagenaria_siceraria_GJ113_RNA__01:0.0000010154)60:0.0000023664,CUC_Lagenaria_siceraria_GJ113_RNA__02:0.1270735022)48:0.0000020291)53:0.0167643239,(CUC_Citrullus_amarus_WGS:0.0015902403,CUC_Citrullus_lanatus_1_WGS:0.0014970933)100:0.0273052100)48:0.0126729552)60:0.0152357977,(CUC_Lemurosicyos_variegata_HS0262_WGS:0.0190823465,CUC_Raphidiocystis_welwitschii_HS5553_WGS:0.0269495327)99:0.0219303300)98:0.0472403622,(CUC_Bryonia_dioica_RNA:0.0032354624,CUC_Bryonia_marmorata__00:0.0065039802)100:0.1533918229)92:0.0329113285,((CUC_Herpetospermum_pedunculosum:0.0000010154,CUC_Herpetospermum_pedunculosum_SB13_GSK:0.0729812094)72:0.0015115828,CUC_Herpetospermum_pedunculosum_RNA:0.0000023900)100:0.0971490324)81:0.0246616295)80:0.0077627998)95:0.0270261875,(CUC_Ampelosicyos_humblotii_SB12_GSK:0.0152423261,((CUC_Telfairia_occidentalis_WGS:0.0000020651,CUC_Telfairia_occidentalis_RNA:0.0174092388)98:0.0045027944,(CUC_Telfairia_pedata:0.0030117107,CUC_Telfairia_pedata_RNA:0.0000010154)100:0.0062278381)100:0.0461278335)100:0.0491856714)95:0.0234804320,((CUC_Momordica_foetida_GSK:0.0044046939,(CUC_Momordica_foetida_RNA__00:0.0014606644,CUC_Momordica_foetida_RNA__01:0.0059323690)57:0.0000011447)100:0.0440019620,CUC_Momordica_peteri:0.0504123119)99:0.0464094523)93:0.0295597124,(((CRN_Corynocarpus_cribbianus__03:0.1230289342,CRN_Corynocarpus_cribbianus__04:0.0722813453)92:0.0302039730,DAT_Datisca_cannabina__03:0.1211831227)93:0.0453829538,CUC_Cucumis_hystrix_RNA__00:0.3267925782)81:0.0697897816)78:0.0487671561,(CUC_Siraitia_grosvenorii_1_RNA:0.0015006004,CUC_Siraitia_grosvenorii_WGS:0.0013823587)100:0.0177795840)78:0.0284566899,(CUC_Baijiania_yunnanensis__01:0.0000010154,((CUC_Baijiania_yunnanensis_RNA:0.0000010154,CUC_Baijiania_yunnanensis__00:0.0000010154)63:0.0000010154,CUC_Baijiania_yunnanensis_HS2656_GSK:0.0014334550)79:0.0000010154)100:0.0368703698)74:0.0106703166,((CUC_Indofevillea_khasiana:0.0014222067,CUC_Indofevillea_khasiana_RNA:0.0029687790)99:0.0015503311,CUC_Indofevillea_khasiana_SYS066_GSK:0.0031031584)100:0.0173235265)74:0.0170519267,(CUC_Actinostemma_biglandulosum:0.0000010154,CUC_Actinostemma_biglandulosum_RNA:0.0000010154)100:0.1288250760)65:0.0265689086,((((CUC_Cyclantheropsis_parviflora:0.0000010154,CUC_Cyclantheropsis_parviflora_SB11_GSK:0.0000010154)100:0.0060761536,CUC_Cyclantheropsis_parviflora_1_RNA__00:0.0025024957)100:0.0608597976,((CUC_Fevillea_cordifolia_WGS__00:0.0074789211,CUC_Fevillea_pedatifolia_GSK__00:0.0042348734)100:0.0286489941,(CUC_Fevillea_cordifolia_WGS__01:0.0672490628,CUC_Fevillea_pedatifolia_GSK__01:0.0517839450)100:0.0951790562)100:0.0470618485)87:0.0090485028,(((CUC_Gerrardanthus_macrorhizus:0.0000024357,CUC_Gerrardanthus_macrorhizus_SB22_GSK__00:0.0014406585)100:0.0198454461,CUC_Gerrardanthus_macrorhizus_RNA:0.0183165332)100:0.0597357489,CUC_Siolmatra_pentaphylla_WGS:0.0647058673)73:0.0138262878)74:0.0144736643)76:0.0298621369)61:0.0250030178,TET_Tetrameles_nudiflora:0.1148531380)60:0.0180523332,((((COR_Coriaria_nepalensis_RNA__01:0.1443558665,(((CRN_Corynocarpus_cribbianus__00:0.0088589649,CRN_Corynocarpus_laevigatus_HS5848_WGS__01:0.0036069482)90:0.0152771742,(CRN_Corynocarpus_cribbianus__01:0.0060755052,CRN_Corynocarpus_laevigatus_HS5848_WGS__00:0.0000010154)100:0.0293326591)90:0.0227850415,CRN_Corynocarpus_cribbianus__05:0.0773164200)98:0.0331097040)79:0.0520273350,(DAT_Datisca_cannabina__00:0.0215878449,(DAT_Datisca_glomerata_WGS:0.0000010154,DAT_Datisca_glomerata_leaf_RNA:0.0000010154)100:0.0172491364)100:0.0701872032)52:0.0191421483,(COR_Coriaria_nepalensis:0.0000010154,COR_Coriaria_nepalensis_RNA__00:0.0000010154)100:0.1484690643)46:0.0150964110,((((CUC_Gynostemma_burmanicum:0.0045389820,(CUC_Gynostemma_burmanicum_SB16_GSK:0.0000010154,(CUC_Gynostemma_microspermum_GJ058_RNA:0.0077494682,(CUC_Bryonia_marmorata__01:0.0417240860,CUC_Gynostemma_microspermum_GSK:0.0072285150)44:0.0000010154)36:0.0000010154)34:0.0000010154)98:0.0149983004,CUC_Gynostemma_yixingense_WGS:0.0066425400)100:0.0921673128,(CRN_Corynocarpus_cribbianus__02:0.1401322811,(CUC_Gerrardanthus_macrorhizus_SB22_GSK__01:0.2259652163,CUC_Momordica_sessilifolia_HS2565_GSK:0.3059625786)97:0.1581885258)72:0.0259750665)82:0.0336345941,(DAT_Datisca_cannabina__01:0.0822943224,DAT_Datisca_cannabina__02:0.1918982119)98:0.0592534645)46:0.0173157297)53:0.0220037444)100:0.0942308201);
(ANI_Anisophyllea_cinnamomoides:0.0185679685,ANI_Anisophyllea_purpurascens_GSK:0.0229095526,((((((BEG_Begonia_coptidifolia_WGS:0.0204972411,BEG_Begonia_petasitifolia__01:0.0348515792)87:0.0054871559,BEG_Begonia_petasitifolia__00:0.0278170654)100:0.1362579906,((DAT_Datisca_cannabina__00:0.0292824319,(DAT_Datisca_glomerata_WGS:0.0146056625,DAT_Datisca_glomerata_leaf_RNA:0.0005689673)100:0.0241283623)100:0.0663800248,TET_Tetrameles_nudiflora:0.1353994216)98:0.0205711581)100:0.0230412602,((DAT_Datisca_cannabina__01:0.1022156869,(DAT_Datisca_cannabina__02:0.0885019226,DAT_Datisca_cannabina__03:0.0661648198)100:0.0433322532)99:0.0270549180,CRN_Corynocarpus_cribbianus__00:0.9557185890)54:0.0227580435)55:0.0164945005,((COR_Coriaria_nepalensis:0.0035337941,COR_Coriaria_nepalensis_RNA:0.0065077222)100:0.1057767468,((CRN_Corynocarpus_cribbianus__01:0.0747820007,CRN_Corynocarpus_laevigatus_HS5848_WGS__00:0.0122090080)98:0.0172935849,(CRN_Corynocarpus_cribbianus__02:0.0230574542,CRN_Corynocarpus_laevigatus_HS5848_WGS__01:0.0213780119)98:0.0137765396)100:0.0878443670)99:0.0228022745)53:0.0096630371,((((CUC_Actinostemma_biglandulosum:0.0021462526,CUC_Actinostemma_biglandulosum_RNA:0.0016428183)100:0.0735540135,((((((CUC_Ampelosicyos_humblotii_SB12_GSK:0.0148947938,(((CUC_Telfairia_occidentalis_WGS:0.0096206561,CUC_Telfairia_pedata:0.0016713620)98:0.0091935321,CUC_Telfairia_pedata_RNA:0.0013104368)98:0.0092150272,CUC_Telfairia_occidentalis_RNA:0.0079820979)100:0.0233946165)100:0.0142082075,((((CUC_Herpetospermum_pedunculosum_RNA:0.0013956378,(CUC_Herpetospermum_pedunculosum:0.0222529990,CUC_Herpetospermum_pedunculosum_SB13_GSK:0.0042327151)100:0.0222417605)76:0.0104853301,(((((CUC_Benincasa_hispida:0.0020784402,CUC_Benincasa_hispida_RNA:0.0008899702)100:0.0241989816,(((CUC_Cucumis_hystrix_WGS:0.0007107954,CUC_Cucumis_hystrix_RNA:0.0029121501)100:0.0073889715,(CUC_Cucumis_melo_subsp_melo_WGS:0.0020263599,CUC_Cucumis_melo_RNA:0.0012901325)100:0.0098089107)99:0.0026613359,CUC_Cucumis_omissus_HS5733_WGS:0.0254890049)100:0.0188013978)85:0.0019693878,(CUC_Lemurosicyos_variegata_HS0262_WGS:0.0103764589,CUC_Raphidiocystis_welwitschii_HS5553_WGS:0.0112650895)100:0.0090050050)77:0.0026531788,((CUC_Lagenaria_siceraria_var_siceraria_WGS:0.0012788526,CUC_Lagenaria_siceraria_GJ113_RNA:0.0019895604)94:0.0083043136,(CUC_Citrullus_amarus_WGS:0.0009676936,CUC_Citrullus_lanatus_1_WGS:0.0017460461)100:0.0388546070)99:0.0080221664)99:0.0119857476,((((CUC_Dendrosicyos_socotranus:0.0000010014,CUC_Dendrosicyos_socotranus_HS5731_WGS:0.0000010014)67:0.0000022477,CUC_Dendrosicyos_socotranus_SB25_GSK:0.0135696035)100:0.0261218673,(CUC_Apodanthera_mathewsii_HS5725_WGS:0.0084497562,CUC_Wilbrandia_hibiscoides_1_WGS:0.0107487870)100:0.0175715710)88:0.0123745358,CUC_Bambekea_racemosa_HS5726_WGS:0.0210466313)100:0.0169448233)76:0.0050723963)48:0.0000028811,(CUC_Bryonia_marmorata:0.0014249819,CUC_Bryonia_dioica_RNA:0.0017486897)100:0.0335550619)79:0.0010843869,((((CUC_Cionosicys_macranthus__00:0.0007273677,CUC_Cionosicys_macranthus_RNA:0.0006476835)99:0.0044978410,(CUC_Cionosicys_macranthus_HS2657_GSK:0.0010007993,CUC_Cionosicys_macranthus__01:0.0997461815)98:0.0198477559)97:0.0085971314,CUC_Cucurbita_digitata_GSK:0.0364465553)98:0.0105099174,(((CUC_Trichosanthes_baviensis_SYS319_GSK:0.0028696689,CUC_Trichosanthes_pilosa:0.0039682011)52:0.0000022256,CUC_Trichosanthes_pilosa_1_RNA:0.0024314033)99:0.0109009136,CUC_Sicyos_edulis_SB09_GSK:0.0730744901)93:0.0019933594)98:0.0053845632)100:0.0115748556)99:0.0058981163,((CUC_Momordica_foetida_GSK:0.0012741939,CUC_Momordica_foetida_RNA:0.0012621679)100:0.0172827269,(CUC_Momordica_peteri:0.0191750981,CUC_Momordica_sessilifolia_HS2565_GSK:0.0356216551)80:0.0004705911)100:0.0184452922)96:0.0044269428,(CUC_Siraitia_grosvenorii_WGS:0.0037641664,CUC_Siraitia_grosvenorii_1_RNA:0.0012257558)100:0.0248234023)97:0.0022222501,((CUC_Baijiania_yunnanensis:0.0090749712,CUC_Baijiania_yunnanensis_HS2656_GSK:0.0009584557)99:0.0142765686,CUC_Baijiania_yunnanensis_RNA:0.0020280662)96:0.0116562245)87:0.0013752900,((CUC_Indofevillea_khasiana:0.0000023745,CUC_Indofevillea_khasiana_SYS066_GSK:0.0185379885)90:0.0066480002,CUC_Indofevillea_khasiana_RNA:0.0007384838)96:0.0135661017)100:0.0286657724)76:0.0016584932,(((CUC_Fevillea_pedatifolia_GSK:0.0094560969,CUC_Fevillea_cordifolia_WGS:0.0156551858)100:0.0465215037,(CUC_Cyclantheropsis_parviflora:0.0120651010,CUC_Cyclantheropsis_parviflora_1_RNA:0.0051586976)100:0.0587156234)99:0.0128555140,((CUC_Gerrardanthus_macrorhizus:0.0093692119,CUC_Gerrardanthus_macrorhizus_SB22_GSK:0.0082255860)100:0.0461341544,CUC_Siolmatra_pentaphylla_WGS:0.0516109871)85:0.0045883782)100:0.0181486377)91:0.0047621026,(((CUC_Gynostemma_burmanicum:0.0022211836,(CUC_Gynostemma_microspermum_GSK:0.0000020912,CUC_Gynostemma_burmanicum_SB16_GSK:0.0131099063)100:0.0263561189)58:0.0000020373,CUC_Gynostemma_microspermum_GJ058_RNA:0.0068105274)97:0.0067838928,CUC_Gynostemma_yixingense_WGS:0.0137064661)100:0.0456256572)100:0.1039791219)100:0.1580702122);
(ANI_Anisophyllea_cinnamomoides:0.0255602894,ANI_Anisophyllea_purpurascens_GSK:0.0071756767,(((BEG_Begonia_coptidifolia_WGS:0.0245591810,BEG_Begonia_petasitifolia:0.0223909941)100:0.1875211803,((((CUC_Actinostemma_biglandulosum:0.0000025101,CUC_Actinostemma_biglandulosum_RNA:0.0057120529)100:0.0732030096,((((CUC_Cyclantheropsis_parviflora_1_RNA:0.0056681114,CUC_Cyclantheropsis_parviflora:0.0058998890)100:0.0579611620,(CUC_Fevillea_cordifolia_WGS:0.0082129241,CUC_Fevillea_pedatifolia_GSK:0.0045999681)100:0.0407911327)100:0.0183584821,(CUC_Gerrardanthus_macrorhizus_RNA:0.0129638616,CUC_Gerrardanthus_macrorhizus:0.0066116777)100:0.0502478348)100:0.0177591503,((((((((CUC_Apodanthera_mathewsii_HS5725_WGS:0.0214267646,CUC_Wilbrandia_hibiscoides_1_WGS:0.0161144035)100:0.0104002438,((CUC_Dendrosicyos_socotranus:0.0113762168,CUC_Dendrosicyos_socotranus_HS5731_WGS:0.0000020071)100:0.0009884535,CUC_Dendrosicyos_socotranus_SB25_GSK:0.0000025163)100:0.0165595650)100:0.0102846037,CUC_Bambekea_racemosa_HS5726_WGS:0.0145137661)100:0.0111743729,(((((CUC_Benincasa_hispida:0.0019851884,CUC_Benincasa_hispida_RNA:0.0027406657)100:0.0238201174,(((CUC_Cucumis_melo_subsp_melo_WGS:0.0060382371,CUC_Cucumis_melo_RNA:0.0064729145)100:0.0150883289,CUC_Cucumis_omissus_HS5733_WGS:0.0156150937)99:0.0027872158,(CUC_Cucumis_hystrix_RNA:0.0045624649,CUC_Cucumis_hystrix_WGS:0.0211773844)100:0.0163615904)100:0.0191619087)99:0.0035325172,(CUC_Raphidiocystis_welwitschii_HS5553_WGS:0.0268180765,CUC_Lemurosicyos_variegata_HS0262_WGS:0.0210606816)100:0.0117051905)99:0.0029408681,((CUC_Citrullus_amarus_WGS:0.0014105542,CUC_Citrullus_lanatus_1_WGS:0.0049617390)100:0.0245363798,(CUC_Lagenaria_siceraria_var_siceraria_WGS:0.0047219446,CUC_Lagenaria_siceraria_GJ113_RNA:0.0028758595)100:0.0196778158)99:0.0017496828)100:0.0100323584,(CUC_Cucurbita_digitata_GSK__00:0.0292684116,(CUC_Cionosicys_macranthus_RNA__00:0.0022365858,CUC_Cionosicys_macranthus__00:0.0082657890)100:0.0129269116)100:0.0132515770)100:0.0061753594)100:0.0076636515,(((CUC_Herpetospermum_pedunculosum:0.0035085233,CUC_Herpetospermum_pedunculosum_RNA:0.0013127248)100:0.0200859270,(CUC_Bryonia_marmorata:0.0084278543,CUC_Bryonia_dioica_RNA:0.0030568744)100:0.0402432379)99:0.0090977722,((((CUC_Trichosanthes_pilosa_1_RNA:0.0132448546,CUC_Trichosanthes_baviensis_SYS319_GSK:0.0044782435)97:0.0125792300,CUC_Sicyos_edulis_SB09_GSK__00:0.0654609515)67:0.0016052337,(((CUC_Cionosicys_macranthus__01:0.0106576298,CUC_Cionosicys_macranthus_RNA__01:0.0024784660)100:0.0138840343,CUC_Cionosicys_macranthus_HS2657_GSK:0.0314071042)99:0.0135196122,CUC_Cucurbita_digitata_GSK__01:0.0533347146)96:0.0134389283)50:0.0000023921,CUC_Sicyos_edulis_SB09_GSK__01:0.1135823825)83:0.0029277734)93:0.0029628635)100:0.0123223616,((((CUC_Telfairia_occidentalis_RNA:0.0091712677,CUC_Telfairia_occidentalis_WGS:0.0000026277)84:0.0048629390,(CUC_Telfairia_pedata_RNA:0.0088980678,CUC_Telfairia_pedata:0.0000021635)88:0.0052039806)96:0.0099815822,CUC_Ampelosicyos_humblotii_SB12_GSK:0.0248946432)100:0.0156346202,(((CUC_Momordica_foetida_RNA:0.0053839757,CUC_Momordica_foetida_GSK:0.0098210851)100:0.0201697857,CUC_Momordica_peteri:0.0262924682)99:0.0015263709,CUC_Momordica_sessilifolia_HS2565_GSK:0.0387596228)100:0.0185762411)74:0.0020336872)92:0.0019884360,(CUC_Siraitia_grosvenorii_1_RNA:0.0051127523,CUC_Siraitia_grosvenorii_WGS:0.0083328302)100:0.0141332336)100:0.0102419181,((CUC_Baijiania_yunnanensis_RNA:0.0039684125,(CUC_Baijiania_yunnanensis:0.0000021933,CUC_Baijiania_yunnanensis_HS2656_GSK:0.0083526514)100:0.0067922710)100:0.0289329376,((CUC_Indofevillea_khasiana_RNA:0.0034850365,CUC_Indofevillea_khasiana:0.0082336164)85:0.0013003341,CUC_Indofevillea_khasiana_SYS066_GSK:0.0047731000)100:0.0149091032)92:0.0016347176)100:0.0223694956)89:0.0034685798)87:0.0084675824,(((CUC_Gynostemma_burmanicum__00:0.0010546498,((CUC_Gynostemma_burmanicum_SB16_GSK__01:0.0048593148,CUC_Gynostemma_burmanicum__01:0.0398076693)82:0.0074782783,CUC_Gynostemma_burmanicum_SB16_GSK__00:0.0236169079)62:0.0023795319)37:0.0008188654,(CUC_Gynostemma_yixingense_WGS:0.0092913108,CUC_Gynostemma_microspermum_GSK:0.0072957182)52:0.0049281280)76:0.0025169452,CUC_Gynostemma_microspermum_GJ058_RNA:0.0043218016)100:0.0552343750)100:0.0655380747,DAT_Datisca_cannabina__01:0.2309790435)95:0.0283110839)35:0.0079069708,(((COR_Coriaria_nepalensis:0.0117936081,COR_Coriaria_nepalensis_RNA:0.0001789345)100:0.1367258498,((CRN_Corynocarpus_laevigatus_HS5848_WGS__00:0.0272674915,CRN_Corynocarpus_laevigatus_HS5848_WGS__01:0.0794536607)99:0.0199071475,CRN_Corynocarpus_cribbianus:0.4660694114)99:0.0379806327)99:0.0314643556,(TET_Tetrameles_nudiflora:0.1307357994,(DAT_Datisca_cannabina__00:0.0173244430,(DAT_Datisca_glomerata_WGS:0.0031478448,DAT_Datisca_glomerata_leaf_RNA:0.0026752138)100:0.0222184847)100:0.0808311299)99:0.0317857627)53:0.0067611444)100:0.2103443298);
(ANI_Anisophyllea_cinnamomoides:0.0200558618,ANI_Anisophyllea_purpurascens_GSK:0.0172524437,(((COR_Coriaria_nepalensis_RNA:0.0008027425,COR_Coriaria_nepalensis__00:0.0036733730)100:0.0505535515,COR_Coriaria_nepalensis__01:0.1048495931)100:0.1010704126,(((CRN_Corynocarpus_cribbianus__01:0.0126141784,CRN_Corynocarpus_laevigatus_HS5848_WGS:0.0115562874)100:0.0580182703,(CRN_Corynocarpus_cribbianus__00:0.2996699885,CRN_Corynocarpus_cribbianus__02:0.0445189672)100:0.1942690564)46:0.0228655038,((((CUC_Actinostemma_biglandulosum:0.0000010002,CUC_Actinostemma_biglandulosum_RNA:0.0005751558)100:0.0677539018,((CUC_Gerrardanthus_macrorhizus:0.0526203191,(((CUC_Cyclantheropsis_parviflora_1_RNA:0.0000021058,CUC_Cyclantheropsis_parviflora__01:0.0164656474)94:0.0052376259,(CUC_Cyclantheropsis_parviflora__00:0.0000022284,CUC_Cyclantheropsis_parviflora_SB11_GSK:0.0579935581)93:0.0013263685)100:0.0620534339,(CUC_Fevillea_cordifolia_WGS:0.0094116016,CUC_Fevillea_pedatifolia_GSK:0.0068959646)100:0.0608507106)100:0.0133919248)88:0.0050833098,(((CUC_Gynostemma_burmanicum:0.0012312844,(CUC_Gynostemma_microspermum_GSK:0.0163651793,CUC_Gynostemma_burmanicum_SB16_GSK:0.0029196800)100:0.0200633067)96:0.0007513295,CUC_Gynostemma_microspermum_GJ058_RNA:0.0000010002)100:0.0049266007,CUC_Gynostemma_yixingense_WGS:0.0080670347)100:0.0453306489)100:0.0083713917)79:0.0051867085,((((((((((CUC_Apodanthera_mathewsii_HS5725_WGS:0.0074024803,CUC_Wilbrandia_hibiscoides_1_WGS:0.0073106343)100:0.0074842915,((CUC_Dendrosicyos_socotranus:0.0000010002,CUC_Dendrosicyos_socotranus_HS5731_WGS:0.0000010002)63:0.0000010002,CUC_Dendrosicyos_socotranus_SB25_GSK:0.0100535841)100:0.0158143132)100:0.0064976312,CUC_Bambekea_racemosa_HS5726_WGS:0.0154190464)100:0.0097734578,(((CUC_Benincasa_hispida:0.0000010002,CUC_Benincasa_hispida_RNA:0.0000010002)100:0.0237034067,((((CUC_Citrullus_amarus_WGS:0.0032196197,CUC_Citrullus_lanatus_1_WGS:0.0062169625)100:0.0114349002,(CUC_Lemurosicyos_variegata_HS0262_WGS:0.0187449291,CUC_Raphidiocystis_welwitschii_HS5553_WGS:0.0315116403)75:0.0039685292)54:0.0006561429,(((CUC_Cucumis_hystrix_RNA:0.0000010002,CUC_Cucumis_hystrix_WGS:0.0060733479)100:0.0098530719,(CUC_Cucumis_melo_RNA:0.0000010002,CUC_Cucumis_melo_subsp_melo_WGS:0.0000010002)100:0.0165047228)97:0.0047567380,CUC_Cucumis_omissus_HS5733_WGS:0.0106023403)100:0.0188232633)31:0.0007263978,(CUC_Lagenaria_siceraria_GJ113_RNA:0.0005615638,CUC_Lagenaria_siceraria_var_siceraria_WGS:0.0000010002)100:0.0075300748)51:0.0008511233)91:0.0089953240,(((CUC_Cionosicys_macranthus:0.0000010002,CUC_Cionosicys_macranthus_RNA:0.0000010002)70:0.0000020788,CUC_Cionosicys_macranthus_HS2657_GSK:0.0041184419)100:0.0161375937,CUC_Cucurbita_digitata_GSK:0.0272091934)100:0.0158991539)97:0.0023124817)100:0.0037665064,((CUC_Herpetospermum_pedunculosum_RNA:0.0038103827,CUC_Herpetospermum_pedunculosum:0.0034665221)100:0.0180270167,(CUC_Bryonia_dioica_RNA:0.0017744895,CUC_Bryonia_marmorata:0.0005889151)100:0.0420788549)90:0.0044427071)86:0.0011456238,(CUC_Trichosanthes_pilosa_1_RNA:0.0249114529,CUC_Sicyos_edulis_SB09_GSK:0.0646211174)94:0.0082249027)100:0.0099773066,(((CUC_Telfairia_occidentalis_RNA:0.0000010002,CUC_Telfairia_occidentalis_WGS:0.0005570432)100:0.0092501794,(CUC_Telfairia_pedata:0.0005566448,CUC_Telfairia_pedata_RNA:0.0005635672)100:0.0040297472)100:0.0160296632,CUC_Ampelosicyos_humblotii_SB12_GSK:0.0228465007)100:0.0125371826)100:0.0077896333,(((CUC_Momordica_foetida_GSK:0.0022559213,CUC_Momordica_foetida_RNA:0.0022186151)100:0.0164995964,CUC_Momordica_sessilifolia_HS2565_GSK:0.0340785924)100:0.0019736909,CUC_Momordica_peteri:0.0264243666)100:0.0292245978)78:0.0039419839,(CUC_Siraitia_grosvenorii_WGS:0.0050094566,CUC_Siraitia_grosvenorii_1_RNA:0.0019282259)100:0.0259697851)63:0.0001313171,(((CUC_Indofevillea_khasiana:0.0007750397,CUC_Indofevillea_khasiana_RNA:0.0064718870)100:0.0009167892,CUC_Indofevillea_khasiana_SYS066_GSK:0.0023634834)100:0.0112697627,(CUC_Baijiania_yunnanensis:0.0012443046,CUC_Baijiania_yunnanensis_HS2656_GSK:0.0070982149)100:0.0257227508)92:0.0020403509)100:0.0307836978)100:0.0893703192,(((DAT_Datisca_cannabina:0.0248109030,(DAT_Datisca_glomerata_WGS:0.0000010002,DAT_Datisca_glomerata_leaf_RNA:0.0000010002)100:0.0214018865)100:0.0848077176,TET_Tetrameles_nudiflora:0.1031361781)84:0.0091181383,((BEG_Begonia_coptidifolia_WGS__00:0.0263042784,BEG_Begonia_petasitifolia__01:0.0453518690)100:0.0464767509,((BEG_Begonia_coptidifolia_WGS__01:0.0229470768,BEG_Begonia_coptidifolia_WGS__02:0.0427639780)100:0.0073808299,BEG_Begonia_petasitifolia__00:0.0369617133)100:0.0512361774)100:0.0934626925)99:0.0229198634)49:0.0094089281)72:0.0204620212)100:0.1536439012);
(ANI_Anisophyllea_cinnamomoides__00:0.0174995899,((((CRN_Corynocarpus_cribbianus__01:0.0044658500,CRN_Corynocarpus_laevigatus_HS5848_WGS__01:0.0186008304)100:0.0178690118,((CRN_Corynocarpus_cribbianus__02:0.0031152970,CRN_Corynocarpus_laevigatus_HS5848_WGS__00:0.0150466819)100:0.0278014581,CRN_Corynocarpus_cribbianus__03:0.0192418748)98:0.0183232989)100:0.0624311543,((COR_Coriaria_nepalensis_RNA__00:0.0000010007,COR_Coriaria_nepalensis__00:0.0000010007)100:0.0340570746,(COR_Coriaria_nepalensis_RNA__01:0.0000010007,COR_Coriaria_nepalensis__01:0.0000010007)100:0.1047868823)100:0.2009412231)97:0.0491144713,((((DAT_Datisca_cannabina__00:0.0257631871,(DAT_Datisca_glomerata_WGS:0.0000010007,DAT_Datisca_glomerata_leaf_RNA:0.0000010007)100:0.0216566520)100:0.1325804900,((BEG_Begonia_coptidifolia_WGS:0.0283134072,BEG_Begonia_petasitifolia__01:0.0961168291)95:0.0087641864,BEG_Begonia_petasitifolia__00:0.0377168038)100:0.1888274956)61:0.0116286903,TET_Tetrameles_nudiflora:0.1764702435)52:0.0209009720,((((CRN_Corynocarpus_cribbianus__04:0.0915852103,CRN_Corynocarpus_cribbianus__00:0.5865192612)87:0.0754514771,DAT_Datisca_cannabina__01:0.0660155136)51:0.0177920901,(CRN_Corynocarpus_cribbianus__05:0.2940786483,DAT_Datisca_cannabina__02:0.1091827754)37:0.0067158792)99:0.1160522969,((((CUC_Actinostemma_biglandulosum:0.0010102520,CUC_Actinostemma_biglandulosum_RNA:0.0010705061)100:0.0822868179,(((((((((((CUC_Apodanthera_mathewsii_HS5725_WGS:0.0104268617,CUC_Wilbrandia_hibiscoides_1_WGS:0.0136885267)100:0.0104736988,((CUC_Dendrosicyos_socotranus:0.0000010007,CUC_Dendrosicyos_socotranus_SB25_GSK:0.0000010007)45:0.0000010007,CUC_Dendrosicyos_socotranus_HS5731_WGS:0.0000010007)100:0.0202265816)98:0.0061755241,CUC_Bambekea_racemosa_HS5726_WGS:0.0202023872)95:0.0056775080,((((CUC_Citrullus_amarus_WGS:0.0000010007,CUC_Citrullus_lanatus_1_WGS:0.0000010007)100:0.0130829561,(((CUC_Cucumis_hystrix_RNA:0.0000010007,CUC_Cucumis_hystrix_WGS:0.0000010007)100:0.0131860357,(CUC_Cucumis_melo_RNA:0.0022241666,CUC_Cucumis_melo_subsp_melo_WGS:0.0000010007)100:0.0166708937)99:0.0044502986,CUC_Cucumis_omissus_HS5733_WGS:0.0115643398)100:0.0363297897)69:0.0071354033,((CUC_Lagenaria_siceraria_GJ113_RNA:0.0000010007,CUC_Lagenaria_siceraria_var_siceraria_WGS:0.0010264985)100:0.0192696966,(CUC_Benincasa_hispida:0.0000010007,CUC_Benincasa_hispida_RNA:0.0000010007)100:0.0357648082)56:0.0011863396)57:0.0009928750,(CUC_Lemurosicyos_variegata_HS0262_WGS:0.0142439658,CUC_Raphidiocystis_welwitschii_HS5553_WGS:0.0216863292)98:0.0127681393)100:0.0211126236)55:0.0000022560,CUC_Cionosicys_macranthus__01:0.0476812185)98:0.0101139140,((((CUC_Bryonia_dioica_RNA:0.0018568476,CUC_Bryonia_marmorata:0.0053363251)93:0.0025604703,CUC_Bryonia_marmorata_SB24_GSK:0.0921046012)100:0.0353415400,((CUC_Herpetospermum_pedunculosum:0.0000010007,CUC_Herpetospermum_pedunculosum_RNA:0.0000010007)99:0.0023787800,CUC_Herpetospermum_pedunculosum_SB13_GSK:0.0676894182)100:0.0251726738)90:0.0018498178,(((CUC_Trichosanthes_baviensis_SYS319_GSK:0.0028506959,CUC_Trichosanthes_pilosa:0.0020868688)100:0.0103384835,CUC_Trichosanthes_pilosa_1_RNA:0.0045169629)100:0.0331552431,((((CUC_Cionosicys_macranthus_HS2657_GSK:0.0000010007,CUC_Cionosicys_macranthus__00:0.0000010007)34:0.0000010007,CUC_Cionosicys_macranthus_RNA:0.0000010007)100:0.0199302591,CUC_Cucurbita_digitata_GSK:0.0598872594)97:0.0137578206,CUC_Sicyos_edulis_SB09_GSK:0.0766787543)98:0.0075505937)100:0.0147624418)88:0.0067658005)100:0.0148110259,((CUC_Telfairia_occidentalis_WGS:0.0053190686,(CUC_Telfairia_pedata:0.0065502018,CUC_Telfairia_pedata_RNA:0.0026717713)100:0.0088812165)100:0.0142755909,CUC_Ampelosicyos_humblotii_SB12_GSK:0.0291922003)100:0.0253886062)99:0.0086104763,(CUC_Momordica_peteri:0.0305342985,(((CUC_Momordica_foetida_GSK:0.0033251902,CUC_Momordica_foetida_RNA__00:0.0539375527)97:0.0020865551,CUC_Momordica_foetida_RNA__01:0.0049895351)100:0.0183383690,CUC_Momordica_sessilifolia_HS2565_GSK:0.0559881702)81:0.0008144342)100:0.0201945516)95:0.0095530046,(CUC_Siraitia_grosvenorii_1_RNA:0.0000010007,CUC_Siraitia_grosvenorii_WGS:0.0010372220)100:0.0349439006)100:0.0067781897,((CUC_Indofevillea_khasiana:0.0010393334,CUC_Indofevillea_khasiana_RNA:0.0000010007)100:0.0031041556,CUC_Indofevillea_khasiana_SYS066_GSK:0.0025679342)100:0.0304389548)83:0.0062981131,((CUC_Baijiania_yunnanensis:0.0000010007,CUC_Baijiania_yunnanensis_HS2656_GSK:0.0000010007)100:0.0022519104,CUC_Baijiania_yunnanensis_RNA:0.0011464355)100:0.0364195100)100:0.0399997063)54:0.0027349732,((((CUC_Gynostemma_burmanicum:0.0016826809,CUC_Gynostemma_burmanicum_SB16_GSK:0.0013020578)99:0.0017424637,CUC_Gynostemma_microspermum_GJ058_RNA:0.0080369701)73:0.0000010007,CUC_Gynostemma_microspermum_GSK:0.0025030245)99:0.0134605925,CUC_Gynostemma_yixingense_WGS:0.0056574352)100:0.0679465654)56:0.0046072135,((((CUC_Cyclantheropsis_parviflora:0.0055110626,CUC_Cyclantheropsis_parviflora_1_RNA__00:0.0014977653)100:0.0070602312,CUC_Cyclantheropsis_parviflora_1_RNA__01:0.0065377675)100:0.0733764853,(CUC_Fevillea_cordifolia_WGS:0.0079795835,CUC_Fevillea_pedatifolia_GSK:0.0078465990)100:0.0485303965)100:0.0391823791,((CUC_Gerrardanthus_macrorhizus:0.0000010007,CUC_Gerrardanthus_macrorhizus_SB22_GSK:0.0285011789)100:0.0196175784,CUC_Gerrardanthus_macrorhizus_RNA:0.0495886852)100:0.0626175709)82:0.0127312043)100:0.0893387165)62:0.0180819344)58:0.0182315511)100:0.1494970387,((ANI_Anisophyllea_purpurascens_GSK__01:0.0752110017,((ANI_Anisophyllea_purpurascens_GSK__00:0.0333161658,ANI_Anisophyllea_purpurascens_GSK__02:0.0311701419)99:0.0236629380,ANI_Anisophyllea_cinnamomoides__01:0.0382485283)96:0.0058540900)70:0.0068304032,ANI_Anisophyllea_purpurascens_GSK__03:0.0139771265)77:0.0000026533);
(ANI_Anisophyllea_cinnamomoides:0.0118362497,ANI_Anisophyllea_purpurascens_GSK:0.0202926084,(((BEG_Begonia_coptidifolia_WGS:0.0139842270,BEG_Begonia_petasitifolia__00:0.0239457609)85:0.0006833075,BEG_Begonia_petasitifolia__01:0.0807530166)100:0.1441889228,((((COR_Coriaria_nepalensis__00:0.0269378902,COR_Coriaria_nepalensis_RNA:0.0000022719)100:0.0320813606,COR_Coriaria_nepalensis__01:0.0617936417)100:0.1183495021,((((DAT_Datisca_glomerata_WGS:0.0153895475,DAT_Datisca_glomerata_leaf_RNA:0.0000021851)100:0.0472470004,DAT_Datisca_cannabina:0.0769110679)100:0.0488229538,TET_Tetrameles_nudiflora:0.1655780434)44:0.0075242656,(((CUC_Actinostemma_biglandulosum:0.0000023562,CUC_Actinostemma_biglandulosum_RNA:0.0054067269)100:0.0482237405,(((CUC_Gynostemma_burmanicum:0.0252295988,CUC_Gynostemma_microspermum_GJ058_RNA:0.0000020849)98:0.0538556160,CUC_Gynostemma_microspermum_GSK:0.0031980179)99:0.0040949558,CUC_Gynostemma_yixingense_WGS:0.0274987562)100:0.0584968668)92:0.0057307817,(((((((CUC_Momordica_peteri:0.0292329813,CUC_Momordica_sessilifolia_HS2565_GSK:0.0600012419)100:0.0247350121,((CUC_Momordica_foetida_GSK:0.0051293093,CUC_Momordica_foetida_RNA__01:0.0113645090)100:0.0149159541,CUC_Momordica_foetida_RNA__00:0.0028531030)100:0.0256105959)100:0.0178893929,(((((((((CUC_Benincasa_hispida:0.0062592747,CUC_Benincasa_hispida_RNA:0.0000027140)100:0.0214834866,CUC_Raphidiocystis_welwitschii_HS5553_WGS:0.0170520169)96:0.0045574589,(((CUC_Cucumis_hystrix_WGS:0.0000021077,CUC_Cucumis_omissus_HS5733_WGS:0.0368004459)69:0.0209738048,CUC_Cucumis_hystrix_RNA:0.0000010001)68:0.0101630119,(CUC_Cucumis_melo_subsp_melo_WGS:0.0077033573,CUC_Cucumis_melo_RNA:0.0000028280)100:0.0139289592)78:0.0173271738)76:0.0044070942,CUC_Lemurosicyos_variegata_HS0262_WGS:0.0365012979)75:0.0075027400,((CUC_Citrullus_lanatus_1_WGS:0.0153879548,CUC_Citrullus_amarus_WGS:0.0059771957)99:0.0301375418,(CUC_Lagenaria_siceraria_var_siceraria_WGS:0.0149674466,CUC_Lagenaria_siceraria_GJ113_RNA:0.0000023305)98:0.0089862269)37:0.0030602979)40:0.0036938645,(CUC_Cionosicys_macranthus_RNA__01:0.0089859201,((CUC_Cionosicys_macranthus_HS2657_GSK__01:0.0000010001,CUC_Cionosicys_macranthus__01:0.0000023595)100:0.0356279474,CUC_Cucurbita_digitata_GSK__01:0.0435846411)94:0.0213861583)96:0.0274628962)41:0.0041381578,((((CUC_Dendrosicyos_socotranus:0.0000027336,CUC_Dendrosicyos_socotranus_SB25_GSK:0.0468906394)99:0.0228929441,CUC_Dendrosicyos_socotranus_HS5731_WGS:0.0000023035)100:0.0203340040,((CUC_Apodanthera_mathewsii_HS5725_WGS__00:0.0098023126,(CUC_Apodanthera_mathewsii_HS5725_WGS__01:0.0038712579,(CUC_Apodanthera_mathewsii_HS5725_WGS__02:0.0000021155,CUC_Apodanthera_mathewsii_HS5725_WGS__03:0.0304548916)100:0.0204786052)100:0.0357371038)99:0.0102869544,CUC_Wilbrandia_hibiscoides_1_WGS:0.0023865536)99:0.0075082681)100:0.0263859753,CUC_Bambekea_racemosa_HS5726_WGS:0.0210360180)98:0.0193765630)67:0.0085304379,(((CUC_Herpetospermum_pedunculosum:0.0063205441,CUC_Herpetospermum_pedunculosum_RNA:0.0000020489)100:0.0234393565,(CUC_Bryonia_marmorata:0.0035411722,CUC_Bryonia_dioica_RNA:0.0019926581)100:0.0388033318)97:0.0029491822,((((CUC_Cionosicys_macranthus__00:0.0229288168,CUC_Cionosicys_macranthus_HS2657_GSK__00:0.0000021283)99:0.0096860497,CUC_Cionosicys_macranthus_RNA__00:0.0085235572)99:0.0078188711,CUC_Cucurbita_digitata_GSK__00:0.0592766707)68:0.0183481537,(CUC_Trichosanthes_pilosa_1_RNA__00:0.0000026391,CUC_Trichosanthes_pilosa_1_RNA__01:0.0000023507)100:0.0222636155)67:0.0057479238)67:0.0057604762)100:0.0142540945,(((CUC_Telfairia_pedata_RNA:0.0000024592,CUC_Telfairia_pedata:0.0043767773)98:0.0020379945,(CUC_Telfairia_occidentalis_WGS:0.0221949749,CUC_Telfairia_occidentalis_RNA:0.0330956216)94:0.0043796631)95:0.0196067556,CUC_Ampelosicyos_humblotii_SB12_GSK:0.0381661086)98:0.0141939234)99:0.0062981891)99:0.0117515044,(CUC_Siraitia_grosvenorii_1_RNA:0.0097647883,CUC_Siraitia_grosvenorii_WGS:0.0028757527)100:0.0280581530)91:0.0094660529,((CUC_Indofevillea_khasiana:0.0000025785,CUC_Indofevillea_khasiana_SYS066_GSK:0.0031049582)82:0.0174596424,CUC_Indofevillea_khasiana_RNA:0.0013342342)100:0.0152141456)80:0.0012771519,((CUC_Baijiania_yunnanensis:0.0000010001,CUC_Baijiania_yunnanensis_HS2656_GSK:0.0073473204)61:0.0000022003,CUC_Baijiania_yunnanensis_RNA:0.0053275993)100:0.0153323004)100:0.0246926501,(((CUC_Cyclantheropsis_parviflora:0.0000022650,CUC_Cyclantheropsis_parviflora_1_RNA:0.0000024166)100:0.0512233573,(CUC_Fevillea_cordifolia_WGS:0.0143052623,CUC_Fevillea_pedatifolia_GSK:0.0105580656)100:0.0768832507)80:0.0179816039,(CUC_Gerrardanthus_macrorhizus_RNA:0.0080304144,CUC_Gerrardanthus_macrorhizus:0.0747653335)89:0.0156510021)68:0.0186459011)62:0.0126375298)100:0.0977943338)34:0.0114967964)17:0.0126019966,(((CRN_Corynocarpus_cribbianus__00:0.0291090631,CRN_Corynocarpus_laevigatus_HS5848_WGS__00:0.0112602260)100:0.0230470760,(CRN_Corynocarpus_laevigatus_HS5848_WGS__01:0.0182412661,CRN_Corynocarpus_cribbianus__01:0.0551975059)99:0.0090748353)95:0.0300642814,CRN_Corynocarpus_cribbianus__02:0.3221001912)93:0.0404738669)80:0.0173450902)100:0.1348884632);
(ANI_Anisophyllea_cinnamomoides:0.0222752032,(ANI_Anisophyllea_purpurascens_GSK__00:0.0280473158,(((DAT_Datisca_cannabina__01:0.0855504497,(CRN_Corynocarpus_cribbianus__05:0.1155668559,((((((((((((CUC_Apodanthera_mathewsii_HS5725_WGS:0.0050959122,CUC_Wilbrandia_hibiscoides_1_WGS:0.0051312023)100:0.0095049328,((CUC_Dendrosicyos_socotranus:0.0000009996,CUC_Dendrosicyos_socotranus_HS5731_WGS:0.0000009996)84:0.0000022321,CUC_Dendrosicyos_socotranus_SB25_GSK:0.0000009996)100:0.0146927968)100:0.0121791601,CUC_Bambekea_racemosa_HS5726_WGS:0.0121817974)100:0.0159131884,((((CUC_Trichosanthes_pilosa_1_RNA:0.0017160344,CUC_Trichosanthes_pilosa:0.0000009996)75:0.0070962339,CUC_Sicyos_edulis_SB09_GSK:0.0501385929)44:0.0028275659,(CUC_Cionosicys_macranthus_HS2657_GSK__00:0.0241203512,((CUC_Cionosicys_macranthus_RNA__02:0.0052389530,(CUC_Cionosicys_macranthus_RNA__01:0.0000009996,CUC_Cionosicys_macranthus__01:0.0000009996)95:0.0000023284)53:0.0119354974,CUC_Cucurbita_digitata_GSK__00:0.0317400101)46:0.0041434596)100:0.0200239557)69:0.0069447115,((CUC_Herpetospermum_pedunculosum_RNA:0.0000024019,(CUC_Herpetospermum_pedunculosum_SB13_GSK:0.0000021024,(CUC_Trichosanthes_baviensis_SYS319_GSK:0.1096725870,CUC_Trichosanthes_pilosa_SYS242_GSK:0.0299997444)99:0.0076468068)71:0.0318583206)71:0.0040103456,CUC_Herpetospermum_pedunculosum:0.0012992156)71:0.0203523085)51:0.0017997588)95:0.0032180617,((((((CUC_Benincasa_hispida:0.0000009996,CUC_Benincasa_hispida_RNA:0.0000009996)100:0.0292170416,(((CUC_Cucumis_melo_RNA:0.0000009996,CUC_Cucumis_melo_subsp_melo_WGS:0.0000009996)100:0.0104226279,(CUC_Cucumis_omissus_HS5733_WGS:0.0133415554,((CUC_Cucumis_hystrix_RNA__00:0.0000009996,CUC_Cucumis_hystrix_WGS:0.0000009996)73:0.0000026304,(CUC_Cucumis_hystrix_RNA__01:0.0000024418,CUC_Cucumis_hystrix_RNA__02:0.1089716523)100:0.0129426747)100:0.0150550140)90:0.0011462976)100:0.0160725585,(CUC_Lemurosicyos_variegata_HS0262_WGS:0.0111661782,CUC_Raphidiocystis_welwitschii_HS5553_WGS:0.0521800009)98:0.0051282935)91:0.0056211747)90:0.0019719254,((CUC_Lagenaria_siceraria_GJ113_RNA__00:0.0000009996,CUC_Lagenaria_siceraria_var_siceraria_WGS:0.0000009996)74:0.0000022486,CUC_Lagenaria_siceraria_GJ113_RNA__01:0.0000009996)100:0.0151945032)90:0.0028299318,(CUC_Citrullus_amarus_WGS:0.0025957418,CUC_Citrullus_lanatus_1_WGS:0.0012320529)100:0.0143881790)100:0.0121980628,((CUC_Cionosicys_macranthus_HS2657_GSK__01:0.0000009996,(CUC_Cionosicys_macranthus_RNA__00:0.0000009996,CUC_Cionosicys_macranthus__00:0.0000009996)90:0.0000020570)100:0.0090850413,CUC_Cucurbita_digitata_GSK__01:0.0445978613)100:0.0265045289)98:0.0039129391,((CUC_Bryonia_dioica_RNA:0.0000023418,CUC_Bryonia_dioica_GSK:0.0071329156)100:0.0024377475,(CUC_Bryonia_marmorata__00:0.0030412325,CUC_Bryonia_marmorata__01:0.1694681157)94:0.0026679138)94:0.0392721679)92:0.0076047672)93:0.0076097033,(((CUC_Telfairia_occidentalis_RNA:0.0000021939,CUC_Telfairia_occidentalis_WGS:0.0000024131)100:0.0080703278,(CUC_Telfairia_pedata_RNA:0.0014076389,CUC_Telfairia_pedata:0.0000029306)100:0.0082752890)94:0.0097269646,CUC_Ampelosicyos_humblotii_SB12_GSK:0.0788292677)99:0.0160387390)65:0.0000023022,((CUC_Momordica_foetida_GSK:0.0000023859,CUC_Momordica_foetida_RNA:0.0025128015)100:0.0167703074,(CUC_Momordica_peteri:0.0130082851,CUC_Momordica_sessilifolia_HS2565_GSK:0.0515394245)97:0.0060863632)100:0.0332839488)92:0.0068088024,CUC_Siraitia_grosvenorii_WGS:0.0233822527)92:0.0099237074,(CUC_Indofevillea_khasiana:0.0053607714,(CUC_Indofevillea_khasiana_SYS066_GSK:0.0585904277,CUC_Indofevillea_khasiana_RNA:0.1523408308)96:0.0046935863)100:0.0264418601)86:0.0109356873,(((((CUC_Baijiania_yunnanensis_RNA__02:0.0034135364,CUC_Baijiania_yunnanensis_RNA__03:0.0018916971)81:0.0000023770,(CUC_Baijiania_yunnanensis_RNA__01:0.0014998434,CUC_Baijiania_yunnanensis_RNA__04:0.0000029772)100:0.0015037223)97:0.0097398207,CUC_Baijiania_yunnanensis__01:0.0031435378)79:0.0081073379,(CUC_Baijiania_yunnanensis_HS2656_GSK__00:0.0055328178,((CUC_Baijiania_yunnanensis_RNA__00:0.0013668378,CUC_Baijiania_yunnanensis__03:0.0029569013)99:0.0000013342,CUC_Baijiania_yunnanensis__00:0.0000009996)100:0.0013739698)54:0.0000023389)75:0.0030965045,(CUC_Baijiania_yunnanensis__02:0.0000009996,CUC_Baijiania_yunnanensis_HS2656_GSK__01:0.0200624179)80:0.0147011235)100:0.0221147696)94:0.0557398869,((((CUC_Gynostemma_microspermum_GJ058_RNA:0.0013704080,CUC_Gynostemma_microspermum_GSK:0.0786555075)83:0.0013300376,(CUC_Gynostemma_burmanicum:0.0014092222,CUC_Gynostemma_burmanicum_SB16_GSK:0.0043811024)99:0.0013092526)100:0.0133017964,CUC_Gynostemma_yixingense_WGS:0.0128750371)100:0.0415810591,(CUC_Actinostemma_biglandulosum:0.0000009996,CUC_Actinostemma_biglandulosum_RNA:0.0000009996)100:0.0931190442)95:0.0093172830)79:0.0063749006,((((CUC_Gerrardanthus_macrorhizus__00:0.0000022658,CUC_Gerrardanthus_macrorhizus__01:0.0142532682)100:0.0058398752,CUC_Gerrardanthus_macrorhizus_RNA:0.0125154593)100:0.0660804922,((CUC_Fevillea_pedatifolia_GSK:0.0000029705,(CUC_Fevillea_cordifolia_WGS__00:0.0193994625,CUC_Fevillea_cordifolia_WGS__01:0.0391956013)100:0.0968529044)94:0.0444263185,(CUC_Cyclantheropsis_parviflora:0.0004860399,(CUC_Cyclantheropsis_parviflora_1_RNA__00:0.0000009996,CUC_Cyclantheropsis_parviflora_1_RNA__01:0.0486966362)100:0.0084459608)100:0.0816065389)94:0.0205091781)91:0.0105129091,CUC_Siolmatra_pentaphylla_WGS:0.0684473049)82:0.0052373348)97:0.0448370498)96:0.0314202497)93:0.0197326993,(((((DAT_Datisca_cannabina__00:0.0168985468,(DAT_Datisca_glomerata_WGS__02:0.0408792045,DAT_Datisca_glomerata_WGS__04:0.0386415599)75:0.0054776698)70:0.0040279641,(DAT_Datisca_glomerata_WGS__01:0.0202833105,DAT_Datisca_glomerata_WGS__03:0.0541532374)74:0.0048374270)77:0.0007187018,((DAT_Datisca_glomerata_WGS__00:0.0000009996,DAT_Datisca_glomerata_leaf_RNA__00:0.0000009996)93:0.0000023478,DAT_Datisca_glomerata_leaf_RNA__01:0.0126232660)100:0.0171265516)100:0.0930195294,(BEG_Begonia_coptidifolia_WGS:0.0353290679,BEG_Begonia_petasitifolia:0.0410313820)100:0.1550606724)49:0.0135434607,TET_Tetrameles_nudiflora:0.1154330576)46:0.0175617197)41:0.0152937445,((((COR_Coriaria_nepalensis_RNA:0.0000009996,COR_Coriaria_nepalensis__00:0.0000009996)100:0.0501935058,COR_Coriaria_nepalensis__01:0.1307951190)100:0.1290226778,(((CRN_Corynocarpus_cribbianus__00:0.0100465910,CRN_Corynocarpus_laevigatus_HS5848_WGS__00:0.0077375934)100:0.0256964458,(CRN_Corynocarpus_laevigatus_HS5848_WGS__01:0.0101626387,CRN_Corynocarpus_cribbianus__01:0.0202695191)100:0.0155508283)94:0.0202960082,CRN_Corynocarpus_cribbianus__03:0.1073675422)84:0.0177034122)82:0.0217333516,(CRN_Corynocarpus_cribbianus__02:0.1350045796,CRN_Corynocarpus_cribbianus__04:0.1825166248)84:0.0590482299)79:0.0130754742)100:0.1140149475)100:0.0032369942,ANI_Anisophyllea_purpurascens_GSK__01:0.0984676939);
(ANI_Anisophyllea_cinnamomoides:0.0599388247,(((((((((((((CUC_Benincasa_hispida_RNA__01:0.0000022091,CUC_Benincasa_hispida:0.1157786967)69:0.0272529031,CUC_Benincasa_hispida_RNA__00:0.0000025694)58:0.0275481173,(((CUC_Cucumis_hystrix_RNA:0.0000010116,CUC_Cucumis_hystrix_WGS:0.0000010116)100:0.0041509453,(CUC_Cucumis_melo_RNA:0.0000010116,CUC_Cucumis_melo_subsp_melo_WGS:0.0000010116)100:0.0177976508)97:0.0052676800,CUC_Cucumis_omissus_HS5733_WGS:0.0150342786)98:0.0098590200)54:0.0029037594,((CUC_Lemurosicyos_variegata_HS0262_WGS:0.0188952294,CUC_Raphidiocystis_welwitschii_HS5553_WGS:0.0473314127)73:0.0803010451,((CUC_Citrullus_amarus_WGS:0.0030727249,CUC_Citrullus_lanatus_1_WGS:0.0000027126)99:0.0094039971,(CUC_Lagenaria_siceraria_GJ113_RNA:0.0033019507,CUC_Lagenaria_siceraria_var_siceraria_WGS:0.0000010116)91:0.0093344934)63:0.0000021962)59:0.0157570061)68:0.0202827763,(((CUC_Dendrosicyos_socotranus:0.0046323080,CUC_Dendrosicyos_socotranus_HS5731_WGS:0.0000010116)91:0.0000020452,CUC_Dendrosicyos_socotranus_SB25_GSK:0.0280013865)66:0.0064370156,(CUC_Wilbrandia_hibiscoides_1_WGS:0.0062252873,(CUC_Apodanthera_mathewsii_HS5725_WGS:0.0000020182,CUC_Bambekea_racemosa_HS5726_WGS:0.0769827414)76:0.0395964129)55:0.0029821756)66:0.0151482595)65:0.0195968103,((((((CUC_Indofevillea_khasiana:0.0172117609,(CUC_Momordica_peteri:0.0081381374,CUC_Momordica_sessilifolia_HS2565_GSK:0.1414976290)82:0.0371115828)77:0.1036352514,CUC_Indofevillea_khasiana_SYS066_GSK:0.1181020489)50:0.0217238051,CUC_Indofevillea_khasiana_RNA:0.0000021840)49:0.0044936425,((CUC_Baijiania_yunnanensis:0.0184154063,CUC_Baijiania_yunnanensis_RNA:0.0000022055)89:0.0325238001,CUC_Baijiania_yunnanensis_HS2656_GSK:0.0389578806)97:0.0266677401)33:0.0082534513,((CUC_Siraitia_grosvenorii_1_RNA__01:0.0101679483,CUC_Siraitia_grosvenorii_1_RNA__00:0.0118505249)78:0.0000025507,CUC_Siraitia_grosvenorii_WGS:0.0394073044)81:0.0094212222)22:0.0000021116,((CUC_Ampelosicyos_humblotii_SB12_GSK:0.0060325087,(((((CUC_Telfairia_pedata_RNA__01:0.0000010116,CUC_Telfairia_pedata_RNA__00:0.0028411609)37:0.0000016115,CUC_Telfairia_pedata_RNA__02:0.0000010116)20:0.0000020022,CUC_Telfairia_pedata:0.0000010116)59:0.0002041334,(CUC_Telfairia_occidentalis_WGS__00:0.0000010116,CUC_Telfairia_occidentalis_RNA:0.0123810753)38:0.0000010115)92:0.0049596499,CUC_Telfairia_occidentalis_WGS__01:0.0503138026)62:0.0143767836)58:0.0095926654,(CUC_Momordica_foetida_RNA:0.0072253279,CUC_Momordica_foetida_GSK:0.0030249651)100:0.0217457233)54:0.0029611810)45:0.0030590072)48:0.0031931977,(((((CUC_Cionosicys_macranthus_RNA:0.0019910968,(CUC_Cionosicys_macranthus:0.0631948857,CUC_Cionosicys_macranthus_HS2657_GSK:0.0821998747)76:0.0521633827)74:0.0167085688,CUC_Cucurbita_digitata_GSK:0.0506936439)72:0.0082799568,(CUC_Trichosanthes_pilosa_1_RNA__00:0.0288229509,(CUC_Trichosanthes_pilosa_SYS242_GSK:0.0296243778,(CUC_Trichosanthes_baviensis_SYS319_GSK:0.1053181920,CUC_Trichosanthes_pilosa_1_RNA__01:0.0513759944)98:0.0315271879)98:0.0387750426)97:0.0146791182)74:0.0297772943,((CUC_Bryonia_dioica_RNA:0.0046004373,CUC_Bryonia_marmorata__00:0.0049995819)97:0.0171602520,CUC_Bryonia_marmorata__01:0.0276070220)95:0.0366239433)53:0.0052407636,CUC_Sicyos_edulis_SB09_GSK:0.2244496337)45:0.0000020030)42:0.0037117081,((CUC_Herpetospermum_pedunculosum_RNA:0.0000027130,CUC_Herpetospermum_pedunculosum_SB13_GSK:0.0000010116)83:0.0000023794,CUC_Herpetospermum_pedunculosum:0.1402239402)65:0.0299147753)88:0.0352782950,((CUC_Gynostemma_burmanicum_SB16_GSK:0.0000023652,CUC_Gynostemma_microspermum_GSK:0.0062993920)99:0.0044896004,((CUC_Gynostemma_yixingense_WGS__02:0.0000010116,CUC_Gynostemma_yixingense_WGS__01:0.0000023904)97:0.0180993229,(CUC_Gynostemma_yixingense_WGS__00:0.0305992404,CUC_Gynostemma_burmanicum:0.0683139569)99:0.0151610038)82:0.0043112038)100:0.0792249062)80:0.0085008455,((((CUC_Fevillea_cordifolia_WGS:0.0356981874,CUC_Fevillea_pedatifolia_GSK:0.0000022665)100:0.0279514266,CUC_Cyclantheropsis_parviflora_1_RNA:0.0384207095)100:0.0166078907,CUC_Siolmatra_pentaphylla_WGS__01:0.0784884373)88:0.0035089061,CUC_Gerrardanthus_macrorhizus_RNA:0.0567245937)86:0.0190563655)90:0.0088503054,(CUC_Actinostemma_biglandulosum_RNA:0.0000010116,CUC_Actinostemma_biglandulosum:0.0000010116)100:0.0575493593)93:0.0663595849,CUC_Siolmatra_pentaphylla_WGS__00:0.2385084446)55:0.0481401212,(((((DAT_Datisca_glomerata_WGS__00:0.0000023120,DAT_Datisca_cannabina:0.0544127567)92:0.0032669127,DAT_Datisca_glomerata_leaf_RNA__00:0.0000020027)90:0.0119239463,DAT_Datisca_glomerata_leaf_RNA__01:0.2403026072)100:0.0820655877,((CRN_Corynocarpus_laevigatus_HS5848_WGS:0.0561253117,CRN_Corynocarpus_cribbianus:0.2022138106)84:0.0498542365,COR_Coriaria_nepalensis:0.1202692850)58:0.0282864586)53:0.0190855508,(TET_Tetrameles_nudiflora:0.0808407398,(BEG_Begonia_coptidifolia_WGS:0.0712916044,BEG_Begonia_petasitifolia:0.1513231412)100:0.1760828484)64:0.0027981620)53:0.0219748488)59:0.0415663751,((ANI_Anisophyllea_purpurascens_GSK__00:0.0420704477,ANI_Anisophyllea_purpurascens_GSK__01:0.0747397270)74:0.0000022916,DAT_Datisca_glomerata_WGS__01:1.4096636972)55:0.0141340598);
(ANI_Anisophyllea_purpurascens_GSK:0.1624154041,(((((COR_Coriaria_nepalensis_RNA__00:0.0013024974,COR_Coriaria_nepalensis__00:0.0021259594)100:0.0196173497,(COR_Coriaria_nepalensis_RNA__01:0.0000010015,COR_Coriaria_nepalensis__01:0.0019418089)100:0.0257206609)100:0.1306857892,(CRN_Corynocarpus_laevigatus_HS5848_WGS__00:0.0250129575,CRN_Corynocarpus_laevigatus_HS5848_WGS__01:0.0553304161)100:0.0730320238)91:0.0246173319,((((((((((((CUC_Apodanthera_mathewsii_HS5725_WGS:0.0125289240,CUC_Wilbrandia_hibiscoides_1_WGS:0.0102942261)98:0.0036308530,((CUC_Dendrosicyos_socotranus_HS5731_WGS:0.0000010015,CUC_Dendrosicyos_socotranus:0.0239208812)64:0.0000020196,CUC_Dendrosicyos_socotranus_SB25_GSK:0.0000010015)100:0.0144673927)99:0.0059642462,CUC_Bambekea_racemosa_HS5726_WGS:0.0183272043)100:0.0137200484,((((CUC_Benincasa_hispida_RNA:0.0000010015,CUC_Benincasa_hispida:0.0000010015)100:0.0211324216,(CUC_Lemurosicyos_variegata_HS0262_WGS:0.0464559305,CUC_Raphidiocystis_welwitschii_HS5553_WGS:0.0324079083)98:0.0039564014)54:0.0034798201,(((CUC_Citrullus_amarus_WGS:0.0034382295,CUC_Citrullus_lanatus_1_WGS:0.0022220915)100:0.0164535047,(CUC_Lagenaria_siceraria_GJ113_RNA:0.0000010015,CUC_Lagenaria_siceraria_var_siceraria_WGS:0.0024904585)100:0.0104572405)96:0.0034393015,(CUC_Cucumis_omissus_HS5733_WGS:0.0083992387,((CUC_Cucumis_hystrix_RNA:0.0013540462,CUC_Cucumis_hystrix_WGS:0.0015194771)100:0.0131898196,(CUC_Cucumis_melo_RNA:0.0023082760,CUC_Cucumis_melo_subsp_melo_WGS:0.0000010015)100:0.0153452647)100:0.0098447975)100:0.0274245443)53:0.0035511785)98:0.0059785508,((CUC_Cionosicys_macranthus__01:0.0000010015,CUC_Cionosicys_macranthus_RNA__01:0.0113792753)100:0.0432822359,CUC_Cucurbita_digitata_GSK__01:0.0497420278)94:0.0106533800)95:0.0059525585)98:0.0057208776,(CUC_Bryonia_dioica_RNA:0.0038341160,(((CUC_Bryonia_marmorata__00:0.0156371246,CUC_Bryonia_marmorata_SB24_GSK:0.0051354478)100:0.0070244394,CUC_Bryonia_marmorata__01:0.0314082228)100:0.0089213520,CUC_Bryonia_dioica_GSK:0.0141300234)100:0.0030009423)100:0.0311618235)98:0.0094400091,CUC_Cionosicys_macranthus_HS2657_GSK:0.0879318387)38:0.0121311693,(((CUC_Trichosanthes_pilosa:0.0075591406,(CUC_Trichosanthes_pilosa_1_RNA:0.0023252526,CUC_Trichosanthes_baviensis_SYS319_GSK:0.0056293835)91:0.0058979097)99:0.0248576005,((CUC_Cionosicys_macranthus__00:0.0013705637,CUC_Cionosicys_macranthus_RNA__00:0.0000010015)100:0.0198280827,CUC_Cucurbita_digitata_GSK__00:0.0556704092)34:0.0081127428)20:0.0025383149,(((CUC_Herpetospermum_pedunculosum:0.0000010015,CUC_Herpetospermum_pedunculosum_RNA:0.0000010015)98:0.0031644853,CUC_Herpetospermum_pedunculosum_SB13_GSK:0.0105759790)100:0.0216617200,CUC_Sicyos_edulis_SB09_GSK:0.0594012863)95:0.0088478569)36:0.0104952955)96:0.0034005728,(((CUC_Telfairia_occidentalis_RNA:0.0000010015,CUC_Telfairia_occidentalis_WGS:0.0000010015)100:0.0074023836,(CUC_Telfairia_pedata_RNA:0.0000010015,CUC_Telfairia_pedata:0.0000010015)100:0.0071031196)99:0.0086409703,CUC_Ampelosicyos_humblotii_SB12_GSK:0.0158321798)99:0.0121866976)87:0.0027586106,((CUC_Momordica_foetida_GSK:0.0000010015,CUC_Momordica_foetida_RNA:0.0018178472)100:0.0281369874,(CUC_Momordica_sessilifolia_HS2565_GSK:0.0239378792,CUC_Momordica_peteri:0.0534312692)98:0.0139432392)100:0.0238573296)99:0.0095400092,(CUC_Siraitia_grosvenorii_1_RNA:0.0012229621,CUC_Siraitia_grosvenorii_WGS:0.0000010015)100:0.0299498951)82:0.0040892523,(((CUC_Baijiania_yunnanensis:0.0015798390,CUC_Baijiania_yunnanensis_RNA:0.0000022539)100:0.0276023033,CUC_Baijiania_yunnanensis_HS2656_GSK:0.0000010015)100:0.0266195034,((CUC_Indofevillea_khasiana:0.0016676988,CUC_Indofevillea_khasiana_RNA:0.0038921543)99:0.0019842706,CUC_Indofevillea_khasiana_SYS066_GSK:0.0036622164)100:0.0186000885)92:0.0035468622)100:0.0412029184,(((((CUC_Cyclantheropsis_parviflora:0.0305692366,CUC_Cyclantheropsis_parviflora_1_RNA:0.0038016693)100:0.0569390817,(CUC_Fevillea_cordifolia_WGS:0.0113442716,CUC_Fevillea_pedatifolia_GSK:0.0080507724)100:0.0319757402)98:0.0060457252,(CUC_Gerrardanthus_macrorhizus_RNA:0.0286009034,CUC_Gerrardanthus_macrorhizus:0.0719613400)100:0.0324809401)98:0.0117343675,(CUC_Actinostemma_biglandulosum:0.0374661599,CUC_Actinostemma_biglandulosum_RNA:0.0037424108)100:0.0700402337)76:0.0063579353,(((CUC_Gynostemma_burmanicum_SB16_GSK:0.0069744547,CUC_Gynostemma_microspermum_GSK:0.0000010015)99:0.0038349174,((CUC_Gynostemma_microspermum_GJ058_RNA:0.0000020488,CUC_Gynostemma_burmanicum__00:0.0159386401)99:0.0172233650,CUC_Gynostemma_burmanicum__01:0.0292209509)93:0.0033045756)99:0.0092991976,CUC_Gynostemma_yixingense_WGS:0.0174063454)100:0.0889385716)71:0.0124122696)100:0.0877992235)70:0.0058232635,(TET_Tetrameles_nudiflora:0.1264197476,(BEG_Begonia_coptidifolia_WGS:0.0239101701,BEG_Begonia_petasitifolia:0.0620601968)100:0.1252764485)54:0.0036138434)67:0.0184051813,((DAT_Datisca_glomerata_WGS:0.0082259925,DAT_Datisca_glomerata_leaf_RNA:0.0000020488)100:0.0450368785,(DAT_Datisca_cannabina:0.0985189428,(CRN_Corynocarpus_cribbianus__00:0.1079298556,CRN_Corynocarpus_cribbianus__01:0.1135507403)100:0.3336052371)97:0.0962495267)97:0.0547634691);
(ANI_Anisophyllea_cinnamomoides:0.0264617781,((((BEG_Begonia_coptidifolia_WGS:0.0263888909,BEG_Begonia_petasitifolia:0.0576447087)98:0.0858732482,(((((((((((CUC_Dendrosicyos_socotranus:0.0000010000,CUC_Dendrosicyos_socotranus_HS5731_WGS:0.0000010000)62:0.0000010000,CUC_Dendrosicyos_socotranus_SB25_GSK:0.0000010000)99:0.0255120425,CUC_Sicyos_edulis_SB09_GSK:0.0692980505)78:0.0173417760,CUC_Apodanthera_mathewsii_HS5725_WGS:0.0054422946)67:0.0006237402,(CUC_Wilbrandia_hibiscoides_1_WGS:0.0056931671,((CUC_Bryonia_dioica_RNA:0.0000010000,CUC_Bryonia_marmorata:0.0000025636)98:0.0599660402,CUC_Herpetospermum_pedunculosum:0.0496222977)83:0.0029871448)76:0.0277756395)54:0.0094983223,(((((((CUC_Cucumis_omissus_HS5733_WGS:0.0342235380,(CUC_Cucumis_hystrix_WGS:0.0000021387,(CUC_Cucumis_melo_RNA:0.0042561066,CUC_Cucumis_melo_subsp_melo_WGS:0.0000027382)100:0.0130682935)100:0.0234455467)93:0.0077999861,(CUC_Benincasa_hispida:0.0000027519,CUC_Benincasa_hispida_RNA:0.0000024551)100:0.0263765477)91:0.0046737761,(CUC_Raphidiocystis_welwitschii_HS5553_WGS:0.0312454637,CUC_Lemurosicyos_variegata_HS0262_WGS:0.0135276223)82:0.0133025486)79:0.0043923481,(CUC_Lagenaria_siceraria_var_siceraria_WGS:0.0000024967,CUC_Lagenaria_siceraria_GJ113_RNA:0.0068625399)100:0.0219711499)63:0.0000020032,(CUC_Citrullus_amarus_WGS:0.0000022757,CUC_Citrullus_lanatus_1_WGS:0.0000024991)100:0.0208961678)69:0.0173030460,((CUC_Cionosicys_macranthus_RNA__00:0.0000022870,(CUC_Cionosicys_macranthus_HS2657_GSK__01:0.0000024858,CUC_Cionosicys_macranthus__00:0.0000010000)99:0.0152210850)97:0.0305715520,((CUC_Trichosanthes_baviensis_SYS319_GSK:0.0121492838,(CUC_Trichosanthes_pilosa_1_RNA__00:0.0000029961,CUC_Trichosanthes_pilosa_1_RNA__01:0.0000010000)91:0.0000022133)95:0.0075009641,(CUC_Cucurbita_digitata_GSK:0.0070635562,(CUC_Cionosicys_macranthus_HS2657_GSK__00:0.0072980574,(CUC_Cionosicys_macranthus_RNA__01:0.0000010000,CUC_Cionosicys_macranthus__01:0.0000010000)100:0.0181224417)99:0.0081069571)99:0.0305315797)78:0.0140707054)28:0.0000022499)32:0.0000027605,(CUC_Bambekea_racemosa_HS5726_WGS:0.0018175844,CUC_Trichosanthes_pilosa_SYS242_GSK:0.0110989481)53:0.0032855157)48:0.0034544104)91:0.0141872163,((CUC_Momordica_foetida_GSK:0.0000010000,CUC_Momordica_foetida_RNA:0.0042702836)80:0.0000028680,CUC_Momordica_peteri:0.0293749275)96:0.0179102012)71:0.0082565215,((((CUC_Indofevillea_khasiana:0.0000010000,CUC_Indofevillea_khasiana_SYS066_GSK:0.0117600395)47:0.0000023473,CUC_Indofevillea_khasiana_RNA__00:0.0000010000)56:0.0000028401,CUC_Indofevillea_khasiana_RNA__01:0.0000010000)87:0.0133411996,(((CUC_Siolmatra_pentaphylla_WGS:0.0893614681,CRN_Corynocarpus_cribbianus__01:0.3251029406)76:0.0373678222,(CUC_Ampelosicyos_humblotii_SB12_GSK:0.1132799135,CUC_Gerrardanthus_macrorhizus_SB22_GSK:0.1032894056)79:0.0451054661)37:0.0000029338,CUC_Gynostemma_microspermum_GSK:0.0871416861)60:0.0277023106)58:0.0408450344)38:0.0047241502,((((((CUC_Telfairia_pedata_RNA__01:0.0000010000,CUC_Telfairia_pedata__00:0.0000010000)62:0.0000010000,CUC_Telfairia_pedata__01:0.0000010000)56:0.0000010000,CUC_Telfairia_pedata_RNA__00:0.0000026095)65:0.0000021907,CUC_Telfairia_pedata_RNA__02:0.0000010000)78:0.0094598812,CUC_Telfairia_occidentalis_WGS__00:0.0051863357)99:0.0335530660,((CUC_Baijiania_yunnanensis:0.0000021883,CUC_Baijiania_yunnanensis_RNA:0.0000022269)73:0.0000023331,CUC_Baijiania_yunnanensis_HS2656_GSK:0.0103676789)97:0.0263393010)41:0.0000026964)55:0.0084326166,CUC_Siraitia_grosvenorii_WGS:0.0205944888)67:0.0145673614,((CUC_Actinostemma_biglandulosum:0.0000010000,CUC_Actinostemma_biglandulosum_RNA:0.0000010000)100:0.0421891731,(CUC_Gynostemma_yixingense_WGS:0.0664774603,(((((CUC_Cyclantheropsis_parviflora__00:0.0000023220,(CUC_Cyclantheropsis_parviflora__01:0.0000010000,CUC_Cyclantheropsis_parviflora__02:0.0000010000)75:0.0000010000)74:0.0000022118,(CUC_Cyclantheropsis_parviflora__03:0.0000010000,CUC_Cyclantheropsis_parviflora__04:0.0000010000)100:0.0141042773)96:0.0050547525,CUC_Cyclantheropsis_parviflora_1_RNA:0.0135330676)98:0.0136664191,(CUC_Gerrardanthus_macrorhizus:0.0563947912,(CUC_Gynostemma_burmanicum:0.1502559652,CUC_Fevillea_pedatifolia_GSK:0.0000026940)100:0.1048980763)45:0.0000023185)57:0.0050660621,CUC_Fevillea_cordifolia_WGS:0.0080822277)57:0.0117753733)30:0.0101352917)65:0.0056465696)89:0.0374092011)79:0.0202319746,(((COR_Coriaria_nepalensis:0.0000022607,COR_Coriaria_nepalensis_RNA:0.0113084559)100:0.0873932798,(CRN_Corynocarpus_cribbianus__00:0.0156059352,CRN_Corynocarpus_laevigatus_HS5848_WGS:0.0094812022)100:0.0584304355)90:0.0283929006,((DAT_Datisca_cannabina:0.0000029684,CUC_Telfairia_occidentalis_WGS__01:0.6183218739)79:0.0241078437,(DAT_Datisca_glomerata_WGS:0.0269398415,DAT_Datisca_glomerata_leaf_RNA:0.0188351145)98:0.0093176995)80:0.0911875731)58:0.0037073546)68:0.0164859818,TET_Tetrameles_nudiflora:0.0749075286)100:0.1535801037,ANI_Anisophyllea_purpurascens_GSK:0.0125303331);
(ANI_Anisophyllea_cinnamomoides:0.0125214729,ANI_Anisophyllea_purpurascens_GSK:0.0219446383,(((DAT_Datisca_cannabina__02:0.1291293376,DAT_Datisca_cannabina__01:0.0739969513)60:0.0554617176,((((((CUC_Actinostemma_biglandulosum:0.0000010000,CUC_Actinostemma_biglandulosum_RNA:0.0000020142)100:0.0822291008,((((((CUC_Ampelosicyos_humblotii_SB12_GSK:0.0089065279,(CUC_Telfairia_occidentalis_WGS:0.0076497944,CUC_Telfairia_pedata:0.0082687404)100:0.0075076515)100:0.0103270387,((((((((CUC_Cucumis_hystrix_WGS:0.0000027617,CUC_Cucumis_hystrix_RNA:0.0000026081)100:0.0064564710,(CUC_Cucumis_melo_subsp_melo_WGS:0.0000027278,CUC_Cucumis_melo_RNA:0.0055206496)100:0.0092889870)100:0.0075090840,CUC_Cucumis_omissus_HS5733_WGS:0.0132228020)100:0.0312865900,((CUC_Lagenaria_siceraria_GJ113_RNA:0.0037017361,CUC_Lagenaria_siceraria_var_siceraria_WGS:0.0000010000)100:0.0256284070,(CUC_Citrullus_amarus_WGS:0.0021322291,CUC_Citrullus_lanatus_1_WGS:0.0021283318)100:0.0255932579)65:0.0008276120)65:0.0018938163,((CUC_Benincasa_hispida:0.0000010000,CUC_Benincasa_hispida_RNA:0.0030484856)100:0.0223997868,CUC_Raphidiocystis_welwitschii_HS5553_WGS:0.0253765893)92:0.0047983657)93:0.0123908782,CUC_Lemurosicyos_variegata_HS0262_WGS:0.1340187807)89:0.0043612870,((CUC_Cionosicys_macranthus__00:0.0000029995,CUC_Cionosicys_macranthus_RNA__00:0.0046088593)100:0.0134562026,(CUC_Cucurbita_digitata_GSK__00:0.0000027769,CUC_Cucurbita_digitata_GSK__02:0.0791792139)98:0.0196642792)97:0.0087330081)84:0.0018807201,(((CUC_Trichosanthes_pilosa:0.0000010000,((CUC_Trichosanthes_pilosa_1_RNA:0.0129838368,(CUC_Sicyos_edulis_SB09_GSK:0.0391329659,(CUC_Cionosicys_macranthus_RNA__01:0.0000029867,(CUC_Cionosicys_macranthus__01:0.0235260797,CUC_Cionosicys_macranthus_HS2657_GSK:0.1610535792)75:0.0014073862)93:0.0659754732)63:0.0034186485)65:0.0026159023,CUC_Cucurbita_digitata_GSK__01:0.1188323322)65:0.0000025405)91:0.0098787665,(((CUC_Bryonia_dioica_RNA:0.0000010000,((CUC_Bryonia_marmorata__00:0.0086122136,CUC_Bryonia_marmorata_SB24_GSK:0.0155402726)68:0.0000026512,CUC_Bryonia_marmorata__05:0.0123902984)82:0.0021380906)53:0.0000028179,(((CUC_Bryonia_marmorata__02:0.0116975969,CUC_Bryonia_marmorata__04:0.0031159357)89:0.0063991903,CUC_Bryonia_marmorata__03:0.0024600853)96:0.0107376674,CUC_Bryonia_marmorata__01:0.0104823922)97:0.0120953640)100:0.0512648105,((CUC_Herpetospermum_pedunculosum:0.0092180485,CUC_Herpetospermum_pedunculosum_RNA:0.0049128450)98:0.0066047459,CUC_Herpetospermum_pedunculosum_SB13_GSK:0.0173515957)100:0.0231529952)85:0.0087560967)51:0.0000029716,(((CUC_Apodanthera_mathewsii_HS5725_WGS:0.0019910443,CUC_Wilbrandia_hibiscoides_1_WGS:0.0087048659)99:0.0088061693,(CUC_Dendrosicyos_socotranus:0.0000010000,(CUC_Dendrosicyos_socotranus_HS5731_WGS:0.0000010000,CUC_Dendrosicyos_socotranus_SB25_GSK:0.0000010000)33:0.0000020716)99:0.0064788009)99:0.0139029826,CUC_Bambekea_racemosa_HS5726_WGS:0.0068582848)93:0.0167532879)35:0.0037989033)90:0.0193318911)90:0.0145558200,((CUC_Momordica_foetida_GSK:0.0080359699,CUC_Momordica_foetida_RNA:0.0101355784)100:0.0118052590,(CUC_Momordica_peteri:0.0594305089,CUC_Momordica_sessilifolia_HS2565_GSK:0.0479781230)100:0.0145449541)94:0.0089866340)71:0.0056749255,(CUC_Siraitia_grosvenorii_WGS:0.0000022100,CUC_Siraitia_grosvenorii_1_RNA:0.1266515538)46:0.0149479476)70:0.0114016879,(((CUC_Indofevillea_khasiana_SYS066_GSK:0.0057380979,CUC_Indofevillea_khasiana:0.0000010000)55:0.0000021366,CUC_Indofevillea_khasiana_RNA:0.0025219903)99:0.0185114211,((CUC_Baijiania_yunnanensis:0.0000010000,CUC_Baijiania_yunnanensis_HS2656_GSK:0.0000010000)77:0.0000024179,CUC_Baijiania_yunnanensis_RNA:0.0000021390)100:0.0412806861)85:0.0011700444)97:0.0152899829,(((CUC_Fevillea_cordifolia_WGS:0.0046001731,CUC_Fevillea_pedatifolia_GSK:0.0061879174)100:0.0281858876,((CUC_Cyclantheropsis_parviflora:0.0053255660,CUC_Cyclantheropsis_parviflora_1_RNA:0.0063735692)57:0.0000029315,CUC_Cyclantheropsis_parviflora_SB11_GSK:0.0000028602)100:0.0640934756)79:0.0089456947,((CUC_Gerrardanthus_macrorhizus:0.0000020107,CUC_Gerrardanthus_macrorhizus_SB22_GSK:0.1261678450)100:0.0596263103,CUC_Siolmatra_pentaphylla_WGS:0.1635834951)76:0.0031962252)93:0.0160061951)89:0.0060129664)97:0.0309786574,((CUC_Gynostemma_burmanicum_SB16_GSK:0.0000021708,(CUC_Gynostemma_microspermum_GSK:0.0001463171,CUC_Gynostemma_burmanicum__01:0.0500652587)69:0.0020582519)91:0.0018908624,(CUC_Gynostemma_burmanicum__00:0.0086703139,CUC_Gynostemma_yixingense_WGS:0.0130760851)88:0.0046988821)100:0.0943615990)98:0.0687644732,(CRN_Corynocarpus_cribbianus__05:0.1342134832,CRN_Corynocarpus_cribbianus__04:0.4158807778)91:0.0965463712)42:0.0055408074,(((DAT_Datisca_cannabina__00:0.0168917052,(DAT_Datisca_glomerata_leaf_RNA:0.0000021189,DAT_Datisca_glomerata_WGS:0.0042621514)99:0.0104391474)100:0.0511252659,(BEG_Begonia_coptidifolia_WGS:0.0127169780,BEG_Begonia_petasitifolia:0.0211702926)100:0.1288175646)94:0.0096552671,TET_Tetrameles_nudiflora:0.0780534473)87:0.0099839351)33:0.0125527220,(((CRN_Corynocarpus_cribbianus__02:0.0030733779,CRN_Corynocarpus_laevigatus_HS5848_WGS__00:0.0147860754)99:0.0027941060,(CRN_Corynocarpus_cribbianus__01:0.0153326032,CRN_Corynocarpus_cribbianus__03:0.0378253702)100:0.1498104325)96:0.0123483440,(CRN_Corynocarpus_cribbianus__00:0.0148400259,CRN_Corynocarpus_laevigatus_HS5848_WGS__01:0.0135535494)100:0.0424883013)100:0.0580901911)26:0.0044918002)48:0.0234120956,(COR_Coriaria_nepalensis:0.0066709341,COR_Coriaria_nepalensis_RNA:0.0000023399)100:0.1276778238)100:0.1429713851);
(ANI_Anisophyllea_cinnamomoides:0.0197782757,ANI_Anisophyllea_purpurascens_GSK:0.0208098573,((((BEG_Begonia_coptidifolia_WGS:0.0302073250,BEG_Begonia_petasitifolia:0.0287390064)100:0.1235319985,(DAT_Datisca_cannabina__00:0.0218275132,(DAT_Datisca_glomerata_WGS:0.0000009961,DAT_Datisca_glomerata_leaf_RNA:0.0000020023)100:0.0205250017)100:0.0820262491)87:0.0240325078,TET_Tetrameles_nudiflora:0.1028368303)90:0.0161393530,((((CRN_Corynocarpus_cribbianus__00:0.0490759022,(CRN_Corynocarpus_cribbianus__01:0.0033224516,CRN_Corynocarpus_laevigatus_HS5848_WGS:0.0000009961)100:0.0300225674)96:0.0466338889,CRN_Corynocarpus_cribbianus__02:0.4508401008)79:0.0269172866,(COR_Coriaria_nepalensis:0.0000009961,COR_Coriaria_nepalensis_RNA:0.0010695257)100:0.1338546413)77:0.0230397244,(((((CUC_Actinostemma_biglandulosum:0.0000009961,CUC_Actinostemma_biglandulosum_RNA:0.0016311012)100:0.0717200338,((((((CUC_Ampelosicyos_humblotii_SB12_GSK:0.0213662868,(CUC_Telfairia_occidentalis_WGS:0.0032502503,((CUC_Telfairia_pedata:0.0000009961,CUC_Telfairia_pedata_RNA__00:0.0000009961)80:0.0000009961,CUC_Telfairia_pedata_RNA__01:0.0064222935)98:0.0021343090)99:0.0078671577)100:0.0191252579,(((((CUC_Apodanthera_mathewsii_HS5725_WGS:0.0053278454,CUC_Wilbrandia_hibiscoides_1_WGS:0.0107963192)100:0.0058988942,(CUC_Dendrosicyos_socotranus:0.0000009961,(CUC_Dendrosicyos_socotranus_HS5731_WGS:0.0011789995,CUC_Dendrosicyos_socotranus_SB25_GSK:0.0012892675)100:0.0011807915)100:0.0082279764)100:0.0084617048,CUC_Bambekea_racemosa_HS5726_WGS:0.0116341678)100:0.0084136670,((((CUC_Cionosicys_macranthus:0.0000009961,CUC_Cionosicys_macranthus_RNA:0.0000009961)78:0.0000020367,CUC_Cionosicys_macranthus_HS2657_GSK:0.0463810189)67:0.0151457661,CUC_Cucurbita_digitata_GSK:0.0441694062)100:0.0118132648,(((CUC_Benincasa_hispida:0.0012040360,CUC_Benincasa_hispida_RNA:0.0000023382)100:0.0169529526,((CUC_Lemurosicyos_variegata_HS0262_WGS:0.0109318830,CUC_Raphidiocystis_welwitschii_HS5553_WGS:0.0176561788)98:0.0048557546,(((((CUC_Cucumis_hystrix_RNA__00:0.0000009961,CUC_Cucumis_hystrix_WGS:0.0000009961)60:0.0000020447,CUC_Cucumis_hystrix_RNA__01:0.0000009961)98:0.0059089563,CUC_Cucumis_hystrix_RNA__02:0.0185143118)97:0.0059625322,(CUC_Cucumis_melo_RNA:0.0011122946,CUC_Cucumis_melo_subsp_melo_WGS:0.0010987600)100:0.0147218936)100:0.0068226672,CUC_Cucumis_omissus_HS5733_WGS:0.0081512309)100:0.0279235786)95:0.0042277070)83:0.0032891665,((CUC_Citrullus_amarus_WGS:0.0022161731,CUC_Citrullus_lanatus_1_WGS:0.0011545648)100:0.0147518142,((CUC_Lagenaria_siceraria_GJ113_RNA__00:0.0000009961,CUC_Lagenaria_siceraria_var_siceraria_WGS:0.0000009961)56:0.0000009961,(CUC_Lagenaria_siceraria_GJ113_RNA__02:0.0000009961,CUC_Lagenaria_siceraria_GJ113_RNA__01:0.0012243190)81:0.0001143015)100:0.0102103045)88:0.0046092575)100:0.0093591676)99:0.0050827084)99:0.0052779187,((((CUC_Herpetospermum_pedunculosum:0.0015140869,CUC_Herpetospermum_pedunculosum_SB13_GSK:0.0618898780)67:0.0017941211,((CUC_Herpetospermum_pedunculosum_RNA__00:0.0000021480,CUC_Herpetospermum_pedunculosum_RNA__02:0.0000009961)47:0.0000023778,CUC_Herpetospermum_pedunculosum_RNA__01:0.0000009961)90:0.0027269732)100:0.0160943164,((CUC_Bryonia_dioica_RNA:0.0046031101,CUC_Bryonia_marmorata__00:0.0011828065)99:0.0046597100,(CUC_Bryonia_marmorata__01:0.0301127008,((((CUC_Bryonia_marmorata_SB24_GSK:0.0019818175,CUC_Bryonia_marmorata__04:0.0050650140)99:0.0017412997,CUC_Bryonia_marmorata__05:0.0153817602)95:0.0067864461,(CUC_Bryonia_marmorata__02:0.0077378665,CUC_Bryonia_marmorata__03:0.0108982880)100:0.0015528749)96:0.0044597314,CUC_Bryonia_dioica_GSK:0.0444728521)100:0.0191399702)100:0.0165801984)100:0.0462897767)53:0.0032150703,((CUC_Trichosanthes_pilosa:0.0000022096,CUC_Trichosanthes_baviensis_SYS319_GSK:0.0248526591)100:0.0239244914,CUC_Trichosanthes_pilosa_1_RNA:0.0022631637)100:0.0224085436)86:0.0038725349)98:0.0119403092)98:0.0073557746,((CUC_Momordica_foetida_GSK:0.0023465468,(CUC_Momordica_foetida_RNA__00:0.0000009961,CUC_Momordica_foetida_RNA__01:0.0030999613)100:0.0044280649)100:0.0197686015,CUC_Momordica_peteri:0.0305089422)100:0.0230608694)96:0.0040426602,CUC_Siraitia_grosvenorii_WGS:0.0255535615)100:0.0076005266,(CUC_Indofevillea_khasiana:0.0026211422,CUC_Indofevillea_khasiana_SYS066_GSK:0.0015271530)100:0.0257224721)92:0.0020354167,(CUC_Baijiania_yunnanensis:0.0000009961,(CUC_Baijiania_yunnanensis_RNA:0.0010631094,CUC_Baijiania_yunnanensis_HS2656_GSK:0.0000009961)61:0.0000009961)100:0.0217145648)100:0.0286353480)82:0.0056005762,((((CUC_Cyclantheropsis_parviflora:0.0000009961,CUC_Cyclantheropsis_parviflora_SB11_GSK:0.0024289429)100:0.0081752690,(CUC_Cyclantheropsis_parviflora_1_RNA__00:0.0000009961,CUC_Cyclantheropsis_parviflora_1_RNA__01:0.0000009961)100:0.0058663943)100:0.0594582350,(CUC_Fevillea_cordifolia_WGS:0.0209202272,CUC_Fevillea_pedatifolia_GSK:0.0035517287)100:0.0270932470)100:0.0264864337,((CUC_Gerrardanthus_macrorhizus:0.0081613433,(CUC_Gerrardanthus_macrorhizus_SB22_GSK:0.0250094700,CUC_Gerrardanthus_macrorhizus_RNA:0.0163791876)99:0.0122025653)100:0.0664683973,CUC_Siolmatra_pentaphylla_WGS:0.0572926335)89:0.0026825474)99:0.0165980208)77:0.0029701331,((((CUC_Gynostemma_burmanicum__00:0.0024250932,CUC_Gynostemma_microspermum_GSK:0.0013600585)59:0.0000022743,CUC_Gynostemma_burmanicum_SB16_GSK:0.0367799415)100:0.0105087298,CUC_Gynostemma_burmanicum__01:0.0245970044)91:0.0051007056,CUC_Gynostemma_yixingense_WGS:0.0099880019)100:0.0426419345)100:0.0989218052,DAT_Datisca_cannabina__01:0.1153306522)70:0.0071213754)76:0.0108420082)100:0.1154451110);
(ANI_Anisophyllea_cinnamomoides:0.0293893664,ANI_Anisophyllea_purpurascens_GSK:0.0152052046,(((((BEG_Begonia_coptidifolia_WGS:0.0179775326,BEG_Begonia_petasitifolia:0.0113561757)100:0.1041163662,TET_Tetrameles_nudiflora:0.0869254813)98:0.0049248311,(DAT_Datisca_cannabina__00:0.0196411166,(DAT_Datisca_glomerata_WGS:0.0000010000,DAT_Datisca_glomerata_leaf_RNA:0.0000010000)100:0.0069922053)100:0.0531411228)100:0.0178426014,(((CRN_Corynocarpus_cribbianus__00:0.0054236636,CRN_Corynocarpus_laevigatus_HS5848_WGS:0.0085130597)100:0.0429282947,((((DAT_Datisca_cannabina__02:0.0437422621,DAT_Datisca_cannabina__01:0.1121510213)99:0.0193602749,CRN_Corynocarpus_cribbianus__02:0.0841322094)92:0.0061504481,CRN_Corynocarpus_cribbianus__01:0.2493478274)36:0.0405683080,CUC_Siolmatra_pentaphylla_WGS:0.8232065850)95:0.0371709911)41:0.0143030503,((COR_Coriaria_nepalensis_RNA:0.0000010000,COR_Coriaria_nepalensis__00:0.0040286227)99:0.0091410898,COR_Coriaria_nepalensis__01:0.0824170751)100:0.1093772596)42:0.0059084605)44:0.0141565067,((((CUC_Gerrardanthus_macrorhizus_RNA:0.0187469647,CUC_Gerrardanthus_macrorhizus:0.0194664248)100:0.0263996121,((((CUC_Cyclantheropsis_parviflora_1_RNA__00:0.0000027649,CUC_Cyclantheropsis_parviflora_1_RNA__01:0.0011229613)93:0.0040287766,(CUC_Cyclantheropsis_parviflora_1_RNA__02:0.0000021560,((((CUC_Cyclantheropsis_parviflora__03:0.0034823055,CUC_Cyclantheropsis_parviflora__04:0.0000026483)68:0.0034712006,CUC_Cyclantheropsis_parviflora_SB11_GSK:0.0000021647)89:0.0045654148,CUC_Cyclantheropsis_parviflora__01:0.0084834798)67:0.0229836039,CUC_Cyclantheropsis_parviflora__00:0.0094933397)67:0.0066318493)52:0.0000025953)48:0.0000029955,CUC_Cyclantheropsis_parviflora__02:0.0240555532)100:0.0338336685,(CUC_Fevillea_cordifolia_WGS:0.0100774376,CUC_Fevillea_pedatifolia_GSK:0.0047992919)100:0.0140450504)99:0.0099172711)91:0.0054465983,(((((CUC_Siraitia_grosvenorii_1_RNA:0.0000010000,CUC_Siraitia_grosvenorii_WGS:0.0000010000)100:0.0224766074,(((((((((((CUC_Benincasa_hispida:0.0000026769,CUC_Benincasa_hispida_RNA__00:0.0000027608)74:0.0000025016,CUC_Benincasa_hispida_RNA__01:0.0307577973)99:0.0123624589,((CUC_Citrullus_amarus_WGS:0.0010035235,CUC_Citrullus_lanatus_1_WGS:0.0010190972)100:0.0073193462,(CUC_Lagenaria_siceraria_GJ113_RNA:0.0000010000,CUC_Lagenaria_siceraria_var_siceraria_WGS:0.0000025633)100:0.0083705375)64:0.0008613003)42:0.0000026059,(((CUC_Cucumis_hystrix_RNA:0.0000028823,CUC_Cucumis_hystrix_WGS:0.0010436480)100:0.0102683166,((CUC_Cucumis_melo_RNA:0.0008949722,CUC_Cucumis_melo_subsp_melo_WGS:0.0021417552)99:0.0072608819,CUC_Cucumis_omissus_HS5733_WGS:0.0102277958)91:0.0000029847)100:0.0199515309,(CUC_Raphidiocystis_welwitschii_HS5553_WGS:0.0138350250,CUC_Lemurosicyos_variegata_HS0262_WGS:0.0172586934)95:0.0053748325)66:0.0021278493)85:0.0039499442,((CUC_Cionosicys_macranthus_RNA__00:0.0000027434,(CUC_Cionosicys_macranthus__00:0.0045000147,CUC_Cionosicys_macranthus_HS2657_GSK__01:0.0000010000)83:0.0000029477)100:0.0170471584,CUC_Cucurbita_digitata_GSK__00:0.0208922646)100:0.0104578676)99:0.0046162874,(((CUC_Apodanthera_mathewsii_HS5725_WGS:0.0051569439,CUC_Wilbrandia_hibiscoides_1_WGS:0.0103947741)98:0.0008575697,((CUC_Dendrosicyos_socotranus:0.0000010000,CUC_Dendrosicyos_socotranus_HS5731_WGS:0.0000010000)63:0.0000029262,CUC_Dendrosicyos_socotranus_SB25_GSK:0.0042642215)100:0.0082177624)100:0.0081745852,CUC_Bambekea_racemosa_HS5726_WGS:0.0077181037)100:0.0099505635)99:0.0049356709,(CUC_Bryonia_dioica_RNA:0.0033403189,CUC_Bryonia_marmorata:0.0109948320)100:0.0434722841)89:0.0021977852,((CUC_Herpetospermum_pedunculosum_RNA:0.0000023470,CUC_Herpetospermum_pedunculosum:0.0050306173)98:0.0015939195,CUC_Herpetospermum_pedunculosum_SB13_GSK:0.0112100770)100:0.0269886262)95:0.0021022636,(((CUC_Trichosanthes_pilosa_1_RNA:0.0026699106,(CUC_Trichosanthes_pilosa_SYS242_GSK:0.0052913070,(CUC_Trichosanthes_pilosa:0.0000027036,CUC_Trichosanthes_baviensis_SYS319_GSK:0.0000021887)100:0.0051663519)100:0.0058311033)100:0.0126829050,CUC_Sicyos_edulis_SB09_GSK:0.0448984390)99:0.0044686916,((CUC_Cionosicys_macranthus_HS2657_GSK__00:0.0076335667,(CUC_Cionosicys_macranthus_RNA__01:0.0000022431,CUC_Cionosicys_macranthus__01:0.0000010000)100:0.0022408431)100:0.0194301853,CUC_Cucurbita_digitata_GSK__01:0.0241674472)100:0.0107654504)100:0.0062410158)100:0.0087474279,(CUC_Ampelosicyos_humblotii_SB12_GSK:0.0080140671,(CUC_Telfairia_occidentalis_WGS:0.0061368205,(CUC_Telfairia_pedata:0.0000010000,CUC_Telfairia_pedata_RNA:0.0013477670)100:0.0026828458)100:0.0121419463)100:0.0110311708)76:0.0024420323,((CUC_Momordica_foetida_GSK:0.0000010000,CUC_Momordica_foetida_RNA:0.0000010000)100:0.0178099376,(CUC_Momordica_peteri:0.0179482756,CUC_Momordica_sessilifolia_HS2565_GSK:0.0261841632)96:0.0020181132)100:0.0307135895)62:0.0009550186)68:0.0017785568,((CUC_Indofevillea_khasiana_RNA:0.0000020854,CUC_Indofevillea_khasiana:0.0038834086)100:0.0010336424,CUC_Indofevillea_khasiana_SYS066_GSK:0.0037720586)100:0.0290137446)57:0.0023999615,((CUC_Baijiania_yunnanensis:0.0000027860,CUC_Baijiania_yunnanensis_HS2656_GSK:0.0051531725)100:0.0009843403,CUC_Baijiania_yunnanensis_RNA:0.0010412194)100:0.0257704374)99:0.0116768619,((CUC_Actinostemma_biglandulosum:0.0000010000,CUC_Actinostemma_biglandulosum_RNA__00:0.0000010000)79:0.0000026875,CUC_Actinostemma_biglandulosum_RNA__01:0.0014489107)100:0.0716090309)95:0.0040225707)57:0.0024046380,(((((((((CUC_Gynostemma_burmanicum__00:0.0040128373,CUC_Gynostemma_burmanicum_SB16_GSK__02:0.0416484333)99:0.0096916945,(CUC_Gynostemma_burmanicum_SB16_GSK__01:0.0281918174,CUC_Gynostemma_yixingense_WGS__01:0.0513750226)67:0.0033291584)72:0.0042744870,CUC_Gynostemma_microspermum_GJ058_RNA:0.0000010000)28:0.0000027947,((CUC_Gynostemma_burmanicum__02:0.0117918625,(CUC_Gynostemma_microspermum_GSK__03:0.0044528524,CUC_Gynostemma_burmanicum__03:0.0262169559)95:0.0121600316)78:0.0161882391,CUC_Gynostemma_microspermum_GSK__04:0.0504441801)34:0.0000027942)21:0.0000026665,(((CUC_Gynostemma_burmanicum_SB16_GSK__04:0.0040491920,CUC_Gynostemma_burmanicum__05:0.0219497605)97:0.0223081371,CUC_Gynostemma_yixingense_WGS__03:0.0335715191)93:0.0043918327,((CUC_Gynostemma_burmanicum_SB16_GSK__03:0.0121912522,CUC_Gynostemma_microspermum_GSK__00:0.0015218707)98:0.0014926549,((CUC_Gynostemma_burmanicum__04:0.0121801421,(CUC_Gynostemma_yixingense_WGS__02:0.0080979609,CUC_Gynostemma_microspermum_GSK__01:0.0136993979)53:0.0000010000)96:0.0110146804,CUC_Gynostemma_microspermum_GSK__02:0.0120402046)93:0.0000020841)98:0.0055418157)65:0.0013652694)55:0.0024217609,CUC_Gynostemma_yixingense_WGS__04:0.0389445477)86:0.0021909432,CUC_Gynostemma_burmanicum_SB16_GSK__00:0.0032222435)98:0.0111552249,CUC_Gynostemma_burmanicum__01:0.0087820662)97:0.0026907714,CUC_Gynostemma_yixingense_WGS__00:0.0114231237)100:0.0480895442)98:0.0702233055)100:0.1068366411);
(ANI_Anisophyllea_purpurascens_GSK:0.2025423108,(((COR_Coriaria_nepalensis_RNA:0.0047775216,COR_Coriaria_nepalensis__01:0.0174067034)99:0.0138799065,COR_Coriaria_nepalensis__00:0.0161715105)100:0.1283534702,CRN_Corynocarpus_laevigatus_HS5848_WGS:0.0946414840)88:0.0322026341,(((TET_Tetrameles_nudiflora:0.0801596046,((BEG_Begonia_coptidifolia_WGS:0.0147013956,BEG_Begonia_petasitifolia__01:0.0349456479)99:0.0043541282,BEG_Begonia_petasitifolia__00:0.0363735274)100:0.1329341425)97:0.0181600118,(DAT_Datisca_cannabina:0.0528868459,(DAT_Datisca_glomerata_WGS:0.0079770721,DAT_Datisca_glomerata_leaf_RNA:0.0000021403)96:0.0185445779)100:0.0991096640)94:0.0172197886,(((((CUC_Actinostemma_biglandulosum_RNA:0.0791149659,(CUC_Gynostemma_burmanicum:0.0213743502,((CUC_Gynostemma_yixingense_WGS__00:0.0000010002,(CUC_Gynostemma_yixingense_WGS__01:0.0049277885,CUC_Gynostemma_yixingense_WGS__02:0.0074181810)54:0.0000010002)95:0.0027362691,CUC_Gynostemma_microspermum_GJ058_RNA:0.0154218608)93:0.0028346198)100:0.0575612811)88:0.0017008124,(((CUC_Baijiania_yunnanensis:0.0179649097,CUC_Baijiania_yunnanensis_HS2656_GSK:0.0020885385)98:0.0019952526,CUC_Baijiania_yunnanensis_RNA:0.0042916087)100:0.0212421418,(((CUC_Indofevillea_khasiana:0.0000027868,CUC_Indofevillea_khasiana_RNA:0.0052465524)100:0.0055731207,CUC_Indofevillea_khasiana_SYS066_GSK:0.0000010002)100:0.0090870604,((((((((CUC_Bambekea_racemosa_HS5726_WGS:0.0229345672,((CUC_Wilbrandia_hibiscoides_1_WGS:0.0307159144,CUC_Apodanthera_mathewsii_HS5725_WGS:0.0066713860)71:0.0019518801,((CUC_Dendrosicyos_socotranus_HS5731_WGS:0.0000010002,CUC_Dendrosicyos_socotranus:0.0000010002)74:0.0000027516,CUC_Dendrosicyos_socotranus_SB25_GSK:0.0100472869)72:0.0235854524)96:0.0183248023)85:0.0081665720,(((((CUC_Benincasa_hispida_RNA:0.0000010002,CUC_Benincasa_hispida:0.1091292505)100:0.0265436551,(((CUC_Cucumis_hystrix_RNA:0.0000024520,CUC_Cucumis_hystrix_WGS:0.0000010002)100:0.0158147206,(CUC_Cucumis_melo_subsp_melo_WGS:0.0000029887,CUC_Cucumis_melo_RNA:0.0000010002)100:0.0139876814)98:0.0063537577,CUC_Cucumis_omissus_HS5733_WGS:0.0135791083)100:0.0245095734)11:0.0000010002,((CUC_Citrullus_amarus_WGS:0.0025148570,CUC_Citrullus_lanatus_1_WGS:0.0041032532)99:0.0098416303,CUC_Lemurosicyos_variegata_HS0262_WGS:0.0195013203)37:0.0000023223)22:0.0000026710,CUC_Lagenaria_siceraria_GJ113_RNA__01:0.0000010002)47:0.0081367565,(CUC_Lagenaria_siceraria_GJ113_RNA__00:0.0000024399,CUC_Lagenaria_siceraria_var_siceraria_WGS:0.0189760386)96:0.0121256413)90:0.0173778576)44:0.0018191383,(CUC_Cucurbita_digitata_GSK:0.0297019125,((CUC_Cionosicys_macranthus:0.0140448220,CUC_Cionosicys_macranthus_HS2657_GSK:0.0129754878)60:0.0000029720,CUC_Cionosicys_macranthus_RNA:0.0000010002)99:0.0256330317)88:0.0198590238)88:0.0077923270,CUC_Herpetospermum_pedunculosum_RNA:0.0182685886)92:0.0146160341,(((CUC_Trichosanthes_pilosa_1_RNA__02:0.0000024426,(CUC_Trichosanthes_pilosa_1_RNA__00:0.0000027627,CUC_Trichosanthes_pilosa_1_RNA__01:0.0085878945)99:0.0083272746)77:0.0006087507,(CUC_Trichosanthes_baviensis_SYS319_GSK:0.0000025764,CUC_Sicyos_edulis_SB09_GSK:0.3211122530)52:0.0091379864)53:0.0244925556,(CUC_Bryonia_dioica_RNA:0.0000010002,CUC_Bryonia_marmorata:0.0140394031)98:0.0480378230)55:0.0104863376)68:0.0038038125,(CUC_Ampelosicyos_humblotii_SB12_GSK:0.0271789025,(CUC_Telfairia_occidentalis_RNA:0.0000010002,((CUC_Telfairia_pedata_RNA:0.0000024999,CUC_Telfairia_pedata:0.0035919958)94:0.0037297186,CUC_Telfairia_occidentalis_WGS:0.0000010002)43:0.0000024988)98:0.0139420449)99:0.0188168064)65:0.0031307043,(CUC_Momordica_peteri:0.0946155508,(CUC_Momordica_foetida_GSK:0.0000010002,CUC_Momordica_foetida_RNA:0.0111313067)98:0.0096359103)99:0.0590675405)69:0.0083401052,(CUC_Siraitia_grosvenorii_WGS:0.0165493667,CUC_Siraitia_grosvenorii_1_RNA:0.0029470856)100:0.0272294542)69:0.0148503562)65:0.0042126714)69:0.0323542201)68:0.0186433176,((CUC_Gerrardanthus_macrorhizus:0.0271246355,CUC_Gerrardanthus_macrorhizus_RNA:0.0341465312)99:0.0404501312,((CUC_Cyclantheropsis_parviflora:0.0126190744,(CUC_Cyclantheropsis_parviflora_1_RNA__00:0.0042252501,CUC_Cyclantheropsis_parviflora_1_RNA__01:0.0042597762)99:0.0086089536)100:0.0553233098,(CUC_Fevillea_cordifolia_WGS:0.0051240386,CUC_Fevillea_pedatifolia_GSK:0.0000010002)100:0.0345238174)99:0.0215582707)97:0.0092808822)71:0.0637749909,CUC_Siolmatra_pentaphylla_WGS:0.1998270612)96:0.0349911961,CRN_Corynocarpus_cribbianus:0.6527750843)75:0.0347509083)75:0.0132501163);
(ANI_Anisophyllea_cinnamomoides__00:0.0670577146,(ANI_Anisophyllea_cinnamomoides__01:0.0064606560,ANI_Anisophyllea_purpurascens_GSK:0.0102522019)100:0.0433856997,((((((COR_Coriaria_nepalensis_RNA:0.0038772106,COR_Coriaria_nepalensis__00:0.0000020692)100:0.0894533198,((CRN_Corynocarpus_laevigatus_HS5848_WGS:0.0044182177,CRN_Corynocarpus_cribbianus__00:0.0744893159)100:0.0365083821,CRN_Corynocarpus_cribbianus__01:0.1900473644)37:0.0283615873)37:0.0253968803,((TET_Tetrameles_nudiflora:0.1044961951,(((BEG_Begonia_coptidifolia_WGS__00:0.0118986849,(((BEG_Begonia_coptidifolia_WGS__02:0.0166692652,BEG_Begonia_coptidifolia_WGS__05:0.0204390864)99:0.0029782353,BEG_Begonia_coptidifolia_WGS__01:0.0255955078)99:0.0019691616,BEG_Begonia_coptidifolia_WGS__03:0.0204388185)97:0.0065235063)92:0.0119583269,BEG_Begonia_coptidifolia_WGS__04:0.0517693545)100:0.0182150584,BEG_Begonia_petasitifolia:0.0301306140)100:0.0995969311)81:0.0154112435,(DAT_Datisca_cannabina__00:0.0541614635,(DAT_Datisca_cannabina__01:0.0288742565,(((DAT_Datisca_glomerata_WGS__00:0.0539765042,(DAT_Datisca_glomerata_WGS__04:0.0577685685,DAT_Datisca_glomerata_WGS__05:0.0923673470)94:0.0053405626)75:0.0000021087,((DAT_Datisca_glomerata_WGS__02:0.0356686713,DAT_Datisca_glomerata_leaf_RNA:0.0017619228)93:0.0143531008,DAT_Datisca_glomerata_WGS__01:0.0316658833)81:0.0137863590)75:0.0036934762,DAT_Datisca_glomerata_WGS__03:0.0480839057)92:0.0120394452)82:0.0430093565)81:0.0416114907)65:0.0156922808)33:0.0126292725,((((((((((((CUC_Apodanthera_mathewsii_HS5725_WGS:0.0080312798,CUC_Wilbrandia_hibiscoides_1_WGS:0.0080588521)97:0.0029453759,((CUC_Dendrosicyos_socotranus_HS5731_WGS:0.0000010000,CUC_Dendrosicyos_socotranus:0.0028729684)87:0.0000026745,CUC_Dendrosicyos_socotranus_SB25_GSK:0.0000020266)100:0.0155601852)88:0.0039716680,(CUC_Bambekea_racemosa_HS5726_WGS:0.0000024559,CUC_Siraitia_grosvenorii_WGS__01:0.8628042575)9:0.0087831524)11:0.0058521805,(((((CUC_Citrullus_amarus_WGS:0.0039244962,CUC_Citrullus_lanatus_1_WGS:0.0000029317)100:0.0178545149,(CUC_Lagenaria_siceraria_var_siceraria_WGS:0.0000010000,(CUC_Lagenaria_siceraria_GJ113_RNA__00:0.0000020257,(CUC_Lagenaria_siceraria_GJ113_RNA__01:0.0461611023,CUC_Lagenaria_siceraria_GJ113_RNA__02:0.0846688932)99:0.0200095463)99:0.0011948516)100:0.0136290786)96:0.0031689077,(((((CUC_Cucumis_hystrix_RNA__00:0.0015227737,CUC_Cucumis_hystrix_WGS:0.0000010000)100:0.0095834027,(CUC_Cucumis_melo_RNA:0.0013626805,CUC_Cucumis_melo_subsp_melo_WGS:0.0000010000)100:0.0095083219)98:0.0037074816,CUC_Cucumis_omissus_HS5733_WGS:0.0101683578)100:0.0266758183,CUC_Lemurosicyos_variegata_HS0262_WGS:0.0270793845)67:0.0000021158,CUC_Raphidiocystis_welwitschii_HS5553_WGS:0.0121926383)98:0.0017632469)74:0.0024157554,(CUC_Benincasa_hispida_RNA:0.0016457202,CUC_Benincasa_hispida:0.0000026493)100:0.0201238394)100:0.0038041447,(((CUC_Cionosicys_macranthus_RNA:0.0017696867,CUC_Cionosicys_macranthus_HS2657_GSK:0.0076067324)81:0.0000025507,CUC_Cionosicys_macranthus:0.0000010000)100:0.0110188446,CUC_Cucurbita_digitata_GSK:0.0232680556)100:0.0054119694)98:0.0054523926)10:0.0053114315,((((CUC_Herpetospermum_pedunculosum_RNA__00:0.0013405384,(CUC_Herpetospermum_pedunculosum:0.0014455835,CUC_Herpetospermum_pedunculosum_SB13_GSK:0.0033537784)52:0.0000011790)100:0.0094737065,(CUC_Bryonia_dioica_RNA:0.0011941772,CUC_Bryonia_marmorata:0.0000023568)100:0.0222478557)97:0.0012781168,((CUC_Trichosanthes_pilosa_1_RNA:0.0039406188,CUC_Trichosanthes_pilosa:0.0098438254)70:0.0000021435,CUC_Trichosanthes_pilosa_SYS242_GSK:0.0485400001)97:0.0247637944)89:0.0023170745,CUC_Sicyos_edulis_SB09_GSK:0.0832807490)44:0.0000021164)12:0.0105122777,((CUC_Momordica_foetida_GSK:0.0000010000,CUC_Momordica_foetida_RNA:0.0064280781)68:0.0140179226,(CUC_Momordica_peteri:0.0141427293,CUC_Momordica_sessilifolia_HS2565_GSK:0.0711954319)80:0.0025165988)26:0.0182457277)68:0.0038828763,((CUC_Telfairia_occidentalis_WGS:0.0000021947,CUC_Telfairia_occidentalis_RNA:0.0477389444)100:0.0054852108,(CUC_Telfairia_pedata_RNA:0.0017841171,CUC_Telfairia_pedata:0.0000010000)100:0.0016445159)100:0.0234795246)72:0.0097694998,((((CUC_Baijiania_yunnanensis_RNA:0.0013003752,CUC_Baijiania_yunnanensis:0.0058635053)100:0.0072417377,CUC_Baijiania_yunnanensis_HS2656_GSK:0.0134083783)100:0.0177889058,CUC_Ampelosicyos_humblotii_SB12_GSK:0.0101792153)91:0.0071846460,(CUC_Siraitia_grosvenorii_1_RNA:0.0014856306,CUC_Siraitia_grosvenorii_WGS__00:0.0012839455)100:0.0133332905)85:0.0039290171)73:0.0033341032,(CUC_Indofevillea_khasiana_SYS066_GSK:0.0061213511,(CUC_Indofevillea_khasiana_RNA:0.0012025104,CUC_Indofevillea_khasiana:0.0000022003)97:0.0045874292)96:0.0161492524)75:0.0093928436,(((((CUC_Cyclantheropsis_parviflora_1_RNA:0.0079895400,CUC_Cyclantheropsis_parviflora:0.0035131850)100:0.0455557004,(CUC_Gerrardanthus_macrorhizus_RNA:0.0154350777,CUC_Gerrardanthus_macrorhizus:0.0080098033)100:0.0457182168)96:0.0083998626,(CUC_Fevillea_cordifolia_WGS:0.0125166076,CUC_Fevillea_pedatifolia_GSK:0.0151474255)100:0.0253915118)97:0.0077381041,((CUC_Gynostemma_burmanicum:0.0000027426,CUC_Gynostemma_microspermum_GJ058_RNA:0.0024780647)100:0.0067511926,((CUC_Gynostemma_yixingense_WGS__00:0.0061139233,CUC_Gynostemma_yixingense_WGS__01:0.0068736785)99:0.0037479109,CUC_Gynostemma_microspermum_GSK:0.0235951961)96:0.0016691370)100:0.0369978391)94:0.0032768921,(CUC_Actinostemma_biglandulosum:0.0000025714,CUC_Actinostemma_biglandulosum_RNA:0.0017889584)100:0.0827931732)96:0.0044402247)78:0.0285380714,CRN_Corynocarpus_cribbianus__02:0.3328074116)38:0.0136382375,CUC_Cucumis_hystrix_RNA__01:0.0960294058)38:0.0419185049)34:0.0153230722,(COR_Coriaria_nepalensis__01:0.2435702934,DAT_Datisca_cannabina__02:0.1114432031)71:0.0433374719)34:0.0134749674,CUC_Herpetospermum_pedunculosum_RNA__01:0.1162228653)99:0.0744966424);
(ANI_Anisophyllea_cinnamomoides:0.0430051583,ANI_Anisophyllea_purpurascens_GSK:0.0193939365,((((((COR_Coriaria_nepalensis_RNA:0.0080196093,COR_Coriaria_nepalensis__00:0.0000010000)100:0.0224637256,COR_Coriaria_nepalensis__01:0.0702710333)100:0.0727297682,((CRN_Corynocarpus_cribbianus__01:0.0161905608,CRN_Corynocarpus_laevigatus_HS5848_WGS:0.0061566416)100:0.1105841472,CRN_Corynocarpus_cribbianus__00:0.5965262397)74:0.0303321364)76:0.0251492119,(((DAT_Datisca_cannabina__00:0.0430105355,(DAT_Datisca_glomerata_WGS:0.0000010000,DAT_Datisca_glomerata_leaf_RNA:0.0079099515)100:0.0066047345)100:0.0766506128,TET_Tetrameles_nudiflora:0.1642075343)98:0.0230245707,(BEG_Begonia_coptidifolia_WGS:0.0204069927,BEG_Begonia_petasitifolia:0.0371266294)100:0.1872494670)99:0.0298288592)66:0.0174821517,((DAT_Datisca_cannabina__01:0.0502111630,DAT_Datisca_cannabina__02:0.1770954324)97:0.0352219018,CUC_Siolmatra_pentaphylla_WGS__00:0.3247499085)80:0.1169703483)71:0.0096040080,((((((((CUC_Ampelosicyos_humblotii_SB12_GSK__00:0.0000021284,CUC_Ampelosicyos_humblotii_SB12_GSK__01:0.0297402512)98:0.0199636441,(((CUC_Telfairia_pedata_RNA__01:0.0054759169,CUC_Telfairia_pedata_RNA__00:0.0000025361)84:0.0005022652,CUC_Telfairia_pedata:0.0000023643)98:0.0053247530,(CUC_Telfairia_occidentalis_RNA:0.0000022810,CUC_Telfairia_occidentalis_WGS:0.0047380968)99:0.0190048789)100:0.0204101517)100:0.0161204575,(((((CUC_Apodanthera_mathewsii_HS5725_WGS__00:0.0107136249,CUC_Wilbrandia_hibiscoides_1_WGS:0.0257380177)96:0.0045770920,((CUC_Dendrosicyos_socotranus_HS5731_WGS:0.0000026186,CUC_Dendrosicyos_socotranus:0.0531600467)82:0.0021067708,CUC_Dendrosicyos_socotranus_SB25_GSK:0.0068712813)82:0.0137500702)85:0.0059463559,((CUC_Herpetospermum_pedunculosum_RNA:0.0000010000,(CUC_Herpetospermum_pedunculosum:0.0353953775,CUC_Herpetospermum_pedunculosum_SB13_GSK:0.0000010000)41:0.0000028668)52:0.0191814824,(CUC_Bambekea_racemosa_HS5726_WGS:0.0113368671,CUC_Apodanthera_mathewsii_HS5725_WGS__01:0.2276247642)78:0.0221227227)30:0.0000021631)59:0.0036971284,((((((CUC_Benincasa_hispida_RNA__00:0.0021122846,((CUC_Benincasa_hispida_RNA__02:0.0000025248,CUC_Benincasa_hispida_RNA__01:0.0000020509)98:0.1126709305,CUC_Benincasa_hispida:0.0213973891)95:0.0200340446)96:0.0209190996,(((CUC_Cucumis_hystrix_WGS:0.0000010000,CUC_Cucumis_hystrix_RNA:0.0026045592)100:0.0079674643,CUC_Cucumis_omissus_HS5733_WGS:0.0174172763)59:0.0000022579,(CUC_Cucumis_melo_subsp_melo_WGS:0.0000022308,CUC_Cucumis_melo_RNA:0.0021814059)90:0.0053665256)86:0.0134228959)71:0.0008805057,CUC_Lemurosicyos_variegata_HS0262_WGS:0.1125019766)91:0.0104514769,((CUC_Lagenaria_siceraria_var_siceraria_WGS:0.0000028942,CUC_Lagenaria_siceraria_GJ113_RNA:0.0000010000)100:0.0133475391,CUC_Citrullus_lanatus_1_WGS:0.0353948394)49:0.0070518573)48:0.0092202668,(CUC_Cucurbita_digitata_GSK__00:0.0000022006,CUC_Cucurbita_digitata_GSK__01:0.1316136616)46:0.0149246194)49:0.0074317513,(CUC_Cionosicys_macranthus_RNA:0.0000022006,(CUC_Cionosicys_macranthus:0.0000021193,CUC_Cionosicys_macranthus_HS2657_GSK:0.0022363666)100:0.0322417588)100:0.0259731175)48:0.0071052274)48:0.0054160498,((CUC_Trichosanthes_pilosa_1_RNA:0.0107071275,((CUC_Trichosanthes_pilosa:0.0000023793,CUC_Trichosanthes_baviensis_SYS319_GSK:0.0000028809)99:0.0672808538,CUC_Trichosanthes_pilosa_SYS242_GSK:0.0188937466)64:0.0000023202)100:0.0319521553,((CUC_Citrullus_amarus_WGS:0.0513104021,CUC_Raphidiocystis_welwitschii_HS5553_WGS:0.0328565077)56:0.0044202179,(CUC_Bryonia_dioica_RNA:0.0000010000,(CUC_Bryonia_marmorata:0.0000027495,CUC_Bryonia_dioica_GSK:0.0053832438)61:0.0000026961)100:0.0398498711)55:0.0048417309)58:0.0349396252)93:0.0146963298)86:0.0067769571,(((CUC_Momordica_foetida_GSK:0.0024550417,CUC_Momordica_foetida_RNA:0.0000010000)100:0.0324831075,CUC_Momordica_peteri:0.0257455999)95:0.0126426796,(CUC_Siraitia_grosvenorii_WGS:0.0090286041,CUC_Siraitia_grosvenorii_1_RNA:0.0091661772)100:0.0422526467)71:0.0029181038)90:0.0126345359,((CUC_Indofevillea_khasiana:0.0392290447,CUC_Indofevillea_khasiana_RNA:0.0041467464)87:0.0073839787,CUC_Indofevillea_khasiana_SYS066_GSK:0.0074429890)88:0.0252708616)35:0.0035686196,((CUC_Baijiania_yunnanensis:0.0052715479,CUC_Baijiania_yunnanensis_HS2656_GSK:0.0440588215)90:0.0183727116,CUC_Baijiania_yunnanensis_RNA:0.0157000104)99:0.0513157769)100:0.0289905630,((((CUC_Gerrardanthus_macrorhizus:0.0361842586,CUC_Gerrardanthus_macrorhizus_RNA:0.0879443855)92:0.0263889666,(CUC_Actinostemma_biglandulosum:0.0522869299,CUC_Actinostemma_biglandulosum_RNA:0.0000022779)100:0.1073595602)65:0.0035842935,((((CUC_Cyclantheropsis_parviflora_SB11_GSK:0.0051244081,CUC_Cyclantheropsis_parviflora:0.0000027166)99:0.0173505680,(CUC_Cyclantheropsis_parviflora_1_RNA__01:0.0416127527,CUC_Cyclantheropsis_parviflora_1_RNA__02:0.0932561578)94:0.0453468511)97:0.0161053734,CUC_Cyclantheropsis_parviflora_1_RNA__00:0.0141493503)98:0.0557210905,(CUC_Fevillea_cordifolia_WGS:0.0000010000,CUC_Fevillea_pedatifolia_GSK:0.0062067735)100:0.0627035100)98:0.0631613845)80:0.0047009455,CUC_Siolmatra_pentaphylla_WGS__01:0.0412030519)81:0.0055311961)99:0.0092562940,(CUC_Gynostemma_yixingense_WGS:0.0098507952,(((CUC_Gynostemma_microspermum_GSK:0.0031382811,CUC_Gynostemma_microspermum_GJ058_RNA:0.0583118119)100:0.0372278662,CUC_Gynostemma_burmanicum_SB16_GSK:0.0000010000)61:0.0000029548,CUC_Gynostemma_burmanicum:0.0053757576)98:0.0025520995)100:0.0783736023)100:0.0859463244)100:0.1576339082);
(ANI_Anisophyllea_cinnamomoides:0.0206135370,ANI_Anisophyllea_purpurascens_GSK:0.0205828737,(((((BEG_Begonia_coptidifolia_WGS:0.0252950170,BEG_Begonia_petasitifolia:0.0269817051)100:0.1551771616,(((CUC_Actinostemma_biglandulosum:0.0017469365,CUC_Actinostemma_biglandulosum_RNA:0.0000026955)100:0.0857295206,(((CUC_Gynostemma_burmanicum:0.0192416656,CUC_Gynostemma_microspermum_GJ058_RNA:0.0201514854)100:0.0174773620,CUC_Gynostemma_yixingense_WGS:0.0239744130)100:0.0630423350,(((((((((CUC_Apodanthera_mathewsii_HS5725_WGS:0.0176586909,CUC_Wilbrandia_hibiscoides_1_WGS:0.0109562037)100:0.0059515821,(CUC_Dendrosicyos_socotranus_HS5731_WGS:0.0000027864,(CUC_Dendrosicyos_socotranus:0.0000020431,CUC_Momordica_sessilifolia_HS2565_GSK:0.1306560388)85:0.0282388998)85:0.0151094316)85:0.0170300530,CUC_Bambekea_racemosa_HS5726_WGS:0.0313867697)86:0.0157613753,(((CUC_Citrullus_lanatus_1_WGS:0.0110798568,CUC_Citrullus_amarus_WGS:0.0123043765)100:0.0181069632,(CUC_Lagenaria_siceraria_GJ113_RNA:0.0012227695,CUC_Lagenaria_siceraria_var_siceraria_WGS:0.0006419102)100:0.0109284491)76:0.0041211912,(((CUC_Benincasa_hispida:0.0084665469,CUC_Benincasa_hispida_RNA:0.0054729590)100:0.0225878684,(((CUC_Cucumis_hystrix_RNA:0.0005763664,CUC_Cucumis_hystrix_WGS:0.0039608709)100:0.0131938875,(CUC_Cucumis_melo_subsp_melo_WGS:0.0060749947,CUC_Cucumis_melo_RNA:0.0090413663)100:0.0085165586)96:0.0034476085,CUC_Cucumis_omissus_HS5733_WGS:0.0191444314)100:0.0145783460)99:0.0117070613,(CUC_Raphidiocystis_welwitschii_HS5553_WGS:0.0271614370,CUC_Lemurosicyos_variegata_HS0262_WGS:0.0319725416)69:0.0037710358)57:0.0000029200)99:0.0229439478)53:0.0046503254,(((CUC_Bryonia_dioica_RNA:0.0017120636,CUC_Bryonia_marmorata:0.0111258011)100:0.0504040673,CUC_Sicyos_edulis_SB09_GSK:0.0935785059)14:0.0000029311,((CUC_Herpetospermum_pedunculosum:0.0037719341,(CUC_Herpetospermum_pedunculosum_SB13_GSK:0.0000010009,CUC_Herpetospermum_pedunculosum_RNA:0.0029272309)52:0.0000088351)100:0.0264246298,(CUC_Trichosanthes_pilosa_1_RNA:0.0324780144,((CUC_Cionosicys_macranthus:0.0000023065,(CUC_Cionosicys_macranthus_RNA:0.0077716499,CUC_Cionosicys_macranthus_HS2657_GSK:0.0000010009)66:0.0000022913)100:0.0194272290,CUC_Cucurbita_digitata_GSK:0.0236129405)100:0.0240545118)90:0.0040681159)44:0.0031676588)59:0.0046618492)88:0.0120819004,(((CUC_Telfairia_occidentalis_WGS:0.0000022583,CUC_Telfairia_occidentalis_RNA:0.0000020486)96:0.0099515554,(CUC_Telfairia_pedata_RNA:0.0029201831,CUC_Telfairia_pedata:0.0048223413)97:0.0077895047)99:0.0175115859,CUC_Ampelosicyos_humblotii_SB12_GSK:0.0159060909)99:0.0109595345)87:0.0048824657,((CUC_Momordica_foetida_GSK:0.0021316312,CUC_Momordica_foetida_RNA:0.0080878894)100:0.0221789115,CUC_Momordica_peteri:0.0188547864)99:0.0186837960)99:0.0081470151,(CUC_Indofevillea_khasiana:0.0092558881,CUC_Indofevillea_khasiana_RNA:0.0014304892)100:0.0211052618)51:0.0031304451,((CUC_Baijiania_yunnanensis:0.0000024154,CUC_Baijiania_yunnanensis_RNA:0.0016292413)100:0.0238162390,(CUC_Siraitia_grosvenorii_WGS:0.0007405887,CUC_Siraitia_grosvenorii_1_RNA:0.0012658415)100:0.0314385264)56:0.0026683054)100:0.0280406636)78:0.0026885166)94:0.0084890036,(((CUC_Cyclantheropsis_parviflora:0.0129271081,CUC_Cyclantheropsis_parviflora_1_RNA:0.0062916342)100:0.0617402929,(CUC_Fevillea_pedatifolia_GSK:0.0176761886,CUC_Fevillea_cordifolia_WGS:0.0000028440)99:0.0259094381)100:0.0302466913,(CUC_Siolmatra_pentaphylla_WGS:0.0512409377,(CUC_Gerrardanthus_macrorhizus:0.0354876800,CUC_Gerrardanthus_macrorhizus_RNA:0.1963292810)95:0.0401383073)93:0.0091055024)95:0.0090956470)100:0.1022428760)82:0.0103631324,((DAT_Datisca_glomerata_WGS:0.0067688794,DAT_Datisca_glomerata_leaf_RNA:0.0035261455)100:0.0771390634,DAT_Datisca_cannabina:0.1277993596)94:0.0440572950)71:0.0043089241,(((COR_Coriaria_nepalensis_RNA:0.0132739437,COR_Coriaria_nepalensis__00:0.0133441669)98:0.0246025533,COR_Coriaria_nepalensis__01:0.0174656217)100:0.0960910171,CRN_Corynocarpus_laevigatus_HS5848_WGS:0.1008044255)100:0.0383922163)75:0.0228256214,(TET_Tetrameles_nudiflora:0.0726235864,CRN_Corynocarpus_cribbianus:0.6560948533)84:0.0424393522)100:0.1552233556);
(ANI_Anisophyllea_cinnamomoides:0.0616239114,ANI_Anisophyllea_purpurascens_GSK:0.0528712799,((((((BEG_Begonia_coptidifolia_WGS__00:0.0065643374,BEG_Begonia_petasitifolia__00:0.0357088437)97:0.0035805162,BEG_Begonia_coptidifolia_WGS__01:0.0258022640)99:0.0180346522,BEG_Begonia_petasitifolia__01:0.0413551982)100:0.1182880780,TET_Tetrameles_nudiflora:0.1286148036)95:0.0310966186,((((DAT_Datisca_cannabina__00:0.0000022384,DAT_Datisca_cannabina__02:0.0295238648)99:0.0088916712,DAT_Datisca_cannabina__01:0.0659309033)91:0.0033867664,(DAT_Datisca_cannabina__03:0.0338724808,(DAT_Datisca_cannabina__04:0.0063923432,DAT_Datisca_cannabina__05:0.0000010006)100:0.0192917955)100:0.0282194969)92:0.0245716406,(DAT_Datisca_glomerata_WGS:0.0000010006,DAT_Datisca_glomerata_leaf_RNA:0.0000010006)100:0.0206603498)100:0.0919243026)84:0.0218011272,((((((((((((((CUC_Apodanthera_mathewsii_HS5725_WGS:0.0095307077,CUC_Wilbrandia_hibiscoides_1_WGS:0.0129524207)100:0.0130557774,((CUC_Dendrosicyos_socotranus:0.0019451095,CUC_Dendrosicyos_socotranus_HS5731_WGS:0.0000010006)69:0.0000010006,CUC_Dendrosicyos_socotranus_SB25_GSK:0.0492861409)100:0.0143985752)100:0.0027096730,CUC_Bambekea_racemosa_HS5726_WGS:0.0395899598)99:0.0075200483,((((((((CUC_Cucumis_melo_RNA:0.0030671705,CUC_Cucumis_melo_subsp_melo_WGS:0.0000029654)100:0.0086839778,(CUC_Cucumis_hystrix_RNA:0.0000010006,CUC_Cucumis_hystrix_WGS:0.0000010006)100:0.0183688673)100:0.0088593844,CUC_Cucumis_omissus_HS5733_WGS:0.0140506529)100:0.0148774347,(CUC_Benincasa_hispida_RNA__00:0.0000023337,CUC_Benincasa_hispida:0.0406847040)83:0.0290999394)64:0.0020562980,((CUC_Raphidiocystis_welwitschii_HS5553_WGS:0.0167988304,CUC_Benincasa_hispida_RNA__01:0.0690480373)18:0.0000025372,(CUC_Citrullus_amarus_WGS:0.0037890775,CUC_Citrullus_lanatus_1_WGS:0.0076227704)99:0.0110711939)26:0.0015028007)59:0.0018716631,(CUC_Lemurosicyos_variegata_HS0262_WGS__00:0.0085571741,CUC_Lemurosicyos_variegata_HS0262_WGS__01:0.0061230922)99:0.0111729726)11:0.0012496974,((CUC_Lagenaria_siceraria_GJ113_RNA__00:0.0000023219,CUC_Lagenaria_siceraria_var_siceraria_WGS:0.0000010006)75:0.0000027754,CUC_Lagenaria_siceraria_GJ113_RNA__01:0.0000010006)100:0.0115716288)83:0.0113529816,((CUC_Cionosicys_macranthus_RNA__01:0.0022384903,(CUC_Cionosicys_macranthus__01:0.0000010006,CUC_Cionosicys_macranthus_HS2657_GSK__00:0.0056595447)100:0.0181212004)100:0.0068918068,CUC_Cucurbita_digitata_GSK__00:0.0345930272)100:0.0180322490)79:0.0021343629)80:0.0085027372,((((((CUC_Trichosanthes_pilosa_1_RNA:0.0141400513,CUC_Trichosanthes_pilosa:0.0543454414)50:0.0000021179,CUC_Trichosanthes_baviensis_SYS319_GSK:0.0069559266)81:0.0143788565,CUC_Sicyos_edulis_SB09_GSK:0.1201447825)37:0.0000021796,(CUC_Cionosicys_macranthus_RNA__00:0.0000028478,(CUC_Cionosicys_macranthus__00:0.0000020005,(CUC_Cionosicys_macranthus_HS2657_GSK__01:0.0202501703,CUC_Cucurbita_digitata_GSK__01:0.1905219971)64:0.0248153288)57:0.0017426628)65:0.0331116246)46:0.0060980802,(CUC_Bryonia_dioica_RNA:0.0030091397,(CUC_Bryonia_marmorata:0.0000022182,CUC_Bryonia_marmorata_SB24_GSK:0.0437670965)89:0.0032882391)100:0.0442763431)24:0.0018723927,(CUC_Herpetospermum_pedunculosum_RNA__00:0.0041261538,(CUC_Herpetospermum_pedunculosum:0.0180343200,CUC_Herpetospermum_pedunculosum_RNA__01:0.0403150524)64:0.0073136850)65:0.0328993842)68:0.0023170018)100:0.0129010215,(((CUC_Telfairia_pedata_RNA:0.0000010006,CUC_Telfairia_pedata:0.0260903722)100:0.0118075918,(CUC_Telfairia_occidentalis_WGS__00:0.0052981705,CUC_Telfairia_occidentalis_RNA:0.0053158328)100:0.0264346230)100:0.0189720166,CUC_Ampelosicyos_humblotii_SB12_GSK:0.0195176470)100:0.0167675411)99:0.0130804306,(((CUC_Momordica_foetida_RNA__01:0.0000010006,CUC_Momordica_foetida_GSK:0.0000021049)98:0.0016355888,CUC_Momordica_foetida_RNA__00:0.0025785097)100:0.0090503171,(CUC_Momordica_sessilifolia_HS2565_GSK:0.0550628625,CUC_Momordica_peteri:0.0178055532)99:0.0433355035)100:0.0255098317)99:0.0140932079,(CUC_Siraitia_grosvenorii_WGS:0.0046785635,CUC_Siraitia_grosvenorii_1_RNA:0.0048064885)100:0.0327180838)96:0.0067061543,(((CUC_Indofevillea_khasiana_RNA:0.0055403761,CUC_Indofevillea_khasiana:0.0161463007)99:0.0055056422,CUC_Indofevillea_khasiana_SYS066_GSK:0.0000027569)99:0.0139728773,((CUC_Baijiania_yunnanensis:0.0000010006,CUC_Baijiania_yunnanensis_HS2656_GSK:0.0034243617)72:0.0000028669,CUC_Baijiania_yunnanensis_RNA:0.0000010006)100:0.0280154388)84:0.0038602399)99:0.0370886003,((((((CUC_Gynostemma_burmanicum:0.0019962296,CUC_Gynostemma_burmanicum_SB16_GSK:0.0068667767)79:0.0023941083,CUC_Gynostemma_microspermum_GJ058_RNA__00:0.0015249075)70:0.0054198375,CUC_Gynostemma_yixingense_WGS:0.0056468467)68:0.0161952153,((CUC_Gynostemma_microspermum_GJ058_RNA__01:0.0128851033,CUC_Telfairia_occidentalis_WGS__01:0.7768239522)98:0.0729577848,CUC_Telfairia_occidentalis_WGS__02:1.2043036016)99:0.3280275984)76:0.0111945424,CUC_Gynostemma_microspermum_GSK:0.0695735292)90:0.0689558896,(CUC_Actinostemma_biglandulosum:0.0061687730,CUC_Actinostemma_biglandulosum_RNA:0.0015499927)100:0.0966797984)84:0.0205315712)87:0.0220126015,(((CUC_Cyclantheropsis_parviflora_1_RNA__00:0.0000023718,CUC_Cyclantheropsis_parviflora_1_RNA__01:0.0442390231)100:0.0056178507,(CUC_Cyclantheropsis_parviflora__00:0.0072036820,CUC_Cyclantheropsis_parviflora__01:0.0079095573)99:0.0046335820)100:0.0748994850,(CUC_Fevillea_cordifolia_WGS:0.0179200807,CUC_Fevillea_pedatifolia_GSK:0.0054740221)100:0.0336876069)100:0.0449138436)60:0.0109127252,CUC_Siolmatra_pentaphylla_WGS:0.1249965230)67:0.0081327104,((CUC_Gerrardanthus_macrorhizus__00:0.0193008101,CUC_Gerrardanthus_macrorhizus__01:0.0151833650)98:0.0075625463,(CUC_Gerrardanthus_macrorhizus_RNA__00:0.0000028884,(CUC_Gerrardanthus_macrorhizus_RNA__02:0.0000022379,CUC_Gerrardanthus_macrorhizus_RNA__01:0.0639091528)71:0.0000020866)100:0.0215334571)100:0.0728850880)99:0.0907406053,((COR_Coriaria_nepalensis__00:0.0273235904,(COR_Coriaria_nepalensis__01:0.0144102334,COR_Coriaria_nepalensis_RNA:0.0000010006)84:0.0070054030)100:0.1384108224,(((CRN_Corynocarpus_cribbianus__00:0.0378434776,CRN_Corynocarpus_laevigatus_HS5848_WGS__00:0.0048597459)76:0.0226336031,((CRN_Corynocarpus_cribbianus__01:0.0093745351,CRN_Corynocarpus_laevigatus_HS5848_WGS__01:0.0694939444)68:0.0028832086,(CRN_Corynocarpus_cribbianus__03:0.0204954616,CRN_Corynocarpus_laevigatus_HS5848_WGS__02:0.0571499389)100:0.2314915675)63:0.0038214111)96:0.0383110116,CRN_Corynocarpus_cribbianus__02:0.1518102490)99:0.0468819610)94:0.0202185754)79:0.0100642837)100:0.1334178807);
(ANI_Anisophyllea_cinnamomoides:0.0424145653,ANI_Anisophyllea_purpurascens_GSK:0.0000022202,(((BEG_Begonia_coptidifolia_WGS:0.0867309569,BEG_Begonia_petasitifolia:0.0453599661)100:0.1097225552,(((((DAT_Datisca_glomerata_WGS:0.0019714951,DAT_Datisca_glomerata_leaf_RNA__00:0.0000010076)37:0.0000010852,DAT_Datisca_glomerata_leaf_RNA__02:0.0000010076)36:0.0000022110,DAT_Datisca_cannabina:0.0343470751)92:0.0164046087,DAT_Datisca_glomerata_leaf_RNA__01:0.0208829092)100:0.1385835056,((((CRN_Corynocarpus_cribbianus__01:0.0000010076,CRN_Corynocarpus_laevigatus_HS5848_WGS__00:0.0072252298)99:0.0110549769,CRN_Corynocarpus_laevigatus_HS5848_WGS__01:0.2814503201)100:0.0539345427,((COR_Coriaria_nepalensis:0.0021557554,COR_Coriaria_nepalensis_RNA:0.0000021336)100:0.0982568761,CRN_Corynocarpus_cribbianus__00:0.4420001626)81:0.0470430144)81:0.0518704245,TET_Tetrameles_nudiflora:0.1686619325)78:0.0162941051)83:0.0129548792)80:0.0419165235,(((((((CUC_Gynostemma_burmanicum__00:0.1190445997,CUC_Gynostemma_burmanicum__01:0.0000010076)94:0.0000022798,CUC_Gynostemma_microspermum_GSK:0.0000010076)100:0.0203182635,CUC_Gynostemma_burmanicum_SB16_GSK:0.0475426813)99:0.0104897943,CUC_Gynostemma_yixingense_WGS:0.0021856706)96:0.0066353901,CUC_Gynostemma_microspermum_GJ058_RNA:0.0131019225)100:0.0753937224,CUC_Actinostemma_biglandulosum_RNA:0.0877551957)66:0.0000025028,(((((((((((CUC_Dendrosicyos_socotranus_HS5731_WGS:0.0000029258,(CUC_Dendrosicyos_socotranus_SB25_GSK:0.0127040708,CUC_Dendrosicyos_socotranus:0.0266841714)97:0.0051053289)100:0.0438689612,(CUC_Wilbrandia_hibiscoides_1_WGS:0.0136318924,CUC_Apodanthera_mathewsii_HS5725_WGS:0.0041096506)100:0.0055836795)96:0.0120421184,CUC_Bambekea_racemosa_HS5726_WGS:0.0258473943)94:0.0233803249,((CUC_Bryonia_dioica_RNA:0.0044957670,(CUC_Bryonia_dioica_GSK:0.0000027331,CUC_Bryonia_marmorata:0.0066848127)98:0.0081902764)100:0.0626661637,(CUC_Herpetospermum_pedunculosum_RNA__00:0.0466201420,(CUC_Herpetospermum_pedunculosum_SB13_GSK:0.0211350543,CUC_Herpetospermum_pedunculosum_RNA__01:0.0000021645)93:0.0046041794)93:0.0074662751)76:0.0060406014)54:0.0008421868,((((CUC_Cionosicys_macranthus_HS2657_GSK:0.0000026862,CUC_Cionosicys_macranthus_RNA:0.0000022328)85:0.0042584380,CUC_Cionosicys_macranthus:0.0000024717)81:0.0119461053,CUC_Cucurbita_digitata_GSK:0.0187442270)100:0.0288799000,(((((CUC_Cucumis_melo_subsp_melo_WGS:0.0000028404,(CUC_Cucumis_omissus_HS5733_WGS:0.0400984225,CUC_Benincasa_hispida:0.0459414216)56:0.0000020951)77:0.0314430820,CUC_Cucumis_melo_RNA:0.0000029989)75:0.0072827245,((CUC_Cucumis_hystrix_RNA__00:0.0000022199,CUC_Cucumis_hystrix_WGS:0.0198816837)82:0.0000022676,CUC_Cucumis_hystrix_RNA__01:0.0037578911)100:0.0190655461)81:0.0339816325,((CUC_Benincasa_hispida_RNA__01:0.0079295297,CUC_Benincasa_hispida_RNA__00:0.0000027267)77:0.0258243606,((CUC_Citrullus_amarus_WGS:0.0019039861,CUC_Citrullus_lanatus_1_WGS:0.0391182481)95:0.0070984979,(CUC_Lemurosicyos_variegata_HS0262_WGS:0.0560164070,CUC_Raphidiocystis_welwitschii_HS5553_WGS:0.0183199488)93:0.0110196459)87:0.0058918705)71:0.0018539418)75:0.0044230611,(CUC_Lagenaria_siceraria_var_siceraria_WGS:0.0282523165,CUC_Lagenaria_siceraria_GJ113_RNA:0.0000020664)97:0.0100865946)96:0.0105126340)95:0.0086258187)69:0.0013143329,(CUC_Trichosanthes_pilosa_1_RNA:0.0094515393,CUC_Trichosanthes_pilosa:0.0634602007)84:0.0306072848)58:0.0195565952,((CUC_Telfairia_pedata_RNA__00:0.0000021893,(CUC_Telfairia_pedata:0.0222416955,CUC_Telfairia_pedata_RNA__01:0.0065825580)61:0.0000022804)67:0.0064834981,((((CUC_Ampelosicyos_humblotii_SB12_GSK:0.1516899505,CUC_Herpetospermum_pedunculosum:0.0287777100)73:0.0153302774,CUC_Telfairia_occidentalis_WGS:0.0163251791)69:0.0217325033,CUC_Momordica_sessilifolia_HS2565_GSK:0.0526148867)57:0.0404210690,CUC_Telfairia_occidentalis_RNA:0.0103928547)50:0.0020680606)71:0.0254478493)59:0.0012904444,(((((CUC_Momordica_foetida_GSK:0.0087355004,CUC_Momordica_foetida_RNA__01:0.0062681844)55:0.0020813560,CUC_Momordica_foetida_RNA__03:0.0000010076)71:0.0000286586,CUC_Momordica_foetida_RNA__02:0.0000010076)75:0.0000023991,CUC_Momordica_foetida_RNA__00:0.0000024259)98:0.0316714926,CUC_Momordica_peteri:0.0213675924)68:0.0201585839)93:0.0090949744,(CUC_Siraitia_grosvenorii_WGS:0.0180123790,CUC_Siraitia_grosvenorii_1_RNA:0.0000021709)100:0.0354865416)88:0.0054393079,(((CUC_Baijiania_yunnanensis_RNA__01:0.0000029934,(CUC_Baijiania_yunnanensis_RNA__00:0.0000028104,CUC_Baijiania_yunnanensis_RNA__02:0.0000027492)97:0.0313241730)94:0.0030703930,(CUC_Baijiania_yunnanensis:0.0000027874,CUC_Baijiania_yunnanensis_HS2656_GSK:0.0000025558)100:0.0149785905)99:0.0160639425,((CUC_Indofevillea_khasiana_RNA__00:0.0000029122,(CUC_Indofevillea_khasiana_RNA__02:0.0000028848,CUC_Indofevillea_khasiana_RNA__01:0.0040987998)40:0.0000020139)39:0.0000026990,(CUC_Indofevillea_khasiana_RNA__03:0.0000026128,(CUC_Indofevillea_khasiana:0.0000010076,CUC_Indofevillea_khasiana_SYS066_GSK:0.0000025287)85:0.0000027016)100:0.0139443996)99:0.0223289432)94:0.0014118489)97:0.0320688863,((((CUC_Cyclantheropsis_parviflora_1_RNA__00:0.0000027230,(CUC_Cyclantheropsis_parviflora_1_RNA__02:0.1128749674,CUC_Cyclantheropsis_parviflora_1_RNA__01:0.0215362429)100:0.0198146272)100:0.0170879232,CUC_Cyclantheropsis_parviflora:0.0158527506)100:0.0831306746,(CUC_Gerrardanthus_macrorhizus:0.0126738985,((CUC_Gerrardanthus_macrorhizus_RNA__00:0.0000025348,CUC_Gerrardanthus_macrorhizus_RNA__01:0.0000020600)97:0.0220801967,CUC_Gerrardanthus_macrorhizus_SB22_GSK:0.0042088947)98:0.0130664727)100:0.0598402442)94:0.0092018870,((CUC_Fevillea_pedatifolia_GSK:0.0276136620,CUC_Fevillea_cordifolia_WGS:0.0222947257)100:0.0419946244,CUC_Siolmatra_pentaphylla_WGS:0.1382768601)99:0.0123471512)96:0.0137015862)94:0.0076150288)100:0.0653747060)100:0.2086011167);
(ANI_Anisophyllea_cinnamomoides:0.0068381273,ANI_Anisophyllea_purpurascens_GSK:0.0230716632,(((((((COR_Coriaria_nepalensis_RNA__00:0.0000010006,COR_Coriaria_nepalensis__00:0.0000028162)100:0.0175240987,(COR_Coriaria_nepalensis_RNA__01:0.0058104589,COR_Coriaria_nepalensis__01:0.0000025748)100:0.0317039560)100:0.0758328143,((CRN_Corynocarpus_cribbianus__00:0.0112927808,CRN_Corynocarpus_laevigatus_HS5848_WGS__00:0.0040622188)100:0.0172244126,(CRN_Corynocarpus_laevigatus_HS5848_WGS__01:0.0253148244,CRN_Corynocarpus_cribbianus__01:0.0245887202)100:0.0331161106)100:0.0482642724)88:0.0160453286,COR_Coriaria_nepalensis_RNA__02:0.1214742480)54:0.0127918879,((DAT_Datisca_cannabina:0.0131860880,((DAT_Datisca_glomerata_leaf_RNA:0.0000024092,DAT_Datisca_glomerata_WGS__01:0.0306682000)100:0.0058634735,DAT_Datisca_glomerata_WGS__00:0.0059870069)100:0.0079827729)100:0.0841724605,((TET_Tetrameles_nudiflora__00:0.0008074369,TET_Tetrameles_nudiflora__01:0.0580723744)100:0.0989231973,(BEG_Begonia_petasitifolia__00:0.0626919943,(BEG_Begonia_coptidifolia_WGS:0.0169113228,BEG_Begonia_petasitifolia__01:0.0574736628)100:0.0567572889)100:0.1144970617)29:0.0294943940)17:0.0281378252)20:0.0211479419,(((CUC_Actinostemma_biglandulosum:0.0678849622,CUC_Actinostemma_biglandulosum_RNA:0.0000021170)100:0.0318406465,((((((CUC_Siraitia_grosvenorii_1_RNA__02:0.0000010006,(CUC_Siraitia_grosvenorii_WGS__00:0.0037334407,(CUC_Siraitia_grosvenorii_WGS__02:0.0000020393,(CUC_Siraitia_grosvenorii_WGS__01:0.0304887453,(CUC_Siraitia_grosvenorii_WGS__03:0.0430536457,CUC_Siraitia_grosvenorii_WGS__04:0.0000010006)70:0.0000021836)98:0.0439203859)98:0.0751700100)50:0.0536177434)30:0.0000025542,CUC_Siraitia_grosvenorii_1_RNA__01:0.0000022141)58:0.0414380485,CUC_Siraitia_grosvenorii_1_RNA__00:0.0041559526)78:0.0266496576,(((((((CUC_Benincasa_hispida_RNA__00:0.0108942717,(CUC_Benincasa_hispida:0.0000020058,CUC_Benincasa_hispida_RNA__01:0.0000025964)21:0.0464190470)83:0.0124164726,(((CUC_Lagenaria_siceraria_GJ113_RNA:0.0000010006,CUC_Lagenaria_siceraria_var_siceraria_WGS:0.0000010006)99:0.0035480946,(((CUC_Cucumis_melo_RNA:0.0081964920,CUC_Cucumis_melo_subsp_melo_WGS:0.0967176098)87:0.0130844308,((CUC_Cucumis_hystrix_RNA__01:0.0000010006,CUC_Cucumis_hystrix_WGS:0.0000010006)76:0.0000026733,CUC_Cucumis_hystrix_RNA__02:0.0000010006)100:0.0204360093)73:0.0091146123,CUC_Cucumis_omissus_HS5733_WGS:0.0130618507)88:0.0332805934)40:0.0000021995,(CUC_Citrullus_amarus_WGS:0.0000021418,CUC_Citrullus_lanatus_1_WGS:0.0073299421)100:0.0185362554)74:0.0037234665)61:0.0073273748,CUC_Sicyos_edulis_SB09_GSK:0.0308607397)56:0.0037199834,((((CUC_Herpetospermum_pedunculosum:0.0000010006,CUC_Herpetospermum_pedunculosum_RNA__00:0.0000010006)56:0.0000010005,(CUC_Herpetospermum_pedunculosum_SB13_GSK:0.0036370354,CUC_Herpetospermum_pedunculosum_RNA__01:0.0089212169)77:0.0000020724)97:0.0115197271,(CUC_Raphidiocystis_welwitschii_HS5553_WGS:0.0807130645,((((CUC_Cionosicys_macranthus_RNA__00:0.0000010006,CUC_Cionosicys_macranthus_RNA__01:0.0000010006)89:0.0036074275,CUC_Cucurbita_digitata_GSK:0.0362672005)94:0.0360718708,CUC_Cionosicys_macranthus_HS2657_GSK:0.0434060658)92:0.0396925995,(CUC_Lemurosicyos_variegata_HS0262_WGS:0.0628085394,CUC_Momordica_sessilifolia_HS2565_GSK:0.0879658386)65:0.0117036389)51:0.0167873137)36:0.0321233761)28:0.0029359045,((((CUC_Apodanthera_mathewsii_HS5725_WGS__00:0.0151374195,(CUC_Wilbrandia_hibiscoides_1_WGS:0.0198677052,CUC_Apodanthera_mathewsii_HS5725_WGS__01:0.0336175062)100:0.0017717024)100:0.0067680279,((CUC_Dendrosicyos_socotranus:0.0000010006,CUC_Dendrosicyos_socotranus_SB25_GSK:0.0000010006)100:0.0310901583,CUC_Dendrosicyos_socotranus_HS5731_WGS:0.0000029972)100:0.0241061587)100:0.0195464674,CUC_Bambekea_racemosa_HS5726_WGS:0.0370017520)96:0.0317789727,(((CUC_Trichosanthes_pilosa_1_RNA:0.0108624908,CUC_Trichosanthes_pilosa_SYS242_GSK:0.0136533586)56:0.0000022924,(CUC_Trichosanthes_pilosa:0.0000023775,CUC_Trichosanthes_baviensis_SYS319_GSK:0.2208138026)34:0.0450189460)35:0.0467096640,CUC_Cionosicys_macranthus:0.0522354581)35:0.0154562617)35:0.0048057225)47:0.0045298620)68:0.0082109040,(CUC_Bryonia_marmorata__00:0.0000021350,((CUC_Bryonia_dioica_GSK:0.0000021656,CUC_Bryonia_marmorata_SB24_GSK:0.0135390367)94:0.0079829238,CUC_Bryonia_marmorata__01:0.0500193941)94:0.0086097862)98:0.0402259432)69:0.0108715578,((((CUC_Telfairia_pedata_RNA__01:0.0000010006,(CUC_Telfairia_pedata:0.0000010006,CUC_Telfairia_pedata_RNA__00:0.0000010006)85:0.0000020101)81:0.0000029660,CUC_Telfairia_pedata_RNA__02:0.0091035974)93:0.0192313093,(CUC_Telfairia_occidentalis_WGS:0.0056980008,CUC_Telfairia_occidentalis_RNA:0.0929968011)80:0.0098925870)80:0.0143333642,CUC_Ampelosicyos_humblotii_SB12_GSK:0.0182472186)79:0.0188927603)65:0.0025266444,((CUC_Momordica_foetida_GSK:0.0000010006,CUC_Momordica_foetida_RNA:0.0036339991)100:0.0226425346,CUC_Momordica_peteri:0.0269516777)93:0.0142468315)74:0.0164620755)96:0.0047372303,(((CUC_Indofevillea_khasiana_RNA__01:0.0000010006,(CUC_Indofevillea_khasiana:0.0228925832,CUC_Indofevillea_khasiana_RNA__00:0.0000010006)97:0.0055426310)73:0.0000021439,CUC_Indofevillea_khasiana_SYS066_GSK:0.0000025469)98:0.0375376994,((CUC_Baijiania_yunnanensis:0.0000010006,CUC_Baijiania_yunnanensis_HS2656_GSK:0.0321445266)68:0.0000028039,CUC_Baijiania_yunnanensis_RNA:0.0092111980)100:0.0475258729)93:0.0126079782)99:0.0664106072,((((CUC_Gerrardanthus_macrorhizus:0.0132274723,CUC_Gerrardanthus_macrorhizus_RNA:0.0177489409)91:0.0103429789,CUC_Gerrardanthus_macrorhizus_SB22_GSK:0.0630151361)97:0.0176201167,((CUC_Fevillea_cordifolia_WGS:0.0198514132,CUC_Fevillea_pedatifolia_GSK:0.0145979658)100:0.0822639620,(((CUC_Cyclantheropsis_parviflora:0.0000010006,CUC_Cyclantheropsis_parviflora_1_RNA__00:0.0280439531)17:0.0000028188,CUC_Cyclantheropsis_parviflora_SB11_GSK:0.0035393805)23:0.0000028251,CUC_Cyclantheropsis_parviflora_1_RNA__01:0.0000026957)100:0.0543536490)99:0.0462517321)85:0.0328933478,CUC_Siolmatra_pentaphylla_WGS:0.0869028426)56:0.0170178754)26:0.0152460884)35:0.0136710517,(((((CUC_Gynostemma_burmanicum_SB16_GSK:0.0043601630,(CUC_Gynostemma_burmanicum__02:0.0337037066,CUC_Gynostemma_microspermum_GSK:0.1677223402)88:0.0477888423)54:0.0000026695,(CUC_Gynostemma_burmanicum__00:0.0000010006,CUC_Gynostemma_burmanicum__01:0.0000010006)72:0.0000025530)80:0.0037722223,CUC_Gynostemma_microspermum_GJ058_RNA:0.0000028663)73:0.0190325044,CUC_Gynostemma_yixingense_WGS__00:0.0182119361)47:0.0173318745,(CUC_Gynostemma_yixingense_WGS__01:0.0000024984,CUC_Gynostemma_yixingense_WGS__02:0.1218208983)99:0.3430558581)91:0.0310191570)96:0.0770271596)24:0.0331669268,CUC_Cucumis_hystrix_RNA__00:0.4208742615)100:0.0953095504);
(ANI_Anisophyllea_cinnamomoides:0.0183842196,ANI_Anisophyllea_purpurascens_GSK:0.0155083750,(((((((BEG_Begonia_coptidifolia_WGS__00:0.0092708507,BEG_Begonia_coptidifolia_WGS__02:0.1089888137)69:0.0021667707,BEG_Begonia_coptidifolia_WGS__01:0.0438660089)100:0.0107997203,BEG_Begonia_petasitifolia:0.0337386978)100:0.1022715079,CRN_Corynocarpus_cribbianus:0.5032035152)59:0.0329623459,(CRN_Corynocarpus_laevigatus_HS5848_WGS:0.0840627574,TET_Tetrameles_nudiflora:0.1318523833)19:0.0010234269)38:0.0169872068,(((COR_Coriaria_nepalensis_RNA:0.0021500033,COR_Coriaria_nepalensis__00:0.0007448138)96:0.0245866953,COR_Coriaria_nepalensis__01:0.0569574838)100:0.1225270947,(DAT_Datisca_glomerata_WGS:0.0000010000,DAT_Datisca_glomerata_leaf_RNA:0.0000010000)100:0.1055118211)36:0.0095733661)65:0.0148137801,(((((CUC_Actinostemma_biglandulosum:0.0012584100,CUC_Actinostemma_biglandulosum_RNA:0.0000010000)100:0.0654579648,CUC_Siolmatra_pentaphylla_WGS:0.0823841003)90:0.0133144872,((((((((CUC_Apodanthera_mathewsii_HS5725_WGS:0.0083290301,CUC_Wilbrandia_hibiscoides_1_WGS:0.0118973936)100:0.0098531991,((CUC_Dendrosicyos_socotranus:0.0000010000,CUC_Dendrosicyos_socotranus_SB25_GSK:0.0000010000)100:0.0041940789,CUC_Dendrosicyos_socotranus_HS5731_WGS:0.0000029728)100:0.0154587856)100:0.0059453215,CUC_Bambekea_racemosa_HS5726_WGS:0.0104835134)100:0.0183319235,((((((CUC_Benincasa_hispida:0.0000010000,CUC_Benincasa_hispida_RNA:0.0000010000)100:0.0162730726,(CUC_Citrullus_amarus_WGS:0.0008529620,CUC_Citrullus_lanatus_1_WGS:0.0008761593)100:0.0136507881)92:0.0017646754,((CUC_Lagenaria_siceraria_var_siceraria_WGS:0.0000010000,CUC_Lagenaria_siceraria_GJ113_RNA__00:0.0000010000)69:0.0000010000,CUC_Lagenaria_siceraria_GJ113_RNA__01:0.0053390346)100:0.0082898693)89:0.0024959890,CUC_Lemurosicyos_variegata_HS0262_WGS:0.0298442678)73:0.0037138788,((((CUC_Cucumis_hystrix_RNA__00:0.0000010000,CUC_Cucumis_hystrix_RNA__01:0.0000010000)100:0.0014629201,CUC_Cucumis_hystrix_WGS:0.0010185477)100:0.0091977925,(CUC_Cucumis_melo_RNA:0.0000010000,CUC_Cucumis_melo_subsp_melo_WGS:0.0000010000)100:0.0157361879)100:0.0074790044,CUC_Cucumis_omissus_HS5733_WGS:0.0087415801)100:0.0205438888)100:0.0132423087,(((((((CUC_Cionosicys_macranthus:0.0050575230,CUC_Cionosicys_macranthus_RNA:0.0000010000)100:0.0010587031,CUC_Cionosicys_macranthus_HS2657_GSK:0.0270089788)100:0.0050521127,CUC_Cucurbita_digitata_GSK:0.0382285434)100:0.0146089303,CUC_Sicyos_edulis_SB09_GSK:0.0500813803)95:0.0063316181,(CUC_Trichosanthes_pilosa_1_RNA:0.0000010000,CUC_Trichosanthes_pilosa_SYS242_GSK:0.0171468204)100:0.0185232042)90:0.0054013454,((CUC_Herpetospermum_pedunculosum:0.0010717313,CUC_Herpetospermum_pedunculosum_SB13_GSK:0.0015114965)45:0.0000020206,CUC_Herpetospermum_pedunculosum_RNA:0.0012278782)100:0.0366279186)66:0.0034577315,(CUC_Bryonia_dioica_RNA:0.0000010000,CUC_Bryonia_marmorata:0.0011283320)100:0.0358453084)39:0.0000020744)60:0.0008058483)99:0.0091729908,(((CUC_Momordica_foetida_GSK:0.0042980832,CUC_Momordica_foetida_RNA:0.0058081506)100:0.0141430538,(CUC_Momordica_peteri:0.0296389079,CUC_Momordica_sessilifolia_HS2565_GSK:0.0438143748)98:0.0050154686)100:0.0161880670,((CUC_Telfairia_occidentalis_WGS:0.0170869434,(CUC_Telfairia_pedata:0.0000010000,CUC_Telfairia_pedata_RNA:0.0008271392)100:0.0079868190)100:0.0183347164,CUC_Ampelosicyos_humblotii_SB12_GSK:0.0286331642)100:0.0214550926)90:0.0031991001)99:0.0085151928,(CUC_Siraitia_grosvenorii_1_RNA:0.0000010000,CUC_Siraitia_grosvenorii_WGS:0.0000010000)100:0.0301511687)99:0.0033492127,(((CUC_Baijiania_yunnanensis:0.0000010000,CUC_Baijiania_yunnanensis_HS2656_GSK:0.0011646409)59:0.0000010000,CUC_Baijiania_yunnanensis_RNA:0.0015728802)100:0.0273449258,((CUC_Indofevillea_khasiana:0.0060317541,CUC_Indofevillea_khasiana_RNA__00:0.0022768978)92:0.0037184181,((CUC_Indofevillea_khasiana_RNA__01:0.0018206641,CUC_Indofevillea_khasiana_RNA__02:0.0182696378)94:0.0025187228,CUC_Indofevillea_khasiana_SYS066_GSK:0.0044515728)88:0.0013588509)100:0.0179654859)80:0.0029070672)100:0.0300864258,((CUC_Cyclantheropsis_parviflora:0.0189103325,CUC_Cyclantheropsis_parviflora_1_RNA:0.0100543818)100:0.0447867194,(CUC_Fevillea_cordifolia_WGS:0.0142772130,CUC_Fevillea_pedatifolia_GSK:0.0123412385)100:0.0337066475)98:0.0096633799)32:0.0021753252)35:0.0073845356,(CUC_Gerrardanthus_macrorhizus:0.0117651251,CUC_Gerrardanthus_macrorhizus_RNA:0.0198027012)100:0.0401346984)97:0.0087594543,((CUC_Gynostemma_burmanicum_SB16_GSK:0.0306670510,CUC_Gynostemma_burmanicum__00:0.0000010000)100:0.0120511242,(CUC_Gynostemma_burmanicum__01:0.0067301954,CUC_Gynostemma_yixingense_WGS:0.0153426153)100:0.0043118782)100:0.0607724628)100:0.0572462964)100:0.1513434440);
(ANI_Anisophyllea_cinnamomoides:0.0243498065,(ANI_Anisophyllea_purpurascens_GSK__00:0.0132376580,ANI_Anisophyllea_purpurascens_GSK__01:0.1227497965)93:0.0126602167,(((((((CUC_Actinostemma_biglandulosum:0.0000010000,CUC_Actinostemma_biglandulosum_RNA:0.0017657079)100:0.0880996831,((((CUC_Fevillea_pedatifolia_GSK:0.0261343870,CUC_Fevillea_cordifolia_WGS__01:0.1694942109)95:0.0110736963,CUC_Fevillea_cordifolia_WGS__00:0.0331805451)98:0.0317684675,(((CUC_Cyclantheropsis_parviflora_1_RNA__00:0.0000010000,CUC_Cyclantheropsis_parviflora_1_RNA__01:0.0000010000)87:0.0000010000,CUC_Cyclantheropsis_parviflora_1_RNA__02:0.0000010000)100:0.0098148424,(CUC_Cyclantheropsis_parviflora__00:0.0000020381,((CUC_Cyclantheropsis_parviflora_SB11_GSK:0.0166905920,CUC_Cyclantheropsis_parviflora__01:0.0000010000)67:0.0000029964,CUC_Cyclantheropsis_parviflora__02:0.0000010000)81:0.0000028065)98:0.0040891611)100:0.0813767614)97:0.0247961178,((CUC_Gerrardanthus_macrorhizus:0.0000022882,CUC_Gerrardanthus_macrorhizus_SB22_GSK:0.0000010000)100:0.0166711969,CUC_Gerrardanthus_macrorhizus_RNA:0.0302591765)100:0.0563543558)96:0.0119781755)71:0.0048282235,((((((((((CUC_Apodanthera_mathewsii_HS5725_WGS:0.0131449138,CUC_Wilbrandia_hibiscoides_1_WGS:0.0147775176)94:0.0053379756,((CUC_Dendrosicyos_socotranus:0.0051318058,CUC_Dendrosicyos_socotranus_SB25_GSK:0.0000010000)71:0.0000010000,CUC_Dendrosicyos_socotranus_HS5731_WGS:0.0000010000)100:0.0202760906)90:0.0012684396,CUC_Bambekea_racemosa_HS5726_WGS:0.0115910943)99:0.0089144967,CUC_Cionosicys_macranthus__01:0.1227013825)42:0.0000020170,(((CUC_Citrullus_amarus_WGS:0.0023202475,CUC_Citrullus_lanatus_1_WGS:0.0050850205)100:0.0092081147,((CUC_Lagenaria_siceraria_GJ113_RNA__00:0.0011266040,CUC_Lagenaria_siceraria_GJ113_RNA__01:0.0000010000)24:0.0000089837,CUC_Lagenaria_siceraria_var_siceraria_WGS:0.0022429816)100:0.0209105373)91:0.0070446692,(((CUC_Benincasa_hispida:0.0000010000,CUC_Benincasa_hispida_RNA:0.0000010000)100:0.0156537687,(CUC_Momordica_sessilifolia_HS2565_GSK:0.1335825616,CUC_Sicyos_edulis_SB09_GSK:0.0614605507)92:0.1007533731)52:0.0093197350,((((CUC_Cucumis_melo_RNA:0.0034291438,CUC_Cucumis_melo_subsp_melo_WGS:0.0000021226)100:0.0134121301,((CUC_Cucumis_hystrix_RNA__00:0.0000010000,CUC_Cucumis_hystrix_WGS:0.0000010000)100:0.0020948957,CUC_Cucumis_hystrix_RNA__01:0.0081502016)100:0.0164190471)99:0.0046206729,CUC_Cucumis_omissus_HS5733_WGS:0.0133025658)100:0.0258094461,(CUC_Lemurosicyos_variegata_HS0262_WGS:0.0300279211,CUC_Raphidiocystis_welwitschii_HS5553_WGS:0.0228910115)100:0.0124827635)83:0.0092534301)50:0.0017931607)66:0.0036421204)57:0.0081624355,(((CUC_Bryonia_dioica_RNA:0.0018379781,((CUC_Bryonia_marmorata_SB24_GSK:0.0000010000,CUC_Bryonia_marmorata__00:0.0000010000)100:0.0035465648,CUC_Bryonia_marmorata__01:0.0188199973)100:0.0014363878)100:0.0518131057,((CUC_Herpetospermum_pedunculosum:0.0000010000,CUC_Herpetospermum_pedunculosum_RNA__00:0.0000010000)75:0.0000010000,(CUC_Herpetospermum_pedunculosum_RNA__01:0.0000010000,CUC_Herpetospermum_pedunculosum_SB13_GSK:0.0228962559)56:0.0000025904)100:0.0256950216)93:0.0112084838,((((CUC_Cionosicys_macranthus_HS2657_GSK:0.0655863082,CUC_Cionosicys_macranthus__00:0.0051079445)71:0.0000028775,CUC_Cionosicys_macranthus_RNA:0.0000023076)99:0.0133208738,CUC_Cucurbita_digitata_GSK:0.0265143060)100:0.0309351109,((((CUC_Trichosanthes_pilosa_1_RNA__01:0.0000023947,CUC_Trichosanthes_pilosa_1_RNA__02:0.0000010000)99:0.0069086943,CUC_Trichosanthes_pilosa_1_RNA__00:0.0021913591)99:0.0066454361,CUC_Trichosanthes_pilosa_SYS242_GSK:0.0853986877)56:0.0000028510,CUC_Trichosanthes_pilosa:0.0113722820)86:0.0133602456)84:0.0109345334)36:0.0055750385)85:0.0155787081,((CUC_Momordica_peteri__01:0.0456409376,((CUC_Momordica_foetida_GSK__00:0.0012570772,CUC_Momordica_foetida_GSK__01:0.1156696181)55:0.0002211202,CUC_Momordica_foetida_RNA:0.0070355058)98:0.0230617552)62:0.0048356701,CUC_Momordica_peteri__00:0.0360388465)65:0.0213843474)53:0.0031297069,(((CUC_Telfairia_occidentalis_WGS:0.0105244037,(((CUC_Telfairia_pedata:0.0015538042,CUC_Telfairia_pedata_RNA__01:0.0000010000)80:0.0001581798,CUC_Telfairia_pedata_RNA__00:0.0000010000)83:0.0000012443,CUC_Telfairia_pedata_RNA__02:0.0000010000)99:0.0041655901)98:0.0052455667,CUC_Telfairia_occidentalis_RNA:0.0769191703)97:0.0124467457,CUC_Ampelosicyos_humblotii_SB12_GSK:0.0113673459)89:0.0195371034)75:0.0107969582,(((CUC_Baijiania_yunnanensis_HS2656_GSK__01:0.0048092921,(CUC_Baijiania_yunnanensis_RNA__00:0.0000010000,CUC_Baijiania_yunnanensis__00:0.0022160499)62:0.0000010000)96:0.0023754877,((CUC_Baijiania_yunnanensis_HS2656_GSK__00:0.0000024018,(CUC_Baijiania_yunnanensis__01:0.0000023380,(CUC_Baijiania_yunnanensis__02:0.0000010000,CUC_Baijiania_yunnanensis__03:0.0000010000)99:0.0139787141)97:0.0626031604)76:0.0091066625,CUC_Baijiania_yunnanensis_RNA__01:0.0000010000)96:0.0262110379)79:0.0431961427,((((CUC_Indofevillea_khasiana:0.0000026547,CUC_Indofevillea_khasiana_SYS066_GSK:0.0000010000)38:0.0016963997,CUC_Indofevillea_khasiana_RNA__01:0.0000010000)76:0.0000010660,CUC_Indofevillea_khasiana_RNA__00:0.0000020815)100:0.0208763367,((CUC_Siraitia_grosvenorii_1_RNA__01:0.0000028890,CUC_Siraitia_grosvenorii_WGS:0.0000023976)100:0.0035097579,CUC_Siraitia_grosvenorii_1_RNA__00:0.0460581430)100:0.0191938749)78:0.0048717435)66:0.0072761910)99:0.0394877309,((CUC_Gynostemma_burmanicum:0.0000010000,(CUC_Gynostemma_microspermum_GSK:0.0019503258,(CUC_Gynostemma_burmanicum_SB16_GSK:0.0000010000,CUC_Gynostemma_microspermum_GJ058_RNA:0.0032031747)77:0.0000028606)88:0.0000023182)99:0.0059194182,CUC_Gynostemma_yixingense_WGS:0.0043725851)100:0.0915897376)93:0.0077759343)99:0.0641273254,(((DAT_Datisca_cannabina__01:0.0817257948,((CRN_Corynocarpus_cribbianus__02:0.0025709696,CRN_Corynocarpus_cribbianus__04:0.0345698360)100:0.0616004297,CRN_Corynocarpus_cribbianus__05:0.2786941200)100:0.0577618406)97:0.0531781470,(((CRN_Corynocarpus_cribbianus__00:0.0063132864,CRN_Corynocarpus_cribbianus__03:0.0168514346)94:0.0040334497,CRN_Corynocarpus_laevigatus_HS5848_WGS__00:0.0247819386)95:0.0143997042,(CRN_Corynocarpus_cribbianus__01:0.0037164735,CRN_Corynocarpus_laevigatus_HS5848_WGS__01:0.0164615454)100:0.0347075060)92:0.0249589857)92:0.0219231829,(COR_Coriaria_nepalensis:0.0000010000,COR_Coriaria_nepalensis_RNA:0.0000010000)100:0.1774565378)95:0.0280461030)92:0.0083750195,((BEG_Begonia_coptidifolia_WGS:0.0340241347,BEG_Begonia_petasitifolia__00:0.0550580866)98:0.0547607202,BEG_Begonia_petasitifolia__01:0.0837039001)100:0.1296457902)85:0.0190574803,TET_Tetrameles_nudiflora:0.1913150276)83:0.0194953596,(DAT_Datisca_cannabina__00:0.0276194892,(DAT_Datisca_glomerata_WGS:0.0000010000,DAT_Datisca_glomerata_leaf_RNA:0.0000010000)100:0.0257021134)100:0.0709023673)100:0.1589888688);
(ANI_Anisophyllea_cinnamomoides:0.0435619789,ANI_Anisophyllea_purpurascens_GSK:0.0235572958,(((((((BEG_Begonia_coptidifolia_WGS:0.0409558733,(BEG_Begonia_petasitifolia__00:0.0230590597,BEG_Begonia_petasitifolia__01:0.0568955090)95:0.0158758235)100:0.1300750505,((COR_Coriaria_nepalensis_RNA__00:0.0000022351,COR_Coriaria_nepalensis__01:0.0035284540)100:0.0314429329,(COR_Coriaria_nepalensis_RNA__01:0.0039998177,COR_Coriaria_nepalensis__00:0.0052930163)100:0.0456166229)100:0.1312269713)73:0.0145195642,CRN_Corynocarpus_cribbianus__01:0.1531384223)45:0.0165625502,(((CRN_Corynocarpus_cribbianus__00:0.0082034960,CRN_Corynocarpus_laevigatus_HS5848_WGS__01:0.0697551807)96:0.0151122345,CRN_Corynocarpus_laevigatus_HS5848_WGS__00:0.0271211151)93:0.0399816701,((((((((((((CUC_Apodanthera_mathewsii_HS5725_WGS:0.0073761746,CUC_Wilbrandia_hibiscoides_1_WGS:0.0053125505)99:0.0105200578,(CUC_Dendrosicyos_socotranus:0.0037752710,(CUC_Dendrosicyos_socotranus_HS5731_WGS:0.0000009992,CUC_Dendrosicyos_socotranus_SB25_GSK:0.0000009992)79:0.0000020243)100:0.0141211992)98:0.0042902465,CUC_Bambekea_racemosa_HS5726_WGS:0.0108309076)100:0.0077126041,(((((CUC_Benincasa_hispida_RNA__01:0.0000009992,(CUC_Benincasa_hispida_RNA__00:0.0000009992,CUC_Benincasa_hispida:0.0000009992)66:0.0000026400)100:0.0231965265,(CUC_Citrullus_amarus_WGS:0.0060764017,CUC_Citrullus_lanatus_1_WGS:0.0062708526)100:0.0205162917)66:0.0000022415,((CUC_Lagenaria_siceraria_GJ113_RNA__00:0.0000009992,CUC_Lagenaria_siceraria_var_siceraria_WGS:0.0000009992)38:0.0000009992,CUC_Lagenaria_siceraria_GJ113_RNA__01:0.0000009992)100:0.0074924820)85:0.0018880348,(CUC_Lemurosicyos_variegata_HS0262_WGS:0.0162824082,((CUC_Cucumis_hystrix_RNA:0.0000024996,CUC_Cucumis_hystrix_WGS:0.0015150617)100:0.0199758389,((CUC_Cucumis_melo_RNA:0.0000022819,CUC_Cucumis_melo_subsp_melo_WGS:0.0014889528)100:0.0168330056,CUC_Cucumis_omissus_HS5733_WGS:0.0079581736)48:0.0000021202)100:0.0201285694)78:0.0026300237)98:0.0056690547,(((CUC_Cionosicys_macranthus_HS2657_GSK:0.0000009992,CUC_Cionosicys_macranthus:0.0198151690)76:0.0000024815,CUC_Cionosicys_macranthus_RNA:0.0000028870)98:0.0086724061,CUC_Cucurbita_digitata_GSK:0.0251381413)100:0.0128897395)100:0.0061149088)99:0.0059237381,(CUC_Bryonia_dioica_RNA:0.0000020400,CUC_Bryonia_marmorata:0.0070813126)100:0.0321868503)93:0.0095409493,((CUC_Trichosanthes_pilosa_1_RNA:0.0143605681,CUC_Sicyos_edulis_SB09_GSK:0.0524631794)99:0.0141855579,((CUC_Herpetospermum_pedunculosum_RNA:0.0014994419,CUC_Herpetospermum_pedunculosum_SB13_GSK:0.0633590631)99:0.0022806269,CUC_Herpetospermum_pedunculosum:0.0018095719)100:0.0324592227)79:0.0030992134)97:0.0075080498,((CUC_Telfairia_occidentalis_WGS:0.0000009992,CUC_Telfairia_occidentalis_RNA:0.0419708994)100:0.0122321770,((CUC_Telfairia_pedata_RNA__00:0.0000009992,CUC_Telfairia_pedata_RNA__01:0.0000009992)80:0.0000009992,CUC_Telfairia_pedata:0.0000009992)94:0.0032928239)100:0.0285082606)98:0.0062149273,((CUC_Momordica_foetida_GSK:0.0000009992,CUC_Momordica_foetida_RNA:0.0014973717)100:0.0107847416,(CUC_Momordica_peteri:0.0115283102,CUC_Momordica_sessilifolia_HS2565_GSK:0.0283531811)99:0.0020379753)100:0.0167570839)98:0.0109504273,((CUC_Siraitia_grosvenorii_1_RNA:0.0030002447,CUC_Siraitia_grosvenorii_WGS:0.0015165783)100:0.0348164036,((CUC_Indofevillea_khasiana_RNA:0.0000009992,(CUC_Indofevillea_khasiana:0.0000009992,CUC_Indofevillea_khasiana_SYS066_GSK:0.0110751901)100:0.0115701594)100:0.0296791195,(CUC_Baijiania_yunnanensis:0.0000022263,(CUC_Baijiania_yunnanensis_HS2656_GSK:0.0075739019,CUC_Baijiania_yunnanensis_RNA:0.0000009992)97:0.0048431233)100:0.0373405491)89:0.0016131063)91:0.0028389700)100:0.0233222751,(((CUC_Gynostemma_burmanicum_SB16_GSK:0.0000027238,CUC_Gynostemma_burmanicum:0.0079166538)100:0.0105895206,CUC_Gynostemma_microspermum_GSK:0.0040114012)99:0.0083334961,CUC_Gynostemma_yixingense_WGS:0.0130446828)100:0.0550468883)72:0.0055250147,((((CUC_Cyclantheropsis_parviflora_1_RNA__00:0.0000020565,(CUC_Cyclantheropsis_parviflora:0.0171274234,CUC_Cyclantheropsis_parviflora_1_RNA__01:0.0636852692)100:0.0412575349)100:0.0634389078,(CUC_Fevillea_cordifolia_WGS:0.0174757274,CUC_Fevillea_pedatifolia_GSK:0.0076632638)100:0.0359737889)67:0.0138981003,CUC_Siolmatra_pentaphylla_WGS:0.0617404551)56:0.0014483345,(CUC_Gerrardanthus_macrorhizus_RNA:0.0000028927,CUC_Gerrardanthus_macrorhizus:0.0229366607)100:0.0523423263)60:0.0083999703)63:0.0029685586,(CUC_Actinostemma_biglandulosum:0.0000009992,(CUC_Actinostemma_biglandulosum_RNA__00:0.0000009992,CUC_Actinostemma_biglandulosum_RNA__01:0.0000009992)100:0.0040155690)100:0.0586379632)100:0.0674791643)39:0.0142742251)54:0.0087447721,(DAT_Datisca_glomerata_WGS:0.0000009992,DAT_Datisca_glomerata_leaf_RNA:0.0000009992)100:0.1054167951)43:0.0131371673,TET_Tetrameles_nudiflora:0.0745304415)52:0.0190440773,CRN_Corynocarpus_cribbianus__02:0.2025549741)100:0.1164270896);
(ANI_Anisophyllea_cinnamomoides__00:0.1042298483,ANI_Anisophyllea_cinnamomoides__01:0.0182065810,(ANI_Anisophyllea_purpurascens_GSK:0.0000020502,(((((DAT_Datisca_cannabina__04:0.0168587743,(DAT_Datisca_glomerata_leaf_RNA:0.0000020109,DAT_Datisca_glomerata_WGS:0.0243099608)91:0.0315995596)100:0.0494043812,((DAT_Datisca_cannabina__00:0.0171074858,(DAT_Datisca_cannabina__02:0.0197588266,DAT_Datisca_cannabina__03:0.0496432238)98:0.0811212669)45:0.0064515461,((BEG_Begonia_coptidifolia_WGS__00:0.0109273939,BEG_Begonia_petasitifolia:0.0325778099)92:0.0051440528,BEG_Begonia_coptidifolia_WGS__01:0.0111061753)100:0.2086017513)62:0.0220688658)76:0.0409293489,(((((((((CUC_Ampelosicyos_humblotii_SB12_GSK:0.0117399413,((((((((CUC_Benincasa_hispida:0.0000021668,CUC_Benincasa_hispida_RNA:0.0000020450)100:0.0197597917,CUC_Raphidiocystis_welwitschii_HS5553_WGS:0.0525463588)53:0.0000020777,(((CUC_Citrullus_amarus_WGS:0.0038834619,CUC_Citrullus_lanatus_1_WGS:0.0000027733)98:0.0099527899,(CUC_Bryonia_marmorata__00:0.0101703268,CUC_Bryonia_marmorata__01:0.0196012771)100:0.1088414173)60:0.0099051080,(CUC_Lagenaria_siceraria_GJ113_RNA:0.0000028486,CUC_Lagenaria_siceraria_var_siceraria_WGS:0.0000029569)100:0.0198103866)25:0.0000021134)65:0.0039160912,((CUC_Cucumis_hystrix_RNA:0.0000010000,CUC_Cucumis_hystrix_WGS:0.0000010000)63:0.0000027120,(CUC_Cucumis_omissus_HS5733_WGS:0.0198531371,CUC_Cucumis_melo_subsp_melo_WGS:0.0117028698)4:0.0000029089)97:0.0077327078)34:0.0000020177,CUC_Lemurosicyos_variegata_HS0262_WGS:0.0920294544)66:0.0040926387,(CUC_Cionosicys_macranthus__01:0.0415193148,CUC_Cucurbita_digitata_GSK__01:0.0468479573)63:0.0149594216)55:0.0075196963,((((((CUC_Dendrosicyos_socotranus_HS5731_WGS:0.0000010000,CUC_Dendrosicyos_socotranus:0.0087660085)90:0.0000023787,CUC_Dendrosicyos_socotranus_SB25_GSK:0.0000010000)64:0.0039559120,(CUC_Apodanthera_mathewsii_HS5725_WGS:0.0039426692,CUC_Wilbrandia_hibiscoides_1_WGS:0.0038851254)89:0.0078553113)89:0.0117631854,CUC_Bambekea_racemosa_HS5726_WGS:0.0199527554)68:0.0039357710,(((((CUC_Cionosicys_macranthus_RNA__00:0.0000027995,CUC_Cionosicys_macranthus__00:0.0000020686)100:0.0058574490,CUC_Cucurbita_digitata_GSK__00:0.0476837707)66:0.0034924379,(CUC_Cionosicys_macranthus_HS2657_GSK:0.0038794163,CUC_Cionosicys_macranthus_RNA__01:0.0159617527)90:0.0224994512)57:0.0062863738,CUC_Herpetospermum_pedunculosum:0.0190246750)49:0.0039303945,CUC_Herpetospermum_pedunculosum_SB13_GSK:0.0408514100)29:0.0000029760)16:0.0000024832,(CUC_Trichosanthes_pilosa_1_RNA:0.0000020417,CUC_Trichosanthes_pilosa_SYS242_GSK:0.0091572292)100:0.0239768742)59:0.0038554062)85:0.0119115808,(((CUC_Indofevillea_khasiana__01:0.0093824234,CUC_Telfairia_pedata:0.0267045055)52:0.0000024187,(CUC_Telfairia_occidentalis_RNA:0.0000010000,CUC_Telfairia_occidentalis_WGS:0.0000010000)85:0.0000026165)68:0.0163238148,CUC_Telfairia_pedata_RNA:0.0163393458)76:0.0116361660)54:0.0000020097)68:0.0037869514,(CUC_Momordica_foetida_GSK:0.0180073553,CUC_Momordica_sessilifolia_HS2565_GSK:0.0209115642)94:0.0180483480)72:0.0039231204,CUC_Momordica_peteri:0.0000021230)41:0.0000021360,((((CUC_Baijiania_yunnanensis:0.0000010000,CUC_Baijiania_yunnanensis_RNA:0.0528616177)83:0.0000023287,CUC_Baijiania_yunnanensis_HS2656_GSK:0.0000027128)99:0.0104354506,CUC_Indofevillea_khasiana_SYS066_GSK__01:0.0250091483)86:0.0051276927,((CUC_Indofevillea_khasiana_RNA:0.0000010000,CUC_Indofevillea_khasiana__00:0.0041764265)98:0.0078774810,CUC_Indofevillea_khasiana_SYS066_GSK__00:0.0183825365)87:0.0089431798)23:0.0000023448)12:0.0000023212,((CUC_Siraitia_grosvenorii_1_RNA:0.0000027741,CUC_Siraitia_grosvenorii_WGS:0.0000029433)98:0.0126236167,CUC_Siolmatra_pentaphylla_WGS:0.0971008300)47:0.0113453080)46:0.0108079510,(CUC_Gerrardanthus_macrorhizus:0.0000021389,CUC_Gerrardanthus_macrorhizus_SB22_GSK:0.0095007226)99:0.0500980240)46:0.0078895500,((((CUC_Gynostemma_burmanicum:0.0000010000,CUC_Gynostemma_microspermum_GSK:0.0078153275)99:0.0030001119,CUC_Gynostemma_burmanicum_SB16_GSK:0.0046672603)93:0.0078984028,CUC_Gynostemma_yixingense_WGS:0.0084834848)99:0.0302045398,(CUC_Actinostemma_biglandulosum_RNA:0.0000026351,CUC_Actinostemma_biglandulosum:0.1659087705)100:0.1064785918)67:0.0073555659)55:0.0042257473,(CUC_Cyclantheropsis_parviflora:0.0041512783,CUC_Cyclantheropsis_parviflora_1_RNA:0.0039958574)100:0.0520568745)47:0.0032426880,(CUC_Fevillea_pedatifolia_GSK:0.0103589320,CUC_Fevillea_cordifolia_WGS:0.0967842012)66:0.0234386244)87:0.0483076208)42:0.0021604374,(((COR_Coriaria_nepalensis:0.0000026185,COR_Coriaria_nepalensis_RNA:0.0000024136)100:0.1103310425,((DAT_Datisca_cannabina__01:0.1221277249,CRN_Corynocarpus_cribbianus__00:0.2190035549)93:0.0741111240,(CRN_Corynocarpus_cribbianus__01:0.2151895357,CRN_Corynocarpus_cribbianus__03:0.1689164633)82:0.0198295202)87:0.1344210044)73:0.0324422059,(CRN_Corynocarpus_cribbianus__02:0.0091208191,CRN_Corynocarpus_laevigatus_HS5848_WGS:0.0000023884)100:0.0914535382)83:0.0208999289)80:0.0280592943,TET_Tetrameles_nudiflora:0.0932484987)100:0.1093223691)99:0.0111611956);
(ANI_Anisophyllea_cinnamomoides:0.0343435144,(ANI_Anisophyllea_purpurascens_GSK__01:0.0836191702,ANI_Anisophyllea_purpurascens_GSK__00:0.0117436230)100:0.0247948910,((((BEG_Begonia_coptidifolia_WGS:0.0246917157,BEG_Begonia_petasitifolia:0.0481854187)91:0.1054825429,((CUC_Siraitia_grosvenorii_WGS__01:0.4074074141,(CUC_Telfairia_occidentalis_RNA__03:0.5905016765,CUC_Telfairia_occidentalis_RNA__01:0.3708706234)94:0.1737164945)99:0.0916005393,CUC_Telfairia_occidentalis_RNA__02:1.1152865323)100:0.7277021148)85:0.0450772177,((((((COR_Coriaria_nepalensis_RNA__00:0.0023178261,(COR_Coriaria_nepalensis__01:0.0067482131,COR_Coriaria_nepalensis_RNA__01:0.0630431142)98:0.0100947802)94:0.0178238477,COR_Coriaria_nepalensis__00:0.0129597689)100:0.0973153414,(CRN_Corynocarpus_cribbianus__00:0.0000023066,CRN_Corynocarpus_laevigatus_HS5848_WGS:0.0056514007)100:0.0812010794)98:0.0518605657,CUC_Siolmatra_pentaphylla_WGS:0.3816979143)53:0.0001699196,((((CUC_Actinostemma_biglandulosum:0.0000022058,CUC_Actinostemma_biglandulosum_RNA:0.0028160037)100:0.0854403527,(((((((((CUC_Telfairia_occidentalis_RNA__00:0.0210885521,CUC_Telfairia_occidentalis_WGS:0.0035702769)99:0.0367990259,CUC_Telfairia_pedata_RNA__01:0.0330022280)88:0.0192395961,CUC_Telfairia_pedata:0.0000020829)74:0.0167657016,(CUC_Telfairia_pedata_RNA__02:0.0000022114,CUC_Telfairia_pedata_RNA__00:0.0014393071)35:0.0000431157)100:0.0234682977,CUC_Ampelosicyos_humblotii_SB12_GSK:0.0743114350)100:0.0291766594,((((((((CUC_Apodanthera_mathewsii_HS5725_WGS__00:0.0066056760,CUC_Wilbrandia_hibiscoides_1_WGS__00:0.0083166699)99:0.0106368866,((CUC_Dendrosicyos_socotranus_HS5731_WGS:0.0000010039,CUC_Dendrosicyos_socotranus_SB25_GSK:0.0073282124)60:0.0000028875,CUC_Dendrosicyos_socotranus:0.1093378459)100:0.0153938856)98:0.0055448926,(CUC_Apodanthera_mathewsii_HS5725_WGS__01:0.0093962634,CUC_Wilbrandia_hibiscoides_1_WGS__01:0.0210872879)100:0.0132346978)100:0.0021960675,CUC_Bambekea_racemosa_HS5726_WGS:0.0154212945)99:0.0131217685,((((CUC_Benincasa_hispida:0.0000029910,CUC_Benincasa_hispida_RNA:0.0000024845)100:0.0469222712,((CUC_Lagenaria_siceraria_GJ113_RNA__00:0.0000024808,CUC_Lagenaria_siceraria_var_siceraria_WGS:0.0000010039)58:0.0000029864,(CUC_Lagenaria_siceraria_GJ113_RNA__02:0.0005053358,CUC_Lagenaria_siceraria_GJ113_RNA__01:0.0000024571)98:0.0034716169)100:0.0466245061)67:0.0098876279,(((((CUC_Cucumis_hystrix_RNA:0.0000021933,CUC_Cucumis_hystrix_WGS__00:0.0170132535)100:0.0033930852,CUC_Cucumis_hystrix_WGS__01:0.0241349488)98:0.0092104541,((CUC_Cucumis_melo_RNA__00:0.0103670297,CUC_Cucumis_melo_RNA__01:0.0512159514)70:0.0000020554,CUC_Cucumis_melo_subsp_melo_WGS:0.0000029532)100:0.0318083659)98:0.0080171954,CUC_Cucumis_omissus_HS5733_WGS:0.0167865464)100:0.0289989269,(CUC_Citrullus_lanatus_1_WGS:0.0018284108,CUC_Citrullus_amarus_WGS:0.0084763891)100:0.0280013195)29:0.0000024282)26:0.0000020055,(CUC_Lemurosicyos_variegata_HS0262_WGS:0.0169120824,CUC_Raphidiocystis_welwitschii_HS5553_WGS:0.0320982033)92:0.0150431880)97:0.0109943346)53:0.0038279605,(((CUC_Cionosicys_macranthus_RNA__00:0.0000010039,CUC_Cionosicys_macranthus__00:0.0000010039)100:0.0093306736,CUC_Cionosicys_macranthus_HS2657_GSK:0.0260763037)73:0.0163843809,CUC_Cucurbita_digitata_GSK__01:0.0682561003)37:0.0026612503)62:0.0065628126,(((CUC_Trichosanthes_pilosa:0.0046327314,CUC_Trichosanthes_pilosa_SYS242_GSK:0.2026382460)37:0.0000020261,(((CUC_Trichosanthes_pilosa_1_RNA__00:0.0000023607,(CUC_Trichosanthes_pilosa_1_RNA__04:0.0000010039,CUC_Trichosanthes_pilosa_1_RNA__03:0.0061858043)67:0.0000025668)92:0.0084245113,(CUC_Trichosanthes_pilosa_1_RNA__01:0.0040339048,CUC_Trichosanthes_pilosa_1_RNA__02:0.0039088883)98:0.0017707126)68:0.0000024105,CUC_Trichosanthes_baviensis_SYS319_GSK:0.1320717193)90:0.0063682100)98:0.0195205189,(CUC_Cucurbita_digitata_GSK__00:0.0682012784,(CUC_Cionosicys_macranthus__01:0.0000028501,CUC_Cionosicys_macranthus_RNA__01:0.0000010039)100:0.0328871924)74:0.0101547823)78:0.0129505338)67:0.0056004443,((CUC_Bryonia_dioica_RNA:0.0027786865,CUC_Bryonia_marmorata:0.0030313791)100:0.0420362271,((CUC_Herpetospermum_pedunculosum:0.0195808577,(CUC_Herpetospermum_pedunculosum_RNA:0.0000010039,CUC_Herpetospermum_pedunculosum_SB13_GSK:0.0063547625)70:0.0000023046)100:0.0404930369,CUC_Sicyos_edulis_SB09_GSK:0.0640934753)74:0.0058615871)69:0.0057517793)96:0.0099001778)96:0.0103317175,((CUC_Momordica_peteri:0.0207113468,CUC_Momordica_sessilifolia_HS2565_GSK:0.0436583769)97:0.0041254837,(((CUC_Momordica_foetida_GSK:0.0016974108,CUC_Momordica_foetida_RNA__00:0.0136743609)81:0.0000026299,CUC_Momordica_foetida_RNA__01:0.0000010039)88:0.0052743563,CUC_Momordica_foetida_RNA__02:0.0022000397)100:0.0209453659)100:0.0336191063)61:0.0020455053,(CUC_Siraitia_grosvenorii_WGS__00:0.0228221217,CUC_Siraitia_grosvenorii_1_RNA:0.0000020167)100:0.0243353487)73:0.0037683282,((((CUC_Indofevillea_khasiana_RNA__00:0.0000022895,CUC_Indofevillea_khasiana_RNA__01:0.0000010039)84:0.0000025188,CUC_Indofevillea_khasiana_SYS066_GSK:0.0248938013)78:0.0000020687,CUC_Indofevillea_khasiana:0.0900654310)100:0.0280594971,(CUC_Baijiania_yunnanensis:0.0028985806,(CUC_Baijiania_yunnanensis_HS2656_GSK:0.0000010039,CUC_Baijiania_yunnanensis_RNA:0.0000022626)63:0.0000026166)100:0.0332851158)97:0.0094011974)99:0.0269064135)51:0.0033624399,((((CUC_Gerrardanthus_macrorhizus:0.0000022474,CUC_Gerrardanthus_macrorhizus_SB22_GSK:0.0059439916)100:0.0229755546,CUC_Gerrardanthus_macrorhizus_RNA:0.0444976778)100:0.0600886516,(CUC_Fevillea_pedatifolia_GSK:0.0000023306,CUC_Fevillea_cordifolia_WGS:0.0198189609)99:0.0474724785)91:0.0082247163,(CUC_Cyclantheropsis_parviflora:0.0410886307,(CUC_Cyclantheropsis_parviflora_1_RNA__00:0.0000020938,CUC_Cyclantheropsis_parviflora_1_RNA__01:0.0000010039)100:0.0124067383)100:0.0682750442)98:0.0075157771)52:0.0057556228,((((((((CUC_Gynostemma_burmanicum__03:0.0000010039,(CUC_Gynostemma_burmanicum__01:0.0038973263,CUC_Gynostemma_burmanicum_SB16_GSK__00:0.0000021001)43:0.0000029957)25:0.0000024907,CUC_Gynostemma_burmanicum__04:0.0000010039)12:0.0041638985,CUC_Gynostemma_microspermum_GJ058_RNA:0.0074671115)14:0.0000028292,(CUC_Gynostemma_burmanicum__02:0.0147478038,(CUC_Gynostemma_yixingense_WGS__02:0.0156229785,(CUC_Gynostemma_yixingense_WGS__03:0.0084295172,CUC_Gynostemma_yixingense_WGS__04:0.0000010039)100:0.0063104737)100:0.1084559213)88:0.0212213158)3:0.0000027520,CUC_Gynostemma_burmanicum_SB16_GSK__01:0.0214587361)18:0.0062094744,CUC_Gynostemma_burmanicum__05:0.0000010039)29:0.0000023511,CUC_Gynostemma_yixingense_WGS__01:0.0076158864)35:0.0046747602,((CUC_Gynostemma_burmanicum__00:0.0000021351,CUC_Gynostemma_microspermum_GSK:0.0000023321)79:0.0194891358,CUC_Gynostemma_yixingense_WGS__00:0.0097051403)44:0.0063370247)100:0.0618979927)99:0.0938908555)71:0.0200356511,(TET_Tetrameles_nudiflora:0.1031165666,(DAT_Datisca_cannabina:0.0252163494,(DAT_Datisca_glomerata_leaf_RNA:0.0015354294,DAT_Datisca_glomerata_WGS:0.0169464696)100:0.0093127056)100:0.0768598562)67:0.0082944054)70:0.0292864750)79:0.0343288909,CRN_Corynocarpus_cribbianus__01:0.4119270708)99:0.0808448984);
(ANI_Anisophyllea_purpurascens_GSK:0.2616803346,(((((COR_Coriaria_nepalensis_RNA__00:0.0028288520,COR_Coriaria_nepalensis__01:0.0039429880)100:0.0371797494,(COR_Coriaria_nepalensis_RNA__01:0.0000009997,COR_Coriaria_nepalensis__00:0.0000009997)100:0.0296021782)100:0.1046888242,CRN_Corynocarpus_cribbianus:0.7771248333)65:0.0240113986,CRN_Corynocarpus_laevigatus_HS5848_WGS:0.1097296869)95:0.0336842791,(((DAT_Datisca_cannabina:0.0348094599,(DAT_Datisca_glomerata_WGS:0.0000009997,DAT_Datisca_glomerata_leaf_RNA:0.0014251773)97:0.0119915871)100:0.0939324940,TET_Tetrameles_nudiflora:0.1655096220)66:0.0088280775,(BEG_Begonia_coptidifolia_WGS:0.0301990802,BEG_Begonia_petasitifolia:0.0134171929)100:0.1879173647)73:0.0194315526)67:0.0120724543,(((CUC_Actinostemma_biglandulosum_RNA:0.1226331796,(((((CUC_Cyclantheropsis_parviflora:0.0069461127,CUC_Cyclantheropsis_parviflora_SB11_GSK:0.0073438169)98:0.0064399501,CUC_Cyclantheropsis_parviflora_1_RNA:0.0053392498)100:0.0555830297,(CUC_Fevillea_cordifolia_WGS:0.0299254088,CUC_Fevillea_pedatifolia_GSK:0.0158024425)100:0.0269891546)100:0.0147418669,CUC_Gerrardanthus_macrorhizus:0.0963757131)59:0.0069387413,CUC_Siolmatra_pentaphylla_WGS:0.1750399395)77:0.0109268806)75:0.0045803869,(((CUC_Baijiania_yunnanensis_RNA:0.0299223851,(CUC_Baijiania_yunnanensis:0.0000009997,CUC_Baijiania_yunnanensis_HS2656_GSK:0.0053034244)99:0.0198894198)100:0.0381919522,((((CUC_Ampelosicyos_humblotii_SB12_GSK:0.0135213852,(CUC_Telfairia_occidentalis_WGS:0.0150186021,(CUC_Telfairia_pedata:0.0000009997,CUC_Telfairia_pedata_RNA:0.0032096501)100:0.0036485800)99:0.0143165266)98:0.0094860513,(((((CUC_Trichosanthes_pilosa_SYS242_GSK:0.0029884615,CUC_Trichosanthes_pilosa_1_RNA:0.0045691549)100:0.0104547672,CUC_Sicyos_edulis_SB09_GSK:0.0739707907)98:0.0055710719,(((CUC_Cionosicys_macranthus_RNA:0.0112310749,CUC_Cionosicys_macranthus_HS2657_GSK:0.0203847081)65:0.0047089945,CUC_Cionosicys_macranthus:0.0182357772)87:0.0114476182,CUC_Cucurbita_digitata_GSK:0.0310511195)100:0.0134831304)100:0.0090280133,((CUC_Bryonia_marmorata:0.0208819082,CUC_Bryonia_dioica_RNA:0.0017765216)100:0.0460745987,(CUC_Herpetospermum_pedunculosum_RNA:0.0174401650,CUC_Herpetospermum_pedunculosum:0.0476522872)100:0.0217241243)99:0.0076478889)92:0.0019429404,((((CUC_Apodanthera_mathewsii_HS5725_WGS:0.0189630701,CUC_Wilbrandia_hibiscoides_1_WGS:0.0067237141)99:0.0079030741,(CUC_Dendrosicyos_socotranus_HS5731_WGS:0.0000009997,CUC_Dendrosicyos_socotranus_SB25_GSK:0.0328937075)100:0.0167055335)100:0.0130801679,CUC_Bambekea_racemosa_HS5726_WGS:0.0294259580)100:0.0170300497,(((CUC_Benincasa_hispida_RNA:0.0270742555,((CUC_Lagenaria_siceraria_GJ113_RNA:0.0028443862,CUC_Lagenaria_siceraria_var_siceraria_WGS:0.0000020852)100:0.0230331967,(CUC_Citrullus_lanatus_1_WGS:0.0077490678,CUC_Citrullus_amarus_WGS:0.0095319124)100:0.0338763062)89:0.0036927609)82:0.0012138529,CUC_Lemurosicyos_variegata_HS0262_WGS:0.0156992865)65:0.0033370878,(((CUC_Cucumis_hystrix_RNA:0.0000009997,CUC_Cucumis_hystrix_WGS:0.0076847067)100:0.0098971842,(CUC_Cucumis_melo_RNA:0.0012263653,CUC_Cucumis_melo_subsp_melo_WGS:0.0043201857)100:0.0139381548)99:0.0043546649,CUC_Cucumis_omissus_HS5733_WGS:0.0104400553)100:0.0280153942)100:0.0129089319)100:0.0078957176)100:0.0139127323)97:0.0038006939,(CUC_Momordica_sessilifolia_HS2565_GSK:0.0601818742,(CUC_Momordica_foetida_GSK:0.0092100343,CUC_Momordica_foetida_RNA:0.0107307416)100:0.0136077035)100:0.0263847948)98:0.0078792310,(CUC_Siraitia_grosvenorii_1_RNA:0.0014033574,CUC_Siraitia_grosvenorii_WGS:0.0013252415)100:0.0257624769)86:0.0062324158)61:0.0023303799,((CUC_Indofevillea_khasiana_RNA:0.0037826040,CUC_Indofevillea_khasiana_SYS066_GSK:0.0411120979)62:0.0012048192,CUC_Indofevillea_khasiana:0.0070481528)100:0.0169205392)100:0.0432505783)77:0.0101376100,(((CUC_Gynostemma_microspermum_GJ058_RNA:0.0103850182,CUC_Gynostemma_microspermum_GSK:0.0018837323)78:0.0012289706,CUC_Gynostemma_burmanicum:0.0131211302)58:0.0035327846,CUC_Gynostemma_yixingense_WGS:0.0090407209)100:0.1185261425)100:0.1109533683);
(ANI_Anisophyllea_cinnamomoides:0.0338266479,ANI_Anisophyllea_purpurascens_GSK:0.0074834896,((((((CRN_Corynocarpus_cribbianus__00:0.0157246979,CRN_Corynocarpus_laevigatus_HS5848_WGS__01:0.0362019867)77:0.0085694821,(CRN_Corynocarpus_laevigatus_HS5848_WGS__00:0.0051039303,CRN_Corynocarpus_cribbianus__01:0.0127433000)99:0.0194690421)86:0.0312694158,(CRN_Corynocarpus_cribbianus__02:0.3830378738,(CRN_Corynocarpus_cribbianus__03:0.0000020572,(CUC_Telfairia_occidentalis_RNA__01:0.2872550534,CUC_Telfairia_occidentalis_RNA__02:0.2809940546)100:1.2225263192)51:0.0203896191)38:0.0528380427)39:0.0388073933,((COR_Coriaria_nepalensis_RNA:0.0000010000,COR_Coriaria_nepalensis__00:0.0000010000)100:0.0227189628,COR_Coriaria_nepalensis__01:0.1002401016)100:0.1430679575)18:0.0292395320,(TET_Tetrameles_nudiflora:0.1064436302,(((DAT_Datisca_cannabina:0.0291181710,((DAT_Datisca_glomerata_WGS:0.0000010000,DAT_Datisca_glomerata_leaf_RNA__00:0.0000010000)94:0.0000029417,DAT_Datisca_glomerata_leaf_RNA__01:0.0000010000)100:0.0109575640)100:0.0367345683,CRN_Corynocarpus_cribbianus__04:0.3522728973)43:0.0283981111,(BEG_Begonia_coptidifolia_WGS:0.0174385344,(BEG_Begonia_petasitifolia__00:0.0179650448,((BEG_Begonia_petasitifolia__02:0.0000010000,BEG_Begonia_petasitifolia__03:0.0180746738)100:0.0071709837,BEG_Begonia_petasitifolia__01:0.0176741114)100:0.0084673280)100:0.0347693140)100:0.1392090576)43:0.0110958940)43:0.0219223364)45:0.0091688236,(((CUC_Actinostemma_biglandulosum:0.0047519608,(CUC_Actinostemma_biglandulosum_RNA__00:0.0000026374,CUC_Actinostemma_biglandulosum_RNA__01:0.0000010000)100:0.0029195108)100:0.0617153677,(((((((CUC_Ampelosicyos_humblotii_SB12_GSK:0.0202014048,((CUC_Telfairia_pedata_RNA:0.0000024742,CUC_Telfairia_pedata:0.0000025606)100:0.0102820591,(CUC_Telfairia_occidentalis_WGS:0.0000020306,CUC_Telfairia_occidentalis_RNA__00:0.0256721911)100:0.0117653972)100:0.0186062093)100:0.0150607532,(((((CUC_Herpetospermum_pedunculosum_SB13_GSK:0.0000010000,CUC_Herpetospermum_pedunculosum_RNA:0.0000029274)77:0.0153847942,CUC_Sicyos_edulis_SB09_GSK:0.0845755606)59:0.0048090497,((CUC_Bambekea_racemosa_HS5726_WGS:0.0097582435,((CUC_Dendrosicyos_socotranus:0.0000010000,(CUC_Dendrosicyos_socotranus_HS5731_WGS:0.0000010000,CUC_Dendrosicyos_socotranus_SB25_GSK:0.0000010000)61:0.0000024726)100:0.0111107222,(CUC_Apodanthera_mathewsii_HS5725_WGS:0.0085712942,CUC_Wilbrandia_hibiscoides_1_WGS:0.0112145829)100:0.0119327219)100:0.0104976861)100:0.0133942596,((((CUC_Cionosicys_macranthus:0.0000010000,CUC_Cionosicys_macranthus_RNA:0.0000010000)77:0.0000025378,CUC_Cionosicys_macranthus_HS2657_GSK:0.0000026498)99:0.0153662135,CUC_Cucurbita_digitata_GSK:0.0257142334)99:0.0059789134,(((((CUC_Citrullus_amarus_WGS:0.0000010000,CUC_Citrullus_lanatus_1_WGS:0.0014280138)100:0.0286360652,((CUC_Lagenaria_siceraria_GJ113_RNA__01:0.0000010000,(CUC_Lagenaria_siceraria_GJ113_RNA__00:0.0000010000,CUC_Lagenaria_siceraria_var_siceraria_WGS:0.0000010000)71:0.0000021198)68:0.0000022884,CUC_Lagenaria_siceraria_GJ113_RNA__02:0.0000025536)100:0.0165236004)90:0.0019570325,(CUC_Benincasa_hispida:0.0034721722,CUC_Benincasa_hispida_RNA:0.0000010000)100:0.0367564080)93:0.0051802859,(CUC_Raphidiocystis_welwitschii_HS5553_WGS:0.0202794525,CUC_Lemurosicyos_variegata_HS0262_WGS:0.0117383714)99:0.0061761336)96:0.0060999106,((CUC_Cucumis_hystrix_RNA:0.0000010000,CUC_Cucumis_hystrix_WGS:0.0000010000)100:0.0150573224,(((CUC_Cucumis_melo_RNA:0.0000010000,CUC_Cucumis_melo_subsp_melo_WGS__00:0.0000010000)100:0.0100689512,CUC_Cucumis_omissus_HS5733_WGS:0.0090517301)65:0.0000020525,(CUC_Cucumis_melo_subsp_melo_WGS__01:0.0694202762,CUC_Cucumis_melo_subsp_melo_WGS__02:0.0635965536)100:0.0300105345)87:0.0041878090)100:0.0299148993)98:0.0122629110)99:0.0126994932)47:0.0040229378)44:0.0054847102,(CUC_Trichosanthes_pilosa_1_RNA:0.0000010000,CUC_Trichosanthes_baviensis_SYS319_GSK:0.0000010000)100:0.0213697627)47:0.0042984812,(CUC_Bryonia_dioica_RNA:0.0000029739,CUC_Bryonia_marmorata:0.0427498170)100:0.0577316930)58:0.0041559070)97:0.0176926036,((CUC_Momordica_foetida_GSK:0.0000010000,CUC_Momordica_foetida_RNA:0.0014324718)100:0.0207513637,(CUC_Momordica_sessilifolia_HS2565_GSK:0.0499453246,CUC_Momordica_peteri:0.0244537523)88:0.0109021632)100:0.0302575579)87:0.0077358658,(CUC_Siraitia_grosvenorii_1_RNA:0.0000010000,CUC_Siraitia_grosvenorii_WGS:0.0000010000)100:0.0381546804)93:0.0063929288,((CUC_Indofevillea_khasiana:0.0000010000,CUC_Indofevillea_khasiana_RNA:0.0000010000)100:0.0012968317,CUC_Indofevillea_khasiana_SYS066_GSK:0.0047527010)100:0.0344194816)92:0.0090598928,(CUC_Baijiania_yunnanensis_HS2656_GSK:0.0000010000,(CUC_Baijiania_yunnanensis:0.0000010000,CUC_Baijiania_yunnanensis_RNA:0.0000010000)75:0.0000010000)100:0.0351762265)100:0.0483011332,(((CUC_Gerrardanthus_macrorhizus_SB22_GSK:0.0000027209,CUC_Gerrardanthus_macrorhizus:0.0000027826)100:0.0159590216,CUC_Gerrardanthus_macrorhizus_RNA:0.0190810573)100:0.0445842101,(((CUC_Fevillea_cordifolia_WGS:0.0058090903,CUC_Fevillea_pedatifolia_GSK:0.0104396045)100:0.0411562354,(CUC_Cyclantheropsis_parviflora:0.0000010000,((CUC_Cyclantheropsis_parviflora_1_RNA__00:0.0000010000,CUC_Cyclantheropsis_parviflora_1_RNA__01:0.0000010000)100:0.0091707922,CUC_Cyclantheropsis_parviflora_SB11_GSK:0.0275815487)63:0.0000020717)100:0.0606030560)91:0.0039280395,CUC_Siolmatra_pentaphylla_WGS:0.1540763863)76:0.0115234868)81:0.0186984661)74:0.0079100964)70:0.0058173170,((((CUC_Gynostemma_burmanicum:0.0000023792,CUC_Gynostemma_microspermum_GSK:0.0000010000)67:0.0000026872,CUC_Gynostemma_microspermum_GJ058_RNA:0.0032402267)75:0.0000025438,CUC_Gynostemma_burmanicum_SB16_GSK:0.0066901262)99:0.0048561418,CUC_Gynostemma_yixingense_WGS:0.0061910766)100:0.0699204343)100:0.1093155004)100:0.1333580385);
(ANI_Anisophyllea_purpurascens_GSK:0.2163406161,(((((COR_Coriaria_nepalensis_RNA__00:0.0000027644,COR_Coriaria_nepalensis__00:0.0212838037)100:0.0394024521,(COR_Coriaria_nepalensis_RNA__01:0.0000026217,COR_Coriaria_nepalensis__01:0.0167426650)88:0.0373474298)100:0.1716894125,CRN_Corynocarpus_laevigatus_HS5848_WGS:0.1229284038)96:0.0220619125,TET_Tetrameles_nudiflora:0.1669817749)75:0.0319796249,(((CUC_Actinostemma_biglandulosum:0.0578701214,CUC_Actinostemma_biglandulosum_RNA:0.0000010000)100:0.1499233959,((((((CUC_Ampelosicyos_humblotii_SB12_GSK:0.0279471503,((CUC_Telfairia_occidentalis_RNA:0.0031867365,CUC_Telfairia_occidentalis_WGS:0.0252940609)88:0.0080617180,(CUC_Telfairia_pedata_RNA:0.0000010000,CUC_Telfairia_pedata:0.0804296236)88:0.0124170082)100:0.0328769094)100:0.0300783824,(((((((CUC_Apodanthera_mathewsii_HS5725_WGS:0.0301131422,CUC_Wilbrandia_hibiscoides_1_WGS:0.0121883772)53:0.0033644194,(CUC_Dendrosicyos_socotranus:0.0016330616,(CUC_Dendrosicyos_socotranus_HS5731_WGS:0.0000010000,CUC_Dendrosicyos_socotranus_SB25_GSK:0.0000010000)53:0.0000010000)100:0.0250804540)100:0.0202494524,CUC_Bambekea_racemosa_HS5726_WGS:0.0251353873)98:0.0165271633,((CUC_Benincasa_hispida:0.0290980367,CUC_Benincasa_hispida_RNA:0.0000022728)100:0.0253879964,((((CUC_Lagenaria_siceraria_GJ113_RNA__00:0.0000010000,CUC_Lagenaria_siceraria_var_siceraria_WGS:0.0000010000)83:0.0002145010,CUC_Lagenaria_siceraria_GJ113_RNA__01:0.0613900899)100:0.0241147717,(((((CUC_Cucumis_hystrix_RNA__00:0.0000010000,CUC_Cucumis_hystrix_WGS:0.0050969239)58:0.0000010000,CUC_Cucumis_hystrix_RNA__01:0.0545356658)100:0.0277177537,CUC_Cucumis_omissus_HS5733_WGS:0.0143714949)94:0.0107210220,(CUC_Cucumis_melo_RNA:0.0006913154,CUC_Cucumis_melo_subsp_melo_WGS:0.0058583240)100:0.0152659655)99:0.0317686173,(CUC_Raphidiocystis_welwitschii_HS5553_WGS:0.0269059843,CUC_Lemurosicyos_variegata_HS0262_WGS:0.0344448490)100:0.0089204378)84:0.0048222753)91:0.0062384479,(CUC_Citrullus_amarus_WGS:0.0017160840,CUC_Citrullus_lanatus_1_WGS:0.0000010000)100:0.0468175032)92:0.0029055716)99:0.0149912913)99:0.0148298628,((CUC_Bryonia_dioica_RNA:0.0081630269,CUC_Bryonia_marmorata:0.0387761867)98:0.0629115249,(CUC_Herpetospermum_pedunculosum:0.0085619059,CUC_Herpetospermum_pedunculosum_RNA:0.0036943522)100:0.0422557702)96:0.0064861670)89:0.0040860747,CUC_Sicyos_edulis_SB09_GSK:0.1098015338)58:0.0110557094,(((CUC_Cionosicys_macranthus:0.0063101355,CUC_Cionosicys_macranthus_RNA:0.0098818319)100:0.0325596245,CUC_Cucurbita_digitata_GSK:0.0377144244)100:0.0388347162,(CUC_Trichosanthes_pilosa_1_RNA:0.0163051588,(CUC_Trichosanthes_pilosa_SYS242_GSK:0.1012049246,CUC_Trichosanthes_pilosa:0.0275363658)97:0.0048082106)98:0.0204425515)81:0.0177225983)81:0.0062453879)80:0.0031272332,((CUC_Siraitia_grosvenorii_1_RNA__00:0.0201156049,(CUC_Siraitia_grosvenorii_WGS:0.0000010000,CUC_Siraitia_grosvenorii_1_RNA__01:0.0797007824)100:0.0031242080)100:0.0438696842,((CUC_Momordica_foetida_GSK:0.0022200984,(CUC_Momordica_foetida_RNA__00:0.0000021601,CUC_Momordica_foetida_RNA__01:0.0953879348)100:0.0072155499)100:0.0277570240,(CUC_Momordica_peteri:0.0322652423,CUC_Momordica_sessilifolia_HS2565_GSK:0.0653644526)93:0.0013861547)100:0.0381033557)95:0.0028213754)97:0.0139854092,((CUC_Baijiania_yunnanensis:0.0032646384,CUC_Baijiania_yunnanensis_RNA__00:0.0034575563)63:0.0042998000,CUC_Baijiania_yunnanensis_RNA__01:0.0388222887)62:0.0386966231)52:0.0067181868,(((CUC_Indofevillea_khasiana_RNA__00:0.0000022728,(CUC_Indofevillea_khasiana_RNA__01:0.0000010000,CUC_Indofevillea_khasiana_RNA__02:0.0425405068)61:0.0000027985)76:0.0000028908,(CUC_Indofevillea_khasiana:0.0000010000,CUC_Baijiania_yunnanensis_HS2656_GSK:0.1395008654)60:0.0348812208)60:0.0235563971,CUC_Indofevillea_khasiana_SYS066_GSK:0.0474494419)60:0.0211093214)100:0.0452726833,(((((CUC_Fevillea_cordifolia_WGS__00:0.0066168347,CUC_Fevillea_pedatifolia_GSK__00:0.0216646097)98:0.0264737626,(CUC_Fevillea_cordifolia_WGS__01:0.0673284060,CUC_Fevillea_pedatifolia_GSK__01:0.1013369931)100:0.0958129760)100:0.0708769109,((CUC_Cyclantheropsis_parviflora:0.0052101452,CUC_Cyclantheropsis_parviflora_SB11_GSK:0.0019233710)100:0.0102777198,CUC_Cyclantheropsis_parviflora_1_RNA:0.0051687081)100:0.0954231797)94:0.0196968900,(((CUC_Gerrardanthus_macrorhizus:0.0000010000,CUC_Gerrardanthus_macrorhizus_SB22_GSK:0.0164722982)100:0.0258603736,CUC_Gerrardanthus_macrorhizus_RNA:0.0247581108)100:0.0755053726,(CUC_Siolmatra_pentaphylla_WGS__00:0.0407006238,CUC_Siolmatra_pentaphylla_WGS__01:0.0349278888)100:0.1188137675)90:0.0370276495)92:0.0150589881,(((CUC_Gynostemma_burmanicum:0.0032470577,CUC_Gynostemma_microspermum_GJ058_RNA:0.0060524220)83:0.0032632149,(CUC_Gynostemma_microspermum_GSK:0.0115043522,CUC_Gynostemma_burmanicum_SB16_GSK:0.0513571786)83:0.0075470626)100:0.0186633977,CUC_Gynostemma_yixingense_WGS:0.0293156328)100:0.1003538316)77:0.0040398221)88:0.0155188035)97:0.0576911423,CRN_Corynocarpus_cribbianus:0.7013292785)83:0.0585822854)30:0.0000023937,(((DAT_Datisca_cannabina__00:0.0021792567,DAT_Datisca_cannabina__01:0.0552084745)100:0.1172829658,((DAT_Datisca_cannabina__02:0.0821123847,DAT_Datisca_glomerata_leaf_RNA:0.0000022797)90:0.0066704734,DAT_Datisca_glomerata_WGS:0.0014868251)100:0.1232118492)98:0.0547907758,(BEG_Begonia_coptidifolia_WGS:0.0600034690,BEG_Begonia_petasitifolia:0.0693710919)100:0.2373976767)88:0.0297641576);
(ANI_Anisophyllea_cinnamomoides:0.0193809605,ANI_Anisophyllea_purpurascens_GSK:0.0173594253,(((((BEG_Begonia_coptidifolia_WGS:0.0173290183,(BEG_Begonia_petasitifolia__00:0.0532838959,(BEG_Begonia_petasitifolia__01:0.0450177063,BEG_Begonia_petasitifolia__02:0.0144814555)100:0.0121252660)99:0.0136342021)100:0.1492014110,TET_Tetrameles_nudiflora:0.0892356680)16:0.0096184185,(((DAT_Datisca_cannabina__01:0.0191104594,(DAT_Datisca_glomerata_leaf_RNA:0.0000009991,DAT_Datisca_glomerata_WGS:0.0000009991)100:0.0088939665)100:0.0838237169,((((CUC_Actinostemma_biglandulosum:0.0000009991,CUC_Actinostemma_biglandulosum_RNA:0.0012861073)100:0.0629746778,(((CUC_Gynostemma_burmanicum:0.0015438666,CUC_Gynostemma_microspermum_GSK:0.0000028217)99:0.0016423053,(CUC_Gynostemma_microspermum_GJ058_RNA:0.0000026342,CUC_Gynostemma_burmanicum_SB16_GSK:0.0179772926)94:0.0009887443)93:0.0062442561,CUC_Gynostemma_yixingense_WGS:0.0087496360)100:0.0341136864)53:0.0033277414,((((((((((CUC_Apodanthera_mathewsii_HS5725_WGS:0.0038970576,((CUC_Dendrosicyos_socotranus:0.0000020535,CUC_Dendrosicyos_socotranus_SB25_GSK:0.0000023945)88:0.0000022541,CUC_Dendrosicyos_socotranus_HS5731_WGS:0.0000009991)98:0.0038279173)83:0.0012060252,CUC_Wilbrandia_hibiscoides_1_WGS:0.0078240708)98:0.0039338809,CUC_Bambekea_racemosa_HS5726_WGS:0.0053409827)98:0.0013067107,(((((((CUC_Cucumis_hystrix_WGS:0.0000026834,(CUC_Cucumis_hystrix_RNA__00:0.0000020270,CUC_Cucumis_hystrix_RNA__01:0.0095734912)100:0.0014456747)100:0.0088496333,(CUC_Cucumis_melo_RNA:0.0000009991,CUC_Cucumis_melo_subsp_melo_WGS:0.0000009991)100:0.0090373223)100:0.0017009774,CUC_Cucumis_omissus_HS5733_WGS:0.0048797431)100:0.0090265311,(((CUC_Lagenaria_siceraria_GJ113_RNA__00:0.0000009991,CUC_Lagenaria_siceraria_var_siceraria_WGS:0.0000009991)77:0.0000026502,CUC_Lagenaria_siceraria_GJ113_RNA__01:0.0036643843)100:0.0104128514,(CUC_Citrullus_amarus_WGS:0.0000009991,CUC_Citrullus_lanatus_1_WGS:0.0000009991)100:0.0117075255)97:0.0034792903)93:0.0014159817,CUC_Lemurosicyos_variegata_HS0262_WGS:0.0158722867)92:0.0057351274,(CUC_Benincasa_hispida_RNA:0.0000022438,CUC_Benincasa_hispida:0.0000023531)100:0.0257147259)100:0.0101114965,(CUC_Cucurbita_digitata_GSK__01:0.0128202796,CUC_Cionosicys_macranthus__02:0.0639954537)87:0.0039453455)83:0.0011786317)86:0.0063624027,((CUC_Bryonia_dioica_RNA:0.0000009991,CUC_Bryonia_marmorata__00:0.0000021997)75:0.0000021052,(CUC_Bryonia_marmorata__01:0.0000023660,CUC_Bryonia_marmorata__02:0.0000023420)100:0.0331743112)99:0.0401545062)65:0.0012099674,(((((CUC_Cionosicys_macranthus_HS2657_GSK__01:0.0046649341,(CUC_Cionosicys_macranthus_RNA__00:0.0000009991,CUC_Cionosicys_macranthus__00:0.0000009991)93:0.0000021392)72:0.0000021200,CUC_Cionosicys_macranthus_RNA__01:0.0000009991)99:0.0091918711,CUC_Cucurbita_digitata_GSK__00:0.0185605955)99:0.0118115805,(CUC_Sicyos_edulis_SB09_GSK:0.0267079987,(CUC_Trichosanthes_pilosa_1_RNA:0.0000021424,CUC_Trichosanthes_pilosa_SYS242_GSK:0.0217223403)100:0.0160617426)79:0.0009412473)83:0.0054303994,((CUC_Herpetospermum_pedunculosum:0.0012969071,(CUC_Herpetospermum_pedunculosum_RNA__00:0.0000027638,(CUC_Herpetospermum_pedunculosum_RNA__01:0.0000009991,CUC_Herpetospermum_pedunculosum_RNA__02:0.0035597350)78:0.0000020892)98:0.0025371049)98:0.0117755065,(CUC_Herpetospermum_pedunculosum_SB13_GSK:0.0000021249,(CUC_Trichosanthes_pilosa:0.0184427343,(CUC_Cionosicys_macranthus_HS2657_GSK__00:0.0077752832,CUC_Cionosicys_macranthus__01:0.0696898025)100:0.1002387757)36:0.0056316644)74:0.0179830509)44:0.0000022559)69:0.0026790436)98:0.0077798785,(((CUC_Telfairia_pedata_RNA__00:0.0000009991,(CUC_Telfairia_pedata:0.0000009991,CUC_Telfairia_pedata_RNA__02:0.0111175216)63:0.0000021650)79:0.0000029392,CUC_Telfairia_pedata_RNA__01:0.0088761372)91:0.0007973285,(CUC_Telfairia_occidentalis_WGS:0.0000028135,CUC_Telfairia_occidentalis_RNA:0.0108420797)100:0.0108197372)100:0.0205107116)93:0.0065495910,(((CUC_Momordica_foetida_GSK:0.0023370838,CUC_Momordica_foetida_RNA:0.0017182966)100:0.0133032526,CUC_Momordica_sessilifolia_HS2565_GSK:0.0332874078)99:0.0019801606,CUC_Momordica_peteri:0.0226564528)100:0.0152882646)94:0.0029187882,(CUC_Siraitia_grosvenorii_1_RNA:0.0012766527,CUC_Siraitia_grosvenorii_WGS:0.0000022231)100:0.0266895954)93:0.0012563923,(((CUC_Baijiania_yunnanensis_HS2656_GSK:0.0012625776,CUC_Baijiania_yunnanensis__01:0.0085474433)67:0.0000018490,(CUC_Baijiania_yunnanensis_RNA:0.0012668510,CUC_Baijiania_yunnanensis__00:0.0000009991)45:0.0000020708)100:0.0134683620,((CUC_Indofevillea_khasiana:0.0000026144,CUC_Indofevillea_khasiana_RNA:0.0000009991)100:0.0013704837,CUC_Indofevillea_khasiana_SYS066_GSK:0.0151305789)100:0.0117876968)93:0.0051981783)99:0.0225876037)55:0.0014745154,(((CUC_Gerrardanthus_macrorhizus__01:0.0064077327,(CUC_Gerrardanthus_macrorhizus_RNA__00:0.0000021464,CUC_Gerrardanthus_macrorhizus_RNA__01:0.0000009991)82:0.0000027380)99:0.0127253573,(CUC_Gerrardanthus_macrorhizus__00:0.0000021787,CUC_Gerrardanthus_macrorhizus__02:0.0000009991)100:0.0354215061)100:0.0367782707,((((CUC_Cyclantheropsis_parviflora_1_RNA__00:0.0000026602,CUC_Cyclantheropsis_parviflora_1_RNA__01:0.0038650877)93:0.0000021065,CUC_Cyclantheropsis_parviflora_SB11_GSK:0.1544350427)76:0.0020499939,CUC_Cyclantheropsis_parviflora:0.0243808595)99:0.0386046306,((CUC_Fevillea_pedatifolia_GSK:0.0000023287,CUC_Siolmatra_pentaphylla_WGS:0.0263099786)65:0.0050162359,CUC_Fevillea_cordifolia_WGS:0.0093320000)75:0.0165682648)75:0.0098627304)71:0.0030781688)100:0.0594041770)26:0.0103772119,(((CRN_Corynocarpus_cribbianus__00:0.0431753832,CRN_Corynocarpus_laevigatus_HS5848_WGS__00:0.0072838885)68:0.0148570791,(CRN_Corynocarpus_cribbianus__01:0.0202625046,CRN_Corynocarpus_laevigatus_HS5848_WGS__01:0.0190692210)100:0.0285853382)85:0.0352230670,(CRN_Corynocarpus_cribbianus__04:0.0814261449,CRN_Corynocarpus_cribbianus__03:0.0457311971)68:0.0251412802)59:0.0276065375)13:0.0143529556)36:0.0070327440,(COR_Coriaria_nepalensis:0.0000020073,COR_Coriaria_nepalensis_RNA:0.0000026070)100:0.1121103057)41:0.0050466961,((DAT_Datisca_cannabina__02:0.0721427771,CRN_Corynocarpus_cribbianus__02:0.2244842820)82:0.0357804818,DAT_Datisca_cannabina__00:0.1037887472)64:0.0168607984)100:0.0824274424);
(ANI_Anisophyllea_cinnamomoides:0.0249358975,ANI_Anisophyllea_purpurascens_GSK:0.0138696515,(((((BEG_Begonia_coptidifolia_WGS:0.0335151185,(BEG_Begonia_petasitifolia__00:0.0186858313,BEG_Begonia_petasitifolia__01:0.0999999444)81:0.0033637794)100:0.1045064824,TET_Tetrameles_nudiflora:0.0924454884)94:0.0145245587,(DAT_Datisca_cannabina:0.0103861854,(DAT_Datisca_glomerata_WGS:0.0000010000,DAT_Datisca_glomerata_leaf_RNA:0.0000010000)100:0.0171097541)100:0.0750762366)90:0.0058461680,((((CUC_Actinostemma_biglandulosum_RNA__00:0.0000010000,CUC_Actinostemma_biglandulosum_RNA__01:0.0000010000)100:0.0698921751,(((CUC_Gynostemma_burmanicum:0.0000010000,(CUC_Gynostemma_burmanicum_SB16_GSK:0.0000010000,CUC_Gynostemma_microspermum_GSK:0.0027103820)48:0.0000927461)45:0.0000010000,CUC_Gynostemma_microspermum_GJ058_RNA:0.0026324209)99:0.0045374409,CUC_Gynostemma_yixingense_WGS:0.0183526403)100:0.0533419692)97:0.0101427471,(((((CUC_Cyclantheropsis_parviflora:0.0020065309,CUC_Cyclantheropsis_parviflora_SB11_GSK:0.0000010000)99:0.0044932076,(CUC_Cyclantheropsis_parviflora_1_RNA__00:0.0000010000,(CUC_Cyclantheropsis_parviflora_1_RNA__01:0.0000027046,CUC_Cyclantheropsis_parviflora_1_RNA__02:0.0027846498)99:0.0039750078)100:0.0051049756)100:0.0395778469,(CUC_Fevillea_cordifolia_WGS:0.0049825150,CUC_Fevillea_pedatifolia_GSK:0.0104263486)100:0.0346512032)99:0.0107724909,(CUC_Gerrardanthus_macrorhizus:0.0361521823,CUC_Siolmatra_pentaphylla_WGS__00:0.0506821545)76:0.0000021637)84:0.0027116676,(CUC_Gerrardanthus_macrorhizus_RNA:0.0722831802,CUC_Siolmatra_pentaphylla_WGS__01:0.2280513950)49:0.0000022418)94:0.0142080140)86:0.0068355393,((((((((((CUC_Apodanthera_mathewsii_HS5725_WGS__00:0.0000010000,(CUC_Apodanthera_mathewsii_HS5725_WGS__01:0.0532414450,CUC_Apodanthera_mathewsii_HS5725_WGS__02:0.0000010000)99:0.0156639768)99:0.0038113360,CUC_Wilbrandia_hibiscoides_1_WGS:0.0050719607)99:0.0047962390,((CUC_Dendrosicyos_socotranus_HS5731_WGS:0.0000010000,CUC_Dendrosicyos_socotranus_SB25_GSK:0.0000010000)78:0.0000010000,CUC_Dendrosicyos_socotranus:0.0090921852)100:0.0077177205)99:0.0065173273,CUC_Bambekea_racemosa_HS5726_WGS:0.0065457778)99:0.0090934184,(((((CUC_Herpetospermum_pedunculosum__01:0.0000010000,CUC_Herpetospermum_pedunculosum_RNA:0.0047774227)100:0.0023627743,CUC_Herpetospermum_pedunculosum_SB13_GSK:0.0020178743)95:0.0072567081,CUC_Herpetospermum_pedunculosum__00:0.0045511197)100:0.0143177977,((CUC_Bryonia_dioica_RNA:0.0019046626,CUC_Bryonia_marmorata__00:0.0061334234)99:0.0125270743,((CUC_Bryonia_marmorata__01:0.0180963588,(CUC_Bryonia_marmorata_SB24_GSK__01:0.0000010000,CUC_Bryonia_marmorata__02:0.0073256784)99:0.0229378235)92:0.0034212431,CUC_Bryonia_marmorata_SB24_GSK__00:0.0287246711)77:0.0073104637)95:0.0313491451)94:0.0052628867,(((CUC_Cionosicys_macranthus__01:0.0080159015,(CUC_Cionosicys_macranthus_RNA__01:0.0000022760,CUC_Cionosicys_macranthus_RNA__02:0.0000025027)98:0.0017248458)100:0.0194749046,CUC_Sicyos_edulis_SB09_GSK:0.0639508717)57:0.0000027767,(CUC_Trichosanthes_pilosa_1_RNA:0.0051215767,CUC_Trichosanthes_pilosa:0.0040220822)93:0.0052254055)83:0.0049794754)64:0.0027671545)75:0.0079496797,((((CUC_Cionosicys_macranthus_RNA__00:0.0029632516,CUC_Cionosicys_macranthus__00:0.0172714184)73:0.0083364488,CUC_Cucurbita_digitata_GSK:0.0201248808)74:0.0106894004,((((((CUC_Citrullus_amarus_WGS:0.0012660434,CUC_Citrullus_lanatus_1_WGS:0.0000021847)100:0.0124274721,(CUC_Lagenaria_siceraria_GJ113_RNA:0.0000010000,CUC_Lagenaria_siceraria_var_siceraria_WGS:0.0000010000)100:0.0165128657)96:0.0043627885,(CUC_Cucumis_omissus_HS5733_WGS:0.0102877491,((((CUC_Cucumis_hystrix_RNA__00:0.0000010000,CUC_Cucumis_hystrix_WGS:0.0060721716)77:0.0000010000,CUC_Cucumis_hystrix_RNA__01:0.0000010000)60:0.0000010000,CUC_Cucumis_hystrix_RNA__02:0.0000010000)100:0.0156412729,((CUC_Cucumis_melo_RNA__00:0.0000010000,CUC_Cucumis_melo_subsp_melo_WGS:0.0000010000)85:0.0000010000,CUC_Cucumis_melo_RNA__01:0.0000010000)100:0.0077472877)99:0.0064838820)100:0.0094774384)61:0.0013949278,(CUC_Benincasa_hispida_RNA:0.0000010000,CUC_Benincasa_hispida:0.0028035600)100:0.0245240170)31:0.0000023512,CUC_Raphidiocystis_welwitschii_HS5553_WGS:0.0234098418)94:0.0030742602,CUC_Lemurosicyos_variegata_HS0262_WGS:0.0502312012)95:0.0023992774)73:0.0062172259,(CUC_Cionosicys_macranthus_HS2657_GSK:0.0385192482,CUC_Ampelosicyos_humblotii_SB12_GSK:0.0000022448)83:0.0393172372)62:0.0031800898)39:0.0024733087,((CUC_Momordica_peteri:0.0100635665,CUC_Momordica_sessilifolia_HS2565_GSK:0.0413288131)67:0.0000010000,((CUC_Momordica_foetida_RNA__01:0.0000010000,CUC_Momordica_foetida_RNA__00:0.0012679316)81:0.0000027939,CUC_Momordica_foetida_GSK:0.0000010000)100:0.0136159977)100:0.0124258776)46:0.0027887008,((CUC_Telfairia_occidentalis_RNA:0.0021314937,CUC_Telfairia_occidentalis_WGS:0.0014103532)98:0.0041667271,((CUC_Telfairia_pedata_RNA__00:0.0000010000,CUC_Telfairia_pedata_RNA__01:0.0000010000)99:0.0043395405,CUC_Telfairia_pedata:0.0179535919)93:0.0021696619)95:0.0220693944)85:0.0092085871,((CUC_Siraitia_grosvenorii_1_RNA:0.0000010000,CUC_Siraitia_grosvenorii_WGS:0.0000010000)100:0.0169425306,(((CUC_Indofevillea_khasiana_RNA__00:0.0000024120,CUC_Indofevillea_khasiana:0.0000025762)99:0.0022802891,CUC_Indofevillea_khasiana_SYS066_GSK:0.0035559989)96:0.0016515346,CUC_Indofevillea_khasiana_RNA__01:0.0000010000)100:0.0172469317)93:0.0006477536)74:0.0038825186,(CUC_Baijiania_yunnanensis:0.0000010000,(CUC_Baijiania_yunnanensis_RNA:0.0017262654,CUC_Baijiania_yunnanensis_HS2656_GSK:0.0000010000)59:0.0000010000)100:0.0221234501)85:0.0131132582)100:0.0811627288)81:0.0038471831,(((COR_Coriaria_nepalensis_RNA:0.0000010000,COR_Coriaria_nepalensis__00:0.0000010000)100:0.0183400787,COR_Coriaria_nepalensis__01:0.0158097033)100:0.0549848970,((CRN_Corynocarpus_cribbianus__00:0.0522976317,CRN_Corynocarpus_laevigatus_HS5848_WGS__01:0.0135173389)99:0.0157641565,(CRN_Corynocarpus_cribbianus__01:0.0125277444,CRN_Corynocarpus_laevigatus_HS5848_WGS__00:0.0187832425)100:0.0173031586)100:0.0530114670)89:0.0147033193)100:0.1100937102);
(ANI_Anisophyllea_cinnamomoides:0.0227301903,ANI_Anisophyllea_purpurascens_GSK:0.0139937526,((((CUC_Actinostemma_biglandulosum:0.0059511930,CUC_Actinostemma_biglandulosum_RNA:0.0024499262)100:0.0696616895,((((((CUC_Ampelosicyos_humblotii_SB12_GSK:0.0298512301,(CUC_Telfairia_occidentalis_WGS:0.0196728369,(CUC_Telfairia_pedata_RNA:0.0028863984,CUC_Telfairia_pedata:0.0047331899)100:0.0099344795)100:0.0280538783)98:0.0109451768,((((((((CUC_Apodanthera_mathewsii_HS5725_WGS:0.0088535245,CUC_Wilbrandia_hibiscoides_1_WGS:0.0265812707)100:0.0113065768,((CUC_Dendrosicyos_socotranus:0.0000009976,CUC_Dendrosicyos_socotranus_HS5731_WGS:0.0000009976)52:0.0000009976,CUC_Dendrosicyos_socotranus_SB25_GSK:0.0000009976)100:0.0244454044)92:0.0054668112,CUC_Bambekea_racemosa_HS5726_WGS:0.0228424689)100:0.0079531050,(((((CUC_Citrullus_amarus_WGS:0.0000026901,CUC_Citrullus_lanatus_1_WGS:0.0043130123)100:0.0096787261,(CUC_Benincasa_hispida:0.0081092829,CUC_Benincasa_hispida_RNA:0.0000025790)100:0.0303783171)95:0.0039089640,((CUC_Lagenaria_siceraria_var_siceraria_WGS:0.0003148454,CUC_Lagenaria_siceraria_GJ113_RNA:0.0083535267)100:0.0243617945,(((CUC_Cucumis_hystrix_WGS:0.0086777891,CUC_Cucumis_hystrix_RNA:0.0047620846)100:0.0179304765,((CUC_Cucumis_melo_RNA__00:0.0000009976,CUC_Cucumis_melo_subsp_melo_WGS:0.0000009976)58:0.0000009976,CUC_Cucumis_melo_RNA__01:0.0026990781)100:0.0189861505)97:0.0044155125,CUC_Cucumis_omissus_HS5733_WGS:0.0127418522)100:0.0242386076)74:0.0009575065)79:0.0010524422,(CUC_Lemurosicyos_variegata_HS0262_WGS:0.0153296120,CUC_Raphidiocystis_welwitschii_HS5553_WGS:0.0241977785)84:0.0050087384)98:0.0194521307,((CUC_Cionosicys_macranthus:0.0245137013,CUC_Cionosicys_macranthus_RNA:0.0172267810)100:0.0273086948,CUC_Cucurbita_digitata_GSK:0.0249607298)96:0.0177388243)71:0.0068452028)50:0.0023116981,(CUC_Herpetospermum_pedunculosum:0.0018423503,CUC_Herpetospermum_pedunculosum_RNA:0.0000025365)100:0.0256328571)58:0.0009236840,((CUC_Bryonia_dioica_RNA:0.0037231340,CUC_Bryonia_marmorata:0.0215190881)100:0.0404154463,CUC_Sicyos_edulis_SB09_GSK:0.0651363625)68:0.0145569646)69:0.0066727809,((CUC_Trichosanthes_pilosa:0.0244077051,CUC_Trichosanthes_baviensis_SYS319_GSK:0.0034704971)96:0.0295597867,CUC_Trichosanthes_pilosa_1_RNA:0.0157036371)95:0.0299482245)97:0.0069206035,(((CUC_Momordica_foetida_GSK:0.0020930529,CUC_Momordica_foetida_RNA:0.0025258746)100:0.0292232359,CUC_Momordica_sessilifolia_HS2565_GSK:0.0269783228)99:0.0034306506,CUC_Momordica_peteri:0.0200788860)100:0.0137019732)88:0.0026801547)83:0.0043849410,(CUC_Siraitia_grosvenorii_WGS:0.0066843184,CUC_Siraitia_grosvenorii_1_RNA:0.0000009976)100:0.0322871267)99:0.0075249621,(CUC_Indofevillea_khasiana_SYS066_GSK:0.0216168171,(CUC_Indofevillea_khasiana:0.0044881668,CUC_Indofevillea_khasiana_RNA:0.0181651089)99:0.0431950655)100:0.0192262646)82:0.0031742746,(((CUC_Baijiania_yunnanensis_HS2656_GSK:0.0000023017,CUC_Baijiania_yunnanensis__01:0.0000009976)99:0.0023588668,CUC_Baijiania_yunnanensis_RNA:0.0000009976)97:0.0035781956,CUC_Baijiania_yunnanensis__00:0.0029441910)100:0.0276087863)100:0.0235559336,(((((CUC_Cyclantheropsis_parviflora_1_RNA__00:0.0000009976,CUC_Cyclantheropsis_parviflora_1_RNA__01:0.0000009976)100:0.0151407753,CUC_Cyclantheropsis_parviflora:0.0111743089)100:0.0540021265,(CUC_Fevillea_cordifolia_WGS:0.0046533034,CUC_Fevillea_pedatifolia_GSK:0.0166234143)100:0.0534318329)100:0.0290825933,CUC_Gerrardanthus_macrorhizus:0.0916914079)96:0.0085103862,CUC_Siolmatra_pentaphylla_WGS:0.1377957456)62:0.0016681167)66:0.0183856539)63:0.0144272837,((CUC_Gynostemma_burmanicum:0.0195052160,CUC_Gynostemma_microspermum_GSK:0.0159531989)99:0.0062915588,CUC_Gynostemma_yixingense_WGS:0.0083026291)100:0.0747570198)100:0.1302749914,((((COR_Coriaria_nepalensis:0.0000024871,COR_Coriaria_nepalensis_RNA:0.0352547694)100:0.1338754474,((CRN_Corynocarpus_cribbianus__00:0.0158854843,CRN_Corynocarpus_laevigatus_HS5848_WGS__01:0.0085332122)100:0.0300620154,(CRN_Corynocarpus_laevigatus_HS5848_WGS__00:0.0249894994,CRN_Corynocarpus_cribbianus__01:0.0462746740)100:0.0311685322)100:0.0824971758)100:0.0540127547,TET_Tetrameles_nudiflora:0.1489195232)56:0.0083725523,((DAT_Datisca_cannabina:0.0471288739,(DAT_Datisca_glomerata_WGS:0.0068758635,DAT_Datisca_glomerata_leaf_RNA:0.0030669222)100:0.0266256397)100:0.1181608983,(BEG_Begonia_coptidifolia_WGS:0.0391722003,BEG_Begonia_petasitifolia:0.0453912763)100:0.1677760056)90:0.0204448930)48:0.0221942013)100:0.2053845542);
(ANI_Anisophyllea_cinnamomoides:0.0947497337,ANI_Anisophyllea_purpurascens_GSK:0.0558680269,(((((COR_Coriaria_nepalensis__00:0.0230057086,COR_Coriaria_nepalensis_RNA:0.0000026720)97:0.0641299285,COR_Coriaria_nepalensis__01:0.8212447904)81:0.1402811196,(TET_Tetrameles_nudiflora:0.1661290057,(((((((CUC_Actinostemma_biglandulosum:0.0349036119,CUC_Actinostemma_biglandulosum_RNA__00:0.0000024976)99:0.0087342213,CUC_Actinostemma_biglandulosum_RNA__01:0.0070670514)100:0.1683391589,((((((CUC_Ampelosicyos_humblotii_SB12_GSK__00:0.0064704537,CUC_Ampelosicyos_humblotii_SB12_GSK__01:0.0000021191)100:0.0891928754,((((((CUC_Telfairia_occidentalis_WGS__03:0.2597872972,CUC_Telfairia_occidentalis_WGS__00:0.0238515112)81:0.0233825088,((CUC_Telfairia_pedata__02:0.0000010000,CUC_Telfairia_occidentalis_WGS__02:0.0325923324)35:0.0000020712,CUC_Telfairia_occidentalis_WGS__01:0.0393777260)71:0.0098271342)64:0.0446277951,((CUC_Telfairia_occidentalis_RNA__00:0.0672228694,CUC_Telfairia_pedata__00:0.0574596762)93:0.0401348183,(CUC_Telfairia_occidentalis_WGS__05:0.0000022971,CUC_Telfairia_occidentalis_RNA__02:0.1489999477)70:0.1173627242)65:0.0876133849)88:0.0201156826,((CUC_Telfairia_pedata_RNA__00:0.0000022024,CUC_Telfairia_pedata__01:0.0000010000)100:0.0651495598,CUC_Telfairia_occidentalis_RNA__01:0.1257788540)52:0.0000025640)95:0.0204559040,CUC_Telfairia_occidentalis_WGS__04:0.0475423815)96:0.0082136673,(((CUC_Telfairia_pedata_RNA__01:0.0232829314,CUC_Telfairia_pedata_RNA__02:0.0194588252)88:0.0081441312,CUC_Telfairia_pedata_RNA__03:0.0000010000)74:0.0000027058,CUC_Telfairia_pedata__03:0.0000029487)100:0.0923426251)96:0.0183939453)97:0.0474137152,((((((CUC_Apodanthera_mathewsii_HS5725_WGS:0.0407528451,(((CUC_Dendrosicyos_socotranus:0.0422761506,CUC_Dendrosicyos_socotranus_SB25_GSK:0.0000010000)75:0.0000024235,CUC_Dendrosicyos_socotranus_HS5731_WGS:0.0000021015)100:0.0403428842,CUC_Wilbrandia_hibiscoides_1_WGS:0.0405536814)99:0.0091248116)100:0.0594693233,CUC_Bambekea_racemosa_HS5726_WGS__00:0.1024209995)98:0.0203598780,CUC_Bambekea_racemosa_HS5726_WGS__01:0.0718200541)89:0.0086631644,((((((CUC_Benincasa_hispida_RNA:0.0000027413,CUC_Benincasa_hispida__00:0.0000021254)100:0.0438974300,((((CUC_Cucumis_melo_RNA__02:0.0000010000,CUC_Cucumis_melo_RNA__01:0.0067453568)92:0.0000026742,(CUC_Cucumis_melo_RNA__00:0.0000010000,CUC_Cucumis_melo_subsp_melo_WGS:0.0000010000)81:0.0000026612)99:0.0157625262,(CUC_Cucumis_hystrix_RNA:0.0159625344,CUC_Cucumis_hystrix_WGS:0.0942815560)81:0.0444604255)81:0.0173645228,CUC_Cucumis_omissus_HS5733_WGS:0.0000023581)74:0.0179182744)62:0.0049982324,((CUC_Lagenaria_siceraria_GJ113_RNA:0.0000022728,((CUC_Citrullus_amarus_WGS:0.0000024144,CUC_Citrullus_lanatus_1_WGS:0.0508684293)73:0.0506610443,CUC_Lagenaria_siceraria_var_siceraria_WGS:0.0303163661)46:0.0210935165)78:0.0225940673,CUC_Lemurosicyos_variegata_HS0262_WGS:0.0294892684)35:0.0000028050)69:0.0137505448,CUC_Benincasa_hispida__01:0.0856851769)83:0.0142036052,CUC_Cucurbita_digitata_GSK:0.0867304815)60:0.0121543974,(CUC_Cionosicys_macranthus_RNA__00:0.0021846263,((CUC_Cionosicys_macranthus:0.0000024825,CUC_Cionosicys_macranthus_RNA__01:0.0373511857)96:0.1055349679,CUC_Cionosicys_macranthus_HS2657_GSK:0.0089780707)95:0.0154207071)100:0.0990617588)71:0.0059816857)90:0.0187860537,((CUC_Trichosanthes_pilosa:0.0000023423,CUC_Trichosanthes_pilosa_1_RNA:0.0000029803)99:0.1575445974,(((CUC_Herpetospermum_pedunculosum_RNA:0.0000010000,CUC_Herpetospermum_pedunculosum_SB13_GSK:0.0983530814)90:0.0326337186,CUC_Herpetospermum_pedunculosum:0.1809666044)96:0.1106934277,CUC_Sicyos_edulis_SB09_GSK:0.1654261877)71:0.0302126960)69:0.0090517908)22:0.0098677253,(((((CUC_Bryonia_dioica_RNA__00:0.0000021379,(CUC_Bryonia_dioica_RNA__02:0.0000010000,CUC_Bryonia_dioica_RNA__01:0.1173178701)84:0.0000026886)99:0.0105234611,(CUC_Bryonia_marmorata_SB24_GSK__01:0.0000024349,CUC_Bryonia_dioica_GSK:0.7002198923)97:0.0227787086)79:0.0000026572,CUC_Bryonia_marmorata__00:0.0000010000)59:0.0000022018,CUC_Bryonia_marmorata_SB24_GSK__00:0.0000010000)92:0.0345286728,((CUC_Bryonia_marmorata__02:0.0000021694,CUC_Bryonia_marmorata__03:0.0000010000)100:0.0650029381,CUC_Bryonia_marmorata__01:0.2154931067)98:0.1877107890)98:0.0713305982)84:0.0030095824)84:0.0197993908,((CUC_Momordica_foetida_GSK:0.1294776315,CUC_Momordica_foetida_RNA:0.0495222899)100:0.0559552066,(CUC_Momordica_peteri:0.0894025290,CUC_Momordica_sessilifolia_HS2565_GSK:0.0593854389)77:0.0574492877)70:0.0757310327)43:0.0349424090,(CUC_Siraitia_grosvenorii_1_RNA:0.0000025857,(CUC_Siraitia_grosvenorii_WGS__00:0.0000022320,CUC_Siraitia_grosvenorii_WGS__01:0.2073274028)74:0.0906841782)74:0.0457434658)59:0.0207797733,(((CUC_Baijiania_yunnanensis:0.0820936360,(CUC_Baijiania_yunnanensis_RNA:0.0170044049,CUC_Baijiania_yunnanensis_HS2656_GSK:0.0000010000)100:0.0303718766)100:0.0524093017,((CUC_Indofevillea_khasiana_RNA__00:0.0319241393,CUC_Indofevillea_khasiana__00:0.0000010000)89:0.0000027830,CUC_Indofevillea_khasiana_SYS066_GSK:0.0087870841)100:0.0502412326)89:0.0287715849,(CUC_Indofevillea_khasiana__01:0.0000023471,CUC_Indofevillea_khasiana_RNA__01:0.0083810262)100:0.0718973644)53:0.0000023355)56:0.0277305953)57:0.0203299265,((CUC_Gynostemma_burmanicum:0.0000010000,(CUC_Gynostemma_microspermum_GJ058_RNA:0.0000010000,CUC_Gynostemma_burmanicum_SB16_GSK:0.1917258182)83:0.0000028614)93:0.0124717047,(CUC_Gynostemma_yixingense_WGS:0.0718639817,CUC_Gynostemma_microspermum_GSK:0.0790277715)94:0.0203862016)93:0.1450325753)30:0.0198860820,(((CUC_Gerrardanthus_macrorhizus:0.0000026099,(CUC_Gerrardanthus_macrorhizus_RNA:0.0277157350,CUC_Gerrardanthus_macrorhizus_SB22_GSK:0.0732693632)84:0.0250823130)100:0.1647967689,(CUC_Siolmatra_pentaphylla_WGS__01:0.0837121936,(CUC_Siolmatra_pentaphylla_WGS__00:0.0000025431,CUC_Siolmatra_pentaphylla_WGS__02:0.0700777743)100:0.0250074859)97:0.1113312933)29:0.0082916498,(((CUC_Cyclantheropsis_parviflora_1_RNA__00:0.0000028864,CUC_Cyclantheropsis_parviflora_1_RNA__01:0.0000029433)100:0.0175889199,(CUC_Cyclantheropsis_parviflora:0.2249824189,CUC_Cyclantheropsis_parviflora_SB11_GSK:0.1970863920)100:0.1712384916)100:0.0889865494,(CUC_Fevillea_pedatifolia_GSK:0.1099284847,CUC_Fevillea_cordifolia_WGS:0.0609391321)100:0.0930926562)100:0.0731210050)59:0.0268988920)46:0.0641888172,CRN_Corynocarpus_cribbianus__00:0.9322479104)86:0.0575887307,((BEG_Begonia_coptidifolia_WGS__00:0.0386241518,BEG_Begonia_petasitifolia__00:0.5210798447)98:0.0268326982,(BEG_Begonia_coptidifolia_WGS__01:0.0373541312,BEG_Begonia_petasitifolia__01:0.1268969720)91:0.0071431437)100:0.2632290478)83:0.0150285808)83:0.0284213309)71:0.0248801881,(CRN_Corynocarpus_cribbianus__01:0.0303070541,(CRN_Corynocarpus_laevigatus_HS5848_WGS__00:0.1522769324,CRN_Corynocarpus_laevigatus_HS5848_WGS__01:0.0815591672)100:0.0902541981)100:0.1816794890)95:0.0211045084,((DAT_Datisca_glomerata_WGS:0.0000026697,DAT_Datisca_glomerata_leaf_RNA:0.0110161757)100:0.1777697867,DAT_Datisca_cannabina:0.1910445196)98:0.0908833156)100:0.2780386089);
(ANI_Anisophyllea_cinnamomoides:0.0208547432,ANI_Anisophyllea_purpurascens_GSK:0.0163417543,((((((COR_Coriaria_nepalensis_RNA:0.0000010000,COR_Coriaria_nepalensis__00:0.0000010000)89:0.0000020808,COR_Coriaria_nepalensis__02:0.1170556534)82:0.0114263928,COR_Coriaria_nepalensis__01:0.0754440918)100:0.0408483071,(((CRN_Corynocarpus_cribbianus__00:0.0107802978,CRN_Corynocarpus_laevigatus_HS5848_WGS__00:0.0024485355)100:0.0262741213,(CRN_Corynocarpus_cribbianus__01:0.0086448873,CRN_Corynocarpus_laevigatus_HS5848_WGS__01:0.0045074745)100:0.0159132101)99:0.0201689510,(((CUC_Actinostemma_biglandulosum_RNA:0.0250630523,CUC_Actinostemma_biglandulosum:0.0748524616)86:0.0289877928,(((((((CUC_Ampelosicyos_humblotii_SB12_GSK:0.0157169583,((CUC_Telfairia_occidentalis_RNA:0.0000010000,CUC_Telfairia_occidentalis_WGS:0.0000010000)100:0.0048933182,((CUC_Telfairia_pedata_RNA__00:0.0000010000,CUC_Telfairia_pedata:0.0029639385)80:0.0000020073,CUC_Telfairia_pedata_RNA__01:0.0305988596)98:0.0081224535)97:0.0069472977)99:0.0184147724,(CUC_Siraitia_grosvenorii_1_RNA:0.0000010000,CUC_Siraitia_grosvenorii_WGS__00:0.0000010000)100:0.0132272597)95:0.0122800126,(((((CUC_Cucurbita_digitata_GSK:0.0170263792,((CUC_Cionosicys_macranthus_RNA:0.0000010000,CUC_Cionosicys_macranthus__00:0.0000010000)78:0.0000010000,CUC_Cionosicys_macranthus_HS2657_GSK__00:0.0468342968)100:0.0156471351)99:0.0091110751,((CUC_Trichosanthes_pilosa_1_RNA__02:0.0024331737,(CUC_Trichosanthes_baviensis_SYS319_GSK:0.0089293566,CUC_Trichosanthes_pilosa:0.0000010000)27:0.0000022695)37:0.0000026144,(CUC_Trichosanthes_pilosa_1_RNA__00:0.0000010000,CUC_Trichosanthes_pilosa_1_RNA__01:0.0021602792)28:0.0000010000)97:0.0153574507)93:0.0086316971,CUC_Sicyos_edulis_SB09_GSK:0.0569891215)86:0.0051009929,((((CUC_Apodanthera_mathewsii_HS5725_WGS:0.0043018687,CUC_Wilbrandia_hibiscoides_1_WGS:0.0087570741)99:0.0022593804,((CUC_Dendrosicyos_socotranus:0.0021620905,CUC_Dendrosicyos_socotranus_HS5731_WGS:0.0000010000)68:0.0000020358,CUC_Dendrosicyos_socotranus_SB25_GSK:0.0257039730)100:0.0155526256)99:0.0111188191,CUC_Bambekea_racemosa_HS5726_WGS:0.0179873453)93:0.0060907101,(((CUC_Herpetospermum_pedunculosum_RNA__00:0.0000028237,(CUC_Herpetospermum_pedunculosum_RNA__02:0.0000010000,(CUC_Herpetospermum_pedunculosum_RNA__01:0.0216656928,CUC_Herpetospermum_pedunculosum_SB13_GSK:0.0953512596)92:0.0149707478)66:0.0000024372)93:0.0073810175,CUC_Herpetospermum_pedunculosum:0.0077664748)94:0.0287373039,((CUC_Bryonia_dioica_RNA__00:0.0025744079,CUC_Bryonia_marmorata:0.0024299972)100:0.0050596068,CUC_Bryonia_dioica_RNA__01:0.0746608836)98:0.0321376910)75:0.0045072437)15:0.0025519836)23:0.0043286594,((((CUC_Benincasa_hispida_RNA:0.0000020564,CUC_Benincasa_hispida:0.0116470152)100:0.0178985611,(((CUC_Cucumis_melo_RNA:0.0000010000,CUC_Cucumis_melo_subsp_melo_WGS:0.0000010000)100:0.0137716769,(CUC_Cucumis_hystrix_RNA:0.0000010000,CUC_Cucumis_hystrix_WGS:0.0000010000)100:0.0086886546)84:0.0063669277,CUC_Cucumis_omissus_HS5733_WGS:0.0132074994)100:0.0237475849)93:0.0019449603,(((CUC_Citrullus_amarus_WGS:0.0043555323,CUC_Citrullus_lanatus_1_WGS:0.0000010000)98:0.0021842498,((CUC_Lagenaria_siceraria_GJ113_RNA__00:0.0000010000,CUC_Lagenaria_siceraria_var_siceraria_WGS:0.0000010000)72:0.0000020395,CUC_Lagenaria_siceraria_GJ113_RNA__01:0.1784937053)99:0.0270229873)79:0.0021299804,CUC_Lemurosicyos_variegata_HS0262_WGS:0.0279393875)53:0.0021809828)81:0.0094390569,(CUC_Cionosicys_macranthus_HS2657_GSK__01:0.0433751893,CUC_Cionosicys_macranthus__01:0.0000020508)100:0.0789976474)45:0.0062875392)82:0.0059103831)69:0.0031959997,(CUC_Momordica_peteri:0.0231103973,((CUC_Momordica_foetida_GSK:0.0000010000,CUC_Momordica_foetida_RNA:0.0021319956)100:0.0092112606,CUC_Momordica_sessilifolia_HS2565_GSK:0.0575493438)85:0.0034140943)84:0.0206833272)70:0.0022538671,((CUC_Baijiania_yunnanensis_HS2656_GSK:0.0000023181,(CUC_Baijiania_yunnanensis_RNA__00:0.0000026027,CUC_Baijiania_yunnanensis:0.0044475988)100:0.0025985107)99:0.0088043700,((CUC_Baijiania_yunnanensis_RNA__01:0.0177237537,(CUC_Siraitia_grosvenorii_WGS__01:0.1535655150,CUC_Trichosanthes_pilosa_SYS242_GSK:0.0567955813)87:0.1029282792)66:0.0032346744,CUC_Raphidiocystis_welwitschii_HS5553_WGS:0.0966970709)76:0.0379615573)71:0.0131466043)78:0.0017656020,(((((CUC_Indofevillea_khasiana:0.0000024280,CUC_Indofevillea_khasiana_RNA__02:0.0115578478)48:0.0000023639,CUC_Indofevillea_khasiana_RNA__04:0.0000010000)19:0.0026842805,(CUC_Indofevillea_khasiana_RNA__00:0.0000010000,CUC_Indofevillea_khasiana_SYS066_GSK:0.0000010000)72:0.0000010000)12:0.0000025899,CUC_Indofevillea_khasiana_RNA__01:0.0000010000)23:0.0000029452,CUC_Indofevillea_khasiana_RNA__03:0.0000010000)93:0.0159082318)94:0.0273091983,((CUC_Gerrardanthus_macrorhizus:0.0055653856,CUC_Gerrardanthus_macrorhizus_RNA:0.0134094768)100:0.0599713455,((CUC_Fevillea_cordifolia_WGS:0.0064270429,CUC_Fevillea_pedatifolia_GSK:0.0107377081)100:0.0166713506,(CUC_Cyclantheropsis_parviflora_1_RNA__00:0.0000022297,(CUC_Cyclantheropsis_parviflora:0.0135986918,((CUC_Cyclantheropsis_parviflora_1_RNA__01:0.0266783667,CUC_Cyclantheropsis_parviflora_1_RNA__02:0.0550503741)97:0.0192840876,CUC_Cyclantheropsis_parviflora_SB11_GSK:0.0382556944)83:0.0105874436)82:0.0020400800)94:0.0588618360)92:0.0150494174)84:0.0086178848)74:0.0095076626)77:0.0151164356,(((((CUC_Gynostemma_burmanicum__02:0.0000010000,CUC_Gynostemma_microspermum_GSK:0.0032144665)29:0.0000024739,CUC_Gynostemma_burmanicum__01:0.0477469056)54:0.0041546745,CUC_Gynostemma_microspermum_GJ058_RNA:0.0106325471)57:0.0021657051,CUC_Gynostemma_yixingense_WGS:0.0105401891)89:0.0023843666,CUC_Gynostemma_burmanicum__00:0.0095755762)100:0.0531321515)100:0.1132445058)88:0.0112660561)93:0.0270138143,((((DAT_Datisca_glomerata_WGS:0.0000010000,DAT_Datisca_glomerata_leaf_RNA__00:0.0000010000)96:0.0000028389,DAT_Datisca_glomerata_leaf_RNA__01:0.0000010000)99:0.0054660435,DAT_Datisca_cannabina:0.0614880980)100:0.0518906203,(TET_Tetrameles_nudiflora:0.0913025694,((BEG_Begonia_coptidifolia_WGS__00:0.0277457139,BEG_Begonia_petasitifolia:0.0347438690)99:0.0161115905,BEG_Begonia_coptidifolia_WGS__01:0.1768073977)100:0.1216924944)62:0.0288429122)58:0.0053226412)96:0.0452504576,CRN_Corynocarpus_cribbianus__02:0.1819255972)100:0.0964941939);
(ANI_Anisophyllea_cinnamomoides:0.0153499333,ANI_Anisophyllea_purpurascens_GSK:0.0222351343,(((((CRN_Corynocarpus_cribbianus__03:0.1248448615,DAT_Datisca_cannabina__01:0.0145592177)98:0.0147316675,CRN_Corynocarpus_cribbianus__02:0.2477676805)91:0.0350555483,(((CRN_Corynocarpus_cribbianus__00:0.0243513653,CRN_Corynocarpus_laevigatus_HS5848_WGS__01:0.0261663266)59:0.0285444713,(CRN_Corynocarpus_cribbianus__01:0.0250604764,CRN_Corynocarpus_laevigatus_HS5848_WGS__00:0.0220652961)59:0.0088976617)100:0.0758187226,(COR_Coriaria_nepalensis__00:0.0273097973,COR_Coriaria_nepalensis__01:0.0642071432)100:0.0775177922)100:0.0521815014)37:0.0213740352,(((((((CUC_Ampelosicyos_humblotii_SB12_GSK:0.0204162219,(CUC_Telfairia_occidentalis_WGS:0.0034193563,(CUC_Telfairia_pedata:0.0017481396,CUC_Telfairia_pedata_RNA:0.0000010054)100:0.0093455268)100:0.0227018793)100:0.0167609544,(((((((CUC_Benincasa_hispida:0.0066014070,CUC_Benincasa_hispida_RNA:0.0000010054)100:0.0175450956,CUC_Lemurosicyos_variegata_HS0262_WGS:0.0443617404)83:0.0019614055,(((CUC_Citrullus_amarus_WGS:0.0000010054,CUC_Citrullus_lanatus_1_WGS:0.0015685955)100:0.0141325136,(CUC_Lagenaria_siceraria_GJ113_RNA:0.0000010054,CUC_Lagenaria_siceraria_var_siceraria_WGS:0.0000010054)100:0.0151181658)98:0.0049005406,((CUC_Cucumis_hystrix_RNA:0.0000010054,CUC_Cucumis_hystrix_WGS:0.0000010054)100:0.0100020843,((CUC_Cucumis_melo_RNA:0.0047469123,CUC_Cucumis_melo_subsp_melo_WGS:0.0000010054)100:0.0066154581,CUC_Cucumis_omissus_HS5733_WGS:0.0197182432)99:0.0010065402)100:0.0288514304)92:0.0027825127)89:0.0027886004,CUC_Raphidiocystis_welwitschii_HS5553_WGS:0.0308487501)100:0.0178491071,(((CUC_Cionosicys_macranthus_HS2657_GSK__00:0.0000010054,CUC_Cionosicys_macranthus__00:0.0015871669)79:0.0000023163,CUC_Cionosicys_macranthus_RNA__01:0.0000020691)100:0.0205540157,CUC_Cucurbita_digitata_GSK__01:0.0346454403)100:0.0210421889)99:0.0057111844,(((CUC_Apodanthera_mathewsii_HS5725_WGS:0.0087777820,CUC_Wilbrandia_hibiscoides_1_WGS:0.0072235395)93:0.0033276762,((CUC_Dendrosicyos_socotranus:0.0000010054,CUC_Dendrosicyos_socotranus_HS5731_WGS:0.0000010054)58:0.0000010055,CUC_Dendrosicyos_socotranus_SB25_GSK:0.0017725043)100:0.0192967599)100:0.0186119896,CUC_Bambekea_racemosa_HS5726_WGS:0.0217502950)100:0.0136462242)98:0.0117005963,(((((CUC_Herpetospermum_pedunculosum:0.0086848784,CUC_Herpetospermum_pedunculosum_RNA:0.0000010054)89:0.0037223329,CUC_Herpetospermum_pedunculosum_SB13_GSK:0.0097589301)100:0.0208940647,(((CUC_Bryonia_dioica_GSK:0.0000010054,CUC_Bryonia_dioica_RNA:0.0000022843)98:0.0029366925,(((CUC_Bryonia_marmorata__03:0.0000010054,CUC_Bryonia_marmorata__04:0.0000010054)64:0.0000010055,CUC_Bryonia_marmorata__02:0.0000022666)87:0.0048104648,CUC_Bryonia_marmorata__00:0.0079175928)88:0.0094746951)61:0.0000028635,CUC_Bryonia_marmorata__01:0.0099055292)100:0.0499278555)73:0.0085392975,((CUC_Trichosanthes_baviensis_SYS319_GSK:0.0040727590,CUC_Trichosanthes_pilosa:0.0041317443)100:0.0323435153,((CUC_Cionosicys_macranthus_HS2657_GSK__01:0.0000010054,(CUC_Cionosicys_macranthus_RNA__00:0.0000010054,CUC_Cionosicys_macranthus__01:0.0000010054)63:0.0000020810)100:0.0374225278,CUC_Cucurbita_digitata_GSK__00:0.0344030633)100:0.0219180569)89:0.0014394483)60:0.0000022832,CUC_Sicyos_edulis_SB09_GSK:0.0754912298)51:0.0133677164)67:0.0107673584)65:0.0061918965,((CUC_Momordica_foetida_GSK:0.0000010054,CUC_Momordica_foetida_RNA:0.0032659809)100:0.0271688137,(CUC_Momordica_sessilifolia_HS2565_GSK:0.0352273139,CUC_Momordica_peteri:0.0304857529)49:0.0000029262)97:0.0255329974)97:0.0019923476,(CUC_Siraitia_grosvenorii_1_RNA:0.0000010054,CUC_Siraitia_grosvenorii_WGS:0.0000010054)100:0.0354975744)98:0.0073950110,(CUC_Baijiania_yunnanensis:0.0000010054,CUC_Baijiania_yunnanensis_HS2656_GSK:0.0000010054)100:0.0510791285)96:0.0071934203,(CUC_Indofevillea_khasiana:0.0024533754,CUC_Indofevillea_khasiana_SYS066_GSK:0.0365762021)100:0.0193241474)100:0.0378062759,(((((((CUC_Cyclantheropsis_parviflora:0.0048899071,CUC_Cyclantheropsis_parviflora_1_RNA__00:0.0117664882)87:0.0000024303,CUC_Cyclantheropsis_parviflora_SB11_GSK:0.0000010054)87:0.0000022337,CUC_Cyclantheropsis_parviflora_1_RNA__02:0.0083539435)69:0.0014489053,CUC_Cyclantheropsis_parviflora_1_RNA__01:0.0022655560)100:0.0769088478,(CUC_Fevillea_cordifolia_WGS:0.0120359222,CUC_Fevillea_pedatifolia_GSK:0.0122840395)100:0.0299682532)99:0.0279471404,(CUC_Gerrardanthus_macrorhizus:0.0025854733,CUC_Gerrardanthus_macrorhizus_SB22_GSK:0.0037353833)100:0.0916888536)89:0.0054701696,((((((CUC_Gynostemma_burmanicum__00:0.0000020665,(CUC_Gynostemma_burmanicum__02:0.0061216117,CUC_Gynostemma_burmanicum_SB16_GSK:0.0915037694)96:0.0054580837)96:0.0061906320,(CUC_Gynostemma_burmanicum__01:0.0000010054,CUC_Gynostemma_burmanicum__03:0.0076735985)99:0.0069150881)86:0.0000020669,CUC_Gynostemma_microspermum_GSK:0.0087283299)85:0.0041044092,CUC_Gynostemma_microspermum_GJ058_RNA:0.0031157082)100:0.0167617957,CUC_Gynostemma_yixingense_WGS:0.0044336887)100:0.1035909903,(CUC_Actinostemma_biglandulosum:0.0000010054,CUC_Actinostemma_biglandulosum_RNA:0.0034178091)100:0.0835851076)91:0.0158282768)97:0.0128950287)100:0.0707872718)33:0.0168933904,((DAT_Datisca_cannabina__00:0.0235953630,(DAT_Datisca_glomerata_WGS:0.0000010054,DAT_Datisca_glomerata_leaf_RNA:0.0000021541)100:0.0045880651)100:0.1053564839,(TET_Tetrameles_nudiflora:0.1202466658,(BEG_Begonia_coptidifolia_WGS:0.0259770496,(BEG_Begonia_petasitifolia__00:0.0310030176,BEG_Begonia_petasitifolia__01:0.1197666288)98:0.0184000124)100:0.1940986340)55:0.0219650168)62:0.0143446264)100:0.1461867706);
(ANI_Anisophyllea_cinnamomoides:0.0156000142,ANI_Anisophyllea_purpurascens_GSK:0.0039407137,((((((BEG_Begonia_coptidifolia_WGS:0.0140725121,BEG_Begonia_petasitifolia__01:0.0536394770)82:0.0000022226,BEG_Begonia_petasitifolia__00:0.0418489194)99:0.1771310702,((COR_Coriaria_nepalensis_RNA__00:0.0000010075,COR_Coriaria_nepalensis__00:0.0000010075)100:0.0238115957,(COR_Coriaria_nepalensis_RNA__01:0.0000010075,COR_Coriaria_nepalensis__01:0.0000010075)100:0.0233720537)100:0.1404398318)54:0.0277468677,((((((((((CUC_Momordica_foetida_RNA__01:0.0000010075,CUC_Momordica_foetida_RNA__00:0.0001549616)83:0.0014705156,CUC_Momordica_foetida_GSK:0.0072158848)98:0.0182830145,(CUC_Momordica_peteri:0.0310564920,CUC_Momordica_sessilifolia_HS2565_GSK:0.0349085307)79:0.0271932362)87:0.0278796016,((((((((CUC_Cucumis_omissus_HS5733_WGS:0.0129254244,((CUC_Cucumis_melo_RNA:0.0000010075,CUC_Cucumis_melo_subsp_melo_WGS:0.0017055125)100:0.0072173143,((CUC_Cucumis_hystrix_RNA__00:0.0000010075,CUC_Cucumis_hystrix_WGS:0.0017012041)100:0.0022154957,CUC_Cucumis_hystrix_RNA__01:0.0046499743)100:0.0179105295)100:0.0088597880)100:0.0342909668,(CUC_Raphidiocystis_welwitschii_HS5553_WGS:0.0226191285,CUC_Lemurosicyos_variegata_HS0262_WGS:0.0206234844)100:0.0112832731)96:0.0039166322,(((CUC_Citrullus_amarus_WGS:0.0017005324,CUC_Citrullus_lanatus_1_WGS:0.0000010075)100:0.0197688592,((CUC_Lagenaria_siceraria_GJ113_RNA__00:0.0000010075,CUC_Lagenaria_siceraria_var_siceraria_WGS:0.0000010075)82:0.0000025563,CUC_Lagenaria_siceraria_GJ113_RNA__01:0.0056048056)100:0.0216201238)92:0.0049223631,(CUC_Benincasa_hispida_RNA:0.0000010075,CUC_Benincasa_hispida:0.0000010075)100:0.0275587358)95:0.0021206303)100:0.0077021321,((CUC_Cionosicys_macranthus_HS2657_GSK__00:0.0000010075,CUC_Cionosicys_macranthus_RNA__02:0.0129099016)77:0.0181037896,((CUC_Cionosicys_macranthus_RNA__01:0.0000010075,CUC_Cionosicys_macranthus__01:0.0000010075)100:0.0089931347,CUC_Cucurbita_digitata_GSK__01:0.0216082386)93:0.0111845339)56:0.0113738059)58:0.0075802802,((((CUC_Wilbrandia_hibiscoides_1_WGS:0.0140730334,CUC_Apodanthera_mathewsii_HS5725_WGS:0.0034564617)100:0.0072789015,((CUC_Dendrosicyos_socotranus:0.0000010075,CUC_Dendrosicyos_socotranus_HS5731_WGS:0.0000010075)77:0.0000025449,CUC_Dendrosicyos_socotranus_SB25_GSK:0.0000010075)100:0.0174037613)100:0.0069614743,CUC_Bambekea_racemosa_HS5726_WGS:0.0142938289)99:0.0060736553,((((CUC_Bryonia_dioica_RNA:0.0034113218,CUC_Bryonia_marmorata_SB24_GSK:0.0747475677)62:0.0000028634,CUC_Bryonia_marmorata__01:0.0937031104)45:0.0000029835,CUC_Bryonia_marmorata__00:0.0000010075)100:0.0596758982,(((CUC_Herpetospermum_pedunculosum_RNA:0.0000021493,CUC_Herpetospermum_pedunculosum__00:0.0000027229)100:0.0057031941,((((CUC_Herpetospermum_pedunculosum_SB13_GSK__00:0.0121837152,(CUC_Herpetospermum_pedunculosum__02:0.0000010075,CUC_Herpetospermum_pedunculosum__03:0.0121789172)83:0.0000010074)46:0.0000020050,CUC_Herpetospermum_pedunculosum_SB13_GSK__01:0.0084566272)57:0.0020126535,(CUC_Herpetospermum_pedunculosum__05:0.0130070027,(CUC_Herpetospermum_pedunculosum_SB13_GSK__02:0.0291572261,CUC_Herpetospermum_pedunculosum__04:0.0377544849)41:0.0000022300)63:0.0060754762)98:0.0060897870,CUC_Herpetospermum_pedunculosum__01:0.0189574153)100:0.0162271993)99:0.0222111268,CUC_Sicyos_edulis_SB09_GSK__01:0.1114879967)65:0.0105398236)70:0.0121562356)56:0.0061944423)56:0.0102553803,((CUC_Trichosanthes_pilosa:0.0000010075,(CUC_Trichosanthes_pilosa_1_RNA:0.0035321859,CUC_Trichosanthes_baviensis_SYS319_GSK:0.0114017753)76:0.0000010074)100:0.0017612206,CUC_Trichosanthes_pilosa_SYS242_GSK:0.0017172371)100:0.0203324582)41:0.0042073193,((((CUC_Cionosicys_macranthus_RNA__04:0.0000010075,(CUC_Cionosicys_macranthus_HS2657_GSK__01:0.0000010075,((CUC_Cionosicys_macranthus_RNA__00:0.0000010075,CUC_Cionosicys_macranthus__00:0.0000010075)68:0.0000010074,CUC_Cionosicys_macranthus_RNA__03:0.1095901475)55:0.0000021021)40:0.0000026227)76:0.0025109499,CUC_Actinostemma_biglandulosum_RNA__01:0.0341708900)57:0.0082322887,CUC_Cucurbita_digitata_GSK__00:0.0277455549)60:0.0078851860,CUC_Sicyos_edulis_SB09_GSK__00:0.0745903294)57:0.0059925502)83:0.0245030763,(((CUC_Telfairia_occidentalis_RNA:0.0000010075,CUC_Telfairia_occidentalis_WGS:0.0017118486)100:0.0057113353,(CUC_Telfairia_pedata:0.0000010075,CUC_Telfairia_pedata_RNA:0.0034258334)100:0.0085515494)100:0.0179577269,CUC_Ampelosicyos_humblotii_SB12_GSK:0.0069655331)100:0.0219671466)81:0.0098637244)80:0.0109877479,((((CUC_Baijiania_yunnanensis:0.0000010075,CUC_Baijiania_yunnanensis_HS2656_GSK:0.0000010075)45:0.0000024461,CUC_Baijiania_yunnanensis_RNA:0.0000026076)100:0.0194151054,((CUC_Indofevillea_khasiana:0.0017030288,(CUC_Indofevillea_khasiana_RNA__00:0.0032219086,CUC_Indofevillea_khasiana_RNA__01:0.0000010075)60:0.0001919024)31:0.0000010074,CUC_Indofevillea_khasiana_SYS066_GSK:0.0073170750)100:0.0279963381)92:0.0144457267,(CUC_Siraitia_grosvenorii_1_RNA:0.0000010075,CUC_Siraitia_grosvenorii_WGS:0.0017000682)100:0.0107964375)77:0.0052040503)80:0.0466158440,((CUC_Actinostemma_biglandulosum:0.0000025427,CUC_Actinostemma_biglandulosum_RNA__00:0.0051006281)100:0.0969176253,(((((CUC_Gynostemma_burmanicum_SB16_GSK:0.0017062835,(CUC_Gynostemma_burmanicum__01:0.0000025070,CUC_Gynostemma_burmanicum__02:0.0053290361)97:0.0064196546)64:0.0000013508,CUC_Gynostemma_burmanicum__00:0.0000010075)34:0.0000011558,CUC_Gynostemma_microspermum_GSK:0.0034133335)92:0.0016719218,CUC_Gynostemma_microspermum_GJ058_RNA:0.0017445760)96:0.0048105014,CUC_Gynostemma_yixingense_WGS:0.0092216903)100:0.1160915503)91:0.0384877468)69:0.0123913399,((CUC_Gerrardanthus_macrorhizus_RNA:0.0269209939,(CUC_Gerrardanthus_macrorhizus:0.0017083788,CUC_Gerrardanthus_macrorhizus_SB22_GSK:0.0000024346)100:0.0170748978)100:0.0447045711,CUC_Siolmatra_pentaphylla_WGS:0.0380152682)95:0.0187893614)68:0.0080478112,(((CUC_Cyclantheropsis_parviflora:0.0000010075,CUC_Cyclantheropsis_parviflora_SB11_GSK:0.0000010075)76:0.0000029208,(CUC_Cyclantheropsis_parviflora_1_RNA__00:0.0000027922,CUC_Cyclantheropsis_parviflora_1_RNA__01:0.0000021314)100:0.0068225706)100:0.0462558853,(CUC_Fevillea_pedatifolia_GSK:0.0363113609,(CUC_Fevillea_cordifolia_WGS__00:0.0147159150,(CUC_Fevillea_cordifolia_WGS__01:0.0278623468,COR_Coriaria_nepalensis_RNA__03:0.5113198443)99:0.2530216366)98:0.0715348084)97:0.0493682125)92:0.0237053063)78:0.0739537183,(DAT_Datisca_cannabina__00:0.0124107357,(DAT_Datisca_glomerata_WGS:0.0000010075,DAT_Datisca_glomerata_leaf_RNA:0.0000010075)100:0.0188434207)100:0.1000419242)39:0.0188491856,(((CRN_Corynocarpus_cribbianus__00:0.0032315361,CRN_Corynocarpus_laevigatus_HS5848_WGS__00:0.0106001318)100:0.0483264926,((CRN_Corynocarpus_cribbianus__01:0.0000022193,CRN_Corynocarpus_cribbianus__03:0.1397747450)99:0.0059327839,CRN_Corynocarpus_laevigatus_HS5848_WGS__01:0.0211933772)99:0.0316645706)99:0.0592836141,(DAT_Datisca_cannabina__01:0.3152112458,COR_Coriaria_nepalensis_RNA__02:0.2341026702)95:0.1192993642)53:0.0523440519)30:0.0117972063)51:0.0223630018,((CRN_Corynocarpus_cribbianus__04:0.1706551419,CRN_Corynocarpus_cribbianus__05:0.1329395357)65:0.1212802991,CRN_Corynocarpus_cribbianus__02:0.3120701697)94:0.2091459730)77:0.0240881582,TET_Tetrameles_nudiflora:0.1444256492)98:0.0662869494);
(ANI_Anisophyllea_cinnamomoides:0.0000029759,(((((((((((((((CUC_Trichosanthes_pilosa:0.0000009996,CUC_Trichosanthes_pilosa_1_RNA:0.0000009996)53:0.0000020816,CUC_Trichosanthes_pilosa_SYS242_GSK:0.0930168763)100:0.0254372442,((CUC_Cionosicys_macranthus_RNA__00:0.0000009996,(CUC_Cionosicys_macranthus__00:0.0160983434,CUC_Cionosicys_macranthus_HS2657_GSK__00:0.0140828714)100:0.0067026673)100:0.0066452371,CUC_Cucurbita_digitata_GSK__01:0.0328493915)100:0.0173680160)80:0.0049135352,((((((CUC_Benincasa_hispida:0.0000021235,CUC_Benincasa_hispida_RNA:0.0000020720)100:0.0377521168,((((CUC_Cucumis_hystrix_RNA__01:0.0000009996,CUC_Cucumis_hystrix_WGS:0.0033186656)31:0.0000022315,CUC_Cucumis_hystrix_RNA__00:0.0016712978)65:0.0068466748,(CUC_Cucumis_melo_RNA:0.0020231256,CUC_Cucumis_melo_subsp_melo_WGS:0.0000028245)81:0.0266256726)97:0.0035153751,CUC_Cucumis_omissus_HS5733_WGS:0.0080198502)100:0.0237526858)46:0.0000021295,(CUC_Lemurosicyos_variegata_HS0262_WGS:0.0080693765,CUC_Raphidiocystis_welwitschii_HS5553_WGS:0.0241229118)99:0.0131817786)83:0.0020087079,((CUC_Citrullus_lanatus_1_WGS:0.0000009996,CUC_Citrullus_amarus_WGS:0.0095983398)100:0.0417469044,(CUC_Lagenaria_siceraria_GJ113_RNA:0.0000009996,CUC_Lagenaria_siceraria_var_siceraria_WGS:0.0000022976)100:0.0352254307)85:0.0155913600)100:0.0219154980,((CUC_Cionosicys_macranthus_HS2657_GSK__01:0.0000009996,(CUC_Cionosicys_macranthus_RNA__01:0.0000009996,CUC_Cionosicys_macranthus__01:0.0000009996)63:0.0000009996)99:0.0125756894,CUC_Cucurbita_digitata_GSK__00:0.0774683945)68:0.0086881934)60:0.0043274784,(((CUC_Bambekea_racemosa_HS5726_WGS__00:0.0092039827,((CUC_Apodanthera_mathewsii_HS5725_WGS:0.0081259149,CUC_Wilbrandia_hibiscoides_1_WGS:0.0109458487)88:0.0045853466,((CUC_Dendrosicyos_socotranus:0.0000009996,CUC_Dendrosicyos_socotranus_HS5731_WGS:0.0000009996)74:0.0000026901,CUC_Dendrosicyos_socotranus_SB25_GSK:0.0891652849)84:0.0193112926)84:0.0171622949)85:0.0083281789,CUC_Bambekea_racemosa_HS5726_WGS__01:0.0977839338)89:0.0187746930,(((CUC_Bryonia_dioica_GSK:0.0000009996,CUC_Bryonia_dioica_RNA:0.0014094597)46:0.0000025424,CUC_Bryonia_marmorata:0.0035621377)100:0.0450787270,((CUC_Herpetospermum_pedunculosum:0.0019594148,CUC_Herpetospermum_pedunculosum_SB13_GSK:0.0000009996)75:0.0000023056,CUC_Herpetospermum_pedunculosum_RNA:0.0000009996)100:0.0416807578)93:0.0091759726)60:0.0026176382)81:0.0068957714)86:0.0048693422,CUC_Sicyos_edulis_SB09_GSK:0.0807505995)90:0.0058810969,((CUC_Ampelosicyos_humblotii_SB12_GSK:0.0115542828,((CUC_Telfairia_occidentalis_RNA:0.0047506847,CUC_Telfairia_occidentalis_WGS:0.0000021582)99:0.0076915182,(CUC_Telfairia_pedata_RNA:0.0089227123,CUC_Telfairia_pedata:0.0040641766)99:0.0026343502)100:0.0236356070)100:0.0175660227,((CUC_Momordica_foetida_GSK:0.0000009996,CUC_Momordica_foetida_RNA:0.0048536283)100:0.0222065701,(CUC_Momordica_peteri:0.0189863233,CUC_Momordica_sessilifolia_HS2565_GSK:0.0240715414)99:0.0085429316)100:0.0173181064)86:0.0072607378)84:0.0071711078,((((CUC_Baijiania_yunnanensis:0.0018389842,CUC_Baijiania_yunnanensis_RNA:0.0000023199)69:0.0000022240,CUC_Baijiania_yunnanensis_HS2656_GSK:0.0022153029)100:0.0308999270,(CUC_Siraitia_grosvenorii_1_RNA:0.0000025780,CUC_Siraitia_grosvenorii_WGS:0.0000024842)100:0.0241807630)91:0.0042050395,(((CUC_Indofevillea_khasiana:0.0000009996,CUC_Indofevillea_khasiana_RNA__00:0.0000009996)85:0.0000020770,CUC_Indofevillea_khasiana_SYS066_GSK:0.0038601965)67:0.0000021387,CUC_Indofevillea_khasiana_RNA__01:0.1119016920)88:0.0220168637)84:0.0061527506)98:0.0231176973,((CUC_Actinostemma_biglandulosum:0.0020785822,CUC_Actinostemma_biglandulosum_RNA:0.0000026440)100:0.0485227037,((((CUC_Gynostemma_burmanicum:0.0018743598,CUC_Gynostemma_microspermum_GSK:0.0000009996)99:0.0018348967,CUC_Gynostemma_burmanicum_SB16_GSK:0.0000009996)54:0.0000024946,CUC_Gynostemma_microspermum_GJ058_RNA:0.0038130197)91:0.0049305735,CUC_Gynostemma_yixingense_WGS:0.0064747829)100:0.1200746232)97:0.0207541661)67:0.0159849219,(CUC_Gerrardanthus_macrorhizus_RNA:0.0179729200,CUC_Gerrardanthus_macrorhizus:0.0128374851)99:0.0395494640)38:0.0079293594,(CUC_Fevillea_cordifolia_WGS:0.0041808960,CUC_Fevillea_pedatifolia_GSK:0.0069719732)100:0.0358764800)34:0.0065721754,((CUC_Cyclantheropsis_parviflora_1_RNA__00:0.0034790744,CUC_Cyclantheropsis_parviflora_1_RNA__02:0.0000009996)22:0.0000023541,(CUC_Cyclantheropsis_parviflora_1_RNA__01:0.0000009996,CUC_Cyclantheropsis_parviflora:0.0025117800)92:0.0007243125)100:0.0667251371)19:0.0000029093,CUC_Siolmatra_pentaphylla_WGS:0.1286954022)99:0.0642405075,(((((CRN_Corynocarpus_cribbianus__00:0.0019364699,CRN_Corynocarpus_laevigatus_HS5848_WGS__01:0.0266752121)100:0.0339402836,CRN_Corynocarpus_laevigatus_HS5848_WGS__00:0.0031810788)67:0.0128209896,CRN_Corynocarpus_cribbianus__01:0.0103251154)100:0.0549907897,((COR_Coriaria_nepalensis_RNA__00:0.0000009996,COR_Coriaria_nepalensis__01:0.0000009996)100:0.0340017949,(COR_Coriaria_nepalensis_RNA__01:0.0000009996,COR_Coriaria_nepalensis__00:0.0000009996)100:0.0292572910)100:0.1038887835)98:0.0363853499,((BEG_Begonia_coptidifolia_WGS:0.0173102440,BEG_Begonia_petasitifolia:0.0486694294)100:0.1672510674,((DAT_Datisca_cannabina__00:0.0089148888,(DAT_Datisca_glomerata_WGS:0.0000009996,DAT_Datisca_glomerata_leaf_RNA:0.0000009996)100:0.0159865250)100:0.0845106245,TET_Tetrameles_nudiflora:0.1302778178)99:0.0334473017)72:0.0129220573)63:0.0198767236)75:0.0844403995,ANI_Anisophyllea_purpurascens_GSK__01:0.0000020547)73:0.0156800806,DAT_Datisca_cannabina__01:0.3279244002)99:0.0066572447,ANI_Anisophyllea_purpurascens_GSK__00:0.0102342483);
(ANI_Anisophyllea_cinnamomoides:0.0315476821,ANI_Anisophyllea_purpurascens_GSK:0.0164506278,((((((COR_Coriaria_nepalensis_RNA__00:0.0000029082,(COR_Coriaria_nepalensis__00:0.0156655866,COR_Coriaria_nepalensis__02:0.0067514617)50:0.0010409023)50:0.0226295771,(COR_Coriaria_nepalensis__01:0.0019126270,COR_Coriaria_nepalensis_RNA__01:0.1046312019)63:0.0252109511)100:0.1502872922,(CRN_Corynocarpus_cribbianus__00:0.0412459342,(CRN_Corynocarpus_laevigatus_HS5848_WGS__00:0.0051103176,(CRN_Corynocarpus_cribbianus__01:0.0150551055,CRN_Corynocarpus_laevigatus_HS5848_WGS__01:0.0145258225)100:0.0639115646)99:0.0247840393)100:0.0726857516)97:0.0501215557,(((BEG_Begonia_coptidifolia_WGS:0.0301515899,BEG_Begonia_petasitifolia__00:0.0201309723)95:0.0111381800,BEG_Begonia_petasitifolia__01:0.0214780437)100:0.1285191278,((((((CUC_Actinostemma_biglandulosum:0.0000024743,CUC_Actinostemma_biglandulosum_RNA:0.0000024514)100:0.1326651580,(((((CUC_Ampelosicyos_humblotii_SB12_GSK:0.0110131863,((CUC_Telfairia_occidentalis_RNA:0.0000022999,CUC_Telfairia_occidentalis_WGS:0.0000022772)100:0.0050494510,(CUC_Telfairia_pedata:0.0000010000,CUC_Telfairia_pedata_RNA:0.0000010000)100:0.0049612466)100:0.0176202723)98:0.0074374710,((((CUC_Bryonia_dioica_RNA:0.0012362063,CUC_Bryonia_marmorata:0.0037419068)100:0.0390744396,((CUC_Herpetospermum_pedunculosum:0.0024699758,CUC_Herpetospermum_pedunculosum_RNA:0.0000010000)100:0.0051570141,CUC_Herpetospermum_pedunculosum_SB13_GSK:0.0523163139)100:0.0195212976)96:0.0050084116,(((CUC_Trichosanthes_pilosa:0.0000021166,CUC_Trichosanthes_baviensis_SYS319_GSK:0.0000027037)100:0.0032072590,CUC_Trichosanthes_pilosa_1_RNA:0.0000023521)100:0.0190606378,((CUC_Sicyos_edulis_SB09_GSK__00:0.0333677497,CUC_Sicyos_edulis_SB09_GSK__01:0.0499443348)97:0.0108082948,(((CUC_Cionosicys_macranthus_HS2657_GSK__01:0.0000010000,CUC_Cionosicys_macranthus__01:0.0000028861)85:0.0104046720,CUC_Cionosicys_macranthus_RNA__01:0.0127435468)98:0.0115604977,CUC_Cucurbita_digitata_GSK__01:0.0859292586)100:0.0149223803)96:0.0026537185)91:0.0061907763)95:0.0041074668,((((CUC_Apodanthera_mathewsii_HS5725_WGS:0.0050502781,CUC_Wilbrandia_hibiscoides_1_WGS:0.0075771975)100:0.0025748186,((CUC_Dendrosicyos_socotranus:0.0000010000,CUC_Dendrosicyos_socotranus_HS5731_WGS:0.0000010000)100:0.0018193591,CUC_Dendrosicyos_socotranus_SB25_GSK:0.0150147857)100:0.0145427313)100:0.0083593154,CUC_Bambekea_racemosa_HS5726_WGS:0.0121730093)100:0.0117325170,(((((CUC_Benincasa_hispida_RNA:0.0000022223,CUC_Benincasa_hispida:0.0187404736)100:0.0243851827,(CUC_Cucumis_omissus_HS5733_WGS:0.0044427649,((CUC_Cucumis_melo_RNA:0.0000010000,CUC_Cucumis_melo_subsp_melo_WGS:0.0000010000)100:0.0066606175,(CUC_Cucumis_hystrix_RNA:0.0000010000,CUC_Cucumis_hystrix_WGS:0.0000010000)100:0.0087744928)100:0.0147970412)100:0.0248874919)31:0.0038218666,((CUC_Raphidiocystis_welwitschii_HS5553_WGS:0.0206331418,CUC_Lemurosicyos_variegata_HS0262_WGS:0.0194888951)91:0.0054481116,(CUC_Citrullus_amarus_WGS:0.0000010000,CUC_Citrullus_lanatus_1_WGS:0.0024743718)100:0.0366124810)29:0.0025411506)28:0.0019016574,(CUC_Lagenaria_siceraria_GJ113_RNA:0.0000022289,CUC_Lagenaria_siceraria_var_siceraria_WGS:0.0012268729)100:0.0121381735)100:0.0177276631,(((CUC_Cionosicys_macranthus_HS2657_GSK__00:0.0000010000,CUC_Cionosicys_macranthus_RNA__00:0.0000010000)100:0.0038056174,CUC_Cionosicys_macranthus__00:0.0139683173)100:0.0216297493,CUC_Cucurbita_digitata_GSK__00:0.0274429362)99:0.0141582009)96:0.0030154161)96:0.0041529284)98:0.0111640410)73:0.0037379755,((CUC_Momordica_foetida_GSK:0.0024627599,CUC_Momordica_foetida_RNA:0.0025139767)100:0.0153681387,(CUC_Momordica_peteri:0.0216429017,CUC_Momordica_sessilifolia_HS2565_GSK:0.0358129945)96:0.0042789445)100:0.0196178338)92:0.0049928382,(CUC_Siraitia_grosvenorii_1_RNA:0.0012421342,CUC_Siraitia_grosvenorii_WGS:0.0000010000)100:0.0298032027)94:0.0046245496,(((CUC_Baijiania_yunnanensis:0.0000010000,CUC_Baijiania_yunnanensis_HS2656_GSK:0.0000010000)50:0.0000010000,CUC_Baijiania_yunnanensis_RNA:0.0012368218)100:0.0212226682,(CUC_Indofevillea_khasiana:0.0012400852,(CUC_Indofevillea_khasiana_RNA:0.0000028438,CUC_Indofevillea_khasiana_SYS066_GSK:0.0867849499)97:0.0012524632)100:0.0214046103)83:0.0056194118)97:0.0252039225)37:0.0032495229,(((CUC_Gynostemma_burmanicum:0.0000021806,CUC_Gynostemma_burmanicum_SB16_GSK:0.0390737949)88:0.0041177557,(CUC_Gynostemma_microspermum_GSK:0.0013350470,CUC_Gynostemma_microspermum_GJ058_RNA:0.0012476117)54:0.0000020138)91:0.0099969928,CUC_Gynostemma_yixingense_WGS:0.0103549473)100:0.0647778660)26:0.0053988006,(((((CUC_Cyclantheropsis_parviflora:0.0000010000,CUC_Cyclantheropsis_parviflora_SB11_GSK:0.0081213611)99:0.0056321570,CUC_Cyclantheropsis_parviflora_1_RNA:0.0031572444)100:0.0580527438,((CUC_Fevillea_pedatifolia_GSK__02:0.0362415032,(CUC_Fevillea_cordifolia_WGS__00:0.0112982394,CUC_Fevillea_pedatifolia_GSK__00:0.0466873420)100:0.0307472942)94:0.0106232362,(CUC_Fevillea_cordifolia_WGS__01:0.0344598444,CUC_Fevillea_pedatifolia_GSK__01:0.0869933805)100:0.0673940801)89:0.0035845479)79:0.0019074424,CUC_Siolmatra_pentaphylla_WGS:0.1488559184)41:0.0191936152,((CUC_Gerrardanthus_macrorhizus:0.0105803759,CUC_Gerrardanthus_macrorhizus_SB22_GSK:0.0000024435)100:0.0169655085,CUC_Gerrardanthus_macrorhizus_RNA:0.0147015686)100:0.0415442479)37:0.0149918797)91:0.0288752739,CRN_Corynocarpus_cribbianus__02:0.3278527434)70:0.0279828085,(DAT_Datisca_cannabina__01:0.0643393534,DAT_Datisca_cannabina__02:0.1179515672)99:0.1390281981)84:0.0107431376)84:0.0254193121)65:0.0080475820,((DAT_Datisca_cannabina__00:0.0233438183,(DAT_Datisca_glomerata_WGS__00:0.0000010000,DAT_Datisca_glomerata_leaf_RNA__01:0.0000010000)100:0.0067039322)99:0.0121905095,(DAT_Datisca_glomerata_WGS__01:0.0000010000,DAT_Datisca_glomerata_leaf_RNA__00:0.0000010000)100:0.0233333061)100:0.0769238852)72:0.0247532824,TET_Tetrameles_nudiflora:0.1426980007)100:0.1193754739);
(ANI_Anisophyllea_cinnamomoides:0.0203987342,ANI_Anisophyllea_purpurascens_GSK:0.0180445699,(((((COR_Coriaria_nepalensis__01:0.0088430899,((COR_Coriaria_nepalensis__04:0.0188264788,COR_Coriaria_nepalensis__02:0.0083973943)100:0.0105114403,COR_Coriaria_nepalensis_RNA:0.0000027642)99:0.0070525245)99:0.0154992871,(COR_Coriaria_nepalensis__00:0.0392334502,COR_Coriaria_nepalensis__03:0.0419783014)100:0.1851421358)100:0.1382483130,(CRN_Corynocarpus_laevigatus_HS5848_WGS:0.0429486025,(CRN_Corynocarpus_cribbianus__01:0.0000024080,CRN_Corynocarpus_cribbianus__00:0.4687289241)99:0.0897891745)99:0.0530546859)98:0.0223824093,(((CUC_Actinostemma_biglandulosum_RNA:0.0068794951,(CUC_Actinostemma_biglandulosum__00:0.0000029875,CUC_Actinostemma_biglandulosum__01:0.0942596857)99:0.0171966799)100:0.1109292164,((((((((((((((CUC_Apodanthera_mathewsii_HS5725_WGS:0.0066019886,CUC_Wilbrandia_hibiscoides_1_WGS:0.0351180998)100:0.0116483865,CUC_Bambekea_racemosa_HS5726_WGS:0.0120605031)88:0.0078588349,(CUC_Dendrosicyos_socotranus_SB25_GSK:0.0000029831,(CUC_Dendrosicyos_socotranus:0.0000010000,CUC_Dendrosicyos_socotranus_HS5731_WGS:0.0000023878)96:0.0113390612)100:0.0239981261)100:0.0193001583,(((CUC_Benincasa_hispida:0.0000020475,CUC_Benincasa_hispida_RNA:0.0013958960)100:0.0378899999,(((CUC_Citrullus_amarus_WGS:0.0094097084,CUC_Citrullus_lanatus_1_WGS:0.0046638416)98:0.0147485865,(CUC_Lagenaria_siceraria_GJ113_RNA:0.0081101412,CUC_Lagenaria_siceraria_var_siceraria_WGS:0.0074504714)100:0.0154866453)90:0.0037059867,(CUC_Lemurosicyos_variegata_HS0262_WGS:0.0178767242,CUC_Raphidiocystis_welwitschii_HS5553_WGS:0.0329841306)88:0.0067377853)69:0.0046224580)82:0.0073966751,(((CUC_Cucumis_hystrix_RNA:0.0000010000,CUC_Cucumis_hystrix_WGS:0.0008994337)100:0.0155063158,(CUC_Cucumis_melo_RNA:0.0017826972,CUC_Cucumis_melo_subsp_melo_WGS:0.0000028858)100:0.0152137998)99:0.0030684986,CUC_Cucumis_omissus_HS5733_WGS:0.0168762078)100:0.0293222695)100:0.0195068602)97:0.0046010953,(((((CUC_Trichosanthes_baviensis_SYS319_GSK:0.0000022736,CUC_Trichosanthes_pilosa_SYS242_GSK:0.0270237551)97:0.0170415265,CUC_Trichosanthes_pilosa:0.0000010000)98:0.0160179473,CUC_Trichosanthes_pilosa_1_RNA__02:0.0114216075)33:0.0014357150,CUC_Trichosanthes_pilosa_1_RNA__01:0.0052405830)33:0.0014919644,(CUC_Trichosanthes_pilosa_1_RNA__00:0.0017309286,CUC_Trichosanthes_pilosa_1_RNA__03:0.0058797588)95:0.0028949682)100:0.0492974995)51:0.0081321607,(((CUC_Herpetospermum_pedunculosum:0.0035463652,CUC_Herpetospermum_pedunculosum_SB13_GSK:0.0008983518)99:0.0099818518,CUC_Herpetospermum_pedunculosum_RNA:0.0069020774)100:0.0281194327,(CUC_Bryonia_dioica_RNA:0.0012715074,CUC_Bryonia_marmorata__00:0.0233333475)100:0.0633413879)69:0.0083807952)55:0.0072775692,((((CUC_Cionosicys_macranthus:0.0107878442,CUC_Cionosicys_macranthus_HS2657_GSK:0.0344821914)93:0.0030994371,CUC_Cionosicys_macranthus_RNA:0.0017280034)94:0.0167840149,CUC_Cucurbita_digitata_GSK:0.0616899409)100:0.0274102572,CUC_Sicyos_edulis_SB09_GSK:0.0706149535)89:0.0098236888)99:0.0056342472,(((CUC_Telfairia_occidentalis_RNA:0.0237967111,CUC_Telfairia_occidentalis_WGS:0.0029766585)100:0.0192830721,(CUC_Telfairia_pedata_RNA:0.0000026540,CUC_Telfairia_pedata:0.0042773626)100:0.0051060779)100:0.0208769535,CUC_Ampelosicyos_humblotii_SB12_GSK:0.0170779470)100:0.0073506099)100:0.0130516775,(((CUC_Momordica_foetida_GSK:0.0000024048,CUC_Momordica_foetida_RNA:0.0093177301)100:0.0268811790,CUC_Momordica_sessilifolia_HS2565_GSK:0.0402694047)100:0.0029793668,CUC_Momordica_peteri:0.0578973439)100:0.0210315348)100:0.0114208252,(CUC_Siraitia_grosvenorii_1_RNA:0.0056237418,CUC_Siraitia_grosvenorii_WGS:0.0137147495)100:0.0369367193)99:0.0112234127,(((CUC_Indofevillea_khasiana_RNA__00:0.0000010000,CUC_Indofevillea_khasiana_RNA__02:0.0102851963)100:0.0040096199,CUC_Indofevillea_khasiana__00:0.0145510573)100:0.0052612746,CUC_Indofevillea_khasiana_SYS066_GSK__00:0.0036482772)100:0.0149822358)78:0.0015018337,(((CUC_Indofevillea_khasiana_RNA__01:0.0000021530,(CUC_Indofevillea_khasiana__02:0.0000029174,CUC_Indofevillea_khasiana_RNA__04:0.0034207837)65:0.0070934169)70:0.0054449402,CUC_Indofevillea_khasiana__01:0.0000022391)95:0.0357403214,(CUC_Indofevillea_khasiana_RNA__03:0.0000020942,CUC_Indofevillea_khasiana_SYS066_GSK__01:0.0103245247)86:0.0034565465)100:0.0182150694)97:0.0057091717,((CUC_Baijiania_yunnanensis_HS2656_GSK__00:0.0246093061,CUC_Baijiania_yunnanensis_HS2656_GSK__02:0.0098834127)56:0.0060121372,((((CUC_Baijiania_yunnanensis_RNA__01:0.0000010000,CUC_Baijiania_yunnanensis__02:0.0016124005)98:0.0051328875,CUC_Baijiania_yunnanensis__03:0.0237340710)95:0.0067682819,CUC_Baijiania_yunnanensis__01:0.0197580022)76:0.0079513062,((CUC_Bryonia_marmorata__01:0.0222418215,((CUC_Baijiania_yunnanensis_HS2656_GSK__01:0.0100753415,CUC_Baijiania_yunnanensis__04:0.0069341407)85:0.0026010213,CUC_Baijiania_yunnanensis__05:0.0059527985)100:0.0154745622)74:0.0045627631,(CUC_Baijiania_yunnanensis_RNA__00:0.0025194127,(CUC_Baijiania_yunnanensis__00:0.0095778985,CUC_Baijiania_yunnanensis_HS2656_GSK__03:0.0072512199)71:0.0060683431)71:0.0053458751)44:0.0034522818)39:0.0016033385)100:0.0396548074)100:0.0224202387,(((CUC_Gynostemma_burmanicum_SB16_GSK:0.0145601037,CUC_Gynostemma_burmanicum__01:0.0015943309)100:0.0050238436,(CUC_Gynostemma_burmanicum__00:0.0016503394,(CUC_Gynostemma_yixingense_WGS__01:0.0032837007,CUC_Gynostemma_yixingense_WGS__02:0.0353603548)99:0.0105102766)79:0.0031854043)86:0.0046889475,(CUC_Gynostemma_microspermum_GJ058_RNA:0.0222081415,(CUC_Gynostemma_microspermum_GSK:0.0134267661,CUC_Gynostemma_yixingense_WGS__00:0.0091345470)61:0.0037142543)73:0.0025822795)100:0.1852888888)51:0.0057210232)54:0.0055250119,((((((CUC_Cyclantheropsis_parviflora_1_RNA__00:0.0064267970,CUC_Cyclantheropsis_parviflora_1_RNA__01:0.0125322614)97:0.0042450892,CUC_Cyclantheropsis_parviflora__01:0.0043572789)98:0.0116534541,CUC_Cyclantheropsis_parviflora__00:0.0147359207)100:0.0734563038,(CUC_Fevillea_cordifolia_WGS:0.0138733697,CUC_Fevillea_pedatifolia_GSK:0.0134989494)100:0.0408613447)99:0.0122356750,(CUC_Gerrardanthus_macrorhizus_RNA:0.0145510966,CUC_Gerrardanthus_macrorhizus:0.0174211492)100:0.0862201738)94:0.0037310536,CUC_Siolmatra_pentaphylla_WGS:0.0725387268)100:0.0228154871)100:0.1058918295)97:0.0147540236,(((BEG_Begonia_coptidifolia_WGS__00:0.0221961032,BEG_Begonia_coptidifolia_WGS__01:0.0403873004)96:0.0239045972,BEG_Begonia_petasitifolia:0.0573221406)100:0.2046660076,(TET_Tetrameles_nudiflora:0.1846266162,(DAT_Datisca_cannabina:0.0542365506,(DAT_Datisca_glomerata_leaf_RNA:0.0000020098,DAT_Datisca_glomerata_WGS:0.0182922067)100:0.0190911660)100:0.1190888634)95:0.0180652640)100:0.0424662331)100:0.2036692550);
(ANI_Anisophyllea_cinnamomoides:0.0015086413,ANI_Anisophyllea_purpurascens_GSK:0.0382310249,((((TET_Tetrameles_nudiflora:0.0585600329,((BEG_Begonia_coptidifolia_WGS:0.0176073700,BEG_Begonia_petasitifolia:0.0555514071)100:0.0855322132,(DAT_Datisca_cannabina:0.0383019067,(DAT_Datisca_glomerata_WGS:0.0063900632,DAT_Datisca_glomerata_leaf_RNA:0.0000023312)100:0.0264808885)100:0.0589970104)72:0.0113939044)63:0.0128638962,(((CUC_Actinostemma_biglandulosum:0.0000010000,CUC_Actinostemma_biglandulosum_RNA:0.0000027712)100:0.0445461638,(((CUC_Indofevillea_khasiana:0.0000023691,(CUC_Indofevillea_khasiana_SYS066_GSK:0.0013027221,(CUC_Baijiania_yunnanensis:0.0000010000,CUC_Baijiania_yunnanensis_HS2656_GSK:0.0000010000)99:0.0374297649)87:0.0404405274)60:0.0000023579,CUC_Indofevillea_khasiana_RNA:0.0030761207)90:0.0166827222,(((CUC_Momordica_peteri:0.0250006481,((CUC_Momordica_foetida_RNA__00:0.0000022378,(CUC_Momordica_foetida_RNA__01:0.0000010000,CUC_Momordica_foetida_GSK:0.0589964269)59:0.0000022705)100:0.0185577211,CUC_Momordica_sessilifolia_HS2565_GSK:0.0341731941)91:0.0054913007)99:0.0275389086,((CUC_Siraitia_grosvenorii_WGS__00:0.0000023329,CUC_Siraitia_grosvenorii_WGS__01:0.0180528336)94:0.0030528314,CUC_Siraitia_grosvenorii_1_RNA:0.0086350799)99:0.0115684323)52:0.0021352296,((((((((CUC_Apodanthera_mathewsii_HS5725_WGS:0.0077681348,CUC_Wilbrandia_hibiscoides_1_WGS:0.0171817065)97:0.0071547275,((CUC_Dendrosicyos_socotranus_HS5731_WGS:0.0000010000,CUC_Dendrosicyos_socotranus_SB25_GSK:0.0000010000)100:0.0053378966,(CUC_Dendrosicyos_socotranus:0.0140592348,CUC_Trichosanthes_baviensis_SYS319_GSK:0.0186686803)84:0.0041515045)86:0.0138809833)96:0.0154590844,CUC_Bambekea_racemosa_HS5726_WGS:0.0144338337)95:0.0083765220,((CUC_Herpetospermum_pedunculosum_RNA:0.0000020638,CUC_Herpetospermum_pedunculosum:0.0033036378)81:0.0000024955,CUC_Herpetospermum_pedunculosum_SB13_GSK:0.0000024203)100:0.0191237278)78:0.0036859721,((((((CUC_Cucumis_melo_RNA:0.0000010000,CUC_Cucumis_melo_subsp_melo_WGS:0.0088283002)100:0.0061209188,((CUC_Cucumis_hystrix_RNA__00:0.0000023609,CUC_Cucumis_hystrix_RNA__01:0.0000024674)99:0.0023298195,CUC_Cucumis_hystrix_WGS:0.0000020510)100:0.0142507561)64:0.0000022284,CUC_Cucumis_omissus_HS5733_WGS:0.0052407040)100:0.0209907975,((CUC_Lagenaria_siceraria_GJ113_RNA__00:0.0000029514,CUC_Lagenaria_siceraria_var_siceraria_WGS:0.0000022400)99:0.0020857946,(CUC_Citrullus_amarus_WGS:0.0023672956,CUC_Citrullus_lanatus_1_WGS:0.0021247824)100:0.0214900768)78:0.0020113778)74:0.0020103943,((((CUC_Benincasa_hispida:0.0000010000,CUC_Benincasa_hispida_RNA__00:0.0000029086)78:0.0000021582,CUC_Benincasa_hispida_RNA__01:0.0000022568)100:0.0207732614,CUC_Lemurosicyos_variegata_HS0262_WGS:0.0167306467)91:0.0019252507,(CUC_Lagenaria_siceraria_GJ113_RNA__01:0.0020056554,CUC_Raphidiocystis_welwitschii_HS5553_WGS:0.0000028493)84:0.0257646470)46:0.0000026151)96:0.0020605790,(((CUC_Cionosicys_macranthus:0.0000010000,CUC_Cionosicys_macranthus_RNA:0.0000025303)97:0.0016232008,CUC_Cionosicys_macranthus_HS2657_GSK:0.0634594843)96:0.0022272644,CUC_Cucurbita_digitata_GSK:0.0394782127)96:0.0104508140)96:0.0082087481)36:0.0000020804,((CUC_Trichosanthes_pilosa_1_RNA:0.0102517449,CUC_Trichosanthes_pilosa:0.0376166392)55:0.0000020149,CUC_Sicyos_edulis_SB09_GSK:0.0532324650)44:0.0000025810)73:0.0030478533,((CUC_Bryonia_dioica_GSK:0.0211581953,CUC_Bryonia_dioica_RNA:0.0000026307)97:0.0060629198,CUC_Bryonia_marmorata:0.0057768647)97:0.0484451505)92:0.0125593536,(CUC_Baijiania_yunnanensis_RNA:0.0216132156,(((CUC_Telfairia_pedata_RNA:0.0000023722,CUC_Telfairia_pedata:0.0056691479)99:0.0140309205,((CUC_Telfairia_occidentalis_RNA__00:0.0000023569,CUC_Telfairia_occidentalis_WGS:0.0024662358)99:0.0035869656,CUC_Telfairia_occidentalis_RNA__01:0.1262155988)97:0.0076059258)66:0.0000026059,CUC_Ampelosicyos_humblotii_SB12_GSK:0.0071722702)96:0.0069098396)44:0.0139115309)38:0.0033548560)50:0.0105733494)99:0.0303498323)93:0.0071108821,((((((CUC_Fevillea_cordifolia_WGS:0.0004325158,CRN_Corynocarpus_cribbianus__01:0.3858305839)55:0.0020037831,CUC_Fevillea_pedatifolia_GSK:0.0233453746)89:0.0052191543,CUC_Siolmatra_pentaphylla_WGS:0.1036010443)82:0.0249815026,((CUC_Cyclantheropsis_parviflora_1_RNA__00:0.0000023915,CUC_Cyclantheropsis_parviflora_1_RNA__01:0.0000010000)99:0.0110941877,(CUC_Cyclantheropsis_parviflora__00:0.0000010000,(CUC_Cyclantheropsis_parviflora__01:0.0276565158,CUC_Cyclantheropsis_parviflora_SB11_GSK:0.0000026503)90:0.0291065162)67:0.0000025730)88:0.0416087570)89:0.0096152554,((CUC_Gerrardanthus_macrorhizus:0.0000025007,CUC_Gerrardanthus_macrorhizus_SB22_GSK:0.0370828762)92:0.0110171678,CUC_Gerrardanthus_macrorhizus_RNA:0.0118960774)94:0.0395221684)90:0.0078703164,(((((CUC_Gynostemma_burmanicum:0.0000010000,CUC_Gynostemma_microspermum_GSK:0.0000010000)84:0.0000026706,CUC_Gynostemma_burmanicum_SB16_GSK:0.0000028855)83:0.0000028236,CUC_Gynostemma_yixingense_WGS__01:0.0000010000)86:0.0019154899,CUC_Gynostemma_yixingense_WGS__00:0.0141819089)92:0.0333671177,CUC_Gynostemma_microspermum_GJ058_RNA:0.0109405381)100:0.0439615507)94:0.0084414830)98:0.0969589016)62:0.0095264001,((COR_Coriaria_nepalensis__00:0.0000010000,COR_Coriaria_nepalensis_RNA:0.0000010000)97:0.0183373780,COR_Coriaria_nepalensis__01:0.0426610379)100:0.1130739771)66:0.0155240130,(CRN_Corynocarpus_cribbianus__00:0.0000010000,CRN_Corynocarpus_laevigatus_HS5848_WGS:0.0062168246)100:0.0919691318)100:0.1197822982);
(ANI_Anisophyllea_cinnamomoides:0.0442189371,(((BEG_Begonia_petasitifolia__01:0.0349361517,(BEG_Begonia_coptidifolia_WGS:0.0129793048,BEG_Begonia_petasitifolia__00:0.0403144970)73:0.0000023237)100:0.1119069255,(((((((CUC_Fevillea_pedatifolia_GSK:0.0000009996,CUC_Fevillea_cordifolia_WGS:0.0037675107)100:0.0275350020,(((CUC_Cyclantheropsis_parviflora:0.0068720600,CUC_Cyclantheropsis_parviflora_SB11_GSK:0.0134700274)100:0.0496821376,CUC_Cyclantheropsis_parviflora_1_RNA__02:0.0443246671)97:0.0118094297,(CUC_Cyclantheropsis_parviflora_1_RNA__00:0.0000023695,CUC_Cyclantheropsis_parviflora_1_RNA__01:0.0000024240)90:0.0003725924)100:0.0220186638)99:0.0115469389,((CUC_Gerrardanthus_macrorhizus:0.0444620664,CUC_Gerrardanthus_macrorhizus_RNA:0.0137304636)96:0.0192249354,CUC_Siolmatra_pentaphylla_WGS:0.0358557011)71:0.0000029386)72:0.0069713447,(((((CUC_Actinostemma_biglandulosum_RNA__00:0.0000024090,CUC_Actinostemma_biglandulosum_RNA__02:0.0000009996)84:0.0000022231,CUC_Actinostemma_biglandulosum_RNA__01:0.0000009996)85:0.0000028271,CUC_Actinostemma_biglandulosum__01:0.0000009996)94:0.0030201236,CUC_Actinostemma_biglandulosum__00:0.0067309971)100:0.0531052520,(((((CUC_Gynostemma_burmanicum:0.0054177462,CUC_Gynostemma_microspermum_GSK:0.0028381915)76:0.0021410156,CUC_Gynostemma_burmanicum_SB16_GSK:0.0000009996)23:0.0000021900,(CUC_Gynostemma_microspermum_GJ058_RNA__00:0.0017792826,CUC_Gynostemma_microspermum_GJ058_RNA__01:0.0076889592)31:0.0000023252)71:0.0047478060,CUC_Gynostemma_yixingense_WGS__00:0.0081255391)65:0.0000024902,CUC_Gynostemma_yixingense_WGS__01:0.1573838271)100:0.0541502629)68:0.0040331176)88:0.0024318684,(((CUC_Indofevillea_khasiana_SYS066_GSK:0.0000009996,CUC_Indofevillea_khasiana:0.0052128453)56:0.0000009996,CUC_Indofevillea_khasiana_RNA:0.0000021057)100:0.0143162351,(((((((((CUC_Cucumis_hystrix_RNA__01:0.0245375389,CUC_Cucumis_hystrix_RNA__00:0.0014959104)80:0.0000013329,CUC_Cucumis_hystrix_WGS:0.0000029003)98:0.0052886014,((CUC_Cucumis_melo_RNA__00:0.0000009996,CUC_Cucumis_melo_subsp_melo_WGS:0.0000009996)82:0.0000022779,CUC_Cucumis_melo_RNA__01:0.0030451304)100:0.0075008764)99:0.0048446138,CUC_Cucumis_omissus_HS5733_WGS:0.0374971356)100:0.0184261407,((((CUC_Benincasa_hispida_RNA:0.0094230191,((CUC_Benincasa_hispida:0.0000025249,CUC_Bryonia_marmorata_SB24_GSK:0.1913507758)35:0.0303151060,CUC_Raphidiocystis_welwitschii_HS5553_WGS:0.0924574065)89:0.0441568373)50:0.0091052155,((CUC_Lagenaria_siceraria_GJ113_RNA__00:0.0000009996,CUC_Lagenaria_siceraria_GJ113_RNA__01:0.0034473688)72:0.0000020381,CUC_Lagenaria_siceraria_var_siceraria_WGS:0.0264587937)60:0.0097551361)85:0.0041285737,CUC_Lemurosicyos_variegata_HS0262_WGS:0.0440952050)54:0.0000029935,(CUC_Citrullus_amarus_WGS:0.0014896874,CUC_Citrullus_lanatus_1_WGS:0.0014905125)99:0.0096089556)72:0.0028563447)92:0.0199397009,(((CUC_Telfairia_occidentalis_WGS:0.0104111612,CUC_Telfairia_occidentalis_RNA__00:0.0041671284)98:0.0179675349,(CUC_Telfairia_occidentalis_RNA__01:0.0000025758,CUC_Telfairia_pedata_RNA__02:0.0021230452)61:0.0031161927)19:0.0000026060,(CUC_Telfairia_pedata_RNA__00:0.0000009996,CUC_Telfairia_pedata_RNA__01:0.0000009996)100:0.0045994703)86:0.0046172679)73:0.0023839928,(((CUC_Bryonia_marmorata:0.0793075914,CUC_Bryonia_dioica_RNA__01:0.0000020365)60:0.0000029414,CUC_Bryonia_dioica_RNA__00:0.0000026803)94:0.0268474979,((((((CUC_Dendrosicyos_socotranus_HS5731_WGS:0.0000029517,CUC_Dendrosicyos_socotranus_SB25_GSK:0.0122519142)47:0.0039783889,CUC_Dendrosicyos_socotranus:0.0000023013)42:0.0040200795,CUC_Bambekea_racemosa_HS5726_WGS:0.0055140817)46:0.0052797392,(CUC_Apodanthera_mathewsii_HS5725_WGS:0.0038144859,CUC_Wilbrandia_hibiscoides_1_WGS:0.0268191422)99:0.0056475615)47:0.0066566978,((((CUC_Herpetospermum_pedunculosum_RNA:0.0000009996,CUC_Herpetospermum_pedunculosum:0.0000009996)99:0.0063611694,CUC_Herpetospermum_pedunculosum_SB13_GSK:0.0260434195)96:0.0120805483,(CUC_Sicyos_edulis_SB09_GSK__00:0.0283415272,CUC_Sicyos_edulis_SB09_GSK__01:0.0374615904)82:0.0055052355)49:0.0000023457,((((CUC_Cionosicys_macranthus_RNA__01:0.0000027850,CUC_Cionosicys_macranthus__01:0.0000020957)100:0.0079672981,CUC_Cionosicys_macranthus_HS2657_GSK:0.0105701774)96:0.0188715991,CUC_Cucurbita_digitata_GSK__01:0.0194797907)82:0.0091314679,(CUC_Trichosanthes_pilosa_1_RNA:0.0000009996,CUC_Trichosanthes_pilosa_SYS242_GSK:0.0000009996)100:0.0075546831)72:0.0018067111)60:0.0015007880)11:0.0000029347,(((CUC_Cionosicys_macranthus_RNA__00:0.0000020943,CUC_Cionosicys_macranthus__00:0.0000009996)100:0.0046492276,(CUC_Cionosicys_macranthus_RNA__02:0.0056264885,CUC_Cionosicys_macranthus_RNA__03:0.0084220581)86:0.0053980802)83:0.0075173491,CUC_Cucurbita_digitata_GSK__00:0.0283558311)82:0.0077702508)31:0.0030514462)27:0.0021758372)21:0.0032592308,((((CUC_Momordica_foetida_RNA__00:0.0000021932,(CUC_Momordica_foetida_RNA__01:0.0000009996,CUC_Momordica_foetida_RNA__02:0.0093481731)94:0.0392073229)73:0.0015616174,CUC_Momordica_foetida_GSK:0.0017966262)94:0.0085767696,CUC_Momordica_sessilifolia_HS2565_GSK:0.1068711095)98:0.0084158597,(CUC_Momordica_peteri:0.0000028918,(CUC_Trichosanthes_pilosa:0.0000026371,CUC_Ampelosicyos_humblotii_SB12_GSK:0.0336684217)93:0.6845504133)19:0.0076846038)17:0.0053869934)94:0.0065373925,(((CUC_Baijiania_yunnanensis_HS2656_GSK:0.0015011911,((CUC_Baijiania_yunnanensis_RNA__00:0.0000022885,(CUC_Baijiania_yunnanensis_RNA__01:0.0000022769,(CUC_Baijiania_yunnanensis_RNA__02:0.0000026050,CUC_Baijiania_yunnanensis__01:0.0000026716)79:0.0000021525)87:0.0128828286)76:0.0000024605,CUC_Baijiania_yunnanensis__02:0.0071039635)52:0.0030060225)45:0.0000026094,CUC_Baijiania_yunnanensis__00:0.0065508832)99:0.0191377783,(CUC_Siraitia_grosvenorii_1_RNA:0.0000029495,CUC_Siraitia_grosvenorii_WGS:0.0015018642)100:0.0170425539)98:0.0047647099)94:0.0056753294)98:0.0171443024)98:0.0617957433,((((COR_Coriaria_nepalensis_RNA__00:0.0000009996,COR_Coriaria_nepalensis__00:0.0184813163)74:0.0066520272,(COR_Coriaria_nepalensis_RNA__01:0.0000021511,COR_Coriaria_nepalensis__01:0.0000023353)100:0.0144181444)100:0.0772121135,((CRN_Corynocarpus_cribbianus__01:0.0434594354,CRN_Corynocarpus_laevigatus_HS5848_WGS__00:0.0080691099)93:0.0052700572,(CRN_Corynocarpus_cribbianus__02:0.0000023645,CRN_Corynocarpus_laevigatus_HS5848_WGS__01:0.0136224360)100:0.0202001066)100:0.0539569198)92:0.0298867250,(((DAT_Datisca_glomerata_WGS:0.0000009996,DAT_Datisca_glomerata_leaf_RNA:0.0000009996)100:0.0175851004,DAT_Datisca_cannabina:0.0370150980)100:0.0439240588,TET_Tetrameles_nudiflora:0.1437396409)89:0.0097383552)47:0.0082711653)24:0.0000020496,CRN_Corynocarpus_laevigatus_HS5848_WGS__02:0.2176770561)42:0.0136877174)81:0.0378503557,CRN_Corynocarpus_cribbianus__00:0.3721321833)100:0.0961198835,ANI_Anisophyllea_purpurascens_GSK:0.0111844458);
(ANI_Anisophyllea_cinnamomoides:0.0944338052,(((((DAT_Datisca_cannabina:0.1067512072,(DAT_Datisca_glomerata_WGS:0.0000021364,(DAT_Datisca_glomerata_leaf_RNA__00:0.0000022775,DAT_Datisca_glomerata_leaf_RNA__01:0.0000010000)100:0.0370096836)92:0.0433080159)99:0.1198028598,TET_Tetrameles_nudiflora:0.2529244868)46:0.0071078388,(BEG_Begonia_coptidifolia_WGS:0.0254063705,BEG_Begonia_petasitifolia:0.0279453722)100:0.3967361466)53:0.0364033314,(((CRN_Corynocarpus_laevigatus_HS5848_WGS__00:0.0122884785,CRN_Corynocarpus_cribbianus:0.1323904946)100:0.0252956481,CRN_Corynocarpus_laevigatus_HS5848_WGS__01:0.1339917211)100:0.1029363040,((COR_Coriaria_nepalensis_RNA:0.0000010000,COR_Coriaria_nepalensis__01:0.0483778413)100:0.0300651176,COR_Coriaria_nepalensis__00:0.0495460815)100:0.1513833928)100:0.1050348618)53:0.0398710503,(((((((((((((((((((CUC_Cucumis_melo_subsp_melo_WGS:0.0122715376,CUC_Cucumis_melo_RNA:0.0187439251)100:0.0394159335,((CUC_Cucumis_hystrix_RNA__00:0.0000010000,CUC_Cucumis_hystrix_WGS__00:0.0000010000)50:0.0000010000,CUC_Cucumis_hystrix_RNA__01:0.0768459136)100:0.0669474934)75:0.0014903866,CUC_Cucumis_hystrix_WGS__01:0.0713414125)86:0.0080740987,CUC_Cucumis_omissus_HS5733_WGS:0.0111343345)88:0.0150075023,(CUC_Benincasa_hispida_RNA:0.0000010000,CUC_Benincasa_hispida:0.2363570628)96:0.0318631070)74:0.0101903252,(CUC_Lemurosicyos_variegata_HS0262_WGS:0.0161135661,((CUC_Lagenaria_siceraria_GJ113_RNA__01:0.0000010000,(CUC_Lagenaria_siceraria_GJ113_RNA__00:0.0000010000,CUC_Lagenaria_siceraria_var_siceraria_WGS:0.0000010000)60:0.0000029804)100:0.0723394042,(CUC_Citrullus_amarus_WGS:0.0043739719,CUC_Citrullus_lanatus_1_WGS:0.0179504805)99:0.0438052857)48:0.0177045796)33:0.0000023173)82:0.0123849125,CUC_Raphidiocystis_welwitschii_HS5553_WGS:0.0411570469)99:0.0345965711,(CUC_Sicyos_edulis_SB09_GSK:0.0743882992,((CUC_Bryonia_dioica_RNA:0.0568463131,CUC_Bryonia_marmorata:0.0000028119)57:0.0000022211,CUC_Bryonia_marmorata_SB24_GSK:0.1238130263)99:0.0806721570)83:0.0367883561)44:0.0080862771,((((CUC_Cionosicys_macranthus_RNA:0.0000010000,CUC_Cionosicys_macranthus:0.0405301149)53:0.0000022703,CUC_Cionosicys_macranthus_HS2657_GSK:0.0998570404)100:0.0386498656,CUC_Cucurbita_digitata_GSK:0.0576645640)94:0.0194749242,((CUC_Trichosanthes_pilosa_1_RNA:0.0398213730,CUC_Trichosanthes_pilosa:0.0361148046)58:0.0000023079,CUC_Trichosanthes_pilosa_SYS242_GSK:0.4322308236)84:0.0417172294)41:0.0074925606)60:0.0080430757,CUC_Bambekea_racemosa_HS5726_WGS:0.0377032513)55:0.0055548752,((CUC_Wilbrandia_hibiscoides_1_WGS:0.0333562536,CUC_Apodanthera_mathewsii_HS5725_WGS:0.0469350792)98:0.0225886095,(CUC_Dendrosicyos_socotranus:0.0093957745,(CUC_Dendrosicyos_socotranus_HS5731_WGS:0.0000010000,CUC_Dendrosicyos_socotranus_SB25_GSK:0.0000023083)66:0.0000027246)100:0.0304782986)99:0.0264241375)88:0.0298366061,((CUC_Telfairia_occidentalis_WGS:0.0106693130,((CUC_Telfairia_pedata_RNA__00:0.0000025817,CUC_Telfairia_pedata_RNA__01:0.0251379338)98:0.0508084554,CUC_Telfairia_pedata:0.0365108718)91:0.0118393169)91:0.0558354021,(CUC_Herpetospermum_pedunculosum_RNA__01:0.0111615116,((CUC_Herpetospermum_pedunculosum:0.0000010000,CUC_Herpetospermum_pedunculosum_RNA__00:0.0000010000)39:0.0000020844,CUC_Herpetospermum_pedunculosum_SB13_GSK:0.0000010000)39:0.0000023960)100:0.0942401272)72:0.0258080726)95:0.0365139449,(((CUC_Momordica_foetida_GSK:0.0044882122,CUC_Momordica_foetida_RNA:0.0000010000)100:0.0495345489,CUC_Momordica_sessilifolia_HS2565_GSK:0.0307032227)100:0.0280320322,CUC_Momordica_peteri:0.1135439888)99:0.0406128581)69:0.0096791434,(CUC_Siraitia_grosvenorii_1_RNA:0.0064879619,CUC_Siraitia_grosvenorii_WGS:0.0071541183)100:0.0447323799)69:0.0114842025,(CUC_Indofevillea_khasiana_SYS066_GSK:0.0052640876,(CUC_Indofevillea_khasiana_RNA:0.0191756665,CUC_Indofevillea_khasiana:0.0263870929)100:0.0174297393)100:0.0441690430)69:0.0105380012,(CUC_Baijiania_yunnanensis:0.0247098542,CUC_Baijiania_yunnanensis_HS2656_GSK:0.0349016922)100:0.0873364530)99:0.0574459085,((CUC_Gynostemma_burmanicum:0.0040622595,CUC_Gynostemma_microspermum_GSK:0.0000010000)100:0.0186281697,CUC_Gynostemma_yixingense_WGS:0.0338800992)100:0.1750648436)93:0.0229920620,(CUC_Actinostemma_biglandulosum:0.0000010000,CUC_Actinostemma_biglandulosum_RNA:0.0000010000)100:0.1987405369)94:0.0184240543,(((CUC_Cyclantheropsis_parviflora_1_RNA__00:0.0115752804,((CUC_Cyclantheropsis_parviflora__00:0.0000010000,CUC_Cyclantheropsis_parviflora_SB11_GSK:0.0108453617)98:0.0072007220,(CUC_Cyclantheropsis_parviflora__01:0.0000022876,CUC_Cyclantheropsis_parviflora_1_RNA__01:0.4767134088)100:0.1009616286)61:0.0000026994)98:0.0984540141,(CUC_Fevillea_cordifolia_WGS:0.0048137253,CUC_Fevillea_pedatifolia_GSK:0.0240357844)100:0.0594097407)96:0.0428688887,((CUC_Gerrardanthus_macrorhizus:0.0000028169,(CUC_Gerrardanthus_macrorhizus_RNA:0.3277489733,CUC_Gerrardanthus_macrorhizus_SB22_GSK:0.0407633137)98:0.0580108179)99:0.0988700082,CUC_Siolmatra_pentaphylla_WGS:0.1802811085)95:0.0383770373)88:0.0186657760)95:0.0969665105)100:0.2327080074,ANI_Anisophyllea_purpurascens_GSK:0.1285352096);
(ANI_Anisophyllea_cinnamomoides:0.0085860630,((((((((((((((((((CUC_Cionosicys_macranthus_RNA__03:0.0000010001,(CUC_Cionosicys_macranthus_RNA__02:0.0000010001,CUC_Cionosicys_macranthus_HS2657_GSK__00:0.0559596266)68:0.0000020357)78:0.0000021881,(CUC_Cionosicys_macranthus_RNA__01:0.0000010001,CUC_Cionosicys_macranthus__01:0.0000010001)82:0.0000025467)99:0.0233627698,CUC_Cucurbita_digitata_GSK__00:0.0270485025)96:0.0161991091,(((CUC_Trichosanthes_pilosa_1_RNA__00:0.0000023131,((((CUC_Trichosanthes_pilosa_1_RNA__01:0.0000010001,CUC_Trichosanthes_pilosa_1_RNA__03:0.0072087122)59:0.0000027832,CUC_Trichosanthes_pilosa:0.0151633579)95:0.0032682316,CUC_Trichosanthes_baviensis_SYS319_GSK:0.1301406657)71:0.0065733106,(CUC_Trichosanthes_pilosa_1_RNA__05:0.0047220040,CUC_Trichosanthes_pilosa_1_RNA__02:0.0095784313)81:0.0031983929)60:0.0000022401)73:0.0058430597,(CUC_Trichosanthes_pilosa_1_RNA__04:0.0293916026,CUC_Siraitia_grosvenorii_WGS__02:0.0619011795)79:0.0060090794)56:0.0000025479,CUC_Bambekea_racemosa_HS5726_WGS__01:0.1695335391)56:0.0132645765)30:0.0000022494,(((CUC_Herpetospermum_pedunculosum:0.0000020661,CUC_Herpetospermum_pedunculosum_RNA:0.0031731908)68:0.0012045837,(CUC_Trichosanthes_pilosa_SYS242_GSK:0.1097877905,CUC_Herpetospermum_pedunculosum_SB13_GSK:0.0000028807)68:0.0055901553)68:0.0127595205,CUC_Sicyos_edulis_SB09_GSK:0.0971856282)49:0.0087671839)43:0.0032034148,((((CUC_Bambekea_racemosa_HS5726_WGS__00:0.0245789839,(((CUC_Dendrosicyos_socotranus:0.0000010001,CUC_Dendrosicyos_socotranus_HS5731_WGS:0.0000010001)100:0.0288116300,(CUC_Dendrosicyos_socotranus_SB25_GSK:0.0015205942,CUC_Benincasa_hispida_RNA__02:0.0878102695)67:0.0184924844)67:0.0306057351,(CUC_Apodanthera_mathewsii_HS5725_WGS:0.0181517852,CUC_Wilbrandia_hibiscoides_1_WGS:0.0100224746)100:0.0145330478)55:0.0068381835)44:0.0042698132,(((((CUC_Cucumis_hystrix_RNA__01:0.0000028045,(CUC_Cucumis_hystrix_RNA__00:0.0000010001,CUC_Cucumis_hystrix_WGS:0.0032346240)95:0.0000025614)100:0.0131212774,CUC_Cucumis_omissus_HS5733_WGS:0.0031617779)97:0.0032722589,((CUC_Cucumis_melo_RNA__00:0.0000010001,CUC_Cucumis_melo_subsp_melo_WGS:0.0000010001)73:0.0000010001,CUC_Cucumis_melo_RNA__01:0.0000010001)98:0.0065881537)95:0.0065977984,((CUC_Benincasa_hispida:0.0000010001,CUC_Benincasa_hispida_RNA__00:0.0000010001)64:0.0000022495,CUC_Benincasa_hispida_RNA__01:0.0000010001)98:0.0065766000)86:0.0064906256,((((CUC_Raphidiocystis_welwitschii_HS5553_WGS__00:0.0000021535,(CUC_Raphidiocystis_welwitschii_HS5553_WGS__01:0.0000026560,CUC_Raphidiocystis_welwitschii_HS5553_WGS__02:0.0066056638)89:0.0428155339)27:0.0000028158,CUC_Lemurosicyos_variegata_HS0262_WGS:0.0100775076)57:0.0098334355,((((CUC_Lagenaria_siceraria_GJ113_RNA__00:0.0000010001,CUC_Lagenaria_siceraria_GJ113_RNA__01:0.0000010001)36:0.0000010001,CUC_Lagenaria_siceraria_var_siceraria_WGS:0.0000010001)58:0.0000010001,CUC_Lagenaria_siceraria_GJ113_RNA__02:0.0064931690)83:0.0000023755,CUC_Lagenaria_siceraria_GJ113_RNA__03:0.0055437632)99:0.0065780200)47:0.0047790706,(CUC_Citrullus_amarus_WGS:0.0064768669,CUC_Citrullus_lanatus_1_WGS:0.0000025620)86:0.0065052436)28:0.0000025849)57:0.0146224949)30:0.0000021395,(((CUC_Cionosicys_macranthus_RNA__00:0.0000010001,CUC_Cionosicys_macranthus__00:0.0000010001)83:0.0000024164,CUC_Cionosicys_macranthus_HS2657_GSK__01:0.0449942433)96:0.0250920077,CUC_Cucurbita_digitata_GSK__01:0.0608617333)81:0.0047473689)29:0.0000023982,(((CUC_Bryonia_dioica_RNA__00:0.0096312775,(CUC_Bryonia_marmorata__01:0.0000023047,CUC_Bryonia_marmorata__02:0.0000010001)99:0.0107244684)64:0.0000026752,CUC_Bryonia_dioica_RNA__01:0.0000025517)54:0.0000026342,CUC_Bryonia_marmorata__00:0.0000025232)90:0.0483654813)61:0.0161771471)69:0.0098248888,((CUC_Siraitia_grosvenorii_1_RNA:0.0031790333,CUC_Siraitia_grosvenorii_WGS__01:0.0063772136)70:0.0000021266,CUC_Siraitia_grosvenorii_WGS__00:0.0127231945)76:0.0126830416)43:0.0000022060,(CUC_Ampelosicyos_humblotii_SB12_GSK:0.0430168394,((CUC_Telfairia_pedata_RNA__02:0.0000010001,(CUC_Telfairia_pedata:0.0000010001,(CUC_Telfairia_pedata_RNA__00:0.0000023441,(CUC_Telfairia_pedata_RNA__01:0.0417729417,CUC_Telfairia_occidentalis_RNA__01:0.0037031158)78:0.0419594272)50:0.0000022809)74:0.0000022460)59:0.0031356551,(CUC_Telfairia_occidentalis_WGS:0.0090451042,CUC_Telfairia_occidentalis_RNA__00:0.0324132908)72:0.0087944679)98:0.0094927712)95:0.0254065552)40:0.0000024338,((CUC_Momordica_peteri:0.0093738436,CUC_Momordica_sessilifolia_HS2565_GSK:0.0373484651)87:0.0102812243,((CUC_Momordica_foetida_GSK__00:0.0095832864,CUC_Momordica_foetida_RNA__00:0.0000010001)74:0.0000010001,(CUC_Momordica_foetida_RNA__01:0.0000010001,CUC_Momordica_foetida_RNA__02:0.0000010001)91:0.0000010001)100:0.0301193892)78:0.0127744985)74:0.0082885002,((CUC_Baijiania_yunnanensis:0.0000010001,CUC_Baijiania_yunnanensis_HS2656_GSK:0.0000010001)75:0.0000026187,CUC_Baijiania_yunnanensis_RNA:0.0032157092)100:0.0301675816)53:0.0000021774,(CUC_Indofevillea_khasiana_SYS066_GSK:0.0070493262,(CUC_Indofevillea_khasiana_RNA__05:0.0000026516,(((CUC_Indofevillea_khasiana:0.0000010001,CUC_Indofevillea_khasiana_RNA__00:0.0000010001)77:0.0000010001,CUC_Indofevillea_khasiana_RNA__04:0.0000010001)99:0.0032176364,(CUC_Indofevillea_khasiana_RNA__01:0.0000010001,(CUC_Indofevillea_khasiana_RNA__03:0.0000010001,CUC_Indofevillea_khasiana_RNA__02:0.0139720877)32:0.0000023765)40:0.0000023261)54:0.0000025726)97:0.0032321362)99:0.0164686567)64:0.0082535726,(CUC_Momordica_foetida_GSK__01:0.0000023903,CUC_Momordica_foetida_RNA__03:0.0000025869)100:0.1156875896)57:0.0000024778,(((CUC_Gynostemma_burmanicum_SB16_GSK:0.0000022995,((CUC_Gynostemma_burmanicum__01:0.0093498138,CUC_Gynostemma_yixingense_WGS:0.0000020176)100:0.0095442132,CUC_Gynostemma_microspermum_GSK:0.0031686541)99:0.0127819535)84:0.0000020752,CUC_Gynostemma_microspermum_GJ058_RNA:0.0000025710)72:0.0000023833,CUC_Gynostemma_burmanicum__00:0.0987647335)100:0.0329768736)78:0.0077859765,(((CUC_Actinostemma_biglandulosum:0.0000026005,CUC_Actinostemma_biglandulosum_RNA__00:0.0000027836)81:0.0000022875,CUC_Actinostemma_biglandulosum_RNA__01:0.0000010001)67:0.0000029592,CUC_Actinostemma_biglandulosum_RNA__02:0.0070108467)100:0.0652900479)83:0.0032057045,((((((CUC_Cyclantheropsis_parviflora:0.0047776031,CUC_Cyclantheropsis_parviflora_1_RNA__03:0.0000028986)95:0.0000023301,CUC_Cyclantheropsis_parviflora_1_RNA__00:0.0000010001)94:0.0000024606,CUC_Cyclantheropsis_parviflora_1_RNA__01:0.0000010001)99:0.0047776932,CUC_Cyclantheropsis_parviflora_1_RNA__02:0.0000023241)98:0.0108743150,CUC_Cyclantheropsis_parviflora_SB11_GSK:0.1094021847)62:0.0568985417,((((CUC_Gerrardanthus_macrorhizus_RNA__01:0.0000020138,CUC_Gerrardanthus_macrorhizus_RNA__00:0.0000021087)100:0.0285613650,(CUC_Fevillea_cordifolia_WGS:0.0817379397,CUC_Fevillea_pedatifolia_GSK:0.0251509080)91:0.0287353164)35:0.0031799084,CUC_Gerrardanthus_macrorhizus:0.0925523440)50:0.0000026751,CUC_Siolmatra_pentaphylla_WGS:0.1162267491)59:0.0113632277)85:0.0098797258)100:0.0564248165,((((CRN_Corynocarpus_cribbianus__00:0.0000027456,CRN_Corynocarpus_cribbianus__03:0.0437416477)100:0.0175378732,CRN_Corynocarpus_laevigatus_HS5848_WGS__00:0.0083062774)100:0.0202405652,(CRN_Corynocarpus_cribbianus__01:0.0105151721,CRN_Corynocarpus_laevigatus_HS5848_WGS__01:0.0110892022)100:0.0219629916)100:0.0257236523,((COR_Coriaria_nepalensis_RNA__00:0.0000010001,COR_Coriaria_nepalensis__00:0.0000025530)100:0.0196068980,(COR_Coriaria_nepalensis_RNA__01:0.0095953695,COR_Coriaria_nepalensis__01:0.0000023321)100:0.0409750095)100:0.0667523283)58:0.0146236082)59:0.0050984636,(TET_Tetrameles_nudiflora:0.1004933676,((((BEG_Begonia_coptidifolia_WGS__00:0.0276556347,BEG_Begonia_coptidifolia_WGS__02:0.0290390609)97:0.0134958824,BEG_Begonia_coptidifolia_WGS__01:0.0407387042)96:0.0539163657,(BEG_Begonia_petasitifolia__00:0.0278216284,BEG_Begonia_petasitifolia__01:0.0539491742)94:0.0007597803)96:0.0408113846,CRN_Corynocarpus_cribbianus__02:0.4734086866)64:0.0657023537)61:0.0160080603)77:0.0126090443,(DAT_Datisca_cannabina:0.0229831289,(DAT_Datisca_glomerata_WGS:0.0000010001,DAT_Datisca_glomerata_leaf_RNA:0.0000010001)100:0.0028763390)100:0.0749712939)100:0.0835264257,ANI_Anisophyllea_purpurascens_GSK:0.0198978824);
(ANI_Anisophyllea_cinnamomoides:0.1049390736,ANI_Anisophyllea_purpurascens_GSK:0.0342001550,(((((((((((CUC_Cyclantheropsis_parviflora_SB11_GSK:0.0143949635,(CUC_Cyclantheropsis_parviflora__00:0.0043593719,CUC_Cyclantheropsis_parviflora__01:0.0461190117)94:0.0105230801)83:0.0000023584,CUC_Cyclantheropsis_parviflora_1_RNA__02:0.0277503487)59:0.0049725500,CUC_Cyclantheropsis_parviflora_1_RNA__01:0.0774810333)64:0.0012962150,CUC_Cyclantheropsis_parviflora_1_RNA__00:0.0046855870)100:0.0601160434,(CUC_Fevillea_cordifolia_WGS:0.0103492293,CUC_Fevillea_pedatifolia_GSK:0.0020253160)100:0.0276259829)100:0.0123753381,((CUC_Gerrardanthus_macrorhizus:0.0027632331,CUC_Gerrardanthus_macrorhizus_SB22_GSK:0.0210628956)99:0.0092162830,CUC_Gerrardanthus_macrorhizus_RNA:0.0115867115)100:0.0497139796)78:0.0070196819,((CUC_Actinostemma_biglandulosum_RNA:0.0005589791,CUC_Actinostemma_biglandulosum:0.0299950742)100:0.0692207154,((((((((((((CUC_Apodanthera_mathewsii_HS5725_WGS:0.0078215081,CUC_Wilbrandia_hibiscoides_1_WGS:0.0046844687)100:0.0047318145,((CUC_Dendrosicyos_socotranus:0.0000010008,CUC_Dendrosicyos_socotranus_HS5731_WGS:0.0000010008)66:0.0000010007,CUC_Dendrosicyos_socotranus_SB25_GSK:0.0035279023)100:0.0169410297)100:0.0160026613,CUC_Bambekea_racemosa_HS5726_WGS:0.0113274927)100:0.0173008361,((((CUC_Cionosicys_macranthus_RNA__00:0.0000010008,CUC_Cionosicys_macranthus__00:0.0000010008)99:0.0017489722,CUC_Cionosicys_macranthus_HS2657_GSK__01:0.0415300500)97:0.0035243498,CUC_Cucurbita_digitata_GSK__01:0.0289751398)99:0.0119524408,((((CUC_Benincasa_hispida_RNA:0.0000010008,CUC_Benincasa_hispida:0.0011159300)100:0.0224737033,(CUC_Lemurosicyos_variegata_HS0262_WGS:0.0193199215,CUC_Raphidiocystis_welwitschii_HS5553_WGS:0.0199578458)100:0.0036370645)94:0.0018497385,(((CUC_Cucumis_hystrix_RNA:0.0000010008,CUC_Cucumis_hystrix_WGS:0.0000010008)100:0.0093862307,(CUC_Cucumis_melo_RNA:0.0000010008,CUC_Cucumis_melo_subsp_melo_WGS:0.0006298312)100:0.0182079897)92:0.0022540775,CUC_Cucumis_omissus_HS5733_WGS:0.0132844035)100:0.0264433081)99:0.0027657321,((CUC_Citrullus_amarus_WGS:0.0018888492,CUC_Citrullus_lanatus_1_WGS:0.0030935410)100:0.0084151597,(CUC_Lagenaria_siceraria_var_siceraria_WGS:0.0000010008,CUC_Lagenaria_siceraria_GJ113_RNA:0.0000010008)100:0.0110256527)100:0.0057824081)100:0.0181042179)87:0.0023052350)99:0.0049916334,((CUC_Cionosicys_macranthus_HS2657_GSK__00:0.0085856173,((CUC_Cionosicys_macranthus_RNA__01:0.0000010008,CUC_Cionosicys_macranthus__01:0.0000010008)100:0.0114511557,CUC_Cucurbita_digitata_GSK__00:0.0332823739)89:0.0073822477)99:0.0089726318,(CUC_Trichosanthes_pilosa_1_RNA:0.0107554107,((CUC_Sicyos_edulis_SB09_GSK:0.0523682202,CUC_Trichosanthes_pilosa_SYS242_GSK:0.0128256367)76:0.0027207346,CUC_Trichosanthes_pilosa:0.0000010008)82:0.0081032846)83:0.0077090371)83:0.0043816433)84:0.0033953339,(((CUC_Herpetospermum_pedunculosum_RNA:0.0007719954,CUC_Herpetospermum_pedunculosum_SB13_GSK:0.0760989958)57:0.0000010487,CUC_Herpetospermum_pedunculosum:0.0000010008)98:0.0167817460,((CUC_Bryonia_dioica_RNA:0.0011255788,CUC_Bryonia_marmorata:0.0038967257)96:0.0038211414,(CUC_Bryonia_dioica_GSK:0.0304705123,CUC_Bryonia_marmorata_SB24_GSK:0.0411252742)100:0.0603495547)100:0.0409035381)98:0.0074110610)100:0.0112142304,(((CUC_Telfairia_occidentalis_WGS:0.0020428996,CUC_Telfairia_occidentalis_RNA:0.0153401198)100:0.0090248232,(CUC_Telfairia_pedata:0.0014694093,CUC_Telfairia_pedata_RNA:0.0000010008)100:0.0046582739)100:0.0169706066,CUC_Ampelosicyos_humblotii_SB12_GSK:0.0185188036)100:0.0128324649)100:0.0042144523,((CUC_Momordica_sessilifolia_HS2565_GSK:0.0386303840,CUC_Momordica_peteri:0.0123893713)95:0.0070329752,(CUC_Momordica_foetida_GSK:0.0015370284,CUC_Momordica_foetida_RNA:0.0033983586)100:0.0139331406)100:0.0212122679)97:0.0032795546,(CUC_Siraitia_grosvenorii_WGS:0.0000025606,CUC_Siraitia_grosvenorii_1_RNA:0.0034754282)100:0.0243253056)98:0.0020421102,((CUC_Baijiania_yunnanensis:0.0013317769,CUC_Baijiania_yunnanensis_HS2656_GSK:0.0000010008)100:0.0034432885,CUC_Baijiania_yunnanensis_RNA:0.0000010008)100:0.0237555261)100:0.0024636636,((CUC_Indofevillea_khasiana_RNA:0.0019512216,CUC_Indofevillea_khasiana:0.0027926147)99:0.0010235576,CUC_Indofevillea_khasiana_SYS066_GSK:0.0021879970)100:0.0175454598)100:0.0202050508,(CUC_Gynostemma_yixingense_WGS:0.0120959414,(((CUC_Gynostemma_burmanicum:0.0017587618,CUC_Gynostemma_microspermum_GSK:0.0131678388)66:0.0000024370,CUC_Gynostemma_burmanicum_SB16_GSK:0.0216567755)96:0.0075873547,CUC_Gynostemma_microspermum_GJ058_RNA:0.0103465017)93:0.0012254630)100:0.0624676836)53:0.0032091945)72:0.0055815566)78:0.0405878062,CUC_Siolmatra_pentaphylla_WGS:0.2188199028)100:0.0781168979,((((DAT_Datisca_cannabina__01:0.0562261348,DAT_Datisca_cannabina__03:0.0605795676)77:0.0128594352,CRN_Corynocarpus_cribbianus__00:0.6088678388)75:0.0444115790,DAT_Datisca_cannabina__02:0.1091730999)78:0.0732370612,(((COR_Coriaria_nepalensis_RNA:0.0009577123,COR_Coriaria_nepalensis__01:0.0111236389)100:0.0176190317,COR_Coriaria_nepalensis__00:0.0191270119)100:0.1240619774,((CRN_Corynocarpus_cribbianus__01:0.0213740122,CRN_Corynocarpus_laevigatus_HS5848_WGS__01:0.0110053241)100:0.0298051172,CRN_Corynocarpus_laevigatus_HS5848_WGS__00:0.0227112000)100:0.0546100933)97:0.0295209503)75:0.0240344781)69:0.0076021272,(((BEG_Begonia_coptidifolia_WGS:0.0298123689,BEG_Begonia_petasitifolia__00:0.0368933273)86:0.0055459555,BEG_Begonia_petasitifolia__01:0.0545214438)100:0.1965163676,(DAT_Datisca_cannabina__00:0.0285830585,(DAT_Datisca_glomerata_WGS:0.0114167988,DAT_Datisca_glomerata_leaf_RNA:0.0031899554)95:0.0261644331)100:0.0872474558)63:0.0171018416)85:0.0295624354,TET_Tetrameles_nudiflora:0.0886871327)100:0.1149707896);
(ANI_Anisophyllea_cinnamomoides:0.0298749590,ANI_Anisophyllea_purpurascens_GSK:0.0322571405,(((((BEG_Begonia_coptidifolia_WGS__00:0.0150398633,BEG_Begonia_coptidifolia_WGS__01:0.0510019761)100:0.0167818000,BEG_Begonia_petasitifolia:0.0280263855)100:0.1693387994,((COR_Coriaria_nepalensis:0.0000009997,COR_Coriaria_nepalensis_RNA:0.0000009997)100:0.1703476544,CUC_Cucumis_hystrix_RNA__03:0.3795259697)84:0.0942538817)79:0.0643101964,(TET_Tetrameles_nudiflora:0.0635773995,DAT_Datisca_cannabina__03:0.6274266389)83:0.0864899324)56:0.0219105333,((((DAT_Datisca_cannabina__01:0.0523332493,DAT_Datisca_cannabina__02:0.2520821380)100:0.1001289867,(DAT_Datisca_cannabina__00:0.0142151070,((DAT_Datisca_glomerata_WGS:0.0000009997,DAT_Datisca_glomerata_leaf_RNA__00:0.0000009997)88:0.0000023557,DAT_Datisca_glomerata_leaf_RNA__01:0.0000009997)100:0.0110212326)100:0.1299410295)71:0.0184188266,((((CUC_Actinostemma_biglandulosum:0.0007930049,CUC_Actinostemma_biglandulosum_RNA:0.0084953278)100:0.0986468738,(((CUC_Gynostemma_burmanicum:0.0000020434,CUC_Gynostemma_burmanicum_SB16_GSK:0.0479389810)100:0.0062482030,CUC_Gynostemma_microspermum_GSK:0.0026502640)96:0.0089787884,CUC_Gynostemma_yixingense_WGS:0.0149738161)100:0.2199292481)98:0.0283662777,((((CUC_Gerrardanthus_macrorhizus:0.0000023096,CUC_Gerrardanthus_macrorhizus_SB22_GSK:0.0821854288)99:0.0240623132,(CUC_Gerrardanthus_macrorhizus_RNA__00:0.0000020272,(CUC_Gerrardanthus_macrorhizus_RNA__01:0.0000009997,(CUC_Gerrardanthus_macrorhizus_RNA__02:0.0000009997,CUC_Gerrardanthus_macrorhizus_RNA__03:0.0000009997)77:0.0000020302)71:0.0000009997)100:0.0230091470)100:0.0664297100,CUC_Siolmatra_pentaphylla_WGS:0.0867000196)95:0.0226725582,((CUC_Fevillea_pedatifolia_GSK:0.0044867491,CUC_Fevillea_cordifolia_WGS:0.0000009997)100:0.0755109242,(((((CUC_Cyclantheropsis_parviflora_1_RNA__00:0.0000027891,CUC_Cyclantheropsis_parviflora_1_RNA__01:0.0595019813)100:0.0166041514,((CUC_Cyclantheropsis_parviflora__00:0.0048601266,CUC_Cyclantheropsis_parviflora__01:0.0037201508)96:0.0032050847,CUC_Cyclantheropsis_parviflora_SB11_GSK__00:0.0000025361)96:0.0030940052)98:0.0137481849,CUC_Cyclantheropsis_parviflora__02:0.0496504366)91:0.0091241468,CUC_Cyclantheropsis_parviflora__05:0.1505941503)89:0.0026359869,(CUC_Cyclantheropsis_parviflora__03:0.0448288529,(CUC_Cyclantheropsis_parviflora__04:0.0506468060,CUC_Cyclantheropsis_parviflora_SB11_GSK__01:0.0360365153)99:0.0205958057)99:0.0432298593)100:0.0966866884)96:0.0209124169)97:0.0191713750)82:0.0128878515,((((CUC_Baijiania_yunnanensis:0.0000009997,CUC_Baijiania_yunnanensis_RNA:0.0018127918)99:0.0022069544,CUC_Baijiania_yunnanensis_HS2656_GSK:0.0283069332)100:0.0440543116,((CUC_Indofevillea_khasiana:0.0016455552,CUC_Indofevillea_khasiana_SYS066_GSK:0.0053927018)81:0.0000020997,CUC_Indofevillea_khasiana_RNA:0.0000022422)100:0.0318500250)99:0.0169888826,((CUC_Siraitia_grosvenorii_1_RNA:0.0015846480,CUC_Siraitia_grosvenorii_WGS:0.0000009997)100:0.0295009213,(((CUC_Ampelosicyos_humblotii_SB12_GSK:0.0579809304,((CUC_Telfairia_occidentalis_WGS:0.0040639259,CUC_Telfairia_occidentalis_RNA:0.0502149425)99:0.0078011743,((CUC_Telfairia_pedata:0.0053515678,CUC_Telfairia_pedata_RNA__01:0.0020515415)67:0.0000009997,CUC_Telfairia_pedata_RNA__00:0.0000009997)99:0.0099755151)100:0.0253810975)100:0.0109581530,((((((CUC_Apodanthera_mathewsii_HS5725_WGS:0.0144295752,CUC_Wilbrandia_hibiscoides_1_WGS:0.0249146936)46:0.0061851178,((CUC_Dendrosicyos_socotranus:0.0018646346,CUC_Dendrosicyos_socotranus_SB25_GSK:0.0000009997)67:0.0000015143,CUC_Dendrosicyos_socotranus_HS5731_WGS:0.0000009997)100:0.0314317383)99:0.0132016150,CUC_Bambekea_racemosa_HS5726_WGS:0.0566560651)100:0.0221948175,((((CUC_Cucumis_melo_RNA:0.0000020103,CUC_Cucumis_melo_subsp_melo_WGS:0.0315649870)66:0.0175336024,(CUC_Cucumis_omissus_HS5733_WGS:0.0111714132,(((CUC_Cucumis_hystrix_WGS:0.0310812769,CUC_Cucumis_hystrix_RNA__02:0.0417220366)64:0.0084013411,CUC_Cucumis_hystrix_RNA__01:0.0000009997)36:0.0000026108,(CUC_Cucumis_hystrix_RNA__00:0.0000027364,CUC_Cucumis_hystrix_RNA__04:0.0000009997)86:0.0036197019)66:0.0148132827)50:0.0045161404)100:0.0328485108,((((CUC_Benincasa_hispida:0.0000009997,CUC_Benincasa_hispida_RNA__00:0.0000009997)73:0.0000009997,CUC_Benincasa_hispida_RNA__01:0.0157880144)100:0.0260190728,((CUC_Lagenaria_siceraria_GJ113_RNA__00:0.0000028816,(CUC_Lagenaria_siceraria_var_siceraria_WGS:0.0127616367,CUC_Lagenaria_siceraria_GJ113_RNA__01:0.0253215862)61:0.0000020898)64:0.0158495732,(CUC_Citrullus_amarus_WGS:0.0000009997,CUC_Citrullus_lanatus_1_WGS:0.0017827668)100:0.0248913373)94:0.0035293351)94:0.0070657204,(CUC_Lemurosicyos_variegata_HS0262_WGS:0.0146361283,CUC_Raphidiocystis_welwitschii_HS5553_WGS:0.0454344975)100:0.0051313765)93:0.0051135227)100:0.0269363586,(((CUC_Cionosicys_macranthus:0.0000028922,(CUC_Cionosicys_macranthus_HS2657_GSK:0.0000009997,((CUC_Cionosicys_macranthus_RNA__00:0.0000009997,(CUC_Cionosicys_macranthus_RNA__01:0.0000027182,CUC_Cionosicys_macranthus_RNA__04:0.1183979720)46:0.0062333780)55:0.0058649623,(CUC_Cionosicys_macranthus_RNA__03:0.0087738134,CUC_Cionosicys_macranthus_RNA__02:0.0669375774)46:0.0033656752)32:0.0082750371)58:0.0000020855)85:0.0216736947,CUC_Cucurbita_digitata_GSK:0.0224962020)96:0.0107372479,(CUC_Bryonia_dioica_RNA:0.0179817559,CUC_Bryonia_marmorata:0.0000410831)100:0.0780052771)47:0.0163806497)46:0.0068782777)47:0.0076905571,((CUC_Herpetospermum_pedunculosum:0.0039787354,CUC_Herpetospermum_pedunculosum_SB13_GSK:0.0233111142)100:0.0054571784,CUC_Herpetospermum_pedunculosum_RNA:0.0001154063)100:0.1055038490)88:0.0041713273,(((CUC_Trichosanthes_pilosa:0.0064440323,CUC_Trichosanthes_baviensis_SYS319_GSK:0.0558188933)57:0.0000022121,CUC_Trichosanthes_pilosa_1_RNA:0.0026673389)98:0.0078502153,CUC_Sicyos_edulis_SB09_GSK:0.1329424783)93:0.0207139049)100:0.0205894796)100:0.0110565574,(((CUC_Momordica_foetida_GSK:0.0018778710,CUC_Momordica_foetida_RNA__01:0.0000009997)100:0.0111235775,CUC_Momordica_foetida_RNA__00:0.0018910428)100:0.0194074887,(CUC_Momordica_sessilifolia_HS2565_GSK:0.0668392234,CUC_Momordica_peteri:0.0772206794)99:0.0231800333)100:0.0238530188)100:0.0309881379)90:0.0056038096)93:0.0151453561)100:0.1016233037)75:0.0233315408,((CRN_Corynocarpus_cribbianus__00:0.0232574917,CRN_Corynocarpus_laevigatus_HS5848_WGS__00:0.0054927527)90:0.0295614030,((CRN_Corynocarpus_laevigatus_HS5848_WGS__01:0.0102013879,CRN_Corynocarpus_cribbianus__02:0.0254366740)100:0.0197303321,CRN_Corynocarpus_cribbianus__01:0.1860435186)91:0.0187641652)92:0.1386500766)69:0.0267786386)94:0.2499227697);
(ANI_Anisophyllea_cinnamomoides:0.0255918562,ANI_Anisophyllea_purpurascens_GSK:0.0356278566,(((((BEG_Begonia_coptidifolia_WGS:0.0326796896,BEG_Begonia_petasitifolia:0.0484121810)100:0.0955243746,CRN_Corynocarpus_cribbianus__01:0.4115333129)21:0.0039742496,((DAT_Datisca_cannabina__00:0.0260961401,(DAT_Datisca_glomerata_WGS:0.0000010008,DAT_Datisca_glomerata_leaf_RNA:0.0000010008)100:0.0236727979)100:0.0922595588,TET_Tetrameles_nudiflora:0.1204151412)94:0.0177942048)26:0.0181693826,(((CRN_Corynocarpus_cribbianus__00:0.0090175834,CRN_Corynocarpus_laevigatus_HS5848_WGS:0.0126696322)100:0.0814378020,(COR_Coriaria_nepalensis:0.0000010008,COR_Coriaria_nepalensis_RNA:0.0000010008)100:0.1817372464)76:0.0190188978,((((((((((((CUC_Trichosanthes_baviensis_SYS319_GSK:0.0000010008,CUC_Trichosanthes_pilosa:0.0000010008)99:0.0041267280,CUC_Trichosanthes_pilosa_1_RNA:0.0037545291)100:0.0226962955,((CUC_Cucurbita_digitata_GSK:0.0438923973,((CUC_Cionosicys_macranthus:0.0101022232,CUC_Cionosicys_macranthus_HS2657_GSK:0.0148946121)72:0.0000021280,CUC_Cionosicys_macranthus_RNA:0.0000010008)100:0.0163378993)97:0.0090389993,CUC_Sicyos_edulis_SB09_GSK:0.0834491622)96:0.0056861564)97:0.0085324446,(((CUC_Apodanthera_mathewsii_HS5725_WGS:0.0053727445,CUC_Wilbrandia_hibiscoides_1_WGS:0.0438663218)99:0.0095627776,((CUC_Dendrosicyos_socotranus_HS5731_WGS:0.0037903933,CUC_Dendrosicyos_socotranus_SB25_GSK:0.0621676495)51:0.0000010008,CUC_Dendrosicyos_socotranus:0.0000026378)100:0.0139968971)100:0.0090263516,CUC_Bambekea_racemosa_HS5726_WGS:0.0261747030)100:0.0151421010)74:0.0040471240,((((((((CUC_Citrullus_amarus_WGS__00:0.0000010008,CUC_Citrullus_lanatus_1_WGS__00:0.0107199509)100:0.0219001112,(((CUC_Cucumis_melo_subsp_melo_WGS:0.0084421648,CUC_Cucumis_melo_RNA:0.0023366334)100:0.0056950338,(CUC_Cucumis_hystrix_RNA:0.0000023948,CUC_Cucumis_hystrix_WGS:0.0084449183)100:0.0153294346)100:0.0128319320,CUC_Cucumis_omissus_HS5733_WGS:0.0251927873)100:0.0311211611)85:0.0015919788,(CUC_Lemurosicyos_variegata_HS0262_WGS__00:0.0233171617,CUC_Raphidiocystis_welwitschii_HS5553_WGS__00:0.0548535946)96:0.0069798122)90:0.0091584863,(CUC_Lagenaria_siceraria_GJ113_RNA__00:0.0000010008,(CUC_Lagenaria_siceraria_var_siceraria_WGS__00:0.0080700584,CUC_Lagenaria_siceraria_GJ113_RNA__02:0.0000010008)62:0.0000022165)100:0.0234857671)75:0.0029172860,(CUC_Benincasa_hispida_RNA:0.0000010008,CUC_Benincasa_hispida__00:0.0000010008)100:0.0269846296)77:0.0107852529,((CUC_Lagenaria_siceraria_GJ113_RNA__03:0.0000026269,(CUC_Lagenaria_siceraria_GJ113_RNA__01:0.0434664984,CUC_Lagenaria_siceraria_var_siceraria_WGS__01:0.0502130746)100:0.0558444844)91:0.0517274834,((CUC_Benincasa_hispida__01:0.1726855562,(CUC_Citrullus_amarus_WGS__01:0.0027616878,CUC_Citrullus_lanatus_1_WGS__01:0.0796906581)100:0.0795575988)96:0.0175767879,(CUC_Lemurosicyos_variegata_HS0262_WGS__01:0.1026830274,CUC_Raphidiocystis_welwitschii_HS5553_WGS__01:0.1799724121)95:0.0235090568)88:0.0127959636)78:0.0147892556)98:0.0069507050,(CUC_Bryonia_dioica_GSK:0.0000029863,(CUC_Bryonia_dioica_RNA:0.0060707426,CUC_Bryonia_marmorata:0.0000010008)98:0.0215751298)95:0.0474742287)67:0.0024941038,((CUC_Herpetospermum_pedunculosum:0.0000010008,CUC_Herpetospermum_pedunculosum_RNA:0.0013965576)53:0.0000020703,CUC_Herpetospermum_pedunculosum_SB13_GSK:0.0000021768)100:0.0366689653)89:0.0024626327)100:0.0154698925,(CUC_Ampelosicyos_humblotii_SB12_GSK:0.0154647490,(CUC_Telfairia_occidentalis_WGS:0.0055331966,(CUC_Telfairia_pedata:0.0000026407,CUC_Telfairia_pedata_RNA:0.0000023240)100:0.0294250186)98:0.0116366020)100:0.0129490080)98:0.0049044889,(((CUC_Momordica_foetida_GSK:0.0000010008,CUC_Momordica_foetida_RNA:0.0000010008)100:0.0187539084,CUC_Momordica_sessilifolia_HS2565_GSK:0.0627859392)98:0.0046839502,CUC_Momordica_peteri:0.0374851745)100:0.0263297343)99:0.0051123822,(CUC_Siraitia_grosvenorii_1_RNA:0.0000026497,CUC_Siraitia_grosvenorii_WGS:0.0094615000)100:0.0264341669)99:0.0045876706,((CUC_Baijiania_yunnanensis:0.0000010008,CUC_Baijiania_yunnanensis_HS2656_GSK:0.0000010008)60:0.0000010008,CUC_Baijiania_yunnanensis_RNA:0.0000010008)100:0.0261419340)96:0.0027340036,((CUC_Indofevillea_khasiana_RNA:0.0011723961,CUC_Indofevillea_khasiana:0.0056763782)100:0.0012531047,CUC_Indofevillea_khasiana_SYS066_GSK:0.0012364920)100:0.0134185520)100:0.0401048500,((CUC_Actinostemma_biglandulosum:0.0000010008,CUC_Actinostemma_biglandulosum_RNA:0.0000010008)100:0.0587109269,((((CUC_Gynostemma_burmanicum__00:0.0036770575,CUC_Gynostemma_microspermum_GSK:0.0000010008)98:0.0021394054,(CUC_Gynostemma_burmanicum__01:0.0000010008,CUC_Gynostemma_burmanicum_SB16_GSK:0.0523128412)71:0.0042775452)58:0.0015520983,CUC_Gynostemma_microspermum_GJ058_RNA:0.0026252654)83:0.0051845933,CUC_Gynostemma_yixingense_WGS:0.0087671101)100:0.0900080532)58:0.0027099754)71:0.0041516630,((((CUC_Cyclantheropsis_parviflora:0.0000023812,CUC_Cyclantheropsis_parviflora_SB11_GSK:0.0306372555)100:0.0076835300,CUC_Cyclantheropsis_parviflora_1_RNA:0.0020915023)100:0.0539454825,(CUC_Fevillea_pedatifolia_GSK:0.0001165501,CUC_Fevillea_cordifolia_WGS:0.0160106602)100:0.0287768379)100:0.0183673091,(((CUC_Gerrardanthus_macrorhizus_RNA:0.0113783342,CUC_Gerrardanthus_macrorhizus:0.0062704295)99:0.0243668959,CUC_Gerrardanthus_macrorhizus_SB22_GSK:0.0105371325)99:0.0314226586,CUC_Siolmatra_pentaphylla_WGS:0.1282004872)81:0.0069646004)90:0.0133853523)100:0.0754390789)36:0.0108400896)24:0.0158209886,(DAT_Datisca_cannabina__02:0.1812540568,DAT_Datisca_cannabina__01:0.3324379945)61:0.0726572660)100:0.1354481098);
(ANI_Anisophyllea_cinnamomoides:0.0364287014,ANI_Anisophyllea_purpurascens_GSK:0.0110712475,(((((COR_Coriaria_nepalensis:0.0074045435,COR_Coriaria_nepalensis_RNA:0.0000020242)100:0.2227767007,((CRN_Corynocarpus_cribbianus__01:0.0047954015,CRN_Corynocarpus_laevigatus_HS5848_WGS__00:0.0036412728)100:0.0284666161,CRN_Corynocarpus_laevigatus_HS5848_WGS__01:0.0640967842)96:0.0417552139)99:0.0361790613,((CUC_Actinostemma_biglandulosum_RNA:0.0000022550,CUC_Actinostemma_biglandulosum:0.0000028222)100:0.0643056216,(((((((CUC_Cyclantheropsis_parviflora_1_RNA__00:0.0000010007,CUC_Cyclantheropsis_parviflora_1_RNA__01:0.0000010007)64:0.0000022197,CUC_Cyclantheropsis_parviflora_1_RNA__02:0.0000010007)98:0.0127862615,(CUC_Cyclantheropsis_parviflora:0.0000010007,CUC_Cyclantheropsis_parviflora_SB11_GSK:0.0994287779)97:0.0155468897)100:0.0658117242,(CUC_Fevillea_cordifolia_WGS:0.0192030755,CUC_Fevillea_pedatifolia_GSK:0.0115646008)100:0.0511686638)93:0.0078788506,((CUC_Gerrardanthus_macrorhizus_RNA__00:0.0000026982,CUC_Gerrardanthus_macrorhizus_RNA__01:0.0000010007)99:0.0094974152,CUC_Gerrardanthus_macrorhizus:0.0268252228)100:0.0693425717)91:0.0207106869,(((CUC_Gynostemma_burmanicum:0.0042288820,CUC_Gynostemma_microspermum_GJ058_RNA:0.0061146483)73:0.0000022628,CUC_Gynostemma_microspermum_GSK:0.0049340127)95:0.0066692634,CUC_Gynostemma_yixingense_WGS:0.0121015526)100:0.0963967344)83:0.0122712955,((((CUC_Ampelosicyos_humblotii_SB12_GSK:0.0231876296,((CUC_Telfairia_occidentalis_WGS:0.0000010007,CUC_Telfairia_occidentalis_RNA:0.0000010007)100:0.0098543918,(((CUC_Telfairia_pedata_RNA__01:0.0000010007,CUC_Telfairia_pedata_RNA__00:0.0000010007)87:0.0000010007,CUC_Telfairia_pedata_RNA__02:0.0000010007)54:0.0000023769,CUC_Telfairia_pedata_RNA__03:0.0053257321)92:0.0028209087)100:0.0224761746)99:0.0243887051,((CUC_Baijiania_yunnanensis:0.1249142729,CUC_Baijiania_yunnanensis_HS2656_GSK:0.0606546371)69:0.0054544062,CUC_Baijiania_yunnanensis_RNA:0.0000028488)100:0.0531885985)24:0.0035355377,((((((((((CUC_Herpetospermum_pedunculosum_RNA__03:0.0000010007,CUC_Herpetospermum_pedunculosum_RNA__01:0.0088411355)56:0.0000020074,CUC_Herpetospermum_pedunculosum:0.0082290463)41:0.0000020297,CUC_Herpetospermum_pedunculosum_RNA__02:0.0000010007)58:0.0000024948,CUC_Herpetospermum_pedunculosum_RNA__00:0.0000010007)97:0.0277081003,CUC_Cionosicys_macranthus__01:0.0428704144)81:0.0139838598,((CUC_Bryonia_dioica_RNA:0.0022290521,CUC_Bryonia_marmorata:0.0063835605)100:0.0677634854,CUC_Sicyos_edulis_SB09_GSK:0.1480727693)36:0.0000025255)55:0.0025276950,(((CUC_Trichosanthes_pilosa_1_RNA__00:0.0025890909,CUC_Trichosanthes_pilosa_1_RNA__01:0.0000010007)100:0.0089675633,CUC_Trichosanthes_pilosa_1_RNA__02:0.0144444863)99:0.0093436118,((CUC_Cionosicys_macranthus_HS2657_GSK:0.0180931745,(CUC_Cionosicys_macranthus_RNA:0.0000021491,CUC_Cionosicys_macranthus__00:0.0000029560)100:0.0331424633)96:0.0435843437,CUC_Cucurbita_digitata_GSK:0.0801244138)100:0.0546577512)82:0.0096233575)34:0.0027258615,((((CUC_Benincasa_hispida_RNA__00:0.0025716020,(CUC_Benincasa_hispida:0.0342019329,CUC_Benincasa_hispida_RNA__01:0.0000010007)58:0.0000027377)100:0.0292636456,(((CUC_Lagenaria_siceraria_GJ113_RNA__00:0.0000010007,CUC_Lagenaria_siceraria_GJ113_RNA__01:0.0000010007)67:0.0000022913,CUC_Lagenaria_siceraria_var_siceraria_WGS:0.0027993680)100:0.0085643844,(CUC_Citrullus_amarus_WGS:0.0021047444,CUC_Citrullus_lanatus_1_WGS:0.0161493556)100:0.0260552255)95:0.0039483645)69:0.0030196823,(CUC_Cucumis_omissus_HS5733_WGS:0.0159881061,(((CUC_Cucumis_hystrix_RNA__00:0.0000010007,(CUC_Cucumis_hystrix_RNA__02:0.0000010007,(CUC_Cucumis_hystrix_RNA__01:0.0209865135,CUC_Cucumis_hystrix_RNA__03:0.0000020001)86:0.0114250776)67:0.0000023322)59:0.0000023846,CUC_Cucumis_hystrix_WGS:0.0000024715)99:0.0195004642,(CUC_Cucumis_melo_RNA:0.0000022855,CUC_Cucumis_melo_subsp_melo_WGS:0.0557278054)100:0.0154513279)98:0.0093966972)100:0.0365869580)52:0.0028523378,(CUC_Raphidiocystis_welwitschii_HS5553_WGS:0.0081846196,CUC_Lemurosicyos_variegata_HS0262_WGS:0.0105693148)64:0.0062925505)97:0.0210709909)43:0.0079852355,(((CUC_Apodanthera_mathewsii_HS5725_WGS:0.0076235218,CUC_Wilbrandia_hibiscoides_1_WGS:0.0097071133)100:0.0086744853,(CUC_Dendrosicyos_socotranus_HS5731_WGS:0.0172528002,(CUC_Dendrosicyos_socotranus_SB25_GSK:0.0100181637,CUC_Dendrosicyos_socotranus:0.0000022540)95:0.0379018601)100:0.0219241593)98:0.0088000555,CUC_Bambekea_racemosa_HS5726_WGS:0.0223175260)100:0.0239975927)100:0.0319473364,((((CUC_Momordica_foetida_GSK:0.0106394917,CUC_Momordica_foetida_RNA:0.0041394761)99:0.0189436389,CUC_Momordica_sessilifolia_HS2565_GSK:0.3569415194)44:0.0010342847,CUC_Momordica_peteri:0.0234202630)98:0.0209351209,(CUC_Siraitia_grosvenorii_WGS:0.0150304850,CUC_Siraitia_grosvenorii_1_RNA:0.0085095324)100:0.0355166313)54:0.0030436894)54:0.0082508248)64:0.0040958866,((CUC_Indofevillea_khasiana_RNA:0.0000028043,CUC_Indofevillea_khasiana_SYS066_GSK:0.0230942863)100:0.0035008757,CUC_Indofevillea_khasiana:0.0101468387)100:0.0167188345)100:0.0303526703)84:0.0126656571)100:0.0946968510)91:0.0164672628,((((DAT_Datisca_glomerata_WGS:0.0002467249,DAT_Datisca_glomerata_leaf_RNA__01:0.0000010007)77:0.0006555254,DAT_Datisca_glomerata_leaf_RNA__00:0.0381823810)96:0.0242583282,DAT_Datisca_cannabina:0.0279754680)100:0.0937136880,(BEG_Begonia_coptidifolia_WGS:0.0698577690,BEG_Begonia_petasitifolia:0.0416169880)100:0.2411745994)98:0.0431053163)78:0.0122835710,(TET_Tetrameles_nudiflora:0.1214503180,CRN_Corynocarpus_cribbianus__00:0.7850064569)96:0.0393503533)100:0.1921948866);
(ANI_Anisophyllea_cinnamomoides:0.0235615448,ANI_Anisophyllea_purpurascens_GSK:0.0216616885,((((BEG_Begonia_coptidifolia_WGS:0.0221381278,(BEG_Begonia_petasitifolia__00:0.0545659471,BEG_Begonia_petasitifolia__01:0.0952085986)100:0.0263031172)100:0.1315095870,((TET_Tetrameles_nudiflora:0.0578621890,(DAT_Datisca_cannabina__00:0.0245740383,(DAT_Datisca_glomerata_WGS:0.0000010000,DAT_Datisca_glomerata_leaf_RNA:0.0000010000)100:0.0188337624)100:0.0789580834)91:0.0055291500,(CRN_Corynocarpus_cribbianus__02:0.0553401636,CRN_Corynocarpus_cribbianus__03:0.0642693489)100:0.1649167636)74:0.0184715313)69:0.0070948639,((((((CUC_Siolmatra_pentaphylla_WGS:0.0143560760,(((CUC_Fevillea_cordifolia_WGS:0.0049379552,CUC_Fevillea_pedatifolia_GSK:0.0093385706)100:0.0514001321,(CUC_Cyclantheropsis_parviflora_1_RNA:0.0071249954,CUC_Cyclantheropsis_parviflora__00:0.0033794522)100:0.0712878545)97:0.0284053915,((((CUC_Gynostemma_microspermum_GJ058_RNA__02:0.1504307622,CUC_Telfairia_occidentalis_WGS__03:0.0668225593)99:0.0791945945,CUC_Telfairia_occidentalis_WGS__01:0.0841286920)71:0.0429220369,CUC_Telfairia_occidentalis_WGS__02:0.0316244722)100:0.4269362387,CUC_Telfairia_occidentalis_RNA__01:0.4464205854)100:0.4583687402)61:0.0267544791)51:0.0063123056,(CUC_Actinostemma_biglandulosum:0.0000010000,(CUC_Actinostemma_biglandulosum_RNA__00:0.0020653874,CUC_Actinostemma_biglandulosum_RNA__01:0.0096135859)78:0.0000059417)99:0.0957580853)49:0.0054878567,((((((((CUC_Gynostemma_burmanicum_SB16_GSK__02:0.0102573483,CUC_Gynostemma_burmanicum_SB16_GSK__01:0.0061611888)63:0.0114643394,CUC_Gynostemma_burmanicum__05:0.0000010000)63:0.0108959324,CUC_Gynostemma_yixingense_WGS__01:0.0257207742)56:0.0020554544,CUC_Gynostemma_burmanicum__02:0.0000010000)48:0.0000021717,(CUC_Gynostemma_microspermum_GJ058_RNA__01:0.0028609571,(CUC_Gynostemma_microspermum_GSK__02:0.0455069995,CUC_Gynostemma_burmanicum_SB16_GSK__00:0.0222685601)82:0.0320678699)38:0.0000027161)92:0.0025144255,CUC_Gynostemma_burmanicum__04:0.0106835747)91:0.0105104182,CUC_Gynostemma_burmanicum__03:0.0136730569)89:0.0183380974,((((CUC_Gynostemma_burmanicum__00:0.0000010000,CUC_Gynostemma_burmanicum__01:0.0044099760)100:0.0048008164,CUC_Gynostemma_microspermum_GSK__00:0.0476599347)100:0.0099065877,(CUC_Gynostemma_microspermum_GJ058_RNA__00:0.0030092685,CUC_Gynostemma_microspermum_GSK__01:0.0000010000)100:0.0028118876)97:0.0075903183,CUC_Gynostemma_yixingense_WGS__00:0.0207072900)70:0.0032485435)100:0.0662906111)48:0.0101702742,((CUC_Gerrardanthus_macrorhizus:0.0000010000,CUC_Gerrardanthus_macrorhizus_SB22_GSK:0.0000010000)100:0.0106926786,CUC_Gerrardanthus_macrorhizus_RNA:0.0126420932)100:0.0881598971)59:0.0074462806,(((((CUC_Ampelosicyos_humblotii_SB12_GSK:0.0129090522,((CUC_Telfairia_occidentalis_WGS__00:0.0011145692,CUC_Telfairia_occidentalis_RNA__00:0.0079626034)96:0.0062337953,(CUC_Telfairia_pedata:0.0000010000,CUC_Telfairia_pedata_RNA:0.0000010000)100:0.0059519736)100:0.0201078086)100:0.0197543619,((((((CUC_Apodanthera_mathewsii_HS5725_WGS__00:0.0279987355,((CUC_Cyclantheropsis_parviflora__01:0.0062975751,(CUC_Wilbrandia_hibiscoides_1_WGS__00:0.0140051844,(CUC_Apodanthera_mathewsii_HS5725_WGS__01:0.0183363911,CUC_Wilbrandia_hibiscoides_1_WGS__01:0.0401907608)97:0.0054680257)56:0.0000024917)98:0.0046765451,((CUC_Dendrosicyos_socotranus:0.0000010000,CUC_Dendrosicyos_socotranus_SB25_GSK:0.0000010000)49:0.0000010000,CUC_Dendrosicyos_socotranus_HS5731_WGS:0.0000010000)100:0.0068451619)97:0.0020191179)100:0.0111392822,CUC_Bambekea_racemosa_HS5726_WGS:0.0225804047)100:0.0197616903,(CUC_Herpetospermum_pedunculosum:0.0000010000,(CUC_Herpetospermum_pedunculosum_RNA:0.0000010000,CUC_Herpetospermum_pedunculosum_SB13_GSK:0.0064186765)100:0.0021776330)100:0.0236547410)83:0.0040792377,(((CUC_Lemurosicyos_variegata_HS0262_WGS:0.0164351664,(((CUC_Lagenaria_siceraria_GJ113_RNA__01:0.0000010000,(CUC_Lagenaria_siceraria_GJ113_RNA__00:0.0000010000,CUC_Lagenaria_siceraria_var_siceraria_WGS:0.0000010000)75:0.0000022404)38:0.0000029035,CUC_Lagenaria_siceraria_GJ113_RNA__02:0.0000010000)99:0.0173459236,(CUC_Cucumis_omissus_HS5733_WGS:0.0138221411,((CUC_Cucumis_hystrix_RNA:0.0000010000,CUC_Cucumis_hystrix_WGS:0.0000010000)100:0.0089221192,((CUC_Cucumis_melo_RNA__00:0.0000010000,CUC_Cucumis_melo_subsp_melo_WGS:0.0000010000)82:0.0000026435,CUC_Cucumis_melo_RNA__01:0.0182274496)91:0.0069099424)99:0.0093675743)97:0.0146922427)75:0.0028661573)95:0.0022806381,((CUC_Citrullus_amarus_WGS:0.0000010000,CUC_Citrullus_lanatus_1_WGS:0.0043461728)100:0.0084768609,((CUC_Benincasa_hispida:0.0000010000,CUC_Benincasa_hispida_RNA__00:0.0000010000)82:0.0000010000,CUC_Benincasa_hispida_RNA__01:0.0000010000)100:0.0247442057)99:0.0072683303)97:0.0038758488,CUC_Raphidiocystis_welwitschii_HS5553_WGS:0.0990203428)98:0.0171023247)74:0.0039483033,(((CUC_Trichosanthes_pilosa:0.0000023451,(CUC_Trichosanthes_pilosa_1_RNA:0.0035346955,CUC_Trichosanthes_pilosa_SYS242_GSK:0.0034089943)98:0.0015227561)100:0.0076172161,(((CUC_Cionosicys_macranthus:0.0000010000,CUC_Cionosicys_macranthus_RNA:0.0000010000)74:0.0000024730,CUC_Cionosicys_macranthus_HS2657_GSK:0.0250633323)98:0.0098546917,CUC_Cucurbita_digitata_GSK:0.0125312975)100:0.0130728358)88:0.0014619355,CUC_Sicyos_edulis_SB09_GSK:0.0903507345)98:0.0053483618)67:0.0075818609,(CUC_Bryonia_dioica_RNA:0.0043974411,CUC_Bryonia_marmorata:0.0021549603)100:0.0333690097)99:0.0082573713)75:0.0021641517,(CUC_Momordica_sessilifolia_HS2565_GSK:0.0368278875,(CUC_Momordica_peteri:0.0272409640,(CUC_Momordica_foetida_GSK:0.0044833147,CUC_Momordica_foetida_RNA:0.0043573697)100:0.0260879952)79:0.0047728909)93:0.0086860117)96:0.0043916217,(CUC_Siraitia_grosvenorii_1_RNA:0.0017848760,CUC_Siraitia_grosvenorii_WGS:0.0069880201)100:0.0384770707)88:0.0050425192,(((CUC_Indofevillea_khasiana:0.0020637909,CUC_Indofevillea_khasiana_SYS066_GSK:0.0021839844)100:0.0041871217,CUC_Indofevillea_khasiana_RNA:0.0020729136)100:0.0152047275,((CUC_Baijiania_yunnanensis:0.0000010000,CUC_Baijiania_yunnanensis_HS2656_GSK:0.0000010000)100:0.0021678561,CUC_Baijiania_yunnanensis_RNA:0.0000021243)100:0.0353374553)94:0.0024462302)97:0.0158117672)72:0.0844255879,((CRN_Corynocarpus_cribbianus__01:0.0229005392,CRN_Corynocarpus_laevigatus_HS5848_WGS:0.0039843625)100:0.0720741669,((COR_Coriaria_nepalensis_RNA:0.0000010000,COR_Coriaria_nepalensis__00:0.0000010000)95:0.0119225717,COR_Coriaria_nepalensis__01:0.0962843631)100:0.2124351983)92:0.0261641902)66:0.0290832924)66:0.0288058709,(DAT_Datisca_cannabina__01:0.1619849522,CRN_Corynocarpus_cribbianus__00:0.3097275243)87:0.0184166199)100:0.0908938622);
(ANI_Anisophyllea_cinnamomoides:0.0209770767,ANI_Anisophyllea_purpurascens_GSK:0.0155320930,((((CRN_Corynocarpus_cribbianus:0.0102280082,CRN_Corynocarpus_laevigatus_HS5848_WGS:0.0100883118)100:0.0739843808,((COR_Coriaria_nepalensis_RNA:0.0000010019,COR_Coriaria_nepalensis__00:0.0000010019)100:0.0261970736,COR_Coriaria_nepalensis__01:0.0423806223)100:0.0917426253)98:0.0154523193,((CUC_Actinostemma_biglandulosum:0.0006645836,CUC_Actinostemma_biglandulosum_RNA:0.0008329322)100:0.0715408016,(((((CUC_Cyclantheropsis_parviflora:0.0139679377,CUC_Cyclantheropsis_parviflora_1_RNA:0.0023444711)100:0.0603130622,(CUC_Fevillea_pedatifolia_GSK:0.0000010019,CUC_Fevillea_cordifolia_WGS:0.0044720243)100:0.0234812985)100:0.0204856089,(CUC_Gerrardanthus_macrorhizus:0.0049486182,CUC_Gerrardanthus_macrorhizus_RNA:0.0108414396)100:0.0525465885)99:0.0082602292,(((CUC_Gynostemma_burmanicum:0.0023415746,CUC_Gynostemma_burmanicum_SB16_GSK:0.0044325001)65:0.0000023309,CUC_Gynostemma_microspermum_GSK:0.0075924462)100:0.0056009228,CUC_Gynostemma_yixingense_WGS:0.0131225473)100:0.0521064244)74:0.0024820501,(((((((((CUC_Apodanthera_mathewsii_HS5725_WGS:0.0108435589,CUC_Wilbrandia_hibiscoides_1_WGS:0.0202089166)100:0.0055633956,(CUC_Dendrosicyos_socotranus_HS5731_WGS:0.0000010019,(CUC_Dendrosicyos_socotranus:0.0092701420,CUC_Dendrosicyos_socotranus_SB25_GSK:0.0000010019)68:0.0000020951)100:0.0161521731)100:0.0112180795,CUC_Bambekea_racemosa_HS5726_WGS:0.0107169697)100:0.0113329911,((((CUC_Benincasa_hispida_RNA:0.0000020928,CUC_Benincasa_hispida:0.0087022143)100:0.0267668938,(CUC_Lemurosicyos_variegata_HS0262_WGS:0.0170633325,CUC_Raphidiocystis_welwitschii_HS5553_WGS:0.0141757105)100:0.0093486986)93:0.0015129117,((CUC_Citrullus_amarus_WGS:0.0005988399,CUC_Citrullus_lanatus_1_WGS:0.0019248349)100:0.0160544341,(CUC_Lagenaria_siceraria_GJ113_RNA:0.0000010019,CUC_Lagenaria_siceraria_var_siceraria_WGS:0.0009849286)100:0.0244586773)100:0.0049354842)95:0.0027071965,(((CUC_Cucumis_melo_subsp_melo_WGS:0.0000010019,CUC_Cucumis_melo_RNA:0.0000010019)100:0.0147148651,(CUC_Cucumis_hystrix_WGS:0.0000010019,CUC_Cucumis_hystrix_RNA:0.0000010019)100:0.0119971872)100:0.0038643961,CUC_Cucumis_omissus_HS5733_WGS:0.0110996902)100:0.0214484735)100:0.0223340714)100:0.0035703471,((((CUC_Trichosanthes_pilosa_1_RNA:0.0134065594,((CUC_Cionosicys_macranthus:0.0002730382,(CUC_Cionosicys_macranthus_RNA:0.0000028520,CUC_Cionosicys_macranthus_HS2657_GSK:0.0026845486)100:0.0010752396)100:0.0212679777,CUC_Cucurbita_digitata_GSK:0.0320775248)100:0.0138088058)91:0.0029459226,(CUC_Bryonia_dioica_RNA:0.0009205560,CUC_Bryonia_marmorata:0.0069774779)100:0.0451436740)91:0.0020115335,CUC_Sicyos_edulis_SB09_GSK:0.0674499961)96:0.0027076811,CUC_Herpetospermum_pedunculosum:0.0236010211)99:0.0034132756)100:0.0143730275,(((CUC_Telfairia_occidentalis_RNA__00:0.0014184373,CUC_Telfairia_occidentalis_WGS:0.0017736124)100:0.0063461850,(CUC_Telfairia_pedata_RNA:0.0037276413,(CUC_Telfairia_pedata:0.0037606610,(CUC_Siraitia_grosvenorii_WGS__01:0.3708861348,CUC_Telfairia_occidentalis_RNA__01:0.2122468592)100:0.4296354969)100:0.1172878607)98:0.0040296960)100:0.0152049365,CUC_Ampelosicyos_humblotii_SB12_GSK:0.0277931657)100:0.0092848673)100:0.0062370725,((CUC_Momordica_foetida_GSK:0.0000010019,CUC_Momordica_foetida_RNA:0.0018088500)100:0.0189124417,(CUC_Momordica_peteri:0.0198244454,CUC_Momordica_sessilifolia_HS2565_GSK:0.0349748136)91:0.0037041546)100:0.0228260121)100:0.0091156686,(CUC_Siraitia_grosvenorii_WGS__00:0.0048734719,CUC_Siraitia_grosvenorii_1_RNA:0.0037908061)100:0.0204398680)100:0.0071504571,(((CUC_Indofevillea_khasiana:0.0011073114,CUC_Indofevillea_khasiana_RNA:0.0056731485)98:0.0009314668,CUC_Indofevillea_khasiana_SYS066_GSK:0.0061009946)100:0.0144358589,(CUC_Baijiania_yunnanensis:0.0000020928,CUC_Baijiania_yunnanensis_HS2656_GSK:0.0048635725)100:0.0250238722)85:0.0021477367)100:0.0297027544)68:0.0069676073)100:0.0991853227)78:0.0054674272,(((DAT_Datisca_cannabina:0.0188276410,(DAT_Datisca_glomerata_WGS:0.0000010019,DAT_Datisca_glomerata_leaf_RNA:0.0000010019)100:0.0159951589)100:0.0727809651,(BEG_Begonia_petasitifolia:0.0333240870,(BEG_Begonia_coptidifolia_WGS__00:0.0205292752,BEG_Begonia_coptidifolia_WGS__01:0.0150207264)100:0.0148976258)100:0.1681572166)82:0.0081766179,TET_Tetrameles_nudiflora:0.1202992037)100:0.0157769200)100:0.1389533409);
(ANI_Anisophyllea_cinnamomoides:0.0196189302,ANI_Anisophyllea_purpurascens_GSK:0.0372322735,(((((BEG_Begonia_coptidifolia_WGS:0.0537177751,BEG_Begonia_petasitifolia:0.0213175821)100:0.1169675618,(DAT_Datisca_cannabina:0.0460821189,(DAT_Datisca_glomerata_WGS:0.0000010001,DAT_Datisca_glomerata_leaf_RNA:0.0000010001)100:0.0321769458)100:0.0502944614)98:0.0150703828,((COR_Coriaria_nepalensis:0.0000010001,COR_Coriaria_nepalensis_RNA:0.0016328426)100:0.1101937479,((CRN_Corynocarpus_cribbianus__00:0.0074201223,CRN_Corynocarpus_laevigatus_HS5848_WGS:0.0108419594)99:0.0090353116,CRN_Corynocarpus_cribbianus__01:0.0871348945)100:0.0661031416)97:0.0190180741)78:0.0054050721,((CUC_Actinostemma_biglandulosum:0.0000026556,CUC_Actinostemma_biglandulosum_RNA:0.0025126932)100:0.0719251981,((((((((((((CUC_Apodanthera_mathewsii_HS5725_WGS:0.0061609692,CUC_Wilbrandia_hibiscoides_1_WGS:0.0110676959)100:0.0094305043,((CUC_Dendrosicyos_socotranus:0.0000010001,CUC_Dendrosicyos_socotranus_HS5731_WGS:0.0000010001)59:0.0000022264,CUC_Dendrosicyos_socotranus_SB25_GSK:0.0145156186)80:0.0149727306)80:0.0057083639,CUC_Bambekea_racemosa_HS5726_WGS:0.0113599927)80:0.0121702268,((CUC_Bryonia_dioica_RNA:0.0000026645,CUC_Bryonia_dioica_GSK:0.0356099746)74:0.0019672882,CUC_Bryonia_marmorata:0.0018536963)100:0.0493922123)75:0.0024041046,(((((CUC_Benincasa_hispida_RNA:0.0045718458,CUC_Benincasa_hispida__00:0.0009144457)100:0.0054337500,CUC_Benincasa_hispida__01:0.0533571694)55:0.0150465681,((((CUC_Cucumis_hystrix_RNA__00:0.0000010001,CUC_Cucumis_hystrix_WGS:0.0000010001)95:0.0014745889,(CUC_Cucumis_hystrix_RNA__01:0.0748547577,CUC_Siolmatra_pentaphylla_WGS:0.6116214348)71:0.1547298313)43:0.0099562616,(CUC_Cucumis_melo_RNA:0.0000010001,CUC_Cucumis_melo_subsp_melo_WGS:0.0162616385)100:0.0089971262)43:0.0079043722,CUC_Cucumis_omissus_HS5733_WGS:0.0210662478)46:0.0145861587)57:0.0033912493,CUC_Lemurosicyos_variegata_HS0262_WGS:0.0219621756)33:0.0000021341,(((CUC_Citrullus_amarus_WGS:0.0000010001,CUC_Citrullus_lanatus_1_WGS:0.0036962542)100:0.0188278828,(CUC_Lagenaria_siceraria_GJ113_RNA:0.0007799980,CUC_Lagenaria_siceraria_var_siceraria_WGS:0.0017808573)100:0.0063948940)100:0.0081478424,CUC_Raphidiocystis_welwitschii_HS5553_WGS:0.0193958250)84:0.0038680259)64:0.0147980209)62:0.0076078414,(((((CUC_Cionosicys_macranthus:0.0094710787,CUC_Cionosicys_macranthus_HS2657_GSK:0.0075971175)99:0.0007613670,CUC_Cionosicys_macranthus_RNA:0.0000021836)100:0.0181565518,CUC_Cucurbita_digitata_GSK:0.0211092768)100:0.0109021209,((((CUC_Trichosanthes_pilosa:0.0118831913,CUC_Trichosanthes_baviensis_SYS319_GSK:0.0172452574)84:0.0033319856,CUC_Trichosanthes_pilosa_1_RNA__00:0.0328913175)75:0.0036058314,CUC_Trichosanthes_pilosa_SYS242_GSK:0.0356279488)74:0.0060307870,((CUC_Trichosanthes_pilosa_1_RNA__02:0.0221595573,(CUC_Trichosanthes_pilosa_1_RNA__03:0.0000026767,CUC_Trichosanthes_pilosa_1_RNA__01:0.0378437102)95:0.0144752427)99:0.0681311089,CUC_Sicyos_edulis_SB09_GSK:0.1742484040)63:0.0108030769)58:0.0031716430)72:0.0064883083,(CUC_Herpetospermum_pedunculosum:0.0025060450,CUC_Herpetospermum_pedunculosum_RNA:0.0008275572)100:0.0361200239)67:0.0018996058)91:0.0067291854,(((CUC_Momordica_foetida_GSK:0.0063499969,CUC_Momordica_foetida_RNA:0.0007977578)100:0.0165810453,(CUC_Momordica_peteri:0.0170664768,CUC_Momordica_sessilifolia_HS2565_GSK:0.0329071850)100:0.0047912219)100:0.0214321142,((CUC_Telfairia_occidentalis_WGS:0.0062351387,(CUC_Telfairia_pedata:0.0000021574,(CUC_Telfairia_pedata_RNA__00:0.0007745890,(CUC_Telfairia_pedata_RNA__01:0.0000020377,CUC_Telfairia_pedata_RNA__02:0.0758388348)87:0.0497025635)62:0.0000024477)96:0.0067181743)100:0.0138709442,CUC_Ampelosicyos_humblotii_SB12_GSK:0.0243797756)100:0.0096487894)84:0.0019474417)91:0.0080232432,(CUC_Siraitia_grosvenorii_WGS:0.0069766681,CUC_Siraitia_grosvenorii_1_RNA:0.0093723263)100:0.0276159267)84:0.0036332103,(CUC_Indofevillea_khasiana:0.0038145016,(CUC_Indofevillea_khasiana_RNA:0.0000025398,CUC_Indofevillea_khasiana_SYS066_GSK:0.0014732103)99:0.0007878183)100:0.0134287365)78:0.0002074262,((CUC_Baijiania_yunnanensis:0.0066471990,CUC_Baijiania_yunnanensis_HS2656_GSK:0.0000022068)94:0.0057940612,CUC_Baijiania_yunnanensis_RNA:0.0071056689)100:0.0305739277)91:0.0197352873,((((CUC_Gynostemma_burmanicum:0.0000010001,CUC_Gynostemma_microspermum_GJ058_RNA:0.0771741872)75:0.0000029597,CUC_Gynostemma_burmanicum_SB16_GSK:0.0000010001)100:0.0045580460,CUC_Gynostemma_microspermum_GSK:0.0169827261)91:0.0028874951,CUC_Gynostemma_yixingense_WGS:0.0050115006)100:0.0620212782)57:0.0026491270,(((CUC_Fevillea_cordifolia_WGS:0.0076310406,CUC_Fevillea_pedatifolia_GSK:0.0049776619)100:0.0255004832,((CUC_Cyclantheropsis_parviflora:0.0103291486,(CUC_Cyclantheropsis_parviflora_1_RNA__00:0.0000027960,CUC_Cyclantheropsis_parviflora_1_RNA__01:0.0010148814)82:0.0000026991)99:0.0136699980,CUC_Cyclantheropsis_parviflora_SB11_GSK:0.0597324241)99:0.0383211701)96:0.0129878474,(CUC_Gerrardanthus_macrorhizus:0.0123742182,CUC_Gerrardanthus_macrorhizus_RNA:0.0132405461)100:0.0441186404)90:0.0098136020)60:0.0044498966)100:0.0667139717)79:0.0053403060,TET_Tetrameles_nudiflora:0.1078676851)100:0.1275491330);
(ANI_Anisophyllea_cinnamomoides:0.0222422810,ANI_Anisophyllea_purpurascens_GSK:0.0000023163,(((((CRN_Corynocarpus_cribbianus__01:0.0067783969,CRN_Corynocarpus_laevigatus_HS5848_WGS__00:0.0190098888)99:0.0266745481,((CRN_Corynocarpus_cribbianus__02:0.0141124107,CRN_Corynocarpus_laevigatus_HS5848_WGS__01:0.0000023266)89:0.0000020432,CRN_Corynocarpus_cribbianus__03:0.0269442539)100:0.0973409589)100:0.0471117531,((COR_Coriaria_nepalensis_RNA:0.0000010108,COR_Coriaria_nepalensis__00:0.0189588603)100:0.0252604693,COR_Coriaria_nepalensis__01:0.0830258389)100:0.0767538976)89:0.0226417069,(((DAT_Datisca_cannabina:0.0138234283,(DAT_Datisca_glomerata_WGS:0.0117170570,DAT_Datisca_glomerata_leaf_RNA:0.0019842512)100:0.0165568080)100:0.0436534217,TET_Tetrameles_nudiflora:0.0929940238)52:0.0069958315,((BEG_Begonia_coptidifolia_WGS:0.0236990640,BEG_Begonia_petasitifolia:0.0288323295)100:0.0803635340,CRN_Corynocarpus_cribbianus__00:0.3999333892)56:0.0776494092)38:0.0043898223)59:0.0256608231,(((((CUC_Actinostemma_biglandulosum:0.0034572699,CUC_Actinostemma_biglandulosum_RNA:0.0000023926)100:0.0523675726,((CUC_Gerrardanthus_macrorhizus:0.0230497136,CUC_Gerrardanthus_macrorhizus_SB22_GSK:0.1078178036)96:0.0154149822,CUC_Gerrardanthus_macrorhizus_RNA:0.0096292565)97:0.0325099605)76:0.0062507591,(((((((((((CUC_Ampelosicyos_humblotii_SB12_GSK:0.0263800556,CUC_Telfairia_occidentalis_WGS:0.0486564279)55:0.0000025297,CUC_Telfairia_pedata:0.0359552189)90:0.0165168191,CUC_Telfairia_occidentalis_RNA:0.0022280138)90:0.0044940117,CUC_Telfairia_pedata_RNA:0.0039653519)100:0.0269669468,(((CUC_Momordica_foetida_RNA__00:0.0000020355,(CUC_Momordica_foetida_GSK:0.0028301804,CUC_Momordica_foetida_RNA__01:0.0177502305)71:0.0000026778)100:0.0175552284,CUC_Momordica_peteri:0.0421804130)97:0.0037899544,CUC_Momordica_sessilifolia_HS2565_GSK:0.0256393322)99:0.0115922644)98:0.0040916566,(((((CUC_Apodanthera_mathewsii_HS5725_WGS:0.0049585094,CUC_Wilbrandia_hibiscoides_1_WGS:0.0204685574)100:0.0110375326,(CUC_Dendrosicyos_socotranus:0.0000010108,CUC_Dendrosicyos_socotranus_HS5731_WGS:0.0144745173)100:0.0091245988)100:0.0113635027,CUC_Bambekea_racemosa_HS5726_WGS:0.0143063440)100:0.0162943103,((CUC_Bryonia_dioica_RNA:0.0028659885,CUC_Bryonia_marmorata:0.0017547977)100:0.0479970015,(((((CUC_Cionosicys_macranthus:0.0017450661,CUC_Cionosicys_macranthus_RNA:0.0000010108)70:0.0000010108,CUC_Cionosicys_macranthus_HS2657_GSK:0.0000010108)100:0.0214315910,CUC_Cucurbita_digitata_GSK:0.0395274805)99:0.0097373181,((((CUC_Benincasa_hispida:0.0000021942,CUC_Benincasa_hispida_RNA:0.0000028442)100:0.0222550241,(CUC_Citrullus_amarus_WGS__00:0.0052032779,(CUC_Citrullus_lanatus_1_WGS:0.0000023258,CUC_Citrullus_amarus_WGS__01:0.1257338563)92:0.0033091394)94:0.0089821908)62:0.0022214717,((CUC_Lemurosicyos_variegata_HS0262_WGS:0.0157050440,CUC_Raphidiocystis_welwitschii_HS5553_WGS:0.0108238469)94:0.0026140281,(((CUC_Cucumis_hystrix_RNA:0.0000010108,CUC_Cucumis_hystrix_WGS:0.0000010108)100:0.0117536756,(CUC_Cucumis_melo_RNA:0.0000010108,CUC_Cucumis_melo_subsp_melo_WGS:0.0000010108)100:0.0132079113)100:0.0079360022,CUC_Cucumis_omissus_HS5733_WGS:0.0086989513)100:0.0337818696)80:0.0043216421)63:0.0010427883,(CUC_Lagenaria_siceraria_GJ113_RNA:0.0000028971,CUC_Lagenaria_siceraria_var_siceraria_WGS:0.0000010108)100:0.0098359023)100:0.0129678753)100:0.0119081698,((CUC_Herpetospermum_pedunculosum:0.0000010108,CUC_Herpetospermum_pedunculosum_SB13_GSK:0.0445219393)62:0.0000020735,CUC_Herpetospermum_pedunculosum_RNA:0.0000021690)100:0.0188520888)95:0.0010978529)96:0.0024990138)97:0.0011698505,((CUC_Trichosanthes_pilosa_1_RNA__00:0.0000028456,CUC_Trichosanthes_pilosa_1_RNA__01:0.0159665182)100:0.0202371579,CUC_Sicyos_edulis_SB09_GSK:0.0507008382)99:0.0110015441)100:0.0101470932)99:0.0061533227,(CUC_Siraitia_grosvenorii_1_RNA:0.0076541916,CUC_Siraitia_grosvenorii_WGS:0.0046371270)100:0.0185902678)97:0.0076944134,((CUC_Indofevillea_khasiana:0.0000010108,(CUC_Indofevillea_khasiana_RNA__00:0.0000029463,CUC_Indofevillea_khasiana_RNA__01:0.0427672752)66:0.0000021553)94:0.0027373202,CUC_Indofevillea_khasiana_SYS066_GSK:0.0379802491)100:0.0145660129)58:0.0049842354,((CUC_Baijiania_yunnanensis:0.0000010108,CUC_Baijiania_yunnanensis_HS2656_GSK:0.0015984090)64:0.0000025009,CUC_Baijiania_yunnanensis_RNA:0.0000022160)100:0.0403131908)99:0.0289526555,((((CUC_Gynostemma_burmanicum:0.0000020459,CUC_Gynostemma_burmanicum_SB16_GSK:0.0143662510)86:0.0002323499,CUC_Gynostemma_microspermum_GSK:0.0000010108)96:0.0038060448,CUC_Gynostemma_microspermum_GJ058_RNA__00:0.0039362677)33:0.0136306075,(CUC_Gynostemma_microspermum_GJ058_RNA__01:0.0000010108,CUC_Gynostemma_yixingense_WGS:0.0000026833)24:0.0072640348)100:0.0528235023)76:0.0020352620,((CUC_Fevillea_cordifolia_WGS:0.0062940841,CUC_Fevillea_pedatifolia_GSK:0.0055220854)74:0.0342975996,((CUC_Cyclantheropsis_parviflora_1_RNA__00:0.0000022020,CUC_Cyclantheropsis_parviflora_1_RNA__01:0.0036745557)100:0.0088449687,(CUC_Cyclantheropsis_parviflora_SB11_GSK:0.0274408900,CUC_Cyclantheropsis_parviflora:0.0000021486)100:0.0511524034)100:0.0431936485)40:0.0128038110)32:0.0052879381)36:0.0088155246,CUC_Siolmatra_pentaphylla_WGS__01:0.0847779932)92:0.0433071070,CUC_Siolmatra_pentaphylla_WGS__00:0.1856643400)59:0.0360619588)100:0.1199322325);
(ANI_Anisophyllea_cinnamomoides:0.0082222868,ANI_Anisophyllea_purpurascens_GSK:0.0284189602,(((TET_Tetrameles_nudiflora__00:0.0000025027,TET_Tetrameles_nudiflora__01:0.0451522217)100:0.1169219824,(((((CRN_Corynocarpus_cribbianus__00:0.0017805036,CRN_Corynocarpus_laevigatus_HS5848_WGS__00:0.0065207377)99:0.0163132042,(CRN_Corynocarpus_cribbianus__01:0.0226597408,CRN_Corynocarpus_laevigatus_HS5848_WGS__01:0.0224962722)100:0.0285993277)99:0.0344815520,CRN_Corynocarpus_cribbianus__03:0.0840591261)54:0.0201956202,(CRN_Corynocarpus_cribbianus__04:0.2867793624,CRN_Corynocarpus_cribbianus__02:0.0714921535)71:0.0737998119)87:0.0425943877,((((CUC_Actinostemma_biglandulosum:0.0000010000,CUC_Actinostemma_biglandulosum_RNA:0.0000010000)100:0.0640291748,((CUC_Gynostemma_burmanicum:0.0000029513,(CUC_Gynostemma_burmanicum_SB16_GSK:0.0017997524,(CUC_Gynostemma_microspermum_GJ058_RNA:0.0000024163,CUC_Gynostemma_microspermum_GSK:0.0038228704)95:0.0033675298)94:0.0015758488)100:0.0104045879,CUC_Gynostemma_yixingense_WGS:0.0058422524)100:0.0386173722)84:0.0130583620,(((CUC_Baijiania_yunnanensis:0.0000020545,CUC_Baijiania_yunnanensis_HS2656_GSK:0.0015875302)69:0.0000025736,CUC_Baijiania_yunnanensis_RNA:0.0018012004)100:0.0307749163,((CUC_Indofevillea_khasiana:0.0066011823,((CUC_Indofevillea_khasiana_RNA__00:0.0000025567,CUC_Indofevillea_khasiana_SYS066_GSK__00:0.0094713422)100:0.0013436958,((((CUC_Indofevillea_khasiana_RNA__02:0.0079788433,CUC_Indofevillea_khasiana_SYS066_GSK__02:0.0042599027)100:0.0303472772,CUC_Indofevillea_khasiana_SYS066_GSK__01:0.0000010000)98:0.0240139272,CUC_Indofevillea_khasiana_RNA__03:0.0069441798)100:0.0629838467,CUC_Indofevillea_khasiana_RNA__01:0.0193485809)98:0.0180582964)97:0.0028367022)99:0.0240464558,((((((((((CUC_Apodanthera_mathewsii_HS5725_WGS:0.0112529702,CUC_Wilbrandia_hibiscoides_1_WGS:0.0111442887)90:0.0035121381,((CUC_Dendrosicyos_socotranus:0.0000010000,CUC_Dendrosicyos_socotranus_HS5731_WGS:0.0000010000)67:0.0000021607,CUC_Dendrosicyos_socotranus_SB25_GSK:0.0000010000)100:0.0130604417)100:0.0100646448,CUC_Bambekea_racemosa_HS5726_WGS:0.0066508173)100:0.0097456221,((((((CUC_Benincasa_hispida__00:0.0000010000,CUC_Benincasa_hispida_RNA__00:0.0000010000)100:0.0205383872,(CUC_Benincasa_hispida__01:0.0000021517,CUC_Benincasa_hispida_RNA__01:0.0000010000)100:0.0303844160)100:0.0204951231,CUC_Raphidiocystis_welwitschii_HS5553_WGS:0.0299618983)61:0.0000026070,((CUC_Citrullus_amarus_WGS:0.0040933466,CUC_Citrullus_lanatus_1_WGS:0.0026850645)100:0.0107076688,(CUC_Lagenaria_siceraria_GJ113_RNA__01:0.0028920293,(CUC_Lagenaria_siceraria_var_siceraria_WGS:0.0000010000,CUC_Lagenaria_siceraria_GJ113_RNA__00:0.0000010000)80:0.0000029467)100:0.0126936541)93:0.0055979759)83:0.0032008649,(CUC_Lemurosicyos_variegata_HS0262_WGS:0.0276538128,((CUC_Cucumis_omissus_HS5733_WGS__00:0.0153262001,(((CUC_Cucumis_hystrix_WGS:0.0013678052,(CUC_Cucumis_hystrix_RNA__00:0.0013374803,CUC_Cucumis_hystrix_RNA__02:0.4382693498)61:0.0000076660)98:0.0095847337,(CUC_Cucumis_melo_subsp_melo_WGS__00:0.0000010000,CUC_Cucumis_melo_RNA:0.0000010000)100:0.0208394588)96:0.0028950084,CUC_Cucumis_melo_subsp_melo_WGS__01:0.0869326628)95:0.0063448529)97:0.0109783866,CUC_Cucumis_omissus_HS5733_WGS__01:0.1006436765)98:0.0210022325)81:0.0013633260)99:0.0161933802,(((CUC_Cionosicys_macranthus__00:0.0000010000,CUC_Cionosicys_macranthus_RNA:0.0000010000)73:0.0000023211,CUC_Cionosicys_macranthus_HS2657_GSK:0.0438506758)100:0.0148383581,CUC_Cucurbita_digitata_GSK:0.0287314644)100:0.0171335536)89:0.0036077972)90:0.0084826932,((CUC_Trichosanthes_pilosa_1_RNA:0.0018603968,CUC_Trichosanthes_baviensis_SYS319_GSK:0.0039238031)99:0.0033614197,CUC_Trichosanthes_pilosa:0.0089246160)99:0.0155545873)21:0.0014115979,((CUC_Bryonia_marmorata:0.0040548737,CUC_Bryonia_dioica_RNA:0.0013339529)100:0.0302470110,(CUC_Herpetospermum_pedunculosum:0.0012957836,(CUC_Herpetospermum_pedunculosum_SB13_GSK:0.0013463989,CUC_Herpetospermum_pedunculosum_RNA:0.0013464776)100:0.0014018238)100:0.0343643754)78:0.0086079958)37:0.0052831028,CUC_Cionosicys_macranthus__01:0.1867709081)22:0.0013455884,CUC_Sicyos_edulis_SB09_GSK:0.1037327269)70:0.0058829116,(((CUC_Telfairia_pedata:0.0000010000,(CUC_Telfairia_pedata_RNA__01:0.0000010000,CUC_Telfairia_pedata_RNA__00:0.0022703062)88:0.0004326290)99:0.0066371193,(CUC_Telfairia_occidentalis_RNA:0.0031950641,CUC_Telfairia_occidentalis_WGS:0.0049538254)100:0.0117003722)99:0.0134085131,CUC_Ampelosicyos_humblotii_SB12_GSK:0.0301852572)87:0.0115169925)92:0.0115255928,(((CUC_Momordica_foetida_GSK:0.0017857189,CUC_Momordica_foetida_RNA:0.0036321944)100:0.0311222540,(CUC_Momordica_peteri:0.0154732928,CUC_Momordica_sessilifolia_HS2565_GSK:0.0531585278)97:0.0079036047)100:0.0340962280,(CUC_Siraitia_grosvenorii_1_RNA:0.0011604748,CUC_Siraitia_grosvenorii_WGS:0.0069438902)100:0.0451977288)71:0.0012221600)83:0.0087404390)76:0.0040280458)99:0.0301863642)81:0.0060252381,(((CUC_Gerrardanthus_macrorhizus:0.0113842274,CUC_Gerrardanthus_macrorhizus_RNA:0.0261873736)100:0.0414518656,(((CUC_Cyclantheropsis_parviflora_1_RNA__00:0.0000010000,(CUC_Cyclantheropsis_parviflora_1_RNA__01:0.0000010000,(CUC_Cyclantheropsis_parviflora_1_RNA__04:0.0078759433,(CUC_Cyclantheropsis_parviflora_1_RNA__02:0.0087627312,CUC_Cyclantheropsis_parviflora_1_RNA__03:0.0107314059)100:0.0143418025)81:0.0000020607)65:0.0000010000)93:0.0075117439,(CUC_Cyclantheropsis_parviflora__00:0.0000021284,CUC_Cyclantheropsis_parviflora__01:0.0322043930)58:0.0039942823)100:0.0763927548,CUC_Fevillea_pedatifolia_GSK:0.0659020876)95:0.0116167049)88:0.0120977076,CUC_Siolmatra_pentaphylla_WGS:0.1007395893)50:0.0004383168)100:0.0621487430)76:0.0115677230)67:0.0254363949,(((BEG_Begonia_coptidifolia_WGS:0.0422476150,BEG_Begonia_petasitifolia:0.0500428931)100:0.1099626245,((DAT_Datisca_glomerata_WGS:0.0013766421,DAT_Datisca_glomerata_leaf_RNA:0.0000026736)100:0.0081264263,DAT_Datisca_cannabina:0.0285577588)100:0.0866492290)84:0.0290276381,(((COR_Coriaria_nepalensis_RNA:0.0000010000,COR_Coriaria_nepalensis__00:0.0000010000)100:0.0140115977,COR_Coriaria_nepalensis__01:0.0495162136)100:0.1000240945,CUC_Cucumis_hystrix_RNA__01:0.3480378985)64:0.0421259666)63:0.0173555638)100:0.1001698743);
(ANI_Anisophyllea_cinnamomoides:0.0354708577,ANI_Anisophyllea_purpurascens_GSK__00:0.0223158225,((((((((CUC_Actinostemma_biglandulosum:0.1173403642,CUC_Actinostemma_biglandulosum_RNA:0.0000022459)100:0.0756462940,(((((CUC_Indofevillea_khasiana_RNA__04:0.0000010000,((CUC_Indofevillea_khasiana:0.0000010000,(CUC_Indofevillea_khasiana_RNA__01:0.0000010000,CUC_Indofevillea_khasiana_RNA__03:0.0000010000)72:0.0031747112)20:0.0000022450,CUC_Indofevillea_khasiana_SYS066_GSK:0.0031509385)63:0.0159856059)59:0.0000020141,CUC_Indofevillea_khasiana_RNA__00:0.0000022139)53:0.0000029184,CUC_Indofevillea_khasiana_RNA__02:0.0074485694)92:0.0157677510,((((((CUC_Telfairia_occidentalis_WGS__01:0.0068099031,((((CUC_Telfairia_pedata:0.0000025944,(CUC_Telfairia_pedata_RNA__00:0.0000010000,CUC_Telfairia_pedata_RNA__01:0.0000010000)61:0.0000010000)85:0.0000028078,CUC_Ampelosicyos_humblotii_SB12_GSK__01:0.1898745591)55:0.0090640371,CUC_Telfairia_occidentalis_WGS__00:0.0040791858)39:0.0000026723,CUC_Telfairia_occidentalis_RNA:0.0033144088)62:0.0153952048)64:0.0201610468,CUC_Ampelosicyos_humblotii_SB12_GSK__00:0.0128397736)99:0.0186987321,(((((CUC_Herpetospermum_pedunculosum__02:0.0000029956,((CUC_Bryonia_dioica_RNA__00:0.0000023330,(CUC_Bryonia_marmorata:0.0129660093,CUC_Bryonia_dioica_RNA__01:0.0000027968)60:0.0000028240)81:0.0218621673,CUC_Sicyos_edulis_SB09_GSK:0.1336999787)29:0.0003012396)20:0.0000020137,(((((((((CUC_Benincasa_hispida:0.0000010000,CUC_Benincasa_hispida_RNA__01:0.0000020374)75:0.0000025428,CUC_Benincasa_hispida_RNA__02:0.0159957725)81:0.0185908426,((CUC_Citrullus_amarus_WGS__00:0.0000010000,CUC_Citrullus_lanatus_1_WGS__00:0.0000010000)98:0.0100361286,(CUC_Lagenaria_siceraria_GJ113_RNA__00:0.0000027914,CUC_Lagenaria_siceraria_var_siceraria_WGS__00:0.0000029795)100:0.0288977417)84:0.0093428964)29:0.0000028152,((CUC_Cucumis_melo_subsp_melo_WGS__00:0.0157576068,CUC_Cucumis_melo_RNA__00:0.0000010000)99:0.0253809622,(CUC_Cucumis_hystrix_RNA__00:0.0000024648,(CUC_Cucumis_hystrix_WGS__00:0.0000020710,CUC_Cucumis_omissus_HS5733_WGS__01:0.0351046640)91:0.0157394295)98:0.0190430916)97:0.0061248078)62:0.0031094073,((CUC_Lemurosicyos_variegata_HS0262_WGS__00:0.0170298172,(CUC_Lemurosicyos_variegata_HS0262_WGS__02:0.0232379969,CUC_Lemurosicyos_variegata_HS0262_WGS__03:0.0213743013)99:0.0734621950)65:0.0000022536,CUC_Raphidiocystis_welwitschii_HS5553_WGS:0.0431134597)93:0.0092295271)68:0.0127104263,CUC_Lemurosicyos_variegata_HS0262_WGS__01:0.0206321219)46:0.0029731490,CUC_Benincasa_hispida_RNA__00:0.0125224325)14:0.0000026869,(CUC_Cucumis_omissus_HS5733_WGS__00:0.0032014450,(((CUC_Cucumis_melo_subsp_melo_WGS__01:0.0040384559,CUC_Cucumis_melo_RNA__01:0.0406832105)93:0.0171385856,(CUC_Cucumis_hystrix_RNA__01:0.0000021859,CUC_Cucumis_hystrix_WGS__01:0.0191977562)96:0.0192321803)69:0.0000023776,((CUC_Lagenaria_siceraria_GJ113_RNA__01:0.0125675288,CUC_Lagenaria_siceraria_var_siceraria_WGS__01:0.0000024319)73:0.0205145102,CUC_Lagenaria_siceraria_GJ113_RNA__02:0.0301906707)96:0.0135721830)93:0.0064060573)95:0.0094915128)19:0.0000021746,(CUC_Citrullus_amarus_WGS__01:0.0000027529,CUC_Citrullus_lanatus_1_WGS__01:0.0134844420)100:0.0650612126)80:0.0225516934)18:0.0000010158,(((CUC_Herpetospermum_pedunculosum__01:0.0000020136,CUC_Herpetospermum_pedunculosum_RNA__02:0.0074589198)98:0.0042116110,(CUC_Herpetospermum_pedunculosum_RNA__00:0.0000010000,(CUC_Herpetospermum_pedunculosum__00:0.0099832330,CUC_Herpetospermum_pedunculosum_SB13_GSK:0.0038465790)62:0.0000029430)69:0.0000025172)75:0.0062127935,CUC_Herpetospermum_pedunculosum_RNA__01:0.0036667553)58:0.0030812203)39:0.0098075071,(((CUC_Apodanthera_mathewsii_HS5725_WGS:0.0000023961,CUC_Wilbrandia_hibiscoides_1_WGS:0.0099336869)100:0.0167894165,((CUC_Dendrosicyos_socotranus_HS5731_WGS:0.0000023512,CUC_Dendrosicyos_socotranus:0.0094573294)100:0.0032263755,CUC_Dendrosicyos_socotranus_SB25_GSK:0.0794428998)65:0.0000027059)100:0.0193184533,CUC_Bambekea_racemosa_HS5726_WGS:0.0127129780)94:0.0062433234)55:0.0068328950,(((CUC_Cionosicys_macranthus_HS2657_GSK__00:0.0000024789,(CUC_Cionosicys_macranthus_RNA__01:0.0000020891,(CUC_Cionosicys_macranthus__00:0.0097544776,CUC_Cucurbita_digitata_GSK__01:0.0356157060)57:0.0027976919)57:0.0062234737)98:0.0096640370,((CUC_Cionosicys_macranthus_RNA__00:0.0128847280,(CUC_Cucurbita_digitata_GSK__00:0.0100661366,CUC_Cionosicys_macranthus_HS2657_GSK__01:0.1387049967)64:0.0027815103)63:0.0126358755,CUC_Cionosicys_macranthus__01:0.0000021540)89:0.0161847028)78:0.0060422394,(((CUC_Trichosanthes_pilosa_1_RNA__00:0.0000026298,(CUC_Trichosanthes_pilosa_SYS242_GSK:0.0130793327,CUC_Trichosanthes_pilosa_1_RNA__02:0.0924014755)40:0.0000028909)39:0.0000022436,CUC_Trichosanthes_baviensis_SYS319_GSK:0.1133541855)58:0.0101067198,CUC_Trichosanthes_pilosa_1_RNA__01:0.0063573878)99:0.0323035769)43:0.0023262120)74:0.0124917049)80:0.0248919613,CUC_Siraitia_grosvenorii_WGS__00:0.0000029527)50:0.0125008772,CUC_Siraitia_grosvenorii_1_RNA:0.0000026642)49:0.0029876083,((CUC_Momordica_foetida_GSK:0.0070919249,CUC_Momordica_foetida_RNA:0.0000010000)99:0.0122204257,CUC_Momordica_peteri:0.0479798938)67:0.0324792724)53:0.0031385058)56:0.0030881480,(((CUC_Baijiania_yunnanensis:0.0000023620,CUC_Siraitia_grosvenorii_WGS__01:0.0141780319)93:0.0165392943,CUC_Baijiania_yunnanensis_HS2656_GSK:0.0000010000)89:0.0000020962,CUC_Baijiania_yunnanensis_RNA:0.0000027006)94:0.0158795204)74:0.0167599760)59:0.0101991672,((((((CUC_Gynostemma_burmanicum:0.0000026106,CUC_Gynostemma_burmanicum_SB16_GSK:0.1109346562)100:0.0054715116,CUC_Gynostemma_microspermum_GSK:0.0038415094)98:0.0112716239,CUC_Gynostemma_yixingense_WGS:0.0000023967)66:0.0000022936,CUC_Momordica_sessilifolia_HS2565_GSK:0.1752833621)72:0.0251717028,CRN_Corynocarpus_cribbianus__02:0.2744003742)41:0.0503885427,((CUC_Cyclantheropsis_parviflora_1_RNA__00:0.0029878009,(CUC_Cyclantheropsis_parviflora_1_RNA__01:0.0000021941,CUC_Cyclantheropsis_parviflora_1_RNA__02:0.0182818858)100:0.0179294998)100:0.0613591190,(CUC_Fevillea_cordifolia_WGS:0.0134133129,CUC_Fevillea_pedatifolia_GSK:0.0095692862)100:0.0093414001)82:0.0310938424)45:0.0077969461)50:0.0073681935,((CUC_Gerrardanthus_macrorhizus__01:0.0072738587,((CUC_Gerrardanthus_macrorhizus_RNA__00:0.0110725478,CUC_Gerrardanthus_macrorhizus_RNA__01:0.1441312516)99:0.0172654511,CUC_Gerrardanthus_macrorhizus__00:0.0233591085)97:0.0192826567)98:0.0278446216,CUC_Siolmatra_pentaphylla_WGS:0.0372798211)61:0.0000022793)83:0.0664449479,((((CRN_Corynocarpus_cribbianus__00:0.0062522420,CRN_Corynocarpus_laevigatus_HS5848_WGS__00:0.0139130518)98:0.0100586506,(CRN_Corynocarpus_cribbianus__01:0.0580218215,CRN_Corynocarpus_laevigatus_HS5848_WGS__01:0.0388001428)98:0.0281546934)100:0.0691344526,((COR_Coriaria_nepalensis_RNA__00:0.0000010000,COR_Coriaria_nepalensis__00:0.0000010000)100:0.0238805462,((COR_Coriaria_nepalensis_RNA__01:0.0000010000,COR_Coriaria_nepalensis__01:0.0000010000)100:0.0045516825,COR_Coriaria_nepalensis__02:0.0063313348)98:0.0382748173)98:0.1125680914)79:0.0302115847,(DAT_Datisca_cannabina:0.0316493354,(DAT_Datisca_glomerata_WGS:0.0000010000,DAT_Datisca_glomerata_leaf_RNA:0.0000010000)100:0.0173139403)100:0.0487567368)44:0.0095297368)80:0.0139942010,TET_Tetrameles_nudiflora:0.1288800228)74:0.0149338625,(BEG_Begonia_coptidifolia_WGS:0.0401629359,BEG_Begonia_petasitifolia:0.0466147245)100:0.1218745630)100:0.0876442617,(ANI_Anisophyllea_purpurascens_GSK__01:0.0242286007,ANI_Anisophyllea_purpurascens_GSK__02:0.1094165441)100:0.0157546805)99:0.0053702872);
(ANI_Anisophyllea_cinnamomoides__00:0.0134238356,ANI_Anisophyllea_cinnamomoides__01:0.0034163478,(ANI_Anisophyllea_purpurascens_GSK:0.0100073732,((((((COR_Coriaria_nepalensis:0.0000010057,COR_Coriaria_nepalensis_RNA:0.0000010057)100:0.1964455976,(((CRN_Corynocarpus_cribbianus__01:0.0073168992,CRN_Corynocarpus_laevigatus_HS5848_WGS__00:0.0000021909)100:0.0288697759,(CRN_Corynocarpus_laevigatus_HS5848_WGS__01:0.0124081085,CRN_Corynocarpus_cribbianus__02:0.0184459485)100:0.0424725453)89:0.0301387746,(CRN_Corynocarpus_cribbianus__00:0.4586576293,CRN_Corynocarpus_cribbianus__03:0.0604761593)94:0.1787469134)91:0.0518949324)89:0.0237700334,(((BEG_Begonia_coptidifolia_WGS__00:0.0256235821,BEG_Begonia_coptidifolia_WGS__01:0.0122469870)46:0.0012905302,(BEG_Begonia_coptidifolia_WGS__03:0.0108731287,BEG_Begonia_coptidifolia_WGS__02:0.0356095115)54:0.0068555019)28:0.0000027213,BEG_Begonia_petasitifolia:0.0624664133)100:0.2576230066)50:0.0109307468,(((((CUC_Actinostemma_biglandulosum:0.0000010057,CUC_Actinostemma_biglandulosum_RNA:0.0000010057)100:0.0878491029,((((((CUC_Ampelosicyos_humblotii_SB12_GSK:0.0078184567,(CUC_Telfairia_occidentalis_WGS:0.0101332479,(CUC_Telfairia_pedata:0.0012078211,CUC_Telfairia_pedata_RNA:0.0012063792)100:0.0045822951)100:0.0285613811)100:0.0218845607,(((((((CUC_Apodanthera_mathewsii_HS5725_WGS:0.0011971373,CUC_Wilbrandia_hibiscoides_1_WGS:0.0048394041)100:0.0098140193,((CUC_Dendrosicyos_socotranus:0.0000010057,CUC_Dendrosicyos_socotranus_SB25_GSK:0.0000010057)35:0.0000010057,CUC_Dendrosicyos_socotranus_HS5731_WGS:0.0000010057)100:0.0182972027)98:0.0094448560,CUC_Bambekea_racemosa_HS5726_WGS:0.0265757364)100:0.0224469953,(((CUC_Herpetospermum_pedunculosum:0.0050267247,CUC_Herpetospermum_pedunculosum_RNA:0.0035616984)99:0.0039267499,CUC_Herpetospermum_pedunculosum_SB13_GSK:0.0049921147)100:0.0185731736,((((CUC_Benincasa_hispida:0.0000010057,CUC_Benincasa_hispida_RNA:0.0000010057)100:0.0146387349,(CUC_Raphidiocystis_welwitschii_HS5553_WGS__00:0.0202591323,CUC_Raphidiocystis_welwitschii_HS5553_WGS__01:0.0079205496)100:0.0162580724)54:0.0025442885,((((CUC_Cucumis_hystrix_RNA:0.0000010057,CUC_Cucumis_hystrix_WGS:0.0000010057)100:0.0140875641,(CUC_Cucumis_melo_RNA:0.0012303066,CUC_Cucumis_melo_subsp_melo_WGS:0.0011963750)100:0.0095813513)95:0.0011003949,CUC_Cucumis_omissus_HS5733_WGS:0.0052983453)100:0.0339768130,(((CUC_Lagenaria_siceraria_GJ113_RNA:0.0000010057,CUC_Lagenaria_siceraria_var_siceraria_WGS:0.0012034928)100:0.0172663393,(CUC_Citrullus_amarus_WGS__01:0.0065247687,CUC_Citrullus_lanatus_1_WGS__01:0.0217289908)100:0.1250785253)52:0.0041375674,CUC_Lemurosicyos_variegata_HS0262_WGS:0.0278331886)44:0.0009653419)28:0.0000010057)91:0.0027496338,(CUC_Citrullus_amarus_WGS__00:0.0025272113,CUC_Citrullus_lanatus_1_WGS__00:0.0011020610)100:0.0211140181)100:0.0201343522)80:0.0015025236)87:0.0037342100,(CUC_Bryonia_dioica_RNA:0.0000022029,(CUC_Bryonia_marmorata:0.0000010057,CUC_Bryonia_marmorata_SB24_GSK:0.0000010057)81:0.0012327050)100:0.0377197079)87:0.0060930419,(((CUC_Trichosanthes_pilosa_1_RNA:0.0036428028,CUC_Trichosanthes_baviensis_SYS319_GSK:0.0059309749)44:0.0000021790,(CUC_Trichosanthes_pilosa_SYS242_GSK:0.0000010057,CUC_Trichosanthes_pilosa:0.0025566005)82:0.0015004200)100:0.0234199572,CUC_Sicyos_edulis_SB09_GSK:0.0880496407)53:0.0000020939)70:0.0015331178,((CUC_Cionosicys_macranthus:0.0000010057,CUC_Cionosicys_macranthus_RNA:0.0000010057)100:0.0131798424,CUC_Cucurbita_digitata_GSK:0.0399409527)100:0.0209349321)98:0.0169687504)91:0.0097316790,(CUC_Siraitia_grosvenorii_WGS:0.0015406392,CUC_Siraitia_grosvenorii_1_RNA:0.0019785360)100:0.0252310029)85:0.0083263865,((CUC_Momordica_foetida_GSK:0.0000010057,CUC_Momordica_foetida_RNA:0.0023836298)100:0.0218296383,(CUC_Momordica_peteri:0.0203336931,CUC_Momordica_sessilifolia_HS2565_GSK:0.0520698626)99:0.0065869720)100:0.0337106796)81:0.0032934379,((CUC_Indofevillea_khasiana:0.0000010057,CUC_Indofevillea_khasiana_RNA:0.0000010057)100:0.0089117788,CUC_Indofevillea_khasiana_SYS066_GSK:0.0070999393)100:0.0165372868)92:0.0072085998,(CUC_Baijiania_yunnanensis:0.0000010057,CUC_Baijiania_yunnanensis_HS2656_GSK:0.0000010057)100:0.0336087394)100:0.0240377340)80:0.0031975675,(((CUC_Gynostemma_burmanicum_SB16_GSK:0.0100953270,CUC_Gynostemma_burmanicum__01:0.0033509179)98:0.0037569999,CUC_Gynostemma_yixingense_WGS:0.0085952378)97:0.0012746994,(CUC_Gynostemma_microspermum_GJ058_RNA:0.0030453537,(CUC_Gynostemma_microspermum_GSK:0.0040604232,CUC_Gynostemma_burmanicum__00:0.0146897039)98:0.0211287263)92:0.0031356671)100:0.0620512686)93:0.0194618793,((CUC_Gerrardanthus_macrorhizus_RNA:0.0218796831,(CUC_Gerrardanthus_macrorhizus__00:0.0037726562,CUC_Gerrardanthus_macrorhizus__01:0.0096833199)99:0.0072506694)100:0.0536816784,CUC_Siolmatra_pentaphylla_WGS:0.1210478915)91:0.0138107603)90:0.0242829033,((CUC_Fevillea_cordifolia_WGS:0.0110369904,CUC_Fevillea_pedatifolia_GSK:0.0071221492)100:0.0338549920,(CUC_Cyclantheropsis_parviflora_1_RNA:0.0067460561,(CUC_Cyclantheropsis_parviflora_SB11_GSK:0.0012465557,(CUC_Cyclantheropsis_parviflora__00:0.0013468425,CUC_Cyclantheropsis_parviflora__01:0.0065127579)79:0.0000973900)98:0.0016558416)100:0.0819005749)98:0.0236928678)100:0.1348502628)53:0.0078995841,(((DAT_Datisca_cannabina__01:0.0010917094,DAT_Datisca_cannabina__03:0.0201129518)100:0.0310314842,(DAT_Datisca_glomerata_WGS:0.0000010057,DAT_Datisca_glomerata_leaf_RNA:0.0000010057)100:0.0266879294)100:0.0902385555,TET_Tetrameles_nudiflora:0.1432353775)67:0.0247272981)86:0.0226383073,((DAT_Datisca_cannabina__00:0.0803293684,(CRN_Corynocarpus_cribbianus__04:0.0843830536,CRN_Corynocarpus_cribbianus__05:0.2336966312)100:0.1292029475)61:0.0067969824,(DAT_Datisca_cannabina__02:0.0646217239,ANI_Anisophyllea_cinnamomoides__02:0.1979350303)74:0.0246251513)99:0.0378797406)100:0.1882394005)100:0.0185932105);
(ANI_Anisophyllea_cinnamomoides:0.0000020014,(((((((CUC_Gerrardanthus_macrorhizus_RNA:0.0679190450,CUC_Siolmatra_pentaphylla_WGS:0.0273677194)88:0.0129869227,(((CUC_Cyclantheropsis_parviflora_1_RNA__00:0.0000010000,CUC_Cyclantheropsis_parviflora_1_RNA__02:0.0129503940)99:0.0065611182,((CUC_Cyclantheropsis_parviflora_1_RNA__01:0.0000023083,(CUC_Cyclantheropsis_parviflora_1_RNA__03:0.0000021672,CUC_Cyclantheropsis_parviflora_SB11_GSK:0.0351843254)99:0.0480523714)66:0.0000025423,CUC_Cyclantheropsis_parviflora:0.0888450048)95:0.0080224047)100:0.0578525727,(CUC_Fevillea_cordifolia_WGS:0.0101635807,CUC_Fevillea_pedatifolia_GSK:0.0113830973)100:0.0474136921)98:0.0094733725)86:0.0134478725,((((((CUC_Ampelosicyos_humblotii_SB12_GSK:0.0221850631,((CUC_Telfairia_pedata:0.0000029953,CUC_Telfairia_pedata_RNA:0.0024411234)100:0.0041336356,(CUC_Telfairia_occidentalis_RNA:0.0000010000,CUC_Telfairia_occidentalis_WGS:0.0000010000)100:0.0030711690)100:0.0309605121)99:0.0075510747,(((((((CUC_Apodanthera_mathewsii_HS5725_WGS:0.0144966421,CUC_Wilbrandia_hibiscoides_1_WGS:0.0176404966)100:0.0023583662,((CUC_Dendrosicyos_socotranus_HS5731_WGS:0.0000021493,CUC_Dendrosicyos_socotranus:0.0000010000)68:0.0000022572,CUC_Dendrosicyos_socotranus_SB25_GSK:0.0534641248)100:0.0250647251)100:0.0148495783,(CUC_Bambekea_racemosa_HS5726_WGS:0.0034835613,(CUC_Sicyos_edulis_SB09_GSK__00:0.0380314083,(CUC_Sicyos_edulis_SB09_GSK__02:0.0569539809,CUC_Sicyos_edulis_SB09_GSK__01:0.0602572971)99:0.0068052816)100:0.0512249604)46:0.0099166068)38:0.0102613378,(((((((CUC_Benincasa_hispida_RNA__00:0.0000010000,CUC_Benincasa_hispida:0.0000010000)72:0.0000020427,CUC_Benincasa_hispida_RNA__01:0.0000025758)100:0.0310841847,(CUC_Lemurosicyos_variegata_HS0262_WGS__00:0.0074528909,CUC_Lemurosicyos_variegata_HS0262_WGS__01:0.0255452449)95:0.0207944531)53:0.0000024803,CUC_Raphidiocystis_welwitschii_HS5553_WGS:0.0177721897)78:0.0045472375,(CUC_Lagenaria_siceraria_GJ113_RNA:0.0023924041,CUC_Lagenaria_siceraria_var_siceraria_WGS:0.0027730871)100:0.0167487997)73:0.0028550165,((CUC_Citrullus_amarus_WGS:0.0048654341,CUC_Citrullus_lanatus_1_WGS:0.0048872529)98:0.0077317225,(((CUC_Cucumis_hystrix_RNA__00:0.0000026931,CUC_Cucumis_hystrix_WGS:0.0000027532)99:0.0077895534,((CUC_Cucumis_melo_subsp_melo_WGS__01:0.0000020812,(CUC_Cucumis_melo_RNA__00:0.0000020428,(CUC_Cucumis_melo_subsp_melo_WGS__00:0.0000010000,(CUC_Cucumis_melo_RNA__01:0.0071892135,CUC_Cucumis_melo_subsp_melo_WGS__03:0.0000010000)90:0.0000023973)98:0.0025504540)82:0.0000026143)59:0.0000027315,CUC_Cucumis_melo_subsp_melo_WGS__02:0.0206133634)96:0.0093008912)98:0.0098963907,CUC_Cucumis_omissus_HS5733_WGS:0.0054477393)100:0.0196713441)87:0.0022959848)99:0.0188725084,((CUC_Cionosicys_macranthus_HS2657_GSK__01:0.0000010000,CUC_Cionosicys_macranthus_RNA__00:0.0038356416)49:0.0000048370,CUC_Cionosicys_macranthus__00:0.0058855100)100:0.0232201327)93:0.0078836100)33:0.0063818547,((CUC_Bryonia_dioica_RNA:0.0068635640,CUC_Bryonia_marmorata:0.0493510999)100:0.0504638423,((CUC_Herpetospermum_pedunculosum_RNA:0.0000023846,CUC_Herpetospermum_pedunculosum:0.0000010000)100:0.0093772946,CUC_Herpetospermum_pedunculosum_SB13_GSK:0.0042672489)100:0.0288796540)91:0.0128505613)31:0.0021556394,(((CUC_Cionosicys_macranthus_RNA__01:0.0000024572,CUC_Cionosicys_macranthus_HS2657_GSK__00:0.0229603374)96:0.0028931934,CUC_Cionosicys_macranthus__01:0.0078982292)95:0.0151182041,CUC_Cucurbita_digitata_GSK:0.0157931737)96:0.0203297147)58:0.0089187772,((CUC_Trichosanthes_baviensis_SYS319_GSK:0.0000021697,CUC_Trichosanthes_pilosa:0.0000022774)100:0.0951720895,CUC_Trichosanthes_pilosa_1_RNA:0.0114296633)97:0.0278923678)94:0.0121399104)89:0.0116580778,((CUC_Momordica_foetida_GSK:0.0118266881,(CUC_Momordica_sessilifolia_HS2565_GSK:0.0753022118,CUC_Momordica_peteri:0.0509418219)100:0.0525439589)94:0.0147865206,(CUC_Momordica_foetida_RNA__00:0.0000025270,CUC_Momordica_foetida_RNA__01:0.0000010000)100:0.0185266143)99:0.0906298517)94:0.0113403783,(CUC_Siraitia_grosvenorii_1_RNA:0.0022973879,CUC_Siraitia_grosvenorii_WGS__00:0.0054434725)93:0.0279548580)73:0.0031000955,((CUC_Baijiania_yunnanensis_RNA:0.0021337423,(CUC_Baijiania_yunnanensis_HS2656_GSK:0.0000010000,CUC_Baijiania_yunnanensis:0.0093524516)99:0.0024518343)100:0.0361489537,((CUC_Indofevillea_khasiana:0.0000010000,CUC_Indofevillea_khasiana_RNA__00:0.0000010000)95:0.0023835150,(CUC_Indofevillea_khasiana_SYS066_GSK:0.0023421792,CUC_Indofevillea_khasiana_RNA__01:0.0723985255)36:0.0000918005)85:0.0129617106)81:0.0050123607)79:0.0207791953,(((CUC_Actinostemma_biglandulosum_RNA__00:0.0000022439,(CUC_Actinostemma_biglandulosum_RNA__02:0.0000010000,(CUC_Actinostemma_biglandulosum_RNA__01:0.0000025411,(CUC_Gynostemma_yixingense_WGS:0.0943253148,DAT_Datisca_glomerata_leaf_RNA:0.0000024144)100:3.6021938983)62:0.0000022491)65:0.0051194711)69:0.0032580779,CUC_Actinostemma_biglandulosum:0.1197796220)74:0.0843646477,(CUC_Gynostemma_burmanicum:0.0528196287,(CUC_Gynostemma_burmanicum_SB16_GSK:0.0017030224,(CUC_Gynostemma_microspermum_GJ058_RNA:0.0000021635,CUC_Gynostemma_microspermum_GSK:0.0000010000)100:0.0103032122)99:0.0184165304)100:0.1144405223)45:0.0156996431)45:0.0077957402)73:0.1091255839,(((BEG_Begonia_petasitifolia__00:0.0628303491,BEG_Begonia_coptidifolia_WGS__00:0.0284609670)99:0.0334638471,((BEG_Begonia_coptidifolia_WGS__01:0.0343198070,BEG_Begonia_petasitifolia__01:0.0368070835)97:0.0436242557,BEG_Begonia_coptidifolia_WGS__02:0.1761343243)99:0.0231550649)98:0.0540026631,CUC_Cucumis_hystrix_RNA__01:0.2780510110)47:0.0190566155)50:0.0278119569,((((COR_Coriaria_nepalensis_RNA__00:0.0000021510,COR_Coriaria_nepalensis__00:0.0000021412)100:0.0362887983,(COR_Coriaria_nepalensis_RNA__01:0.0000022690,COR_Coriaria_nepalensis__01:0.0000022084)100:0.0457086317)100:0.0830525652,((CRN_Corynocarpus_cribbianus__00:0.0110828532,CRN_Corynocarpus_laevigatus_HS5848_WGS__00:0.0160598705)99:0.0127790350,(CRN_Corynocarpus_laevigatus_HS5848_WGS__01:0.0024548200,CRN_Corynocarpus_cribbianus__01:0.0106859577)100:0.0241316926)100:0.0661612871)89:0.0360218234,(DAT_Datisca_glomerata_WGS:0.0373918735,DAT_Datisca_cannabina:0.0909125155)99:0.0550035037)60:0.0183690985)39:0.0035384132,TET_Tetrameles_nudiflora:0.0920330350)45:0.0529142081,(CUC_Gerrardanthus_macrorhizus:0.0823362468,CUC_Siraitia_grosvenorii_WGS__01:0.1560730353)75:0.3272465133)99:0.0564086553,ANI_Anisophyllea_purpurascens_GSK:0.0395718069);
(ANI_Anisophyllea_cinnamomoides:0.0166079063,ANI_Anisophyllea_purpurascens_GSK:0.0179422642,(((((((CUC_Actinostemma_biglandulosum:0.0000010006,CUC_Actinostemma_biglandulosum_RNA:0.0000010006)100:0.0790349957,CUC_Siolmatra_pentaphylla_WGS:0.0796009694)87:0.0083772245,(((CUC_Ampelosicyos_humblotii_SB12_GSK:0.0084209309,(((((CUC_Telfairia_occidentalis_WGS__00:0.0000026036,CUC_Telfairia_occidentalis_RNA__01:0.0000010006)86:0.0017661808,CUC_Telfairia_occidentalis_RNA__00:0.0310903459)97:0.0018553434,CUC_Telfairia_pedata_RNA:0.0054561407)50:0.0000026501,CUC_Telfairia_pedata:0.0091979425)98:0.0226542306,CUC_Telfairia_occidentalis_WGS__01:0.1351853945)96:0.0130467462)98:0.0170957244,(((((((((CUC_Trichosanthes_pilosa_SYS242_GSK:0.0043397569,CUC_Trichosanthes_baviensis_SYS319_GSK:0.0393082260)42:0.0000021874,CUC_Trichosanthes_pilosa:0.0000010006)64:0.0000026235,CUC_Trichosanthes_pilosa_1_RNA:0.0056191828)97:0.0100129337,(CUC_Cucurbita_digitata_GSK__00:0.0350244750,(((CUC_Cionosicys_macranthus_HS2657_GSK__01:0.0000010006,(CUC_Cionosicys_macranthus_RNA__00:0.0000010006,CUC_Cionosicys_macranthus__00:0.0000010006)86:0.0000010006)67:0.0000010006,CUC_Cionosicys_macranthus_RNA__03:0.0000010006)98:0.0028025812,CUC_Cionosicys_macranthus_RNA__02:0.0000010006)100:0.0362855142)84:0.0065969510)68:0.0038155392,((CUC_Bryonia_dioica_RNA:0.0000010006,CUC_Bryonia_marmorata:0.0000010006)100:0.0388311273,CUC_Sicyos_edulis_SB09_GSK__00:0.1757066516)52:0.0158841079)57:0.0019240876,CUC_Sicyos_edulis_SB09_GSK__01:0.1063346931)58:0.0027099956,(CUC_Herpetospermum_pedunculosum:0.0000024557,((CUC_Herpetospermum_pedunculosum_RNA__00:0.0038953833,CUC_Herpetospermum_pedunculosum_SB13_GSK:0.0346552123)60:0.0018238718,CUC_Herpetospermum_pedunculosum_RNA__01:0.0632870843)47:0.0000024874)100:0.0551179286)89:0.0056628103,((((((CUC_Dendrosicyos_socotranus:0.0000010006,CUC_Dendrosicyos_socotranus_HS5731_WGS:0.0000010006)68:0.0000010006,CUC_Dendrosicyos_socotranus_SB25_GSK:0.0000010006)99:0.0071968494,(CUC_Wilbrandia_hibiscoides_1_WGS:0.0282094419,CUC_Apodanthera_mathewsii_HS5725_WGS:0.0152996118)99:0.0137572908)99:0.0087402058,(((CUC_Benincasa_hispida:0.0000010006,CUC_Benincasa_hispida_RNA__00:0.0000010006)81:0.0000021207,CUC_Benincasa_hispida_RNA__01:0.0059533005)83:0.0149444131,((((CUC_Citrullus_amarus_WGS__00:0.0018157111,CUC_Citrullus_lanatus_1_WGS__00:0.0018119229)99:0.0018240881,(CUC_Citrullus_lanatus_1_WGS__01:0.0036346123,CUC_Citrullus_amarus_WGS__01:0.0000010006)73:0.0000010006)98:0.0038946121,(((((CUC_Cucumis_hystrix_WGS:0.0000010006,CUC_Cucumis_hystrix_RNA__01:0.0000010006)63:0.0000024688,CUC_Cucumis_hystrix_RNA__02:0.0000010006)99:0.0081537320,CUC_Cucumis_omissus_HS5733_WGS:0.0157472451)96:0.0038573448,(CUC_Cucumis_melo_RNA:0.0000010006,CUC_Cucumis_melo_subsp_melo_WGS:0.0018291438)100:0.0075283793)100:0.0426463261,(CUC_Lemurosicyos_variegata_HS0262_WGS:0.0270513204,CUC_Raphidiocystis_welwitschii_HS5553_WGS:0.0187932535)95:0.0066889733)63:0.0028139446)64:0.0036053252,((CUC_Lagenaria_siceraria_GJ113_RNA__00:0.0000010006,CUC_Lagenaria_siceraria_var_siceraria_WGS:0.0000010006)70:0.0000020639,CUC_Lagenaria_siceraria_GJ113_RNA__01:0.0000020979)100:0.0246670849)63:0.0038559331)100:0.0244478902)71:0.0017321882,CUC_Bambekea_racemosa_HS5726_WGS:0.0176630604)72:0.0040275607,(CUC_Cucurbita_digitata_GSK__01:0.0177269643,(CUC_Cionosicys_macranthus_HS2657_GSK__00:0.0000010006,(CUC_Cionosicys_macranthus_RNA__01:0.0000010006,CUC_Cionosicys_macranthus__01:0.0000010006)54:0.0000010006)100:0.0355512754)100:0.0212642585)95:0.0055045959)96:0.0210830463,((CUC_Momordica_peteri:0.0182796398,CUC_Momordica_sessilifolia_HS2565_GSK:0.0944296254)98:0.0090804965,(CUC_Momordica_foetida_GSK:0.0000028436,CUC_Momordica_foetida_RNA:0.0018118937)100:0.0326808504)100:0.0281572056)94:0.0083081379)91:0.0150129274,((((CUC_Baijiania_yunnanensis:0.0000010006,CUC_Baijiania_yunnanensis_HS2656_GSK:0.0000010006)45:0.0000010006,CUC_Baijiania_yunnanensis_RNA:0.0000010006)100:0.0332434816,((CUC_Indofevillea_khasiana:0.0018773967,CUC_Indofevillea_khasiana_RNA:0.0000010006)100:0.0021069597,CUC_Indofevillea_khasiana_SYS066_GSK:0.0000010006)100:0.0215517975)97:0.0096541823,(CUC_Siraitia_grosvenorii_1_RNA:0.0018259111,CUC_Siraitia_grosvenorii_WGS:0.0018197248)100:0.0285015156)97:0.0186061182)96:0.0294903631)77:0.0027008892,(((((CUC_Cyclantheropsis_parviflora:0.0000010006,CUC_Cyclantheropsis_parviflora_SB11_GSK:0.0000010006)100:0.0075486110,CUC_Cyclantheropsis_parviflora_1_RNA__01:0.0064822319)58:0.0000026526,(CUC_Cyclantheropsis_parviflora_1_RNA__00:0.0000010006,CUC_Cyclantheropsis_parviflora_1_RNA__02:0.0000010006)100:0.0097487452)100:0.0759404012,(CUC_Fevillea_pedatifolia_GSK:0.0086347445,CUC_Fevillea_cordifolia_WGS:0.0081013681)100:0.0527028393)90:0.0152426030,(CUC_Gerrardanthus_macrorhizus:0.0127736943,CUC_Gerrardanthus_macrorhizus_RNA:0.0251186038)100:0.0696538615)71:0.0062706454)55:0.0272812364,((CUC_Gynostemma_burmanicum__00:0.0000010006,(CUC_Gynostemma_microspermum_GJ058_RNA:0.0000010006,(((CUC_Gynostemma_burmanicum__01:0.0000022729,CUC_Gynostemma_burmanicum__04:0.0039063675)99:0.0117391165,CUC_Gynostemma_yixingense_WGS:0.0100322746)94:0.0095926221,(CUC_Gynostemma_burmanicum__02:0.0019724995,CUC_Gynostemma_burmanicum__03:0.0403310181)77:0.0000010006)90:0.0020091508)91:0.0020093127)99:0.0045237763,CUC_Gynostemma_microspermum_GSK:0.0000020788)100:0.1787401526)70:0.0633952248,(((DAT_Datisca_cannabina:0.0130840679,(DAT_Datisca_glomerata_WGS:0.0036390935,DAT_Datisca_glomerata_leaf_RNA:0.0000010006)100:0.0231756223)96:0.0923502136,(TET_Tetrameles_nudiflora:0.0712201445,(CUC_Cucumis_hystrix_RNA__00:0.2298888853,CRN_Corynocarpus_cribbianus__03:0.8215574561)89:0.2926090511)36:0.0549792362)24:0.0017636631,(BEG_Begonia_coptidifolia_WGS:0.0093399422,BEG_Begonia_petasitifolia:0.0598219057)100:0.1621536462)29:0.0291619323)41:0.0176556839,(((COR_Coriaria_nepalensis_RNA__00:0.0000010006,COR_Coriaria_nepalensis__00:0.0018153542)100:0.0316367932,(COR_Coriaria_nepalensis__01:0.0000010006,COR_Coriaria_nepalensis_RNA__01:0.0000010006)100:0.0092290417)100:0.1376340930,((CRN_Corynocarpus_cribbianus__00:0.0118543914,CRN_Corynocarpus_laevigatus_HS5848_WGS__00:0.0000020950)99:0.0214577990,((CRN_Corynocarpus_laevigatus_HS5848_WGS__01:0.0068119545,CRN_Corynocarpus_cribbianus__01:0.0251750310)96:0.0167625876,CRN_Corynocarpus_cribbianus__02:0.0469586793)99:0.0154408576)100:0.1136442674)98:0.0371248788)100:0.1830472732);
(ANI_Anisophyllea_cinnamomoides:0.0247214708,ANI_Anisophyllea_purpurascens_GSK:0.0141743100,((((DAT_Datisca_cannabina:0.0257677369,(DAT_Datisca_glomerata_WGS:0.0050673095,DAT_Datisca_glomerata_leaf_RNA:0.0000021160)100:0.0164061929)99:0.0670068539,((BEG_Begonia_petasitifolia:0.0222838575,BEG_Begonia_coptidifolia_WGS:0.0198639148)100:0.1370761693,TET_Tetrameles_nudiflora:0.1147857887)64:0.0037175990)72:0.0093957919,((CRN_Corynocarpus_cribbianus:0.0798867233,CRN_Corynocarpus_laevigatus_HS5848_WGS:0.0103191800)100:0.0519820347,((COR_Coriaria_nepalensis_RNA__00:0.0006269731,COR_Coriaria_nepalensis__01:0.0152752916)100:0.0214323097,(COR_Coriaria_nepalensis__00:0.0052710193,COR_Coriaria_nepalensis_RNA__01:0.0284801197)99:0.0142750426)100:0.0818577905)86:0.0239139659)55:0.0078140359,(((((CUC_Actinostemma_biglandulosum:0.0059186919,CUC_Actinostemma_biglandulosum_RNA:0.0000455653)100:0.0519759001,(((CUC_Fevillea_cordifolia_WGS:0.0099690571,CUC_Fevillea_pedatifolia_GSK:0.0142875466)100:0.0180687295,(CUC_Cyclantheropsis_parviflora:0.0051876531,CUC_Cyclantheropsis_parviflora_1_RNA:0.0000010029)100:0.0474557389)100:0.0140672161,(CUC_Gerrardanthus_macrorhizus_RNA:0.0119155890,CUC_Gerrardanthus_macrorhizus:0.0161421907)99:0.0252466894)81:0.0069406022)76:0.0023885512,((((((((((((CUC_Apodanthera_mathewsii_HS5725_WGS:0.0095759499,CUC_Wilbrandia_hibiscoides_1_WGS:0.0119586004)100:0.0073428870,(CUC_Dendrosicyos_socotranus_HS5731_WGS:0.0000010029,CUC_Dendrosicyos_socotranus:0.0036139660)100:0.0143019479)100:0.0074836818,CUC_Bambekea_racemosa_HS5726_WGS:0.0133623449)99:0.0024139841,(((((CUC_Benincasa_hispida_RNA:0.0000010029,CUC_Benincasa_hispida:0.0000010029)100:0.0209796529,(((CUC_Cucumis_melo_RNA:0.0006122135,CUC_Cucumis_melo_subsp_melo_WGS:0.0000010029)100:0.0106177507,(CUC_Cucumis_hystrix_RNA__00:0.0000010029,CUC_Cucumis_hystrix_WGS:0.0000010029)100:0.0195298166)99:0.0058665731,CUC_Cucumis_omissus_HS5733_WGS:0.0156493313)100:0.0200347980)95:0.0011799085,(CUC_Lemurosicyos_variegata_HS0262_WGS:0.0226922097,CUC_Raphidiocystis_welwitschii_HS5553_WGS:0.0224023395)100:0.0083549167)92:0.0013800600,(CUC_Citrullus_amarus_WGS:0.0065687494,CUC_Citrullus_lanatus_1_WGS:0.0022561138)100:0.0247124527)96:0.0013403240,(CUC_Lagenaria_siceraria_GJ113_RNA:0.0006140413,CUC_Lagenaria_siceraria_var_siceraria_WGS:0.0000010029)100:0.0140681924)99:0.0033073809)99:0.0042829340,(CUC_Bryonia_dioica_RNA:0.0051085041,CUC_Bryonia_marmorata:0.0046462987)100:0.0323770685)89:0.0010276283,(CUC_Herpetospermum_pedunculosum_RNA:0.0012988558,CUC_Herpetospermum_pedunculosum:0.0069553654)100:0.0216744538)99:0.0057618242,((CUC_Trichosanthes_pilosa_1_RNA:0.0098018773,(((CUC_Cionosicys_macranthus_RNA:0.0000021178,CUC_Cionosicys_macranthus_HS2657_GSK:0.0115278805)59:0.0000026770,CUC_Cionosicys_macranthus:0.0029980461)100:0.0102773651,CUC_Cucurbita_digitata_GSK:0.0308504560)100:0.0175836149)57:0.0000025101,CUC_Sicyos_edulis_SB09_GSK:0.0376919785)99:0.0061017317)100:0.0073050667,(((CUC_Telfairia_occidentalis_WGS:0.0000010029,CUC_Telfairia_occidentalis_RNA:0.0132546836)100:0.0046593709,(CUC_Telfairia_pedata_RNA:0.0023973659,CUC_Telfairia_pedata:0.0017729098)100:0.0067441560)99:0.0081982392,CUC_Ampelosicyos_humblotii_SB12_GSK:0.0378027502)98:0.0075336495)100:0.0057532115,((CUC_Momordica_foetida_GSK:0.0020062413,CUC_Momordica_foetida_RNA:0.0004371531)100:0.0173022064,(CUC_Momordica_peteri:0.0170343453,CUC_Momordica_sessilifolia_HS2565_GSK:0.0425228614)95:0.0033377343)100:0.0180738210)85:0.0027234482,(CUC_Siraitia_grosvenorii_1_RNA:0.0000010029,CUC_Siraitia_grosvenorii_WGS:0.0021014237)100:0.0245470484)97:0.0034578755,(CUC_Indofevillea_khasiana_RNA:0.0041977644,(CUC_Indofevillea_khasiana:0.0045741863,CUC_Indofevillea_khasiana_SYS066_GSK:0.0065126053)79:0.0016382621)100:0.0174696308)56:0.0030987704,((CUC_Baijiania_yunnanensis_HS2656_GSK:0.0000010029,CUC_Baijiania_yunnanensis:0.0020769400)98:0.0010857711,CUC_Baijiania_yunnanensis_RNA:0.0045299881)100:0.0228960556)100:0.0208999938)72:0.0027216709,(((CUC_Gynostemma_microspermum_GSK:0.0045587795,(CUC_Gynostemma_burmanicum:0.0000010029,CUC_Gynostemma_burmanicum_SB16_GSK:0.0070866044)44:0.0056622316)49:0.0010619995,CUC_Gynostemma_microspermum_GJ058_RNA:0.0000010029)53:0.0011079097,CUC_Gynostemma_yixingense_WGS:0.0053356085)100:0.0480568609)82:0.0350284106,CUC_Cucumis_hystrix_RNA__01:0.2813692009)69:0.0309664713)100:0.1035875931);
(ANI_Anisophyllea_cinnamomoides:0.0265942078,((((((((((CUC_Baijiania_yunnanensis:0.0000024290,(CUC_Baijiania_yunnanensis_HS2656_GSK:0.0000010000,CUC_Baijiania_yunnanensis_RNA:0.0000010000)66:0.0000023850)100:0.0403124765,(((((((CUC_Telfairia_occidentalis_WGS__01:0.0282552766,(CUC_Telfairia_occidentalis_RNA:0.0088035659,CUC_Telfairia_occidentalis_WGS__00:0.0000029817)40:0.0041900756)46:0.0086259306,(CUC_Telfairia_pedata:0.0195168334,CUC_Telfairia_pedata_RNA:0.0000010000)68:0.0055404329)98:0.0206125348,CUC_Ampelosicyos_humblotii_SB12_GSK:0.0247695237)98:0.0136430741,(((((CUC_Apodanthera_mathewsii_HS5725_WGS:0.0109194636,CUC_Wilbrandia_hibiscoides_1_WGS:0.0108295965)100:0.0166382193,((CUC_Dendrosicyos_socotranus:0.0000010000,CUC_Dendrosicyos_socotranus_HS5731_WGS:0.0000010000)62:0.0000029220,CUC_Dendrosicyos_socotranus_SB25_GSK:0.0468538118)100:0.0186019183)99:0.0088304468,CUC_Bambekea_racemosa_HS5726_WGS:0.0204701569)99:0.0122982672,((CUC_Benincasa_hispida:0.0000026001,CUC_Benincasa_hispida_RNA:0.0000022057)100:0.0216206758,(((CUC_Citrullus_lanatus_1_WGS:0.0000022789,CUC_Citrullus_amarus_WGS:0.0031951699)100:0.0222869053,(CUC_Lagenaria_siceraria_GJ113_RNA:0.0000010000,CUC_Lagenaria_siceraria_var_siceraria_WGS:0.0000010000)100:0.0230670670)82:0.0053074721,((CUC_Lemurosicyos_variegata_HS0262_WGS:0.0166039086,CUC_Raphidiocystis_welwitschii_HS5553_WGS:0.0268110366)96:0.0052965863,(((CUC_Cucumis_hystrix_RNA:0.0017538290,CUC_Cucumis_hystrix_WGS:0.0000010000)100:0.0107621984,(CUC_Cucumis_melo_RNA:0.0000010000,CUC_Cucumis_melo_subsp_melo_WGS:0.0030896559)73:0.0003554044)97:0.0057141952,CUC_Cucumis_omissus_HS5733_WGS:0.0180258570)100:0.0293241247)83:0.0023825413)76:0.0029342709)100:0.0214548562)95:0.0095679889,((((((((CUC_Bryonia_dioica_GSK:0.0000021972,CUC_Bryonia_marmorata__05:0.0427106694)92:0.0091123041,CUC_Bryonia_marmorata__03:0.0115819913)56:0.0000020966,CUC_Bryonia_marmorata__00:0.0000010000)75:0.0030766778,(CUC_Bryonia_marmorata__01:0.0098975306,(CUC_Bryonia_marmorata__02:0.0138115409,CUC_Bryonia_marmorata__04:0.0282621161)90:0.0268974471)62:0.0003607718)100:0.0364972461,((CUC_Herpetospermum_pedunculosum:0.0024181647,CUC_Herpetospermum_pedunculosum_RNA:0.0000010000)100:0.0028041643,CUC_Herpetospermum_pedunculosum_SB13_GSK__00:0.0064527297)100:0.0279335708)91:0.0014659702,(((CUC_Cionosicys_macranthus_RNA:0.0000010000,CUC_Cionosicys_macranthus_HS2657_GSK:0.0015535671)70:0.0000024635,CUC_Cionosicys_macranthus:0.0000026786)100:0.0337869075,CUC_Cucurbita_digitata_GSK:0.0210778812)100:0.0268170198)86:0.0043702413,(CUC_Trichosanthes_pilosa_1_RNA:0.0043190264,(CUC_Trichosanthes_baviensis_SYS319_GSK:0.0000010000,CUC_Trichosanthes_pilosa:0.0460549933)100:0.0054427906)100:0.0131402409)41:0.0000020814,CUC_Herpetospermum_pedunculosum_SB13_GSK__01:0.1321145121)67:0.0022892744)91:0.0088295503)87:0.0071152554,((CUC_Momordica_peteri:0.0115874465,CUC_Momordica_sessilifolia_HS2565_GSK:0.0504327959)98:0.0098089651,((CUC_Momordica_foetida_GSK:0.0000010000,CUC_Momordica_foetida_RNA__00:0.0410703857)64:0.0000024759,CUC_Momordica_foetida_RNA__01:0.0000021243)99:0.0216069616)100:0.0194324684)89:0.0072629857,((CUC_Indofevillea_khasiana:0.0017758492,CUC_Indofevillea_khasiana_RNA:0.0000010000)74:0.0000025790,CUC_Indofevillea_khasiana_SYS066_GSK:0.0000010000)100:0.0481625667)67:0.0005689000,(CUC_Siraitia_grosvenorii_WGS:0.0044757268,CUC_Siraitia_grosvenorii_1_RNA:0.0185316482)100:0.0221741904)82:0.0103566854)100:0.0361196602,((((CUC_Cyclantheropsis_parviflora_SB11_GSK:0.0295406133,CUC_Cyclantheropsis_parviflora_1_RNA:0.0059816118)63:0.0001022239,CUC_Cyclantheropsis_parviflora:0.0214205720)100:0.0576860020,((CUC_Fevillea_cordifolia_WGS__00:0.0155534814,CUC_Fevillea_cordifolia_WGS__01:0.0537237742)96:0.0205954118,CUC_Fevillea_pedatifolia_GSK:0.0000029594)97:0.0408751205)80:0.0192054471,(CUC_Gerrardanthus_macrorhizus_RNA:0.0000022850,(CUC_Gerrardanthus_macrorhizus__00:0.0120774819,CUC_Gerrardanthus_macrorhizus__01:0.0120071215)97:0.0102983849)100:0.0779143834)93:0.0114834513)60:0.0034733067,((CUC_Actinostemma_biglandulosum:0.0000010000,CUC_Actinostemma_biglandulosum_RNA__00:0.0000010000)63:0.0000010000,(CUC_Actinostemma_biglandulosum_RNA__02:0.0000010000,CUC_Actinostemma_biglandulosum_RNA__01:0.0030212163)90:0.0000022752)100:0.0872409820)49:0.0138205199,(((CUC_Gynostemma_microspermum_GSK:0.0019514168,CUC_Gynostemma_burmanicum__01:0.0113278422)60:0.0034671554,CUC_Gynostemma_yixingense_WGS:0.0088486386)36:0.0000023177,(CUC_Gynostemma_burmanicum__00:0.0229576965,(CUC_Gynostemma_microspermum_GJ058_RNA:0.0000021789,CUC_Gynostemma_burmanicum_SB16_GSK:0.2533637705)79:0.0055782847)55:0.0000020248)91:0.0623983180)56:0.0176361260,CUC_Siolmatra_pentaphylla_WGS:0.1064079389)90:0.0481760888,(CRN_Corynocarpus_laevigatus_HS5848_WGS:0.0757034984,((CRN_Corynocarpus_cribbianus__00:0.1468282568,CRN_Corynocarpus_cribbianus__01:0.0000021071)100:0.2857382535,CRN_Corynocarpus_cribbianus__02:0.1891398063)93:0.0823282876)74:0.0301622231)50:0.0101208209,((COR_Coriaria_nepalensis_RNA:0.0000010000,COR_Coriaria_nepalensis__01:0.0000010000)100:0.0316396528,COR_Coriaria_nepalensis__00:0.0317525475)100:0.1197074969)73:0.0131596262,DAT_Datisca_cannabina__01:0.0992119873)93:0.0139913471,((((BEG_Begonia_coptidifolia_WGS__00:0.0060906232,BEG_Begonia_coptidifolia_WGS__01:0.0333368946)100:0.0092334850,BEG_Begonia_petasitifolia:0.0247345373)100:0.1226484696,TET_Tetrameles_nudiflora:0.0910529425)95:0.0162952490,(DAT_Datisca_cannabina__00:0.0169222887,(DAT_Datisca_glomerata_WGS:0.0090299809,DAT_Datisca_glomerata_leaf_RNA:0.0000010000)100:0.0237731760)100:0.0923015509)94:0.0149177446)100:0.1652473763,ANI_Anisophyllea_purpurascens_GSK:0.0152742588);
(ANI_Anisophyllea_cinnamomoides:0.0045030637,ANI_Anisophyllea_purpurascens_GSK__00:0.0127793738,((((((CRN_Corynocarpus_cribbianus__00:0.0083741726,((CRN_Corynocarpus_laevigatus_HS5848_WGS__00:0.0015146599,CRN_Corynocarpus_cribbianus__01:0.0372555570)100:0.0451549859,CRN_Corynocarpus_laevigatus_HS5848_WGS__01:0.0018281898)65:0.0205716222)100:0.0476565585,((((DAT_Datisca_glomerata_WGS__00:0.0000010018,DAT_Datisca_glomerata_leaf_RNA__00:0.0000010018)100:0.0078492031,DAT_Datisca_cannabina__01:0.0766564133)98:0.0101443656,DAT_Datisca_cannabina__00:0.0363892434)100:0.0859538948,ANI_Anisophyllea_purpurascens_GSK__01:0.2076768100)64:0.0119345407)90:0.0174029354,(((((CUC_Fevillea_cordifolia_WGS__00:0.0036524733,(((((CUC_Cyclantheropsis_parviflora:0.0019403952,CUC_Cyclantheropsis_parviflora_1_RNA__01:0.0045945263)65:0.0000156845,CUC_Cyclantheropsis_parviflora_1_RNA__00:0.0050600599)94:0.0093998668,(CUC_Cyclantheropsis_parviflora_SB11_GSK__00:0.0305376329,(CUC_Cyclantheropsis_parviflora_SB11_GSK__02:0.0476197730,CUC_Cyclantheropsis_parviflora_SB11_GSK__01:0.0972283999)75:0.0000026967)98:0.0201517089)100:0.0551760449,(CUC_Fevillea_pedatifolia_GSK__00:0.0103879188,CUC_Fevillea_cordifolia_WGS__01:0.0135561253)90:0.0063323117)73:0.0024063596,(CUC_Fevillea_pedatifolia_GSK__01:0.0000021531,CUC_Siolmatra_pentaphylla_WGS:0.0376168117)96:0.0112227950)60:0.0019193355)97:0.0219221421,((CUC_Gerrardanthus_macrorhizus_RNA__00:0.0123987598,CUC_Gerrardanthus_macrorhizus__00:0.0106442638)100:0.0318354147,(CUC_Gerrardanthus_macrorhizus_RNA__01:0.0168723285,CUC_Gerrardanthus_macrorhizus__01:0.0097316891)100:0.0313046119)99:0.0090044477)95:0.0066853304,(((CUC_Actinostemma_biglandulosum:0.0000025221,CUC_Actinostemma_biglandulosum_RNA:0.0000027906)100:0.0786199830,((((CUC_Gynostemma_burmanicum__00:0.0027912254,CUC_Gynostemma_burmanicum_SB16_GSK:0.0109197525)96:0.0000023326,(CUC_Gynostemma_yixingense_WGS__00:0.0143525726,CUC_Gynostemma_microspermum_GSK:0.0082647741)92:0.0012093555)97:0.0030648232,CUC_Gynostemma_microspermum_GJ058_RNA:0.0039569669)98:0.0128232865,CUC_Gynostemma_burmanicum__01:0.0057198791)100:0.0498470107)98:0.0093757076,((((((CUC_Ampelosicyos_humblotii_SB12_GSK:0.0167148058,(((CUC_Telfairia_occidentalis_RNA__00:0.0013940151,CUC_Telfairia_occidentalis_WGS__00:0.0013937165)96:0.0000023255,CUC_Telfairia_occidentalis_WGS__01:0.0000020664)100:0.0028709525,(CUC_Telfairia_pedata_RNA__00:0.0000010018,(CUC_Telfairia_pedata:0.0027968707,CUC_Telfairia_pedata_RNA__01:0.0136790883)89:0.0000012350)100:0.0055746744)100:0.0203473688)99:0.0146043284,(((((((CUC_Benincasa_hispida:0.0000010018,CUC_Benincasa_hispida_RNA:0.0000026522)100:0.0226875315,((CUC_Citrullus_amarus_WGS:0.0009830898,CUC_Citrullus_lanatus_1_WGS:0.0049702657)100:0.0136635790,(CUC_Lagenaria_siceraria_GJ113_RNA__00:0.0000010018,CUC_Lagenaria_siceraria_var_siceraria_WGS:0.0000010018)100:0.0090116601)99:0.0052378047)67:0.0016243606,((CUC_Lemurosicyos_variegata_HS0262_WGS:0.0226456829,CUC_Raphidiocystis_welwitschii_HS5553_WGS:0.0173888239)85:0.0049207101,(((CUC_Cucumis_hystrix_RNA__00:0.0029029747,CUC_Cucumis_hystrix_WGS:0.0013084022)100:0.0148587500,(CUC_Cucumis_melo_RNA:0.0000022455,CUC_Cucumis_melo_subsp_melo_WGS:0.0013979540)100:0.0195057475)99:0.0049100195,CUC_Cucumis_omissus_HS5733_WGS:0.0105810433)100:0.0263692212)73:0.0011730167)99:0.0082128106,(((CUC_Cionosicys_macranthus_RNA__00:0.0000010018,CUC_Cionosicys_macranthus__01:0.0028241324)99:0.0150505457,CUC_Cionosicys_macranthus_HS2657_GSK__00:0.0058552537)50:0.0057808939,CUC_Cucurbita_digitata_GSK__00:0.0371256177)90:0.0026326510)83:0.0062253897,((((CUC_Cionosicys_macranthus_RNA__01:0.0000010018,(CUC_Cionosicys_macranthus__00:0.0000020996,CUC_Cionosicys_macranthus_HS2657_GSK__01:0.0309790774)95:0.0028094596)95:0.0094842695,CUC_Cucurbita_digitata_GSK__01:0.0329687102)96:0.0065931321,((CUC_Sicyos_edulis_SB09_GSK__00:0.0353822314,CUC_Sicyos_edulis_SB09_GSK__01:0.0526131648)82:0.0141452627,(CUC_Trichosanthes_baviensis_SYS319_GSK:0.0527905996,CUC_Trichosanthes_pilosa_SYS242_GSK__00:0.1211382771)99:0.0474758375)93:0.0123184724)93:0.0048058031,(CUC_Trichosanthes_pilosa_1_RNA:0.0021641346,CUC_Trichosanthes_pilosa:0.0152765945)97:0.0148577639)90:0.0049963833)40:0.0038683982,((((CUC_Apodanthera_mathewsii_HS5725_WGS:0.0101873586,CUC_Wilbrandia_hibiscoides_1_WGS:0.0056446425)100:0.0095458968,((CUC_Dendrosicyos_socotranus_HS5731_WGS:0.0000010018,CUC_Dendrosicyos_socotranus__00:0.0000010018)74:0.0000010017,CUC_Dendrosicyos_socotranus_SB25_GSK:0.0000010018)100:0.0208930869)95:0.0031109809,CUC_Bambekea_racemosa_HS5726_WGS:0.0100167753)99:0.0140783009,((CUC_Bryonia_dioica_RNA:0.0019114624,CUC_Bryonia_marmorata:0.0009161469)100:0.0431397783,(((CUC_Herpetospermum_pedunculosum_RNA:0.0011451706,CUC_Herpetospermum_pedunculosum__01:0.0017921488)100:0.0046031032,CUC_Herpetospermum_pedunculosum_SB13_GSK:0.0229807947)99:0.0023412201,CUC_Herpetospermum_pedunculosum__00:0.0028889336)100:0.0252383641)95:0.0071743093)93:0.0080694852)93:0.0077093595,((CUC_Momordica_foetida_GSK:0.0041767387,CUC_Momordica_foetida_RNA__00:0.0057130812)100:0.0147466820,((CUC_Momordica_peteri__00:0.0058099382,CUC_Momordica_peteri__01:0.0297184821)99:0.0060137186,CUC_Momordica_sessilifolia_HS2565_GSK:0.0452739360)78:0.0056938120)98:0.0178131810)71:0.0073683499)69:0.0000028919,CUC_Siraitia_grosvenorii_WGS__01:0.0113779894)53:0.0046111218,(CUC_Siraitia_grosvenorii_1_RNA__00:0.0046619324,((CUC_Siraitia_grosvenorii_WGS__00:0.0000010018,CUC_Siraitia_grosvenorii_1_RNA__01:0.0028240793)91:0.0087403915,(((CUC_Cucumis_hystrix_RNA__02:0.0060574741,(CUC_Momordica_foetida_RNA__01:0.0054916125,CUC_Lagenaria_siceraria_GJ113_RNA__01:0.2594338736)84:0.0043655670)100:0.1730450427,((CUC_Gynostemma_yixingense_WGS__01:0.0000023148,CUC_Siraitia_grosvenorii_WGS__03:0.0077762612)100:0.1546859299,DAT_Datisca_glomerata_leaf_RNA__02:0.0238534159)100:0.2666282000)66:0.1917238069,((CUC_Dendrosicyos_socotranus__01:0.4031989004,(CUC_Telfairia_occidentalis_RNA__03:0.2303207542,(((CUC_Siraitia_grosvenorii_WGS__02:0.1227831561,(CUC_Siraitia_grosvenorii_WGS__05:0.3342311476,CUC_Telfairia_occidentalis_RNA__01:0.1539626400)60:0.1178515775)60:0.1317688702,(CUC_Siraitia_grosvenorii_WGS__04:0.1375190648,(CUC_Telfairia_occidentalis_RNA__05:0.2125726038,CUC_Telfairia_occidentalis_RNA__04:0.2660496590)45:0.0380399275)98:0.1093625090)100:0.5172675815,CUC_Telfairia_occidentalis_RNA__02:0.5901222907)40:0.0607115983)96:0.1482381876)62:0.0992108655,CUC_Trichosanthes_pilosa_SYS242_GSK__01:0.0000022835)54:0.0255488302)94:0.2528838538)66:0.0081388666)79:0.0137353502)82:0.0045965992,((CUC_Baijiania_yunnanensis:0.0000027435,CUC_Baijiania_yunnanensis_HS2656_GSK:0.0013980245)100:0.0014268680,CUC_Baijiania_yunnanensis_RNA:0.0028047807)100:0.0281470265)43:0.0026130730,((CUC_Indofevillea_khasiana_SYS066_GSK:0.0057134239,CUC_Indofevillea_khasiana_RNA__00:0.0012992097)80:0.0000937470,(CUC_Indofevillea_khasiana:0.0042116551,CUC_Indofevillea_khasiana_RNA__01:0.0000010018)33:0.0000020491)91:0.0046980451)81:0.0191210100)84:0.0046138562)85:0.0282733557,CUC_Cucumis_hystrix_RNA__01:0.2214029345)92:0.0261867157,TET_Tetrameles_nudiflora__02:0.2317579546)35:0.0158863817)33:0.0051349480,((((CRN_Corynocarpus_laevigatus_HS5848_WGS__02:0.0000023192,CRN_Corynocarpus_cribbianus__02:0.0072846104)100:0.0228689384,(CRN_Corynocarpus_cribbianus__05:0.0196382911,CRN_Corynocarpus_laevigatus_HS5848_WGS__03:0.0092952325)100:0.0532808977)100:0.0255384684,(((COR_Coriaria_nepalensis_RNA:0.0000010018,COR_Coriaria_nepalensis__00:0.0000010018)100:0.0068340514,COR_Coriaria_nepalensis__01:0.0557789359)100:0.0846046871,(CRN_Corynocarpus_cribbianus__04:0.1029957238,CRN_Corynocarpus_cribbianus__03:0.1978189190)86:0.0288097923)77:0.0195521936)66:0.0052738441,(((BEG_Begonia_coptidifolia_WGS__00:0.0166696148,(BEG_Begonia_petasitifolia__02:0.0409001374,BEG_Begonia_coptidifolia_WGS__01:0.0622157331)100:0.0566962058)89:0.0036466071,BEG_Begonia_petasitifolia__01:0.0339287866)89:0.0086303595,BEG_Begonia_petasitifolia__00:0.0092669424)100:0.0932198326)58:0.0026517879)18:0.0000029720,(DAT_Datisca_glomerata_WGS__01:0.0138808884,DAT_Datisca_glomerata_leaf_RNA__01:0.0026516999)100:0.1742878723)39:0.0219359987,(TET_Tetrameles_nudiflora__00:0.0010698037,TET_Tetrameles_nudiflora__01:0.0074097622)100:0.0934328666)100:0.0881478707);
(ANI_Anisophyllea_cinnamomoides:0.0607961102,ANI_Anisophyllea_purpurascens_GSK:0.0514152102,((((((BEG_Begonia_coptidifolia_WGS:0.1012798610,BEG_Begonia_petasitifolia__00:0.1769016139)98:0.0384462562,BEG_Begonia_petasitifolia__01:0.1376594404)100:0.3417390221,(DAT_Datisca_cannabina__01:0.0399556343,(DAT_Datisca_glomerata_WGS:0.0341847609,DAT_Datisca_glomerata_leaf_RNA:0.0547094620)100:0.0458815930)100:0.1400230956)54:0.0342322874,((((CRN_Corynocarpus_cribbianus__01:0.0377308897,CRN_Corynocarpus_laevigatus_HS5848_WGS__00:0.0375998030)100:0.0079990641,CRN_Corynocarpus_cribbianus__02:0.5675460541)98:0.0551197281,(CRN_Corynocarpus_cribbianus__00:0.0137771414,CRN_Corynocarpus_laevigatus_HS5848_WGS__01:0.0412830882)100:0.0912190491)98:0.0917700542,((COR_Coriaria_nepalensis_RNA:0.0000022018,COR_Coriaria_nepalensis__00:0.1109527474)99:0.0926666454,COR_Coriaria_nepalensis__01:0.2206761659)100:0.2942104608)95:0.0220035983)57:0.0430964126,(TET_Tetrameles_nudiflora__00:0.0273374382,TET_Tetrameles_nudiflora__01:0.0369844971)100:0.2741122821)98:0.0605468271,(((((CUC_Actinostemma_biglandulosum:0.0000025093,CUC_Actinostemma_biglandulosum_RNA:0.0000020443)100:0.1423487736,(((CUC_Gynostemma_burmanicum:0.0073138629,CUC_Gynostemma_burmanicum_SB16_GSK:0.0000010000)47:0.0002026250,(CUC_Gynostemma_yixingense_WGS:0.0311788745,CUC_Gynostemma_microspermum_GSK:0.0314651589)93:0.0322393971)83:0.0497642001,CUC_Gynostemma_microspermum_GJ058_RNA:0.0147768493)100:0.1389747548)66:0.0137009821,(((CUC_Cyclantheropsis_parviflora:0.0135842341,CUC_Cyclantheropsis_parviflora_SB11_GSK:0.0590678911)99:0.0273912322,CUC_Cyclantheropsis_parviflora_1_RNA:0.0102217301)100:0.2364849249,((((CUC_Gerrardanthus_macrorhizus:0.0000027920,CUC_Gerrardanthus_macrorhizus_SB22_GSK:0.1395416981)100:0.0103338490,CUC_Gerrardanthus_macrorhizus_RNA:0.1962027711)99:0.0885751453,CUC_Siolmatra_pentaphylla_WGS:0.1969377750)97:0.0682997784,(CUC_Fevillea_pedatifolia_GSK:0.0306036376,CUC_Fevillea_cordifolia_WGS:0.0480013149)99:0.0884439073)94:0.0299952802)74:0.0317138658)65:0.0086531136,((((((((CUC_Wilbrandia_hibiscoides_1_WGS:0.0325553761,CUC_Apodanthera_mathewsii_HS5725_WGS:0.0256475059)99:0.0399393151,(((CUC_Dendrosicyos_socotranus:0.0000020183,CUC_Dendrosicyos_socotranus_HS5731_WGS:0.0000010000)73:0.0000021858,CUC_Dendrosicyos_socotranus_SB25_GSK:0.0940347442)93:0.0551034578,(CUC_Herpetospermum_pedunculosum:0.0063660101,(CUC_Herpetospermum_pedunculosum_RNA__00:0.0000023850,CUC_Herpetospermum_pedunculosum_RNA__01:0.2801683678)99:0.0650964812)98:0.0646269648)92:0.0694228378)69:0.0341743315,(CUC_Bambekea_racemosa_HS5726_WGS:0.0287991901,CUC_Ampelosicyos_humblotii_SB12_GSK:0.0762053608)99:0.0698476174)97:0.0358639253,(((((((((CUC_Benincasa_hispida:0.0000010000,CUC_Benincasa_hispida_RNA__00:0.0000010000)65:0.0000023995,CUC_Benincasa_hispida_RNA__01:0.0000023724)100:0.0429429585,(((CUC_Cucumis_hystrix_RNA:0.0000022571,CUC_Cucumis_hystrix_WGS:0.1109707467)100:0.0268555244,((CUC_Cucumis_melo_RNA:0.0000025815,CUC_Cucumis_melo_subsp_melo_WGS:0.1689625388)100:0.0253681239,CUC_Cucumis_omissus_HS5733_WGS:0.0087376066)98:0.0035296528)100:0.0356502142,(CUC_Citrullus_amarus_WGS__00:0.0410403033,(CUC_Citrullus_lanatus_1_WGS__00:0.0000024187,(CUC_Citrullus_amarus_WGS__01:0.0554230610,CUC_Citrullus_lanatus_1_WGS__01:0.2893204202)100:0.1873897073)96:0.0591641944)97:0.0896844447)93:0.0056877964)93:0.0046710490,CUC_Lagenaria_siceraria_GJ113_RNA:0.0000023780)90:0.0051322823,(CUC_Lemurosicyos_variegata_HS0262_WGS:0.0647796537,CUC_Lagenaria_siceraria_var_siceraria_WGS:0.0708629188)56:0.0370918244)61:0.0191789351,(((CUC_Cionosicys_macranthus__00:0.1564656810,CUC_Cionosicys_macranthus_HS2657_GSK:0.3740673612)52:0.0000026848,CUC_Cionosicys_macranthus_RNA__01:0.0000027791)99:0.0392648887,CUC_Cucurbita_digitata_GSK__00:0.1353578460)99:0.0330557820)57:0.0142149133,(((CUC_Cionosicys_macranthus_RNA__00:0.0000010000,CUC_Cionosicys_macranthus__01:0.0000010000)100:0.0098707297,CUC_Cucurbita_digitata_GSK__01:0.0000020698)100:0.0397628353,(((CUC_Trichosanthes_pilosa_1_RNA__00:0.0000025763,CUC_Trichosanthes_pilosa_1_RNA__02:0.0106487847)99:0.0040284709,CUC_Trichosanthes_pilosa_1_RNA__01:0.0133198730)97:0.0152626798,(CUC_Trichosanthes_pilosa:0.0000021756,CUC_Trichosanthes_pilosa_SYS242_GSK:0.2618228988)100:0.2620937147)98:0.0224656885)56:0.0035659201)37:0.0035919511,(CUC_Bryonia_dioica_RNA:0.0000022491,(CUC_Bryonia_marmorata__02:0.0000022253,(((CUC_Bryonia_marmorata__00:0.0436302286,CUC_Bryonia_dioica_GSK:0.0000028201)56:0.1514915524,CUC_Bryonia_marmorata__01:0.1715741470)43:0.0541162285,CUC_Bryonia_marmorata_SB24_GSK:0.0599997450)24:0.0000026417)30:0.0000022977)62:0.0622229664)83:0.0079399929,((CUC_Momordica_foetida_GSK:0.0523509503,CUC_Momordica_foetida_RNA:0.0000027167)100:0.0416821415,(CUC_Momordica_peteri:0.1407040646,CUC_Momordica_sessilifolia_HS2565_GSK:0.1337578750)97:0.0365571966)99:0.0381285222)73:0.0040666653)80:0.0056021131,((CUC_Telfairia_pedata_RNA:0.0000023986,CUC_Telfairia_pedata:0.1256774614)99:0.0217435421,(CUC_Telfairia_occidentalis_WGS:0.0000028792,CUC_Telfairia_occidentalis_RNA:0.2710467159)100:0.1220110919)100:0.0307527515)94:0.0155417463,((CUC_Baijiania_yunnanensis:0.0000020744,CUC_Baijiania_yunnanensis_HS2656_GSK:0.0000021560)88:0.0533804763,CUC_Baijiania_yunnanensis_RNA:0.0431005526)100:0.0913826607)62:0.0039111851,(CUC_Siraitia_grosvenorii_1_RNA:0.0000021381,CUC_Siraitia_grosvenorii_WGS:0.0034401271)100:0.0501831797)91:0.0152340783,((CUC_Indofevillea_khasiana:0.0000021655,CUC_Indofevillea_khasiana_SYS066_GSK:0.1408657196)27:0.1019412988,CUC_Indofevillea_khasiana_RNA:0.0000023547)100:0.0443262979)69:0.0109819388)99:0.0972920426,DAT_Datisca_cannabina__00:0.6110396758)96:0.0444215841)100:0.3960697883);
(ANI_Anisophyllea_cinnamomoides:0.0089196056,ANI_Anisophyllea_purpurascens_GSK:0.0141333409,((((((BEG_Begonia_coptidifolia_WGS:0.0228614148,(BEG_Begonia_petasitifolia__00:0.0259518090,BEG_Begonia_petasitifolia__01:0.1056820417)98:0.0181636349)97:0.1489809433,(DAT_Datisca_cannabina__02:0.1951308212,CRN_Corynocarpus_cribbianus__01:0.1821052058)86:0.0582516684)65:0.0156040949,(((COR_Coriaria_nepalensis_RNA:0.0000010002,COR_Coriaria_nepalensis__00:0.0020813708)87:0.0000028251,COR_Coriaria_nepalensis__02:0.0000010002)97:0.0076604775,(COR_Coriaria_nepalensis__01:0.0000010002,COR_Coriaria_nepalensis__03:0.0125670666)100:0.0589559169)100:0.1094407595)65:0.0176047310,((((CRN_Corynocarpus_cribbianus__00:0.0000025398,CUC_Telfairia_occidentalis_RNA__02:1.4534386441)69:0.0370929623,CRN_Corynocarpus_cribbianus__02:0.0260266811)76:0.0796160034,((CRN_Corynocarpus_cribbianus__03:0.0028007242,CRN_Corynocarpus_laevigatus_HS5848_WGS__00:0.0034892770)100:0.0255070557,(CRN_Corynocarpus_cribbianus__04:0.0166862573,CRN_Corynocarpus_laevigatus_HS5848_WGS__01:0.0077213100)100:0.0364414338)96:0.0256590188)75:0.0495041700,DAT_Datisca_cannabina__01:0.2434569491)51:0.0049412090)61:0.0090008536,((((((((((CUC_Apodanthera_mathewsii_HS5725_WGS:0.0057886295,CUC_Wilbrandia_hibiscoides_1_WGS:0.0169576644)100:0.0097304397,((CUC_Dendrosicyos_socotranus:0.0000010002,CUC_Dendrosicyos_socotranus_HS5731_WGS:0.0000010002)66:0.0000010002,CUC_Dendrosicyos_socotranus_SB25_GSK:0.0000010002)100:0.0215194235)99:0.0039206427,CUC_Bambekea_racemosa_HS5726_WGS:0.0096505629)99:0.0034749652,((((CUC_Cionosicys_macranthus_RNA__00:0.0000010002,CUC_Cionosicys_macranthus__00:0.0000010002)75:0.0000010002,CUC_Cionosicys_macranthus_HS2657_GSK:0.0069561636)100:0.0159852296,CUC_Cucurbita_digitata_GSK__00:0.0265875347)99:0.0116396614,((((CUC_Citrullus_amarus_WGS:0.0064766751,CUC_Citrullus_lanatus_1_WGS:0.0152114184)97:0.0133569535,(CUC_Lagenaria_siceraria_GJ113_RNA:0.0000010002,CUC_Lagenaria_siceraria_var_siceraria_WGS:0.0000010002)100:0.0145997113)96:0.0049016658,(CUC_Benincasa_hispida:0.0000010002,CUC_Benincasa_hispida_RNA:0.0000010002)100:0.0241986680)95:0.0014874781,(((CUC_Cucumis_omissus_HS5733_WGS:0.0140486702,(CUC_Cucumis_hystrix_RNA:0.0000026701,(CUC_Cucumis_hystrix_WGS__00:0.0000023145,CUC_Cucumis_hystrix_WGS__01:0.0999309199)68:0.0015832551)97:0.0256635444)92:0.0022176365,(CUC_Cucumis_melo_RNA:0.0000010002,CUC_Cucumis_melo_subsp_melo_WGS:0.0000010002)100:0.0142825404)97:0.0135018281,(CUC_Raphidiocystis_welwitschii_HS5553_WGS:0.0144957905,CUC_Lemurosicyos_variegata_HS0262_WGS:0.0144740110)100:0.0121002915)94:0.0022800442)98:0.0033355296)78:0.0022025544)87:0.0067437404,(((CUC_Trichosanthes_pilosa_1_RNA__01:0.0101412943,((CUC_Trichosanthes_pilosa:0.0050829826,CUC_Trichosanthes_baviensis_SYS319_GSK:0.0000021675)100:0.0067890245,CUC_Trichosanthes_pilosa_1_RNA__00:0.0027452185)100:0.0044046963)100:0.0133899386,((CUC_Cionosicys_macranthus_RNA__01:0.0000010002,CUC_Cionosicys_macranthus__01:0.0000027537)100:0.0205650257,CUC_Cucurbita_digitata_GSK__01:0.0321305869)100:0.0323177391)96:0.0039751363,(((CUC_Herpetospermum_pedunculosum:0.0000010002,CUC_Herpetospermum_pedunculosum_RNA:0.0000010002)100:0.0028924809,CUC_Herpetospermum_pedunculosum_SB13_GSK:0.0257906541)100:0.0198502372,((CUC_Bryonia_dioica_RNA:0.0048198155,CUC_Bryonia_marmorata__00:0.0098538510)100:0.0510351443,CUC_Sicyos_edulis_SB09_GSK:0.0966907863)68:0.0012225498)65:0.0054170163)49:0.0027638694)88:0.0051308452,(((CUC_Telfairia_pedata_RNA:0.0000010002,CUC_Telfairia_pedata__00:0.0000010002)98:0.0047701468,(CUC_Telfairia_occidentalis_RNA__00:0.0015724281,(CUC_Telfairia_occidentalis_WGS:0.0015786875,CUC_Telfairia_occidentalis_RNA__01:0.1337815457)45:0.0000028254)98:0.0063455898)98:0.0109469087,CUC_Ampelosicyos_humblotii_SB12_GSK:0.0201276885)64:0.0065490587)46:0.0023080605,(((CUC_Momordica_foetida_GSK:0.0000010002,CUC_Momordica_foetida_RNA:0.0000010002)100:0.0196329484,CUC_Momordica_peteri:0.0178297677)97:0.0028494246,CUC_Momordica_sessilifolia_HS2565_GSK:0.0591410353)98:0.0122822735)62:0.0059202329,(((CUC_Indofevillea_khasiana:0.0000010002,CUC_Indofevillea_khasiana_RNA:0.0015433400)100:0.0048201749,CUC_Indofevillea_khasiana_SYS066_GSK:0.0211645976)100:0.0143016674,(((CUC_Baijiania_yunnanensis:0.0000023933,CUC_Baijiania_yunnanensis_HS2656_GSK:0.0000010002)99:0.0015636979,CUC_Baijiania_yunnanensis_RNA:0.0015148863)100:0.0180729902,(CUC_Bryonia_marmorata__01:0.0256510589,CUC_Telfairia_pedata__01:0.0612357366)74:0.0277673768)55:0.0106933022)51:0.0023412039)71:0.0026506878,((CUC_Siraitia_grosvenorii_1_RNA:0.0000010002,CUC_Siraitia_grosvenorii_WGS__00:0.0000010002)99:0.0059524843,(CUC_Siraitia_grosvenorii_WGS__01:0.0066187568,CUC_Siraitia_grosvenorii_WGS__02:0.0155088918)99:0.0512375828)91:0.0183937922)90:0.0163126438,((((CUC_Fevillea_cordifolia_WGS:0.0121872422,CUC_Fevillea_pedatifolia_GSK:0.0170606571)100:0.0273147547,((CUC_Cyclantheropsis_parviflora:0.0079856468,CUC_Cyclantheropsis_parviflora_SB11_GSK:0.0939104085)70:0.0000024777,CUC_Cyclantheropsis_parviflora_1_RNA:0.0030523091)100:0.0660981832)97:0.0196922768,((CUC_Gerrardanthus_macrorhizus:0.0114649490,CUC_Gerrardanthus_macrorhizus_RNA:0.0227551808)100:0.0502755468,CUC_Siolmatra_pentaphylla_WGS:0.1094147518)48:0.0000023231)99:0.0172431058,((((CUC_Gynostemma_burmanicum:0.0015686167,CUC_Gynostemma_burmanicum_SB16_GSK:0.0098043383)86:0.0000010515,(CUC_Gynostemma_yixingense_WGS:0.0176165738,CUC_Gynostemma_microspermum_GSK:0.0000010002)38:0.0000010002)62:0.0015647000,CUC_Gynostemma_microspermum_GJ058_RNA:0.0000026027)100:0.0556937676,(CUC_Actinostemma_biglandulosum:0.0000010002,CUC_Actinostemma_biglandulosum_RNA:0.0031427918)100:0.1111485251)87:0.0065554059)95:0.0157446542)100:0.0752321107)59:0.0075245098,(TET_Tetrameles_nudiflora:0.1169098824,((DAT_Datisca_glomerata_WGS:0.0015459635,DAT_Datisca_glomerata_leaf_RNA:0.0000027496)100:0.0058635019,DAT_Datisca_cannabina__00:0.0242950978)100:0.0712060970)63:0.0158948936)100:0.1278134710);
(ANI_Anisophyllea_cinnamomoides:0.0177467290,ANI_Anisophyllea_purpurascens_GSK:0.0445952138,(((((((COR_Coriaria_nepalensis_RNA__00:0.0000009996,COR_Coriaria_nepalensis__00:0.0000009996)100:0.0396441076,(COR_Coriaria_nepalensis_RNA__01:0.0000009996,COR_Coriaria_nepalensis__01:0.0000009996)100:0.0281432407)100:0.1258105906,(((CUC_Actinostemma_biglandulosum:0.0000009996,CUC_Actinostemma_biglandulosum_RNA:0.0000009996)100:0.1377469044,((((((((CUC_Ampelosicyos_humblotii_SB12_GSK:0.0097185342,((CUC_Momordica_sessilifolia_HS2565_GSK:0.0313153094,CUC_Momordica_peteri:0.0625570131)93:0.0233639357,(CUC_Momordica_foetida_GSK:0.0000026026,CUC_Momordica_foetida_RNA:0.0000025723)100:0.0463110626)98:0.0476187076)56:0.0023218241,((CUC_Telfairia_pedata:0.0000009996,CUC_Telfairia_pedata_RNA:0.0000009996)100:0.0028238673,(CUC_Telfairia_occidentalis_RNA:0.0032085881,CUC_Telfairia_occidentalis_WGS:0.0058362311)100:0.0119268178)99:0.0073387732)81:0.0158509712,(((((((CUC_Apodanthera_mathewsii_HS5725_WGS:0.0000009996,CUC_Wilbrandia_hibiscoides_1_WGS:0.0058369439)96:0.0056962887,((CUC_Dendrosicyos_socotranus:0.0000009996,CUC_Dendrosicyos_socotranus_SB25_GSK:0.0000009996)34:0.0000023159,CUC_Dendrosicyos_socotranus_HS5731_WGS:0.0000009996)100:0.0215125658)89:0.0061521094,CUC_Bambekea_racemosa_HS5726_WGS:0.0000020977)98:0.0148853034,(((CUC_Cionosicys_macranthus_HS2657_GSK__00:0.0000009996,CUC_Cionosicys_macranthus__01:0.0000009996)37:0.0000021616,CUC_Cionosicys_macranthus_RNA__01:0.0000009996)97:0.0056589010,CUC_Cucurbita_digitata_GSK__01:0.0152356792)94:0.0137715766)59:0.0029243964,((((CUC_Cionosicys_macranthus_HS2657_GSK__01:0.0000009996,(CUC_Cionosicys_macranthus_RNA__00:0.0000009996,CUC_Cionosicys_macranthus__00:0.0000009996)66:0.0000009996)100:0.0180103987,CUC_Cucurbita_digitata_GSK__00:0.0182381854)98:0.0053112725,((CUC_Trichosanthes_pilosa:0.0000027827,CUC_Indofevillea_khasiana__02:0.2674663047)90:0.0067557785,CUC_Trichosanthes_pilosa_1_RNA:0.0081754153)89:0.0307587410)49:0.0123545506,CUC_Cionosicys_macranthus_RNA__02:0.0101199903)41:0.0131091975)44:0.0113750528,(((CUC_Raphidiocystis_welwitschii_HS5553_WGS:0.0132553704,CUC_Lemurosicyos_variegata_HS0262_WGS:0.0156268601)52:0.0000027715,((((CUC_Benincasa_hispida:0.0000009996,CUC_Benincasa_hispida_RNA__00:0.0000009996)81:0.0000020629,CUC_Benincasa_hispida_RNA__01:0.0000021088)99:0.0168638814,(CUC_Lagenaria_siceraria_GJ113_RNA:0.0000024285,CUC_Lagenaria_siceraria_var_siceraria_WGS:0.0000024612)100:0.0662263417)92:0.0073287419,(((CUC_Cucumis_melo_RNA:0.0000009996,CUC_Cucumis_melo_subsp_melo_WGS:0.0216025455)100:0.0030925888,(CUC_Cucumis_omissus_HS5733_WGS:0.0218299513,(CUC_Cucumis_hystrix_RNA__01:0.0000009996,CUC_Cucumis_hystrix_WGS:0.0000009996)100:0.0158501758)99:0.0058589139)100:0.0760351537,(CUC_Citrullus_amarus_WGS:0.0028988884,CUC_Citrullus_lanatus_1_WGS:0.0066855764)99:0.0187222694)77:0.0092985603)66:0.0067220487)79:0.0258096909,((CUC_Herpetospermum_pedunculosum:0.0032016121,CUC_Herpetospermum_pedunculosum_RNA:0.0000025030)100:0.0398104153,(CUC_Bryonia_dioica_RNA:0.0277803087,CUC_Bryonia_marmorata:0.0000029505)100:0.0577661502)82:0.0132456035)66:0.0104517639)51:0.0062322365,CUC_Sicyos_edulis_SB09_GSK:0.0805506946)57:0.0207367775)48:0.0164736037,(((CUC_Indofevillea_khasiana_SYS066_GSK:0.0000009996,(CUC_Indofevillea_khasiana_RNA:0.0000009996,CUC_Indofevillea_khasiana__00:0.0000009996)82:0.0000009996)54:0.0000022510,CUC_Indofevillea_khasiana__01:0.0000009996)98:0.0235626464,((CUC_Baijiania_yunnanensis:0.0000009996,CUC_Baijiania_yunnanensis_HS2656_GSK:0.0000009996)100:0.0065044885,CUC_Baijiania_yunnanensis_RNA:0.0000023342)100:0.0733563657)93:0.0118506897)46:0.0071011701,(CUC_Siraitia_grosvenorii_1_RNA:0.0000022128,CUC_Siraitia_grosvenorii_WGS:0.0248763462)99:0.0067465971)90:0.0920726694,(((CUC_Cyclantheropsis_parviflora_1_RNA:0.0506187098,CUC_Cyclantheropsis_parviflora__01:0.0000020740)70:0.0036905686,CUC_Cyclantheropsis_parviflora__00:0.0079160135)93:0.0232921914,CUC_Cucumis_hystrix_RNA__00:0.4944772775)98:0.0726599448)97:0.0737032578,(CUC_Fevillea_pedatifolia_GSK:0.0070868205,CUC_Fevillea_cordifolia_WGS:0.0461197869)100:0.0568630754)89:0.0246982410,(CUC_Gerrardanthus_macrorhizus:0.0441910129,CUC_Gerrardanthus_macrorhizus_RNA:0.0377130136)98:0.0362876956)82:0.0216053225)52:0.0406152239,(((CUC_Gynostemma_burmanicum:0.0000022544,(CUC_Gynostemma_microspermum_GSK:0.0000020965,CUC_Gynostemma_burmanicum_SB16_GSK:0.1251115588)100:0.0332618259)93:0.0042428906,CUC_Gynostemma_microspermum_GJ058_RNA:0.0064656995)64:0.0000025948,CUC_Gynostemma_yixingense_WGS:0.0209903547)98:0.0555083011)94:0.0983444708)93:0.0490093532,((CRN_Corynocarpus_cribbianus__00:0.0078768955,CRN_Corynocarpus_laevigatus_HS5848_WGS__00:0.0132705598)100:0.0213117190,(CRN_Corynocarpus_laevigatus_HS5848_WGS__01:0.0114535248,(CRN_Corynocarpus_cribbianus__01:0.0076944784,CRN_Corynocarpus_cribbianus__03:0.0238147510)100:0.0211047447)99:0.0260488707)100:0.1062083846)92:0.0265695731,(CRN_Corynocarpus_cribbianus__02:0.2093072108,DAT_Datisca_cannabina__01:0.1594445791)95:0.0695605821)84:0.0303299644,((DAT_Datisca_cannabina__00:0.0427171101,(DAT_Datisca_glomerata_WGS:0.0000009996,DAT_Datisca_glomerata_leaf_RNA:0.0000009996)100:0.0102025874)100:0.1233738206,TET_Tetrameles_nudiflora:0.1040748529)91:0.0305761100)88:0.0404746696,((BEG_Begonia_coptidifolia_WGS:0.0245468826,BEG_Begonia_petasitifolia__01:0.0420841084)98:0.0056860480,BEG_Begonia_petasitifolia__00:0.0254819814)100:0.1288518373)100:0.0923063630);
(ANI_Anisophyllea_cinnamomoides:0.0447977565,ANI_Anisophyllea_purpurascens_GSK:0.0235987598,((((DAT_Datisca_cannabina__00:0.0384482105,(DAT_Datisca_glomerata_WGS:0.0047264675,DAT_Datisca_glomerata_leaf_RNA:0.0000024854)100:0.0420709504)100:0.0681085993,(BEG_Begonia_coptidifolia_WGS:0.0401859058,BEG_Begonia_petasitifolia:0.0279245276)100:0.2045842662)98:0.0225823355,TET_Tetrameles_nudiflora:0.1362380596)85:0.0127743829,(((((CUC_Gerrardanthus_macrorhizus_RNA:0.0209826239,(CUC_Gerrardanthus_macrorhizus:0.0000026680,CUC_Gerrardanthus_macrorhizus_SB22_GSK:0.0000010032)100:0.0251927277)100:0.0769074201,((CUC_Fevillea_cordifolia_WGS:0.0264541502,CUC_Fevillea_pedatifolia_GSK:0.0252129311)100:0.0328108196,(((CUC_Cyclantheropsis_parviflora:0.0000026017,CUC_Cyclantheropsis_parviflora_SB11_GSK:0.0000010032)100:0.0059196698,CUC_Cyclantheropsis_parviflora_1_RNA__00:0.0124510884)98:0.0009487097,((CUC_Cyclantheropsis_parviflora_1_RNA__01:0.0033701356,CUC_Cyclantheropsis_parviflora_1_RNA__03:0.0065780229)99:0.0075814684,CUC_Cyclantheropsis_parviflora_1_RNA__02:0.0075267706)97:0.0077408529)100:0.0933415947)100:0.0296532085)97:0.0181629529,(((((((((((((CUC_Apodanthera_mathewsii_HS5725_WGS:0.0215103992,CUC_Wilbrandia_hibiscoides_1_WGS:0.0149172533)99:0.0113895896,((CUC_Dendrosicyos_socotranus:0.0039262306,CUC_Dendrosicyos_socotranus_SB25_GSK:0.0000025918)65:0.0025934196,CUC_Dendrosicyos_socotranus_HS5731_WGS:0.0099981769)100:0.0254051347)99:0.0074014915,CUC_Bambekea_racemosa_HS5726_WGS:0.0353423118)99:0.0144848766,(((CUC_Lagenaria_siceraria_var_siceraria_WGS:0.0000010032,CUC_Lagenaria_siceraria_GJ113_RNA:0.0000025806)100:0.0202291508,(((((((CUC_Cucumis_hystrix_RNA__00:0.0000020611,CUC_Cucumis_hystrix_RNA__01:0.0477731755)98:0.0012913098,CUC_Cucumis_hystrix_WGS:0.0000010032)70:0.0000020784,CUC_Cucumis_hystrix_RNA__02:0.0000022829)100:0.0185191402,(CUC_Cucumis_melo_RNA:0.0000021277,CUC_Cucumis_melo_subsp_melo_WGS:0.0098276603)100:0.0213097413)69:0.0025211087,CUC_Cucumis_omissus_HS5733_WGS:0.0408622835)100:0.0190830958,(CUC_Citrullus_amarus_WGS:0.0022636780,CUC_Citrullus_lanatus_1_WGS:0.0033829581)100:0.0261912352)56:0.0031720000,CUC_Lemurosicyos_variegata_HS0262_WGS:0.0322408700)53:0.0040717169)43:0.0018790858,(CUC_Benincasa_hispida:0.0000020334,CUC_Benincasa_hispida_RNA:0.0098235155)100:0.0333712806)57:0.0134545022)54:0.0016441445,(((CUC_Trichosanthes_pilosa:0.0157456260,CUC_Trichosanthes_pilosa_1_RNA__00:0.0120509755)100:0.0208909465,(CUC_Trichosanthes_pilosa_1_RNA__02:0.0025114656,(CUC_Trichosanthes_pilosa_1_RNA__03:0.0000010032,CUC_Trichosanthes_pilosa_1_RNA__01:0.0000010032)76:0.0085840103)100:0.0408587749)98:0.0117837494,CUC_Sicyos_edulis_SB09_GSK:0.0846913109)44:0.0048346428)39:0.0076671435,(CUC_Cucurbita_digitata_GSK:0.0517771007,((CUC_Cionosicys_macranthus_RNA:0.0000026533,CUC_Cionosicys_macranthus:0.0508591742)46:0.0000022145,CUC_Cionosicys_macranthus_HS2657_GSK:0.0447644674)100:0.0216131410)94:0.0125523794)38:0.0026588485,((((CUC_Herpetospermum_pedunculosum:0.0000010032,CUC_Herpetospermum_pedunculosum_RNA:0.0000020159)99:0.0018208921,CUC_Herpetospermum_pedunculosum_SB13_GSK:0.0016696956)100:0.0235908371,((CUC_Bryonia_dioica_RNA:0.0000024915,CUC_Bryonia_marmorata_SB24_GSK:0.0988787046)99:0.0336756702,CUC_Bryonia_marmorata:0.0037702447)100:0.0609717920)73:0.0059320599,CUC_Raphidiocystis_welwitschii_HS5553_WGS:0.1085819102)43:0.0073555664)100:0.0220942646,(CUC_Ampelosicyos_humblotii_SB12_GSK:0.0464852011,(CUC_Telfairia_occidentalis_WGS:0.0106299411,(CUC_Telfairia_pedata:0.0130671984,CUC_Telfairia_pedata_RNA:0.0015539555)100:0.0140517016)100:0.0269131960)99:0.0257041960)99:0.0143414470,(((CUC_Momordica_foetida_GSK:0.0156971370,CUC_Momordica_foetida_RNA:0.0252398914)99:0.0299155162,CUC_Momordica_peteri:0.0562406721)98:0.0152289088,CUC_Momordica_sessilifolia_HS2565_GSK:0.0755248013)99:0.0188610750)81:0.0033982038,(CUC_Siraitia_grosvenorii_1_RNA:0.0251422549,CUC_Siraitia_grosvenorii_WGS:0.0000028689)100:0.0381338792)41:0.0066641132,((CUC_Baijiania_yunnanensis:0.0000010032,CUC_Baijiania_yunnanensis_HS2656_GSK:0.0000010032)100:0.0038682938,CUC_Baijiania_yunnanensis_RNA:0.0047196438)100:0.0666436887)52:0.0023718031,((CUC_Indofevillea_khasiana:0.0000025291,CUC_Indofevillea_khasiana_RNA:0.0231118817)99:0.0031475449,CUC_Indofevillea_khasiana_SYS066_GSK:0.0058870747)100:0.0215385957)99:0.0324993578,((CUC_Gynostemma_burmanicum_SB16_GSK:0.0000010032,CUC_Gynostemma_microspermum_GSK:0.0000029161)98:0.0025640674,((((CUC_Gynostemma_burmanicum__00:0.0020359952,CUC_Gynostemma_microspermum_GJ058_RNA:0.0000010032)15:0.0000012199,(CUC_Gynostemma_burmanicum__04:0.0000010032,CUC_Gynostemma_burmanicum__03:0.0037042665)92:0.0000027484)33:0.0020396674,(CUC_Gynostemma_burmanicum__02:0.0030175826,CUC_Gynostemma_burmanicum__01:0.0071240328)20:0.0000026456)99:0.0107412247,CUC_Gynostemma_yixingense_WGS:0.0179484320)86:0.0024732961)100:0.0495710138)65:0.0000021870)77:0.0100295599,(CUC_Actinostemma_biglandulosum:0.0000010032,CUC_Actinostemma_biglandulosum_RNA:0.0000026545)100:0.0756895577)99:0.1422831918,(((DAT_Datisca_cannabina__01:0.1178535033,(CRN_Corynocarpus_cribbianus__00:0.5371805630,CRN_Corynocarpus_cribbianus__02:0.3378587530)89:0.0434312091)72:0.0484999899,(COR_Coriaria_nepalensis:0.0000010032,COR_Coriaria_nepalensis_RNA:0.0000010032)100:0.1667820189)62:0.0161287438,(CRN_Corynocarpus_cribbianus__01:0.0134492362,CRN_Corynocarpus_laevigatus_HS5848_WGS:0.0201380742)100:0.1106390890)94:0.0447284424)94:0.0180800253)100:0.2177030366);
(ANI_Anisophyllea_cinnamomoides:0.0000020122,(((((TET_Tetrameles_nudiflora__01:0.2278580859,(TET_Tetrameles_nudiflora__02:0.0000020493,TET_Tetrameles_nudiflora__00:0.0422455911)98:0.0657837746)99:0.1591661725,(((DAT_Datisca_glomerata_WGS:0.0955794149,DAT_Datisca_glomerata_leaf_RNA__00:0.0630033583)100:0.0587342552,DAT_Datisca_glomerata_leaf_RNA__01:0.0282792614)100:0.0642742049,DAT_Datisca_cannabina:0.1525608920)100:0.2377194504)91:0.0883344845,(BEG_Begonia_coptidifolia_WGS:0.0506259280,(BEG_Begonia_petasitifolia__00:0.1481838682,BEG_Begonia_petasitifolia__01:0.5221959664)99:0.0625443350)100:0.4911957549)93:0.0921219568,((((((((CUC_Cyclantheropsis_parviflora_SB11_GSK:0.0640530106,CUC_Cyclantheropsis_parviflora_1_RNA__01:0.1370567681)36:0.0223220448,(CUC_Cyclantheropsis_parviflora_1_RNA__02:0.0696260860,CUC_Cyclantheropsis_parviflora_1_RNA__00:0.1561243029)80:0.0255068311)32:0.0000024049,CUC_Cyclantheropsis_parviflora_1_RNA__03:0.2261058092)99:0.1119736608,CUC_Cyclantheropsis_parviflora:0.0161989996)99:0.1403348936,(CUC_Fevillea_pedatifolia_GSK:0.0000027052,CUC_Fevillea_cordifolia_WGS:0.1551807536)93:0.0923737293)93:0.0292300444,CUC_Siolmatra_pentaphylla_WGS:0.2758435596)98:0.0495644083,((((((((CUC_Ampelosicyos_humblotii_SB12_GSK:0.0672439038,((((CUC_Telfairia_occidentalis_RNA__00:0.0593208634,CUC_Telfairia_occidentalis_RNA__01:0.1273710930)96:0.0155272759,CUC_Telfairia_occidentalis_WGS__00:0.1229624309)98:0.0538775972,((CUC_Telfairia_pedata_RNA__00:0.0000028924,CUC_Telfairia_pedata_RNA__01:0.0807625067)75:0.0000021535,CUC_Telfairia_occidentalis_RNA__02:0.0156575575)58:0.0244478056)95:0.0746893824,(CUC_Cucurbita_digitata_GSK__00:0.0936023491,((CUC_Cucurbita_digitata_GSK__01:0.1023864857,CUC_Indofevillea_khasiana__01:0.1935288953)78:0.0231379691,((CUC_Siraitia_grosvenorii_1_RNA:0.0111800471,(CUC_Siraitia_grosvenorii_WGS:0.0000022290,CUC_Trichosanthes_baviensis_SYS319_GSK:0.9196308921)99:0.4156174010)99:0.1072637519,(((CUC_Bryonia_dioica_RNA:0.0000027095,CUC_Bryonia_marmorata_SB24_GSK:0.0876553427)38:0.0000023057,(CUC_Bryonia_marmorata__00:0.0000020526,CUC_Bryonia_marmorata__01:0.2046911279)66:0.2956288929)36:0.0409242573,(CUC_Bryonia_dioica_GSK:0.4208891805,CUC_Bryonia_marmorata__02:0.0000020036)98:0.2954736505)99:0.1906675970)59:0.0113602355)16:0.0000023467)40:0.0018080082)34:0.0859409563)30:0.0206919263,((CUC_Cionosicys_macranthus__01:0.0000010000,CUC_Cionosicys_macranthus_RNA__00:0.0000022267)91:0.0000022624,CUC_Cionosicys_macranthus_RNA__02:0.1545979498)66:0.0817801636)36:0.0136082941,(((((((CUC_Benincasa_hispida_RNA__00:0.0000028269,CUC_Benincasa_hispida_RNA__01:0.3499696942)100:0.0494328946,CUC_Benincasa_hispida:0.0329937817)99:0.0220835317,(((((CUC_Cucumis_melo_RNA__00:0.0000022191,CUC_Cucumis_melo_RNA__01:1.6022095659)91:0.0199879729,CUC_Cucumis_melo_subsp_melo_WGS:0.6388367205)99:0.0890124667,(CUC_Cucumis_hystrix_RNA__00:0.1119638320,CUC_Cucumis_hystrix_WGS:0.0194320878)100:0.0502483842)97:0.0151230795,((CUC_Cucumis_omissus_HS5733_WGS__01:0.0000010000,CUC_Cucumis_omissus_HS5733_WGS__00:0.0000023429)60:0.0000020801,(CUC_Cucumis_omissus_HS5733_WGS__02:0.1654443626,CUC_Cucumis_omissus_HS5733_WGS__03:0.4281897089)97:0.0754480288)98:0.1509588075)100:0.1233217953,CUC_Lemurosicyos_variegata_HS0262_WGS:0.0777176125)98:0.0067879728)99:0.0182301507,(((CUC_Citrullus_amarus_WGS:0.1062392409,CUC_Citrullus_lanatus_1_WGS:0.0681414402)99:0.0449504234,CUC_Raphidiocystis_welwitschii_HS5553_WGS:0.1388945300)98:0.0545452211,(CUC_Lagenaria_siceraria_var_siceraria_WGS:0.0256034862,((CUC_Lagenaria_siceraria_GJ113_RNA__00:0.2453673403,(CUC_Lagenaria_siceraria_GJ113_RNA__02:0.0000020129,CUC_Cucumis_hystrix_RNA__01:0.0688721707)97:0.2545007006)56:0.0252026818,(CUC_Lagenaria_siceraria_GJ113_RNA__01:0.2171100047,CUC_Lagenaria_siceraria_GJ113_RNA__03:0.0547897665)59:0.0000028942)55:0.0149812493)59:0.0351363118)51:0.0028632533)59:0.0446423169,(CUC_Cionosicys_macranthus__00:0.0259166841,((CUC_Cionosicys_macranthus_RNA__01:0.0657572505,CUC_Cionosicys_macranthus_RNA__03:0.2311006966)58:0.0000023413,(CUC_Cionosicys_macranthus_HS2657_GSK__01:0.1001696615,CUC_Cionosicys_macranthus_HS2657_GSK__00:0.0000025252)99:0.2618063125)98:0.0996003977)92:0.0408625006)44:0.0095807802,(CUC_Bambekea_racemosa_HS5726_WGS:0.0947038007,((CUC_Dendrosicyos_socotranus_HS5731_WGS:0.0336696008,(CUC_Dendrosicyos_socotranus:0.1775925613,CUC_Dendrosicyos_socotranus_SB25_GSK:0.0681165946)97:0.0765658899)96:0.0935548022,(CUC_Wilbrandia_hibiscoides_1_WGS:0.0816353303,CUC_Apodanthera_mathewsii_HS5725_WGS:0.1268585125)96:0.0342573227)96:0.0265037113)98:0.0474284291)41:0.0251785281,((((CUC_Herpetospermum_pedunculosum:0.0000020099,CUC_Herpetospermum_pedunculosum_RNA:0.2362985189)100:0.0786835107,CUC_Herpetospermum_pedunculosum_SB13_GSK:0.1790058313)96:0.0343556320,CUC_Sicyos_edulis_SB09_GSK:0.1631305208)64:0.0000023863,((CUC_Momordica_foetida_RNA:0.0000021627,CUC_Momordica_foetida_GSK:0.0560991592)100:0.0855673584,(CUC_Momordica_peteri:0.1168214362,CUC_Momordica_sessilifolia_HS2565_GSK:0.1922547149)70:0.0000021312)100:0.0592714937)68:0.0111125496)21:0.0000023975)48:0.0139102775,(CUC_Trichosanthes_pilosa_1_RNA:0.0061968867,CUC_Telfairia_occidentalis_WGS__01:2.6681017567)51:0.1795997311)55:0.0198513594,((CUC_Indofevillea_khasiana_RNA:0.0754706488,CUC_Indofevillea_khasiana_SYS066_GSK:0.2023201357)99:0.0530244402,CUC_Indofevillea_khasiana__00:0.0376000743)67:0.0194276158)67:0.0220934874,((CUC_Baijiania_yunnanensis_HS2656_GSK:0.0000020808,CUC_Baijiania_yunnanensis:0.0000029429)94:0.0080074371,CUC_Baijiania_yunnanensis_RNA:0.1620046920)100:0.1259799359)96:0.0746671916,((((CUC_Gynostemma_burmanicum:0.0000023866,(CUC_Gynostemma_burmanicum_SB16_GSK:0.1682985444,CUC_Gynostemma_microspermum_GSK:0.0725649960)100:0.2184738087)99:0.0692711203,CUC_Gynostemma_yixingense_WGS__00:0.2210718710)99:0.0758223504,CUC_Gynostemma_microspermum_GJ058_RNA:0.0277408626)98:0.1257035685,CUC_Gynostemma_yixingense_WGS__01:0.0764884593)100:0.2592695456)79:0.0204047138,(CUC_Actinostemma_biglandulosum_RNA__00:0.1639725106,(CUC_Actinostemma_biglandulosum:0.0749469707,CUC_Actinostemma_biglandulosum_RNA__01:0.2122694055)80:0.0014234230)100:0.1948628494)78:0.0229914467)66:0.0266126609,(CUC_Gerrardanthus_macrorhizus_RNA:0.2090418790,CUC_Gerrardanthus_macrorhizus:0.1238312914)100:0.1338489781)100:0.2973599688)82:0.0628697942,(((((COR_Coriaria_nepalensis_RNA__00:0.0000027358,COR_Coriaria_nepalensis:0.2243401256)100:0.2312134843,COR_Coriaria_nepalensis_RNA__01:0.0000020178)100:0.3547174959,CRN_Corynocarpus_cribbianus__00:0.8809302687)96:0.2829536659,((CRN_Corynocarpus_laevigatus_HS5848_WGS__00:0.1517538753,CRN_Corynocarpus_laevigatus_HS5848_WGS__01:0.2070422934)95:0.0721624770,CRN_Corynocarpus_cribbianus__01:0.4672936946)93:0.1444273225)80:0.0659392806,CRN_Corynocarpus_cribbianus__02:0.1636279965)94:0.0698322196)100:0.5686244818,ANI_Anisophyllea_purpurascens_GSK:0.6032765186);
(ANI_Anisophyllea_cinnamomoides:0.0269004122,ANI_Anisophyllea_purpurascens_GSK:0.0101982746,((((((CUC_Actinostemma_biglandulosum:0.0110272860,CUC_Actinostemma_biglandulosum_RNA__00:0.0000010000)85:0.0000029229,CUC_Actinostemma_biglandulosum_RNA__01:0.0000026959)100:0.0603618429,(((((((((((CUC_Apodanthera_mathewsii_HS5725_WGS:0.0059092552,CUC_Wilbrandia_hibiscoides_1_WGS:0.0089797771)100:0.0062965747,(CUC_Dendrosicyos_socotranus:0.0013791817,(CUC_Dendrosicyos_socotranus_HS5731_WGS:0.0000027054,(CUC_Dendrosicyos_socotranus_SB25_GSK:0.0233393535,(CUC_Trichosanthes_pilosa_1_RNA__01:0.0267175329,(CUC_Cionosicys_macranthus_RNA__02:0.0000022457,CUC_Cionosicys_macranthus__01:0.0000010000)100:0.0832490735)89:0.0241856081)84:0.0139151048)86:0.0030778309)87:0.0261951289)87:0.0065062139,CUC_Bambekea_racemosa_HS5726_WGS:0.0224209793)82:0.0070766365,((((CUC_Benincasa_hispida:0.0000021201,CUC_Benincasa_hispida_RNA:0.0000026707)100:0.0204803597,((((CUC_Lagenaria_siceraria_GJ113_RNA__00:0.0000010000,CUC_Lagenaria_siceraria_var_siceraria_WGS:0.0000010000)99:0.0000021666,CUC_Lagenaria_siceraria_GJ113_RNA__01:0.0000010000)68:0.0000026975,((CUC_Lagenaria_siceraria_GJ113_RNA__04:0.0000022333,CUC_Lagenaria_siceraria_GJ113_RNA__02:0.0201495193)62:0.0026607426,CUC_Lagenaria_siceraria_GJ113_RNA__05:0.0082866116)74:0.0000028389)52:0.0000021116,CUC_Lagenaria_siceraria_GJ113_RNA__03:0.0087093928)87:0.0122016132)70:0.0017370118,(((((CUC_Cucumis_melo_RNA__01:0.0000022607,CUC_Cucumis_melo_RNA__00:0.0035473965)41:0.0000023485,CUC_Cucumis_melo_subsp_melo_WGS:0.0018341210)100:0.0119891564,(((CUC_Cucumis_hystrix_RNA__00:0.0000024182,CUC_Cucumis_hystrix_WGS:0.0022296682)62:0.0000022174,CUC_Cucumis_hystrix_RNA__02:0.1051196946)97:0.0049791124,(CUC_Cucumis_hystrix_RNA__01:0.0000020106,CUC_Siolmatra_pentaphylla_WGS__01:0.0611961933)100:0.1553759002)67:0.0125647013)75:0.0083008026,CUC_Cucumis_omissus_HS5733_WGS:0.0385020930)92:0.0131167398,CUC_Lemurosicyos_variegata_HS0262_WGS__00:0.0781464448)68:0.0064604776)77:0.0014220871,(CUC_Citrullus_amarus_WGS:0.0000023447,CUC_Citrullus_lanatus_1_WGS:0.0142082284)100:0.0260821041)95:0.0242605038)44:0.0045275454,(((CUC_Cionosicys_macranthus_RNA__00:0.0000010000,CUC_Cionosicys_macranthus__00:0.0000010000)86:0.0000021216,CUC_Cionosicys_macranthus_RNA__01:0.0000010000)100:0.0132821839,(CUC_Cucurbita_digitata_GSK:0.0440388124,CUC_Cionosicys_macranthus_HS2657_GSK:0.0128134614)89:0.0280247793)83:0.0145316348)92:0.0069963619,(((CUC_Bryonia_dioica_RNA:0.0036987309,CUC_Bryonia_marmorata__00:0.0000010000)80:0.0000022334,((((CUC_Bryonia_dioica_GSK:0.0000023679,CUC_Bryonia_marmorata__04:0.0047470921)99:0.0194804713,(CUC_Bryonia_marmorata__05:0.0284335105,CUC_Bryonia_marmorata_SB24_GSK:0.0560610091)93:0.0149118760)91:0.0209681807,CUC_Bryonia_marmorata__03:0.0072973504)92:0.0504034431,(CUC_Bryonia_marmorata__02:0.0204606845,CUC_Bryonia_marmorata__01:0.0266638298)92:0.0342278382)97:0.0234227867)100:0.0554020222,((CUC_Trichosanthes_pilosa:0.0000022240,CUC_Trichosanthes_pilosa_1_RNA__00:0.0000020924)100:0.0175034308,(CUC_Sicyos_edulis_SB09_GSK:0.0649940341,(((((CUC_Herpetospermum_pedunculosum:0.0080794775,CUC_Herpetospermum_pedunculosum_RNA__00:0.0000023844)40:0.0000022358,CUC_Herpetospermum_pedunculosum_RNA__03:0.0000010000)23:0.0000027039,CUC_Herpetospermum_pedunculosum_RNA__02:0.0000010000)28:0.0000027042,CUC_Herpetospermum_pedunculosum_RNA__04:0.0000010000)96:0.0077730452,CUC_Herpetospermum_pedunculosum_RNA__01:0.0000021662)100:0.0463533424)85:0.0182472459)82:0.0082887360)91:0.0157073407)85:0.0145108562,(((CUC_Telfairia_occidentalis_WGS:0.0230122515,CUC_Ampelosicyos_humblotii_SB12_GSK:0.1069740472)58:0.0000023550,CUC_Telfairia_occidentalis_RNA:0.0255684165)94:0.0167541254,(CUC_Telfairia_pedata:0.0026956267,(CUC_Telfairia_pedata_RNA__00:0.0000028728,CUC_Telfairia_pedata_RNA__01:0.0021251200)76:0.0000021120)100:0.0202168362)95:0.0351360890)90:0.0100878013,(CUC_Momordica_foetida_RNA__00:0.0000025631,((CUC_Momordica_foetida_GSK:0.0000023959,CUC_Momordica_foetida_RNA__01:0.0767468035)100:0.0146779507,(CUC_Momordica_peteri:0.0466467452,CUC_Momordica_sessilifolia_HS2565_GSK:0.0685391349)96:0.0162495969)96:0.0431026562)77:0.0293510882)60:0.0043794899,(CUC_Siraitia_grosvenorii_WGS:0.0393429430,CUC_Siraitia_grosvenorii_1_RNA:0.0253281539)96:0.0286401932)74:0.0083930153,((CUC_Indofevillea_khasiana_RNA:0.0078530955,(CUC_Indofevillea_khasiana:0.0153620197,CUC_Indofevillea_khasiana_SYS066_GSK:0.0133664688)98:0.0523510408)75:0.0158644083,((CUC_Baijiania_yunnanensis:0.0000020708,CUC_Baijiania_yunnanensis_RNA:0.0000010000)99:0.0008769564,CUC_Baijiania_yunnanensis_HS2656_GSK:0.0116287495)100:0.0467783583)69:0.0007011378)86:0.0310957649,((((CUC_Cyclantheropsis_parviflora:0.0000020412,CUC_Cyclantheropsis_parviflora_SB11_GSK:0.0807937547)69:0.0122366863,(CUC_Cyclantheropsis_parviflora_1_RNA__00:0.0000023864,CUC_Cyclantheropsis_parviflora_1_RNA__01:0.0277009552)62:0.0014249797)76:0.0277385166,(CUC_Cyclantheropsis_parviflora_1_RNA__02:0.0051528815,CUC_Cyclantheropsis_parviflora_1_RNA__03:0.0000021919)86:0.0102486739)98:0.0497594671,((((((((CUC_Gynostemma_burmanicum__02:0.0032534332,CUC_Gynostemma_burmanicum__03:0.0000010000)92:0.0043225949,CUC_Gynostemma_burmanicum_SB16_GSK:0.2248321327)84:0.0000026399,(CUC_Gynostemma_burmanicum__00:0.0000023827,CUC_Gynostemma_burmanicum__01:0.0064514478)93:0.0129678240)93:0.0058325457,CUC_Gynostemma_yixingense_WGS:0.0216801276)91:0.0011110378,CUC_Gynostemma_microspermum_GSK:0.0157766814)100:0.0777282504,(CUC_Fevillea_pedatifolia_GSK:0.0124030585,CUC_Fevillea_cordifolia_WGS:0.0149836080)100:0.0599611302)40:0.0000023699,CUC_Lemurosicyos_variegata_HS0262_WGS__01:0.2447766282)51:0.0063402432,((CUC_Gerrardanthus_macrorhizus:0.0118759265,CUC_Gerrardanthus_macrorhizus_RNA:0.0202270216)100:0.0372388802,CUC_Siolmatra_pentaphylla_WGS__00:0.0580614755)92:0.0252314623)66:0.0450409396)75:0.0113177890)63:0.0131445653)94:0.0961396460,(((CRN_Corynocarpus_cribbianus__01:0.0514971600,CRN_Corynocarpus_laevigatus_HS5848_WGS:0.0235610829)100:0.0940889473,CRN_Corynocarpus_cribbianus__00:0.4153289594)65:0.0371616320,(COR_Coriaria_nepalensis:0.0160517756,COR_Coriaria_nepalensis_RNA:0.0000024391)100:0.1563853854)64:0.0276310913)47:0.0109927279,(DAT_Datisca_cannabina__01:0.2824879516,((DAT_Datisca_cannabina__00:0.0462572867,(DAT_Datisca_glomerata_WGS:0.0532320345,((DAT_Datisca_glomerata_leaf_RNA__01:0.0063596652,DAT_Datisca_glomerata_leaf_RNA__02:0.0000010000)46:0.0000027223,DAT_Datisca_glomerata_leaf_RNA__00:0.0000029064)83:0.0049830258)100:0.0429481578)100:0.0779045821,(BEG_Begonia_coptidifolia_WGS__00:0.0340281677,(BEG_Begonia_petasitifolia:0.0463451834,BEG_Begonia_coptidifolia_WGS__01:0.0903380518)100:0.0063776163)100:0.1138430610)93:0.0214404594)72:0.0174399377)68:0.0261847152,TET_Tetrameles_nudiflora:0.1262662208)100:0.2013608163);
(ANI_Anisophyllea_cinnamomoides:0.0496143900,ANI_Anisophyllea_purpurascens_GSK:0.0000024751,(((((((BEG_Begonia_coptidifolia_WGS:0.0201348162,BEG_Begonia_petasitifolia__00:0.0322835981)100:0.0102623093,BEG_Begonia_petasitifolia__01:0.0501773381)99:0.0697774476,CRN_Corynocarpus_cribbianus__02:0.4078336249)85:0.0520679664,(TET_Tetrameles_nudiflora:0.0719993019,CRN_Corynocarpus_cribbianus__03:0.3310462540)70:0.0479519824)27:0.0125396337,(DAT_Datisca_cannabina:0.0227151973,(DAT_Datisca_glomerata_WGS:0.0000009989,DAT_Datisca_glomerata_leaf_RNA:0.0000009989)97:0.0118576174)82:0.0637029832)69:0.0185493136,((((CUC_Actinostemma_biglandulosum:0.0000020813,CUC_Actinostemma_biglandulosum_RNA:0.0088273990)100:0.0697381600,((CUC_Gynostemma_burmanicum:0.0027887190,((CUC_Gynostemma_yixingense_WGS:0.0107108287,CUC_Gynostemma_burmanicum_SB16_GSK:0.0108859160)98:0.0073187198,CUC_Gynostemma_microspermum_GJ058_RNA:0.0088793655)73:0.0000022639)95:0.0039767427,CUC_Gynostemma_microspermum_GSK:0.0595353949)100:0.0427564297)80:0.0005284932,(((((CUC_Ampelosicyos_humblotii_SB12_GSK:0.0212844231,((CUC_Telfairia_pedata:0.0000009989,CUC_Telfairia_pedata_RNA:0.0000028954)100:0.0072019066,(CUC_Telfairia_occidentalis_WGS:0.0148421840,CUC_Telfairia_occidentalis_RNA:0.0072869707)100:0.0017875950)100:0.0060484416)100:0.0113632365,((((((((CUC_Benincasa_hispida:0.0000009989,CUC_Benincasa_hispida_RNA:0.0064934606)100:0.0170498019,CUC_Raphidiocystis_welwitschii_HS5553_WGS:0.0525307783)93:0.0035918718,(((CUC_Cucumis_hystrix_RNA:0.0000025785,CUC_Cucumis_hystrix_WGS:0.0206992563)90:0.0190451710,(CUC_Cucumis_melo_RNA:0.0033177651,CUC_Cucumis_melo_subsp_melo_WGS:0.0322211584)90:0.0150422979)98:0.0076777134,CUC_Cucumis_omissus_HS5733_WGS:0.0287989555)99:0.0107836753)81:0.0073926991,CUC_Lemurosicyos_variegata_HS0262_WGS:0.0141731361)87:0.0046302932,((CUC_Lagenaria_siceraria_var_siceraria_WGS:0.0000009989,CUC_Lagenaria_siceraria_GJ113_RNA:0.0036460407)100:0.0089958759,(CUC_Citrullus_amarus_WGS:0.0017475428,CUC_Citrullus_lanatus_1_WGS:0.0000009989)100:0.0104361735)87:0.0019148701)99:0.0105088630,(((CUC_Cionosicys_macranthus_RNA__01:0.0052526581,CUC_Cionosicys_macranthus__01:0.0000009989)96:0.0157918760,CUC_Cionosicys_macranthus_HS2657_GSK__00:0.0083602662)88:0.0097503393,CUC_Cucurbita_digitata_GSK__01:0.0712322634)70:0.0030986980)69:0.0034026295,((((CUC_Sicyos_edulis_SB09_GSK:0.0366661558,CUC_Apodanthera_mathewsii_HS5725_WGS:0.0041098128)33:0.0000020251,CUC_Wilbrandia_hibiscoides_1_WGS:0.0105460417)43:0.0000009989,CUC_Dendrosicyos_socotranus_SB25_GSK:0.0474109156)55:0.0077211814,((CUC_Dendrosicyos_socotranus_HS5731_WGS:0.0000009989,CUC_Dendrosicyos_socotranus:0.0075686959)85:0.0176171269,CUC_Bambekea_racemosa_HS5726_WGS:0.0238127453)66:0.0191178009)59:0.0076741063)57:0.0018391062,(((CUC_Bryonia_dioica_RNA:0.0112485550,CUC_Bryonia_marmorata:0.0058480885)100:0.0346319651,(CUC_Herpetospermum_pedunculosum:0.0099174734,(CUC_Herpetospermum_pedunculosum_RNA:0.0000021970,CUC_Herpetospermum_pedunculosum_SB13_GSK:0.0062516416)100:0.0154445969)100:0.0228155529)91:0.0062753086,(((CUC_Cionosicys_macranthus_HS2657_GSK__01:0.0000023668,(CUC_Cionosicys_macranthus_RNA__00:0.0000025608,CUC_Cionosicys_macranthus__00:0.0000009989)100:0.0203636234)89:0.0135309966,CUC_Cucurbita_digitata_GSK__00:0.0254606178)99:0.0134053080,((CUC_Trichosanthes_pilosa_1_RNA:0.0043864303,CUC_Trichosanthes_pilosa:0.0120886694)95:0.0067553750,CUC_Trichosanthes_baviensis_SYS319_GSK:0.0594597199)66:0.0108311228)67:0.0057228502)32:0.0000029884)75:0.0030438921)76:0.0057670047,(CUC_Indofevillea_khasiana:0.0024645078,(CUC_Indofevillea_khasiana_RNA__00:0.0000009989,(CUC_Indofevillea_khasiana_RNA__01:0.0000009989,CUC_Indofevillea_khasiana_SYS066_GSK:0.0451503333)81:0.0056860179)81:0.0113070552)81:0.0185836309)67:0.0034197802,((((CUC_Momordica_foetida_GSK:0.0090509948,CUC_Momordica_foetida_RNA:0.0054335901)100:0.0189277837,CUC_Momordica_peteri:0.0421022963)99:0.0015829108,CUC_Momordica_sessilifolia_HS2565_GSK:0.0453104133)98:0.0104028274,(CUC_Siraitia_grosvenorii_1_RNA:0.0015500378,CUC_Siraitia_grosvenorii_WGS:0.0389786762)100:0.0210807270)95:0.0048934069)98:0.0073750351,((CUC_Baijiania_yunnanensis:0.0000009989,CUC_Baijiania_yunnanensis_HS2656_GSK:0.0000020362)98:0.0124447788,CUC_Baijiania_yunnanensis_RNA:0.0126292193)100:0.0305862778)96:0.0190187938)95:0.0096757894,(((((CUC_Cyclantheropsis_parviflora:0.0000029684,CUC_Cyclantheropsis_parviflora_SB11_GSK:0.1050833185)99:0.0124251600,CUC_Cyclantheropsis_parviflora_1_RNA:0.0143621869)100:0.0510502161,(CUC_Fevillea_cordifolia_WGS:0.0136029793,CUC_Fevillea_pedatifolia_GSK:0.0326554868)100:0.0256046682)85:0.0076811365,(CUC_Gerrardanthus_macrorhizus__00:0.0509703935,CUC_Gerrardanthus_macrorhizus__01:0.0000022572)61:0.0000026182)96:0.0083549605,CUC_Siolmatra_pentaphylla_WGS:0.0689009508)99:0.0242377490)99:0.0957164328)59:0.0067776644,(((COR_Coriaria_nepalensis_RNA:0.0000025785,COR_Coriaria_nepalensis__00:0.0095007869)100:0.0411863837,COR_Coriaria_nepalensis__01:0.0701309005)100:0.0990261824,((CRN_Corynocarpus_cribbianus__00:0.0243957308,CRN_Corynocarpus_laevigatus_HS5848_WGS__00:0.0000025785)100:0.0219381887,(CRN_Corynocarpus_cribbianus__01:0.0117032516,CRN_Corynocarpus_laevigatus_HS5848_WGS__01:0.0134348328)100:0.0346363742)100:0.0518782263)99:0.0238850311)100:0.1821465547);
(ANI_Anisophyllea_cinnamomoides:0.0409562551,ANI_Anisophyllea_purpurascens_GSK:0.0047397860,((((COR_Coriaria_nepalensis:0.0000010000,COR_Coriaria_nepalensis_RNA:0.0000010000)100:0.0857998266,(CRN_Corynocarpus_cribbianus__00:0.0080993818,CRN_Corynocarpus_laevigatus_HS5848_WGS:0.0015909655)100:0.1107814123)48:0.0077645642,(((DAT_Datisca_cannabina:0.0288946541,(DAT_Datisca_glomerata_WGS:0.0000010000,DAT_Datisca_glomerata_leaf_RNA:0.0000010000)100:0.0156431684)100:0.0725346237,(TET_Tetrameles_nudiflora:0.0580352487,CRN_Corynocarpus_cribbianus__01:0.5107335299)24:0.0539805443)23:0.0078445718,(BEG_Begonia_coptidifolia_WGS:0.0279771310,BEG_Begonia_petasitifolia:0.0325654228)100:0.1027219423)26:0.0099713513)46:0.0118379172,(((((((CUC_Ampelosicyos_humblotii_SB12_GSK:0.0412988021,(CUC_Telfairia_occidentalis_WGS:0.0140280657,((CUC_Telfairia_pedata_RNA__00:0.0000010000,(CUC_Telfairia_pedata_RNA__02:0.0000010000,CUC_Telfairia_pedata_RNA__01:0.0059756075)82:0.0000010000)98:0.0021941780,CUC_Telfairia_pedata:0.0289919243)98:0.0027408968)100:0.0229142129)99:0.0172105501,(((((((CUC_Apodanthera_mathewsii_HS5725_WGS:0.0108308937,CUC_Wilbrandia_hibiscoides_1_WGS:0.0323348643)90:0.0033967982,((CUC_Dendrosicyos_socotranus:0.0000010000,CUC_Dendrosicyos_socotranus_HS5731_WGS:0.0000010000)71:0.0000010000,CUC_Dendrosicyos_socotranus_SB25_GSK:0.0019703282)100:0.0159959144)98:0.0080744375,CUC_Bambekea_racemosa_HS5726_WGS:0.0155124406)67:0.0000022387,((((CUC_Citrullus_amarus_WGS:0.0000010000,CUC_Citrullus_lanatus_1_WGS:0.0033745924)99:0.0054314662,(((CUC_Cucumis_hystrix_RNA:0.0000010000,CUC_Cucumis_hystrix_WGS:0.0000010000)100:0.0085183010,((CUC_Cucumis_melo_RNA__02:0.0000010000,(CUC_Cucumis_melo_RNA__00:0.0000010000,CUC_Cucumis_melo_RNA__01:0.0000010000)100:0.0016703023)66:0.0000021299,CUC_Cucumis_melo_subsp_melo_WGS:0.0000021815)100:0.0208000468)97:0.0034571999,CUC_Cucumis_omissus_HS5733_WGS:0.0068083481)100:0.0155370526)81:0.0015904550,(((CUC_Lemurosicyos_variegata_HS0262_WGS:0.0158092246,CUC_Raphidiocystis_welwitschii_HS5553_WGS:0.0471099195)99:0.0088329313,(CUC_Benincasa_hispida_RNA:0.0000022274,CUC_Benincasa_hispida:0.0254542565)100:0.0224103797)94:0.0017625243,(((CUC_Lagenaria_siceraria_GJ113_RNA__00:0.0000010000,CUC_Lagenaria_siceraria_var_siceraria_WGS:0.0000010000)89:0.0000010000,CUC_Lagenaria_siceraria_GJ113_RNA__01:0.0065982653)60:0.0000020951,CUC_Lagenaria_siceraria_GJ113_RNA__02:0.0000020362)99:0.0120640274)92:0.0015680310)100:0.0121962036,((((CUC_Cionosicys_macranthus_RNA__00:0.0000022971,(CUC_Cionosicys_macranthus__00:0.0000020774,CUC_Cionosicys_macranthus_HS2657_GSK__00:0.0145402500)100:0.0228190992)68:0.0000010000,CUC_Cionosicys_macranthus_RNA__01:0.0045130576)59:0.0000021630,CUC_Cionosicys_macranthus_RNA__02:0.0023287198)100:0.0148951330,CUC_Cucurbita_digitata_GSK__00:0.0167983098)100:0.0140395648)98:0.0086245314)99:0.0094332255,(((((CUC_Trichosanthes_pilosa:0.0000010000,CUC_Trichosanthes_baviensis_SYS319_GSK:0.1108545128)60:0.0000025025,((CUC_Cionosicys_macranthus_HS2657_GSK__01:0.0111776398,CUC_Cionosicys_macranthus__01:0.0000010000)100:0.0874576042,CUC_Cucurbita_digitata_GSK__01:0.1904902447)98:0.0676969526)70:0.0055496506,CUC_Trichosanthes_pilosa_SYS242_GSK:0.0000010000)40:0.0000029402,CUC_Trichosanthes_pilosa_1_RNA:0.0000024817)85:0.0180935496,CUC_Sicyos_edulis_SB09_GSK:0.0754057590)53:0.0000022683)80:0.0030591479,(((((CUC_Bryonia_marmorata_SB24_GSK:0.0000010000,CUC_Bryonia_marmorata__01:0.0109364406)50:0.0001923867,CUC_Bryonia_dioica_GSK:0.0749086060)89:0.0036253314,CUC_Bryonia_marmorata__02:0.0145007886)83:0.0062483690,CUC_Bryonia_marmorata__00:0.0028251155)82:0.0164356635,CUC_Bryonia_dioica_RNA:0.0102185234)100:0.0476204629)72:0.0016955262,(CUC_Herpetospermum_pedunculosum:0.0058533504,CUC_Herpetospermum_pedunculosum_RNA:0.0000023111)100:0.0270420110)87:0.0069677864)87:0.0055492769,((((CUC_Momordica_foetida_GSK:0.0000010000,CUC_Momordica_foetida_RNA:0.0033521250)100:0.0046056343,CUC_Momordica_sessilifolia_HS2565_GSK:0.0352849411)98:0.0080082318,CUC_Momordica_peteri:0.0667491813)100:0.0266574791,(CUC_Siraitia_grosvenorii_1_RNA:0.0000010000,CUC_Siraitia_grosvenorii_WGS:0.0000010000)100:0.0306833970)70:0.0039851200)96:0.0104806549,((CUC_Indofevillea_khasiana_RNA:0.0000010000,CUC_Indofevillea_khasiana:0.0166265810)86:0.0021233499,CUC_Indofevillea_khasiana_SYS066_GSK:0.0041474256)86:0.0157126399)70:0.0012528878,((CUC_Baijiania_yunnanensis:0.0000010000,CUC_Baijiania_yunnanensis_RNA:0.0023523138)60:0.0000010000,CUC_Baijiania_yunnanensis_HS2656_GSK:0.0000010000)100:0.0268198337)84:0.0250982313,(((((CUC_Cyclantheropsis_parviflora:0.0100475077,CUC_Cyclantheropsis_parviflora_SB11_GSK:0.0000027769)99:0.0802865858,((CUC_Cyclantheropsis_parviflora_1_RNA__00:0.0000024739,CUC_Cyclantheropsis_parviflora_1_RNA__01:0.0000010000)90:0.0000020472,CUC_Cyclantheropsis_parviflora_1_RNA__02:0.0000010000)95:0.0061380517)100:0.0498547829,(CUC_Fevillea_cordifolia_WGS:0.0037232603,CUC_Fevillea_pedatifolia_GSK:0.0115978528)100:0.0194281053)86:0.0145617067,((CUC_Gerrardanthus_macrorhizus_RNA__00:0.0000010000,CUC_Gerrardanthus_macrorhizus_RNA__01:0.0105609639)79:0.0000026911,CUC_Gerrardanthus_macrorhizus:0.1250331430)100:0.0585679397)97:0.0208378429,(((((CUC_Gynostemma_burmanicum__01:0.0078394589,CUC_Siolmatra_pentaphylla_WGS:0.2932933475)52:0.0000021678,CUC_Gynostemma_burmanicum__02:0.0293842022)77:0.0321138846,(CUC_Gynostemma_burmanicum__00:0.0000010000,CUC_Gynostemma_burmanicum_SB16_GSK:0.0017269411)90:0.0000027335)62:0.0033908106,CUC_Gynostemma_microspermum_GSK:0.0099266661)56:0.0017038346,(CUC_Gynostemma_yixingense_WGS:0.0102418595,CUC_Gynostemma_microspermum_GJ058_RNA:0.0315079446)47:0.0000020901)83:0.0508762680)23:0.0000024130)40:0.0092118315,(CUC_Actinostemma_biglandulosum_RNA:0.0000020677,CUC_Actinostemma_biglandulosum:0.0301726860)100:0.0729341709)87:0.0751203401)100:0.1583788208);
(ANI_Anisophyllea_cinnamomoides:0.0131102363,(ANI_Anisophyllea_purpurascens_GSK__00:0.0368761933,(((((BEG_Begonia_coptidifolia_WGS:0.0279366966,(BEG_Begonia_petasitifolia__00:0.0454692708,BEG_Begonia_petasitifolia__01:0.1125935031)100:0.0046018060)100:0.1690364532,TET_Tetrameles_nudiflora:0.1143983827)93:0.0179228975,((((CRN_Corynocarpus_cribbianus__02:0.0685072168,CRN_Corynocarpus_cribbianus__03:0.1388096347)93:0.0185449330,CRN_Corynocarpus_cribbianus__01:0.4313475943)56:0.0765776762,DAT_Datisca_cannabina__00:0.0523402511)54:0.0222142315,(DAT_Datisca_cannabina__01:0.0409215276,(DAT_Datisca_glomerata_WGS:0.0000010003,DAT_Datisca_glomerata_leaf_RNA:0.0000010003)95:0.0000027752)100:0.0675129848)55:0.0688423624)52:0.0214922154,((CUC_Actinostemma_biglandulosum:0.0041993378,CUC_Actinostemma_biglandulosum_RNA:0.0000010003)100:0.0873089841,(((((((CUC_Ampelosicyos_humblotii_SB12_GSK:0.0173567798,((CUC_Telfairia_occidentalis_WGS:0.0000025847,CUC_Telfairia_occidentalis_RNA:0.2078522352)99:0.0033228995,(CUC_Telfairia_pedata:0.0000010003,CUC_Telfairia_pedata_RNA:0.0012394438)100:0.0069305768)100:0.0225731114)99:0.0144500217,((((((CUC_Bryonia_dioica_RNA:0.0034728200,CUC_Bryonia_marmorata__01:0.0089757868)60:0.0000010004,(CUC_Bryonia_marmorata__02:0.0000010003,CUC_Bryonia_marmorata__00:0.0047762839)99:0.0023464816)86:0.0097736441,CUC_Bryonia_marmorata__03:0.2085846717)98:0.0529063260,(((CUC_Trichosanthes_pilosa:0.0000025579,CUC_Trichosanthes_baviensis_SYS319_GSK:0.0664872773)95:0.0064829567,(CUC_Trichosanthes_pilosa_1_RNA__00:0.0000010003,(CUC_Trichosanthes_pilosa_1_RNA__02:0.0000010003,CUC_Trichosanthes_pilosa_1_RNA__01:0.0026435304)98:0.0022692425)97:0.0083822819)95:0.0180998056,CUC_Sicyos_edulis_SB09_GSK:0.0631339357)35:0.0000026979)68:0.0058260517,(CUC_Herpetospermum_pedunculosum:0.0033970321,CUC_Herpetospermum_pedunculosum_RNA:0.0042428076)100:0.0326921729)88:0.0129718889,((((CUC_Apodanthera_mathewsii_HS5725_WGS:0.0244602010,CUC_Wilbrandia_hibiscoides_1_WGS:0.0081329052)99:0.0076999681,(CUC_Dendrosicyos_socotranus_SB25_GSK:0.0000010003,(CUC_Dendrosicyos_socotranus:0.0000010003,CUC_Dendrosicyos_socotranus_HS5731_WGS:0.0000010003)79:0.0000022011)100:0.0288563383)97:0.0092385830,CUC_Bambekea_racemosa_HS5726_WGS:0.0220916986)100:0.0197157531,((((CUC_Benincasa_hispida:0.0000010003,CUC_Benincasa_hispida_RNA__00:0.0000010003)73:0.0000010004,CUC_Benincasa_hispida_RNA__01:0.0168892721)100:0.0255320857,((((((CUC_Cucumis_hystrix_RNA__00:0.0000028411,CUC_Cucumis_hystrix_RNA__01:0.0000010003)100:0.0020299592,CUC_Cucumis_hystrix_WGS:0.0292141305)100:0.0120415186,CUC_Cucumis_omissus_HS5733_WGS:0.0270436191)97:0.0046265929,(CUC_Cucumis_melo_RNA:0.0012180437,CUC_Cucumis_melo_subsp_melo_WGS:0.0024789496)100:0.0081432405)100:0.0364364136,(CUC_Raphidiocystis_welwitschii_HS5553_WGS:0.0290601304,CUC_Lemurosicyos_variegata_HS0262_WGS:0.0414933597)98:0.0046362506)90:0.0040635841,((CUC_Lagenaria_siceraria_GJ113_RNA:0.0000027144,CUC_Lagenaria_siceraria_var_siceraria_WGS:0.0000010003)100:0.0214453792,(CUC_Citrullus_amarus_WGS:0.0000010003,CUC_Citrullus_lanatus_1_WGS:0.0062858699)100:0.0233314784)93:0.0104493065)81:0.0067727130)100:0.0122508713,(((CUC_Cionosicys_macranthus:0.0000010003,CUC_Cionosicys_macranthus_RNA:0.0000010003)68:0.0000020901,CUC_Cionosicys_macranthus_HS2657_GSK:0.0436700844)100:0.0210386892,CUC_Cucurbita_digitata_GSK:0.0283728283)98:0.0120204940)99:0.0066101395)100:0.0157562087)99:0.0127494932)81:0.0056258260,((CUC_Momordica_foetida_GSK:0.0024938703,CUC_Momordica_foetida_RNA:0.0037902991)100:0.0301218804,(CUC_Momordica_peteri:0.0473453896,CUC_Momordica_sessilifolia_HS2565_GSK:0.0452245039)84:0.0155532915)100:0.0509885134)100:0.0221869893,(CUC_Siraitia_grosvenorii_WGS:0.0000010003,CUC_Siraitia_grosvenorii_1_RNA:0.0000010003)100:0.0305059810)90:0.0162368289,(((CUC_Indofevillea_khasiana_RNA:0.0000024747,CUC_Indofevillea_khasiana:0.0000010003)99:0.0029894239,CUC_Indofevillea_khasiana_SYS066_GSK:0.0062093769)100:0.0197376354,(CUC_Baijiania_yunnanensis:0.0000010003,(CUC_Baijiania_yunnanensis_HS2656_GSK:0.0012974316,CUC_Baijiania_yunnanensis_RNA:0.0051245665)73:0.0000010004)100:0.0471841629)97:0.0033995489)100:0.0418716189,(((CUC_Fevillea_cordifolia_WGS:0.0055788733,CUC_Fevillea_pedatifolia_GSK:0.0082868611)100:0.0575092672,((CUC_Cyclantheropsis_parviflora_1_RNA__00:0.0000024294,CUC_Cyclantheropsis_parviflora_1_RNA__01:0.0327383604)100:0.0120488673,(CUC_Cyclantheropsis_parviflora__00:0.0010065457,(CUC_Cyclantheropsis_parviflora__01:0.0000010003,CUC_Cyclantheropsis_parviflora_SB11_GSK:0.0479808166)97:0.0018866150)74:0.0031772578)100:0.1280947296)99:0.0162694146,(CUC_Gerrardanthus_macrorhizus:0.0000024544,CUC_Gerrardanthus_macrorhizus_SB22_GSK:0.0654019469)100:0.0682250521)100:0.0229352019)96:0.0057533780,((CUC_Gynostemma_yixingense_WGS__01:0.0104507339,CUC_Gynostemma_yixingense_WGS__00:0.0211864647)81:0.0061404664,(((CUC_Gynostemma_burmanicum__00:0.0108479866,CUC_Gynostemma_burmanicum__01:0.0030239866)74:0.0019127442,(CUC_Gynostemma_microspermum_GJ058_RNA:0.0000029182,(CUC_Gynostemma_burmanicum__02:0.0049149005,CUC_Gynostemma_burmanicum__03:0.0000010003)100:0.0048777471)98:0.0050628016)71:0.0012944409,(CUC_Gynostemma_burmanicum_SB16_GSK:0.0224891666,CUC_Gynostemma_microspermum_GSK:0.0000022737)78:0.0259864174)80:0.0035284709)100:0.0586616383)97:0.0186874571)100:0.0664699595)42:0.0043254835,((CRN_Corynocarpus_cribbianus__00:0.0145277422,CRN_Corynocarpus_laevigatus_HS5848_WGS:0.0074205151)100:0.1151431969,(COR_Coriaria_nepalensis:0.0000024629,COR_Coriaria_nepalensis_RNA:0.0015791166)100:0.1711612109)73:0.0436796028)100:0.1650921387)96:0.0124929396,(ANI_Anisophyllea_purpurascens_GSK__01:0.0242821436,ANI_Anisophyllea_purpurascens_GSK__02:0.0476634229)99:0.0468238705);
(ANI_Anisophyllea_cinnamomoides:0.0284042527,ANI_Anisophyllea_purpurascens_GSK:0.0169812281,((CRN_Corynocarpus_cribbianus__00:0.0098531795,CRN_Corynocarpus_laevigatus_HS5848_WGS:0.0057171802)100:0.0535945673,((((((((CUC_Actinostemma_biglandulosum_RNA__00:0.0000022587,CUC_Actinostemma_biglandulosum_RNA__01:0.0000029178)100:0.0708352261,((((CUC_Gynostemma_burmanicum__00:0.0000020972,((CUC_Gynostemma_burmanicum__01:0.0000010000,CUC_Gynostemma_burmanicum__02:0.0171554895)100:0.0186398490,CUC_Gynostemma_burmanicum_SB16_GSK:0.0764318904)88:0.0159257550)94:0.0165038882,CUC_Gynostemma_microspermum_GJ058_RNA:0.0063408535)98:0.0129434055,CUC_Gynostemma_yixingense_WGS:0.0046321820)97:0.0043916977,CUC_Gynostemma_microspermum_GSK:0.0032096083)99:0.0965747780)95:0.0089788433,CUC_Siolmatra_pentaphylla_WGS:0.0334565621)52:0.0000027595,(((CUC_Fevillea_pedatifolia_GSK:0.0050511194,CUC_Fevillea_cordifolia_WGS:0.0138615410)100:0.0112614428,(((CUC_Cyclantheropsis_parviflora:0.0000010000,CUC_Cyclantheropsis_parviflora_1_RNA__02:0.0077081872)85:0.0000024322,CUC_Cyclantheropsis_parviflora_1_RNA__00:0.0000025778)99:0.0034707512,CUC_Cyclantheropsis_parviflora_1_RNA__01:0.0247909489)100:0.0654738009)98:0.0195332379,CUC_Gerrardanthus_macrorhizus_RNA:0.0436963939)76:0.0097737235)73:0.0025227329,(((((((((((((CUC_Herpetospermum_pedunculosum_RNA__01:0.0000010000,CUC_Herpetospermum_pedunculosum_RNA__02:0.0000010000)89:0.0000023928,CUC_Herpetospermum_pedunculosum_RNA__00:0.0000010000)65:0.0000021326,CUC_Herpetospermum_pedunculosum_SB13_GSK:0.0000023077)54:0.0000010000,CUC_Herpetospermum_pedunculosum:0.0000010000)95:0.0153644628,(CUC_Bryonia_dioica_RNA:0.0056272389,CUC_Bryonia_marmorata:0.0686656983)99:0.0371939365)85:0.0025607754,(CUC_Bambekea_racemosa_HS5726_WGS:0.0075059015,(((CUC_Dendrosicyos_socotranus:0.0162314837,CUC_Dendrosicyos_socotranus_SB25_GSK:0.0108277129)70:0.0000942415,CUC_Dendrosicyos_socotranus_HS5731_WGS:0.0000028415)100:0.0200318929,(CUC_Wilbrandia_hibiscoides_1_WGS:0.0082718115,CUC_Apodanthera_mathewsii_HS5725_WGS:0.0145906085)91:0.0048986095)100:0.0138030527)100:0.0181058676)66:0.0023454304,((((CUC_Benincasa_hispida_RNA__00:0.0254094300,(CUC_Lemurosicyos_variegata_HS0262_WGS:0.0332327730,CUC_Raphidiocystis_welwitschii_HS5553_WGS:0.0728857143)96:0.0394986313)94:0.0078086855,((((CUC_Lagenaria_siceraria_GJ113_RNA__01:0.0000010000,CUC_Lagenaria_siceraria_GJ113_RNA__03:0.0000010000)82:0.0000010000,CUC_Lagenaria_siceraria_var_siceraria_WGS:0.0000010000)75:0.0000010000,CUC_Lagenaria_siceraria_GJ113_RNA__00:0.0000010000)65:0.0000010000,CUC_Lagenaria_siceraria_GJ113_RNA__02:0.0000010000)100:0.0126243088)88:0.0021751974,((CUC_Benincasa_hispida_RNA__02:0.0000010000,CUC_Benincasa_hispida_RNA__01:0.0060415225)99:0.0026976198,CUC_Benincasa_hispida:0.0576808825)88:0.0117281736)60:0.0003162792,((CUC_Citrullus_amarus_WGS:0.0000026006,CUC_Citrullus_lanatus_1_WGS:0.0049961663)100:0.0181418006,((((CUC_Cucumis_hystrix_RNA__00:0.0000021326,CUC_Cucumis_hystrix_RNA__01:0.0052065761)100:0.0024901559,CUC_Cucumis_hystrix_WGS:0.0000020691)100:0.0101917261,(CUC_Cucumis_melo_subsp_melo_WGS:0.0000025967,CUC_Cucumis_melo_RNA:0.0049799475)100:0.0153338569)100:0.0023465838,CUC_Cucumis_omissus_HS5733_WGS:0.0025009189)100:0.0207637283)85:0.0022839373)96:0.0151910006)84:0.0053464621,(((CUC_Trichosanthes_pilosa_1_RNA__02:0.0000010000,(CUC_Trichosanthes_pilosa_1_RNA__00:0.0000029960,CUC_Trichosanthes_pilosa_1_RNA__01:0.0000010000)84:0.0000026254)72:0.0256886786,CUC_Sicyos_edulis_SB09_GSK:0.1066866012)86:0.0033580634,(CUC_Cucurbita_digitata_GSK:0.0127692267,(((CUC_Cionosicys_macranthus:0.0000010000,CUC_Cionosicys_macranthus_RNA__00:0.0000010000)39:0.0000010000,CUC_Cionosicys_macranthus_HS2657_GSK:0.0000010000)74:0.0000025659,(CUC_Cionosicys_macranthus_RNA__01:0.0000022104,CUC_Cionosicys_macranthus_RNA__02:0.0204178124)93:0.0084749900)92:0.0128539246)93:0.0148831202)89:0.0135584244)95:0.0102251060,(((CUC_Telfairia_pedata_RNA:0.0000027994,CUC_Telfairia_pedata:0.0000010000)100:0.0126644168,(CUC_Telfairia_occidentalis_WGS:0.0000010000,CUC_Telfairia_occidentalis_RNA:0.0074900042)100:0.0049625167)99:0.0046139802,CUC_Ampelosicyos_humblotii_SB12_GSK:0.0029436877)100:0.0133065800)91:0.0025330773,(CUC_Momordica_peteri__00:0.0236439074,((((CUC_Momordica_foetida_GSK:0.0049818049,CUC_Momordica_foetida_RNA__00:0.0000010000)98:0.0033393271,CUC_Momordica_foetida_RNA__02:0.0043851665)68:0.0000568414,CUC_Momordica_foetida_RNA__01:0.0032896732)98:0.0063536870,(CUC_Momordica_peteri__01:0.0404559074,CUC_Momordica_sessilifolia_HS2565_GSK:0.0172428977)50:0.0000023309)32:0.0000022644)99:0.0210735818)87:0.0052295696,(CUC_Siraitia_grosvenorii_1_RNA:0.0000029380,CUC_Siraitia_grosvenorii_WGS:0.0024915471)96:0.0047673564)84:0.0075142608,((CUC_Baijiania_yunnanensis_HS2656_GSK:0.0000020055,(CUC_Baijiania_yunnanensis_RNA__00:0.0000010000,CUC_Baijiania_yunnanensis_RNA__01:0.0000010000)100:0.0026693006)97:0.0043572738,((CUC_Baijiania_yunnanensis:0.0000023480,CUC_Gerrardanthus_macrorhizus_SB22_GSK:0.2867572610)96:0.0367773710,CUC_Gerrardanthus_macrorhizus:0.1557185769)82:0.0696401433)77:0.0103748333)45:0.0000025618,((CUC_Indofevillea_khasiana:0.0000010000,(CUC_Indofevillea_khasiana_RNA__00:0.0024865987,CUC_Indofevillea_khasiana_RNA__01:0.0000010000)76:0.0000024932)93:0.0059105808,CUC_Indofevillea_khasiana_SYS066_GSK:0.0953140286)86:0.0148081028)67:0.0155571019)76:0.0622043326,CRN_Corynocarpus_cribbianus__01:0.5115067374)70:0.0329400544,(((DAT_Datisca_cannabina:0.0135960177,(((DAT_Datisca_glomerata_WGS:0.0050326070,DAT_Datisca_glomerata_leaf_RNA__02:0.0000010000)40:0.0000028214,DAT_Datisca_glomerata_leaf_RNA__01:0.0000010000)72:0.0000029349,DAT_Datisca_glomerata_leaf_RNA__00:0.0000010000)89:0.0046149803)100:0.0886304807,((BEG_Begonia_coptidifolia_WGS__00:0.0179053871,BEG_Begonia_petasitifolia:0.0274366434)100:0.0512240988,(((BEG_Begonia_coptidifolia_WGS__01:0.0117831372,BEG_Begonia_coptidifolia_WGS__03:0.0607868853)88:0.0138002571,BEG_Begonia_coptidifolia_WGS__02:0.0488838758)86:0.0010775139,BEG_Begonia_coptidifolia_WGS__04:0.0610381743)98:0.0876812276)97:0.1195946408)63:0.0022662184,TET_Tetrameles_nudiflora:0.0727175527)55:0.0123987017)86:0.0079735642,(COR_Coriaria_nepalensis:0.0000010000,COR_Coriaria_nepalensis_RNA:0.0000010000)100:0.1264024522)45:0.0095949113)100:0.0758570987);
(ANI_Anisophyllea_cinnamomoides__00:0.0198155450,ANI_Anisophyllea_purpurascens_GSK:0.0048747609,((((((ANI_Anisophyllea_cinnamomoides__01:0.0515705914,DAT_Datisca_cannabina__01:0.0000023307)96:0.0314045289,(CRN_Corynocarpus_cribbianus__02:0.1075161769,CRN_Corynocarpus_cribbianus__01:0.2142995106)98:0.0587214895)61:0.0681646678,(((CUC_Actinostemma_biglandulosum:0.0000022642,CUC_Actinostemma_biglandulosum_RNA:0.0000010000)100:0.0588727827,((((CUC_Fevillea_cordifolia_WGS:0.0086397942,CUC_Fevillea_pedatifolia_GSK:0.0052170625)100:0.0052536463,((CUC_Cyclantheropsis_parviflora:0.0000024591,CUC_Cyclantheropsis_parviflora_SB11_GSK:0.0022276569)100:0.0063951176,CUC_Cyclantheropsis_parviflora_1_RNA:0.0000026424)100:0.0545756050)99:0.0082028618,(((CUC_Gerrardanthus_macrorhizus_RNA__00:0.0280933630,CUC_Gerrardanthus_macrorhizus_RNA__01:0.1556129998)99:0.0110707335,(CUC_Gerrardanthus_macrorhizus_SB22_GSK:0.0120847357,CUC_Gerrardanthus_macrorhizus:0.0560054018)100:0.0128599266)100:0.0262518323,CUC_Siolmatra_pentaphylla_WGS:0.0561105082)88:0.0064468833)98:0.0173602864,(((CUC_Gynostemma_burmanicum:0.0020124486,CUC_Gynostemma_burmanicum_SB16_GSK:0.0046646452)100:0.0041524211,(CUC_Gynostemma_microspermum_GSK:0.0000020523,CUC_Gynostemma_microspermum_GJ058_RNA:0.0000026712)100:0.0045536633)97:0.0040244839,(CUC_Gynostemma_yixingense_WGS__00:0.0036446453,CUC_Gynostemma_yixingense_WGS__01:0.0000021230)99:0.0073309927)100:0.0542228017)44:0.0011633799)57:0.0039996078,(((((CUC_Siraitia_grosvenorii_WGS__04:0.0000010000,CUC_Siraitia_grosvenorii_WGS__03:0.0153545058)74:0.0000025369,CUC_Siraitia_grosvenorii_WGS__00:0.0000025530)93:0.0045975433,(CUC_Siraitia_grosvenorii_1_RNA:0.0000021999,(CUC_Siraitia_grosvenorii_WGS__01:0.0000022023,CUC_Siraitia_grosvenorii_WGS__02:0.1175873658)100:0.1366089389)95:0.0087033160)99:0.0154365512,((((((((CUC_Apodanthera_mathewsii_HS5725_WGS:0.0089015270,CUC_Wilbrandia_hibiscoides_1_WGS:0.0052564589)98:0.0060055446,((CUC_Dendrosicyos_socotranus_HS5731_WGS:0.0000010000,CUC_Dendrosicyos_socotranus:0.0076362537)74:0.0000025752,CUC_Dendrosicyos_socotranus_SB25_GSK:0.0081302486)99:0.0081373696)79:0.0034999715,CUC_Bambekea_racemosa_HS5726_WGS:0.0099157535)96:0.0042612718,((((((((((CUC_Cucumis_hystrix_RNA__02:0.0000010000,CUC_Cucumis_hystrix_WGS:0.0034991890)43:0.0000025677,CUC_Cucumis_hystrix_RNA__01:0.0000010000)72:0.0000023378,CUC_Cucumis_hystrix_RNA__00:0.0000010000)99:0.0118255339,((CUC_Cucumis_melo_RNA__00:0.0000010000,CUC_Cucumis_melo_subsp_melo_WGS:0.0000010000)99:0.0035466015,CUC_Cucumis_melo_RNA__01:0.0000010000)96:0.0058943359)98:0.0090982316,CUC_Cucumis_omissus_HS5733_WGS:0.0101124151)99:0.0095322807,((CUC_Lagenaria_siceraria_GJ113_RNA__00:0.0000010000,CUC_Lagenaria_siceraria_var_siceraria_WGS:0.0000010000)72:0.0000024792,CUC_Lagenaria_siceraria_GJ113_RNA__01:0.0087700812)97:0.0179228690)54:0.0000023931,CUC_Lemurosicyos_variegata_HS0262_WGS:0.0107965940)87:0.0017792935,((CUC_Benincasa_hispida_RNA:0.0000010000,CUC_Benincasa_hispida:0.0029885192)100:0.0072285868,(CUC_Citrullus_amarus_WGS:0.0017436912,CUC_Citrullus_lanatus_1_WGS:0.0071197171)100:0.0181962295)66:0.0016497202)90:0.0051080406,CUC_Raphidiocystis_welwitschii_HS5553_WGS:0.0285778551)69:0.0000028491,((CUC_Bryonia_dioica_RNA:0.0018111375,((((((CUC_Bryonia_marmorata_SB24_GSK:0.0000026133,CUC_Bryonia_marmorata__03:0.0063921654)91:0.0093070136,CUC_Bryonia_marmorata__04:0.0163211035)99:0.0046590226,CUC_Bryonia_dioica_GSK:0.0067083836)97:0.0102214295,CUC_Bryonia_marmorata__01:0.0124137478)80:0.0153799760,CUC_Bryonia_marmorata__05:0.0292068578)53:0.0000029881,CUC_Bryonia_marmorata__02:0.0199901601)100:0.0583938940)60:0.0000026811,CUC_Bryonia_marmorata__00:0.0109306805)100:0.0241989570)31:0.0039064020)27:0.0016757774,((((CUC_Cionosicys_macranthus_RNA:0.0000020905,CUC_Cionosicys_macranthus:0.0000010000)100:0.0108588202,CUC_Cucurbita_digitata_GSK:0.0272285102)99:0.0185712759,(((CUC_Trichosanthes_pilosa_1_RNA__00:0.0000022766,CUC_Trichosanthes_pilosa_SYS242_GSK:0.0911176917)64:0.0000025594,CUC_Trichosanthes_pilosa:0.0050706114)77:0.0022446515,CUC_Trichosanthes_pilosa_1_RNA__01:0.0000010000)85:0.0139840646)62:0.0015352966,((CUC_Herpetospermum_pedunculosum_RNA:0.0000024629,CUC_Herpetospermum_pedunculosum:0.0191013304)100:0.0058333993,CUC_Herpetospermum_pedunculosum_SB13_GSK:0.0436731304)76:0.0119712493)12:0.0000024684)76:0.0061273252,CUC_Telfairia_pedata_RNA__02:0.2142820535)86:0.0017987041,(((CUC_Telfairia_occidentalis_RNA:0.0184161541,CUC_Telfairia_occidentalis_WGS:0.0021005636)99:0.0130048654,((CUC_Telfairia_pedata_RNA__00:0.0000010000,CUC_Telfairia_pedata:0.0022461274)64:0.0000023010,CUC_Telfairia_pedata_RNA__01:0.1178206391)92:0.0071508317)94:0.0146943073,CUC_Ampelosicyos_humblotii_SB12_GSK:0.0346864304)95:0.0198313605)99:0.0045519967,((CUC_Momordica_peteri:0.0196076215,CUC_Momordica_sessilifolia_HS2565_GSK:0.0405126856)100:0.0092324171,(CUC_Momordica_foetida_GSK:0.0021214221,CUC_Momordica_foetida_RNA:0.0020296108)100:0.0095256361)100:0.0250656640)98:0.0068667956)88:0.0073520090,((CUC_Baijiania_yunnanensis:0.0000010000,(CUC_Baijiania_yunnanensis_HS2656_GSK:0.0093904505,CUC_Baijiania_yunnanensis_RNA:0.0053119429)66:0.0000026101)100:0.0286071943,((CUC_Indofevillea_khasiana:0.0000010000,CUC_Indofevillea_khasiana_RNA__00:0.0000010000)99:0.0021241983,(CUC_Indofevillea_khasiana_SYS066_GSK:0.0059165306,CUC_Indofevillea_khasiana_RNA__01:0.0348827226)74:0.0000024785)100:0.0184133427)56:0.0016698853)100:0.0318893228)100:0.0745935774)52:0.0097426356,TET_Tetrameles_nudiflora:0.1086567482)81:0.0260598738,(((COR_Coriaria_nepalensis_RNA__00:0.0034859118,COR_Coriaria_nepalensis__00:0.0000023814)99:0.0092469130,(COR_Coriaria_nepalensis_RNA__01:0.0000028088,COR_Coriaria_nepalensis__01:0.0043222453)100:0.0722048035)100:0.1173206148,(CRN_Corynocarpus_cribbianus__00:0.0091786254,CRN_Corynocarpus_laevigatus_HS5848_WGS:0.0023216863)100:0.0750844405)65:0.0178265925)53:0.0043762575,((DAT_Datisca_cannabina__00:0.0258527462,(DAT_Datisca_glomerata_WGS:0.0000010000,DAT_Datisca_glomerata_leaf_RNA:0.0000010000)100:0.0372593132)100:0.0536303498,(BEG_Begonia_coptidifolia_WGS:0.0193187052,BEG_Begonia_petasitifolia:0.0390874853)100:0.1015678147)95:0.0276969610)100:0.1067400523);
(ANI_Anisophyllea_cinnamomoides:0.0595300852,(((TET_Tetrameles_nudiflora__00:0.1724076731,TET_Tetrameles_nudiflora__01:0.4669883376)92:0.0617434042,((((CRN_Corynocarpus_cribbianus__00:0.0000009997,CRN_Corynocarpus_laevigatus_HS5848_WGS__00:0.0000009997)100:0.0306927636,(((BEG_Begonia_coptidifolia_WGS__00:0.0123501161,BEG_Begonia_coptidifolia_WGS__01:0.0382489545)100:0.0253396716,BEG_Begonia_petasitifolia__00:0.0430349119)98:0.0171539145,BEG_Begonia_petasitifolia__01:0.0671055245)100:0.3380341344)58:0.0449214919,(CRN_Corynocarpus_cribbianus__01:0.0516447719,CRN_Corynocarpus_laevigatus_HS5848_WGS__01:0.1034780321)98:0.0473951996)46:0.0696099451,CUC_Apodanthera_mathewsii_HS5725_WGS__01:4.6306843577)36:0.0000020929)55:0.0459606670,((((((((CUC_Fevillea_cordifolia_WGS:0.0323402225,CUC_Fevillea_pedatifolia_GSK:0.0214963743)100:0.1016037244,((CUC_Cyclantheropsis_parviflora:0.0706018865,CUC_Cyclantheropsis_parviflora_1_RNA__01:0.0000009997)60:0.0000022799,CUC_Cyclantheropsis_parviflora_1_RNA__00:0.0000024733)100:0.1371296033)83:0.0235533482,((CUC_Gerrardanthus_macrorhizus_SB22_GSK:0.0000026335,CUC_Gerrardanthus_macrorhizus:0.0255428648)100:0.0987682995,CUC_Gerrardanthus_macrorhizus_RNA:0.0596476866)100:0.1453773915)38:0.0180472084,(((CUC_Siolmatra_pentaphylla_WGS__03:0.0144378185,((CUC_Siolmatra_pentaphylla_WGS__01:0.0356945866,CUC_Siolmatra_pentaphylla_WGS__02:0.0390757272)83:0.0181605936,(CUC_Siolmatra_pentaphylla_WGS__04:0.0000009997,CUC_Siolmatra_pentaphylla_WGS__05:0.0000009997)100:0.0816133659)100:0.0202517865)72:0.0000024219,CUC_Siolmatra_pentaphylla_WGS__00:0.0248524980)100:0.1255214118,((CUC_Actinostemma_biglandulosum:0.0000025324,CUC_Actinostemma_biglandulosum_RNA__00:0.0000024714)76:0.0000021828,CUC_Actinostemma_biglandulosum_RNA__01:0.0000026021)100:0.1028644949)89:0.0367826413)33:0.0191677572,((((CUC_Indofevillea_khasiana:0.0575207456,CUC_Indofevillea_khasiana_RNA__01:0.0000009997)75:0.0000025203,CUC_Indofevillea_khasiana_RNA__00:0.0000009997)65:0.0000020406,CUC_Indofevillea_khasiana_SYS066_GSK:0.0000022637)99:0.0263133204,((CUC_Siraitia_grosvenorii_1_RNA__00:0.0000026501,(CUC_Siraitia_grosvenorii_WGS:0.0000029850,CUC_Siraitia_grosvenorii_1_RNA__01:0.2034509334)100:0.0186463000)100:0.0722423962,(((((((CUC_Ampelosicyos_humblotii_SB12_GSK:0.1492607152,(CUC_Telfairia_pedata_RNA__01:0.0000009997,CUC_Telfairia_pedata__00:0.0000009997)95:0.0223050657)52:0.0114973910,CUC_Telfairia_pedata__01:0.0890221617)56:0.0000022553,CUC_Telfairia_pedata_RNA__00:0.0040886191)40:0.0000026630,(CUC_Telfairia_occidentalis_RNA:0.0105667547,CUC_Telfairia_occidentalis_WGS:0.0811728161)85:0.0260755065)78:0.0269957506,(((((((CUC_Lagenaria_siceraria_GJ113_RNA__02:0.0000009997,((CUC_Benincasa_hispida:0.0000021739,CUC_Benincasa_hispida_RNA__01:0.0000009997)51:0.0000020065,CUC_Benincasa_hispida_RNA__00:0.0000025601)98:0.0000021107)15:0.0414302210,(((CUC_Lemurosicyos_variegata_HS0262_WGS:0.0390582540,CUC_Raphidiocystis_welwitschii_HS5553_WGS:0.0717150339)66:0.0161810310,(CUC_Citrullus_amarus_WGS:0.0000023463,CUC_Citrullus_lanatus_1_WGS:0.0000023456)99:0.0375903789)31:0.0000028373,(((((CUC_Cucumis_omissus_HS5733_WGS:0.0000029652,(CUC_Cucumis_melo_RNA:0.0399251144,CUC_Cucumis_melo_subsp_melo_WGS:0.0775838361)100:0.0825045481)65:0.0000021402,(CUC_Cucumis_hystrix_WGS:0.0000009997,(CUC_Cucumis_hystrix_RNA__00:0.0000009997,CUC_Cucumis_hystrix_RNA__01:0.0163808302)73:0.0000025672)96:0.0099319687)97:0.0852648257,CUC_Lagenaria_siceraria_var_siceraria_WGS:0.0000028826)52:0.0000020846,CUC_Lagenaria_siceraria_GJ113_RNA__00:0.0000009997)68:0.0000027222,CUC_Lagenaria_siceraria_GJ113_RNA__01:0.0000009997)60:0.0079321017)15:0.0000027755)44:0.0079833563,(((((CUC_Cionosicys_macranthus_HS2657_GSK:0.0000024736,CUC_Cionosicys_macranthus:0.0977842634)81:0.0493062387,CUC_Cionosicys_macranthus_RNA__01:0.0000009997)84:0.0000029979,CUC_Cionosicys_macranthus_RNA__00:0.0000009997)98:0.0475947838,CUC_Cucurbita_digitata_GSK:0.0460797925)87:0.0153413858,((CUC_Wilbrandia_hibiscoides_1_WGS:0.0000026267,(CUC_Apodanthera_mathewsii_HS5725_WGS__00:0.0312859342,(CUC_Bambekea_racemosa_HS5726_WGS:0.0814776674,CUC_Dendrosicyos_socotranus_SB25_GSK:0.1351828533)47:0.0000021074)51:0.0000025115)93:0.0325145212,(CUC_Dendrosicyos_socotranus:0.0000026605,CUC_Dendrosicyos_socotranus_HS5731_WGS__00:0.0000025798)99:0.0446666736)88:0.0378558863)81:0.0211704797)66:0.0084693419,((CUC_Herpetospermum_pedunculosum_RNA__00:0.0000009997,CUC_Herpetospermum_pedunculosum_RNA__01:0.0000025503)99:0.0101367557,CUC_Herpetospermum_pedunculosum__00:0.0244893193)97:0.0593801787)27:0.0000026107,(((CUC_Trichosanthes_pilosa:0.0000026950,CUC_Trichosanthes_pilosa_1_RNA__01:0.1786183531)70:0.0127088633,(CUC_Trichosanthes_baviensis_SYS319_GSK:0.0000009997,CUC_Trichosanthes_pilosa_1_RNA__00:0.0000025335)37:0.0000023593)99:0.0572732892,((CUC_Bryonia_dioica_GSK:0.0232394951,(CUC_Bryonia_marmorata__00:0.0124276919,((CUC_Bryonia_marmorata__03:0.0000009997,CUC_Bryonia_dioica_RNA__00:0.0000024235)43:0.0000021536,CUC_Bryonia_marmorata__02:0.0124884875)44:0.0000025907)24:0.0085040289)97:0.0193183516,(CUC_Bryonia_marmorata_SB24_GSK:0.2244336414,(((CUC_Bryonia_marmorata__01:0.0905419877,CUC_Bryonia_dioica_RNA__01:0.6192158412)19:0.0000025122,CUC_Bryonia_marmorata__04:0.0656646765)34:0.0000024826,CUC_Bryonia_marmorata__05:0.0572100074)25:0.0000020772)79:0.0147511609)86:0.0948333812)55:0.0099909341)33:0.0000023778,CUC_Herpetospermum_pedunculosum__01:0.3621896156)68:0.0186303536,CUC_Sicyos_edulis_SB09_GSK:0.1340357873)55:0.0093673271)37:0.0000022307,(((CUC_Momordica_foetida_GSK:0.0000009997,CUC_Momordica_foetida_RNA:0.0000009997)100:0.0291426357,CUC_Momordica_peteri:0.0402633372)99:0.0093135230,(CUC_Momordica_sessilifolia_HS2565_GSK:0.0199453871,CUC_Cucumis_hystrix_RNA__02:0.2186198839)83:0.1266923059)83:0.0436801993)99:0.0547329172,(((CUC_Baijiania_yunnanensis:0.0501931121,CUC_Baijiania_yunnanensis_RNA__01:0.0000009997)51:0.0000029033,CUC_Baijiania_yunnanensis_HS2656_GSK:0.0000009997)71:0.0000009997,CUC_Baijiania_yunnanensis_RNA__00:0.0000009997)100:0.0415370703)73:0.0338945094)57:0.0077296963)73:0.0160757517)50:0.0406481303,(((CUC_Gynostemma_burmanicum:0.0000009997,CUC_Gynostemma_burmanicum_SB16_GSK:0.0000009997)75:0.0000029039,(CUC_Gynostemma_microspermum_GSK:0.0000009997,CUC_Gynostemma_microspermum_GJ058_RNA:0.0103501914)82:0.0000024009)91:0.0128174071,CUC_Gynostemma_yixingense_WGS:0.0523348778)91:0.2873861574)66:0.0812494445,(((COR_Coriaria_nepalensis_RNA__00:0.0000021079,COR_Coriaria_nepalensis__00:0.0467793155)100:0.0320009110,COR_Coriaria_nepalensis__02:0.1056230372)94:0.0065130194,((COR_Coriaria_nepalensis_RNA__01:0.0000009997,COR_Coriaria_nepalensis__01:0.0000009997)69:0.0000027652,(CRN_Corynocarpus_cribbianus__02:0.6979099591,CUC_Dendrosicyos_socotranus_HS5731_WGS__01:2.0607893061)69:0.5610745266)62:0.0281330176)88:0.3137849482)66:0.0417907856,(DAT_Datisca_cannabina:0.0908723941,((DAT_Datisca_glomerata_WGS__00:0.0000023563,DAT_Datisca_glomerata_WGS__01:0.1756315176)91:0.0603751437,DAT_Datisca_glomerata_leaf_RNA:0.0000027033)91:0.0479951405)98:0.2030367332)52:0.0294197558)90:0.1972186392,ANI_Anisophyllea_purpurascens_GSK:0.0630895012);
(ANI_Anisophyllea_cinnamomoides:0.0000028792,ANI_Anisophyllea_purpurascens_GSK__01:0.1152851484,((((((BEG_Begonia_petasitifolia__00:0.0817210115,BEG_Begonia_coptidifolia_WGS:0.0294165869)68:0.0000020702,BEG_Begonia_petasitifolia__01:0.0549641481)97:0.1892207928,((DAT_Datisca_cannabina__00:0.0429556760,(DAT_Datisca_glomerata_WGS:0.0000010000,DAT_Datisca_glomerata_leaf_RNA:0.0000010000)96:0.0013046182)98:0.0999267520,TET_Tetrameles_nudiflora:0.2508283251)60:0.0637819216)92:0.0342988024,(((CUC_Actinostemma_biglandulosum:0.0000023167,CUC_Actinostemma_biglandulosum_RNA:0.0000029151)100:0.1493667161,(((CUC_Gynostemma_microspermum_GSK:0.0201205676,((CUC_Gynostemma_burmanicum__00:0.0000023728,((CUC_Gynostemma_burmanicum__02:0.0000020122,CUC_Gynostemma_burmanicum__03:0.0097820342)98:0.1071907248,CUC_Gynostemma_burmanicum__04:0.0136360230)93:0.0000021124)100:0.0129381438,CUC_Gynostemma_microspermum_GJ058_RNA:0.0034292253)99:0.0094386685)87:0.0083671735,CUC_Gynostemma_burmanicum__01:0.0186327630)94:0.0063689608,CUC_Gynostemma_yixingense_WGS:0.0138511667)100:0.0815169444)71:0.0149749371,(((((((((CUC_Telfairia_pedata__02:0.0000010000,(CUC_Telfairia_pedata_RNA:0.0000020547,(CUC_Telfairia_pedata__00:0.0000022723,CUC_Telfairia_pedata__01:0.0831332635)81:0.0131900238)49:0.0000026749)65:0.0120345125,((CUC_Telfairia_occidentalis_RNA__00:0.0000010000,CUC_Telfairia_occidentalis_WGS:0.0000010000)79:0.0000024319,CUC_Telfairia_occidentalis_RNA__01:0.0038149572)92:0.0074536846)89:0.0308229783,CUC_Ampelosicyos_humblotii_SB12_GSK:0.0449397483)88:0.0320859038,((((((CUC_Dendrosicyos_socotranus_HS5731_WGS:0.0036882727,(CUC_Dendrosicyos_socotranus:0.0304571698,CUC_Dendrosicyos_socotranus_SB25_GSK:0.0000029740)100:0.0367019032)100:0.0328021871,(CUC_Apodanthera_mathewsii_HS5725_WGS:0.0050484803,CUC_Wilbrandia_hibiscoides_1_WGS:0.0474648379)100:0.0690219179)93:0.0130670138,CUC_Bambekea_racemosa_HS5726_WGS:0.0228570500)100:0.0180918385,(((((CUC_Benincasa_hispida:0.0207671097,CUC_Benincasa_hispida_RNA:0.0024852954)100:0.0323603118,CUC_Lemurosicyos_variegata_HS0262_WGS:0.0385879364)98:0.0096486595,((((((CUC_Cucumis_melo_RNA:0.0000010000,CUC_Cucumis_melo_subsp_melo_WGS__00:0.0000020785)100:0.0174843914,((CUC_Cucumis_hystrix_RNA__00:0.0114444578,CUC_Cucumis_hystrix_WGS__00:0.0128359801)99:0.0202287556,CUC_Cucumis_melo_subsp_melo_WGS__01:0.0204929961)84:0.0049301981)85:0.0083577122,(((CUC_Cucumis_hystrix_WGS__03:0.0631262128,CUC_Cucumis_hystrix_WGS__05:0.0966102365)96:0.0145894041,CUC_Cucumis_hystrix_WGS__02:0.2171758997)95:0.0253710734,CUC_Cucumis_hystrix_WGS__04:0.1124966094)94:0.0292666349)47:0.0000026357,(CUC_Cucumis_hystrix_RNA__01:0.0045769870,CUC_Cucumis_hystrix_WGS__01:0.0095019632)88:0.0195808026)97:0.0100077859,CUC_Cucumis_omissus_HS5733_WGS:0.0223106281)100:0.0352559642,(CUC_Citrullus_amarus_WGS:0.0069213525,(CUC_Citrullus_lanatus_1_WGS:0.0088044145,CUC_Raphidiocystis_welwitschii_HS5553_WGS:0.1203402896)98:0.0058049085)98:0.0181146590)96:0.0085006881)91:0.0018803794,((CUC_Lagenaria_siceraria_var_siceraria_WGS__00:0.0082895741,(CUC_Lagenaria_siceraria_var_siceraria_WGS__01:0.0473430653,CUC_Lagenaria_siceraria_var_siceraria_WGS__02:0.0608411290)96:0.0168803278)60:0.0000026262,CUC_Lagenaria_siceraria_GJ113_RNA:0.0000024721)100:0.0232055174)95:0.0047137697,(((CUC_Cionosicys_macranthus_RNA__01:0.0000023405,CUC_Cionosicys_macranthus__00:0.0024501853)70:0.0000020076,CUC_Cionosicys_macranthus_HS2657_GSK__01:0.0078494983)100:0.0273954494,CUC_Cucurbita_digitata_GSK__01:0.0352971271)99:0.0201164094)99:0.0117021253)95:0.0047978914,(CUC_Herpetospermum_pedunculosum:0.0169876323,CUC_Herpetospermum_pedunculosum_RNA:0.0060064617)99:0.0349552971)47:0.0062513541,((((CUC_Bryonia_marmorata__00:0.0094830074,(CUC_Bryonia_dioica_RNA__00:0.0000026956,CUC_Bryonia_dioica_RNA__01:0.0000010000)98:0.0046287243)57:0.0054409280,CUC_Bryonia_marmorata__01:0.0287573374)100:0.0655541726,CUC_Sicyos_edulis_SB09_GSK:0.1389119944)43:0.0092499205,((CUC_Trichosanthes_pilosa_SYS242_GSK:0.0000025137,(CUC_Trichosanthes_pilosa:0.0104018046,(CUC_Trichosanthes_pilosa_1_RNA:0.0083151384,CUC_Trichosanthes_baviensis_SYS319_GSK:0.1207447841)39:0.0016557355)64:0.0036694821)96:0.0492753980,((CUC_Cionosicys_macranthus_HS2657_GSK__00:0.0027451167,(CUC_Cionosicys_macranthus__01:0.0027966763,CUC_Cionosicys_macranthus_RNA__00:0.0000022693)58:0.0000020249)100:0.0470705109,CUC_Cucurbita_digitata_GSK__00:0.0462333080)91:0.0126217532)51:0.0046388855)46:0.0237073448)90:0.0159733553)98:0.0281580969,((CUC_Momordica_foetida_GSK:0.0037401527,CUC_Momordica_foetida_RNA:0.0097655548)100:0.0168944226,(CUC_Momordica_peteri:0.0638996130,CUC_Momordica_sessilifolia_HS2565_GSK:0.0817715704)100:0.0733607657)100:0.0381630957)97:0.0143841734,(CUC_Siraitia_grosvenorii_1_RNA:0.0000010000,CUC_Siraitia_grosvenorii_WGS:0.0000010000)100:0.0532906711)64:0.0049383449,((CUC_Indofevillea_khasiana:0.0038165464,CUC_Indofevillea_khasiana_SYS066_GSK:0.0035864099)100:0.0083111570,CUC_Indofevillea_khasiana_RNA:0.0128650826)97:0.0205850474)65:0.0050323869,((CUC_Baijiania_yunnanensis:0.0030660480,CUC_Baijiania_yunnanensis_HS2656_GSK:0.0012671165)66:0.0000025620,CUC_Baijiania_yunnanensis_RNA:0.0158729802)100:0.0497807608)97:0.0425433223,(((CUC_Fevillea_pedatifolia_GSK:0.0031192652,CUC_Fevillea_cordifolia_WGS:0.0533712060)97:0.0415910824,((CUC_Cyclantheropsis_parviflora_1_RNA:0.0080767981,CUC_Cyclantheropsis_parviflora_SB11_GSK:0.0050327409)100:0.0067145741,CUC_Cyclantheropsis_parviflora:0.0027587065)100:0.0763752128)96:0.0358163058,(((CUC_Gerrardanthus_macrorhizus__00:0.0000028160,(CUC_Telfairia_occidentalis_RNA__02:0.3243640192,CUC_Telfairia_occidentalis_RNA__03:0.7607133892)100:0.9458877223)71:0.0797117535,((CUC_Gerrardanthus_macrorhizus__02:0.0150268452,CUC_Gerrardanthus_macrorhizus__01:0.0808406360)98:0.0630069759,CUC_Gerrardanthus_macrorhizus_SB22_GSK:0.0000021247)99:0.0092671139)67:0.0179121551,CUC_Gerrardanthus_macrorhizus_RNA:0.0201513455)78:0.0742803847)80:0.0192267065)79:0.0134997428)89:0.0654468818)88:0.0207273972,(((COR_Coriaria_nepalensis_RNA:0.0000010000,COR_Coriaria_nepalensis__00:0.0000010000)100:0.0215934083,COR_Coriaria_nepalensis__01:0.0675598319)94:0.1184826774,((CRN_Corynocarpus_cribbianus__00:0.0000024256,(DAT_Datisca_cannabina__01:0.2973045223,CRN_Corynocarpus_cribbianus__01:0.2330732842)74:0.1310391097)75:0.1752124533,CRN_Corynocarpus_laevigatus_HS5848_WGS:0.0245776737)77:0.1032027570)58:0.0460062253)99:0.1595881518,ANI_Anisophyllea_purpurascens_GSK__00:0.0631483942)100:0.1604593964);
(ANI_Anisophyllea_cinnamomoides:0.0053212881,(((((((COR_Coriaria_nepalensis_RNA__00:0.0000025489,(COR_Coriaria_nepalensis__01:0.0056396739,COR_Coriaria_nepalensis_RNA__01:0.0184297159)59:0.0196281740)58:0.0152811592,COR_Coriaria_nepalensis__00:0.0150436387)100:0.1486637687,(((CRN_Corynocarpus_cribbianus__01:0.0971733156,CRN_Corynocarpus_laevigatus_HS5848_WGS__00:0.0135657314)90:0.0043096117,(CRN_Corynocarpus_cribbianus__04:0.0206979392,CRN_Corynocarpus_laevigatus_HS5848_WGS__01:0.0669637085)96:0.0358494997)99:0.0380330318,((CRN_Corynocarpus_cribbianus__02:0.0259871044,(CRN_Corynocarpus_cribbianus__00:0.4773972713,CRN_Corynocarpus_cribbianus__05:0.2421850385)89:0.1643838362)74:0.0435471836,CRN_Corynocarpus_cribbianus__03:0.1036425588)74:0.0282698149)73:0.0388660249)85:0.0295892838,((((CUC_Fevillea_pedatifolia_GSK:0.0114267542,CUC_Fevillea_cordifolia_WGS:0.0069003438)100:0.0270918578,((CUC_Cyclantheropsis_parviflora:0.0019967813,CUC_Cyclantheropsis_parviflora_1_RNA__00:0.0000026349)99:0.0034544197,CUC_Cyclantheropsis_parviflora_SB11_GSK:0.0000026449)90:0.0867830357)82:0.0093150094,(((CUC_Gerrardanthus_macrorhizus:0.0000010062,CUC_Gerrardanthus_macrorhizus_SB22_GSK:0.0296975716)100:0.0212651304,CUC_Gerrardanthus_macrorhizus_RNA:0.0399958097)99:0.0483443368,CUC_Siolmatra_pentaphylla_WGS:0.0876594069)92:0.0101819534)83:0.0092396059,(((CUC_Actinostemma_biglandulosum:0.0000010062,CUC_Actinostemma_biglandulosum_RNA:0.0000010062)100:0.0711649767,(((((((((CUC_Herpetospermum_pedunculosum:0.0016433306,CUC_Herpetospermum_pedunculosum_RNA:0.0012145947)99:0.0015352989,CUC_Herpetospermum_pedunculosum_SB13_GSK:0.0031867833)100:0.0234959422,(CUC_Bryonia_dioica_RNA:0.0000010062,(CUC_Bryonia_marmorata:0.1007845753,CUC_Bryonia_marmorata_SB24_GSK:0.0030409408)65:0.0000024660)100:0.0455906686)79:0.0039860293,((((((CUC_Trichosanthes_pilosa:0.0034700076,(CUC_Trichosanthes_pilosa_1_RNA__00:0.0000025168,CUC_Trichosanthes_pilosa_1_RNA__01:0.0020930226)99:0.0035575405)73:0.0000020419,CUC_Trichosanthes_baviensis_SYS319_GSK:0.0057179027)97:0.0055786753,CUC_Trichosanthes_pilosa_SYS242_GSK:0.0347001328)94:0.0095402441,CUC_Sicyos_edulis_SB09_GSK:0.0353724356)96:0.0027488713,(((CUC_Cionosicys_macranthus_RNA__00:0.0038687736,CUC_Cionosicys_macranthus_HS2657_GSK:0.0013228293)96:0.0052066555,CUC_Cionosicys_macranthus__01:0.0159859238)95:0.0053429697,CUC_Cucurbita_digitata_GSK__00:0.0342484796)100:0.0128587911)98:0.0016552876,((((((CUC_Benincasa_hispida:0.0269013633,CUC_Benincasa_hispida_RNA:0.0030228687)100:0.0155290883,(CUC_Lagenaria_siceraria_GJ113_RNA:0.0000010062,CUC_Lagenaria_siceraria_var_siceraria_WGS:0.0000010062)100:0.0129122738)50:0.0015050036,((CUC_Lemurosicyos_variegata_HS0262_WGS:0.0173997555,CUC_Raphidiocystis_welwitschii_HS5553_WGS:0.0080882172)99:0.0064475757,(CUC_Cucumis_omissus_HS5733_WGS:0.0130985248,((CUC_Cucumis_hystrix_RNA:0.0007851072,CUC_Cucumis_hystrix_WGS:0.0000010062)100:0.0137389777,(CUC_Cucumis_melo_RNA:0.0007688431,CUC_Cucumis_melo_subsp_melo_WGS:0.0016010571)100:0.0163265271)100:0.0041488629)100:0.0138724944)61:0.0010409573)54:0.0027991168,(CUC_Citrullus_amarus_WGS:0.0024123597,CUC_Citrullus_lanatus_1_WGS:0.0015915006)100:0.0223000081)100:0.0113417053,((CUC_Cionosicys_macranthus__00:0.0058871006,(CUC_Cyclantheropsis_parviflora_1_RNA__01:0.0661381315,CUC_Cionosicys_macranthus_RNA__01:0.0130212044)83:0.0176321275)83:0.0141824518,CUC_Cucurbita_digitata_GSK__01:0.0331610447)83:0.0143791201)73:0.0079158958,(((CUC_Apodanthera_mathewsii_HS5725_WGS:0.0090165127,CUC_Wilbrandia_hibiscoides_1_WGS:0.0065140802)100:0.0105074999,(CUC_Dendrosicyos_socotranus_HS5731_WGS:0.0000024587,(CUC_Dendrosicyos_socotranus:0.0000010062,CUC_Dendrosicyos_socotranus_SB25_GSK:0.0000010062)100:0.0008040363)100:0.0095584425)100:0.0104713707,CUC_Bambekea_racemosa_HS5726_WGS:0.0085841649)99:0.0050673021)52:0.0044630282)52:0.0048404871)83:0.0085104523,(((CUC_Telfairia_occidentalis_WGS:0.0009677207,CUC_Telfairia_occidentalis_RNA:0.0018143677)100:0.0105696607,((CUC_Telfairia_pedata_RNA__00:0.0000010062,CUC_Telfairia_pedata:0.0000010062)99:0.0017203750,CUC_Telfairia_pedata_RNA__01:0.0419439344)100:0.0064101856)100:0.0146149500,CUC_Ampelosicyos_humblotii_SB12_GSK:0.0179537252)100:0.0126214631)83:0.0106907928,((CUC_Momordica_peteri:0.0181427564,CUC_Momordica_sessilifolia_HS2565_GSK:0.0339736498)97:0.0036924484,(CUC_Momordica_foetida_GSK:0.0000010062,CUC_Momordica_foetida_RNA:0.0007897152)100:0.0225859911)100:0.0139246350)64:0.0052627632,(CUC_Siraitia_grosvenorii_WGS:0.0000010062,CUC_Siraitia_grosvenorii_1_RNA:0.0026550341)100:0.0286887322)80:0.0059939958,((CUC_Baijiania_yunnanensis:0.0000010062,CUC_Baijiania_yunnanensis_HS2656_GSK:0.0000010062)100:0.0027666378,CUC_Baijiania_yunnanensis_RNA:0.0029561469)100:0.0284038119)76:0.0077208142,((CUC_Indofevillea_khasiana:0.0000024403,CUC_Indofevillea_khasiana_RNA:0.0000024803)98:0.0010790579,CUC_Indofevillea_khasiana_SYS066_GSK:0.0035724917)100:0.0187369967)83:0.0230838657)73:0.0031577076,(((CUC_Gynostemma_burmanicum__00:0.0018783485,(CUC_Gynostemma_burmanicum_SB16_GSK:0.0000010062,(CUC_Gynostemma_burmanicum__01:0.0365728768,CUC_Gynostemma_microspermum_GSK:0.0015065860)80:0.0030491765)73:0.0008880019)99:0.0027298538,CUC_Gynostemma_microspermum_GJ058_RNA:0.0020893579)99:0.0063547935,CUC_Gynostemma_yixingense_WGS:0.0084003141)100:0.0629622628)78:0.0035321783)100:0.0770126741)70:0.0049258663,DAT_Datisca_cannabina__02:0.1262042560)66:0.0044481414,((((BEG_Begonia_coptidifolia_WGS__00:0.0186811773,BEG_Begonia_coptidifolia_WGS__01:0.1014331802)79:0.0043578700,BEG_Begonia_petasitifolia__01:0.1096344066)58:0.0000028090,BEG_Begonia_petasitifolia__00:0.0350091875)100:0.1360356120,TET_Tetrameles_nudiflora:0.1159149233)52:0.0120337378)49:0.0102678269,(((DAT_Datisca_glomerata_WGS:0.0000010062,DAT_Datisca_glomerata_leaf_RNA:0.0000010062)100:0.0118458740,DAT_Datisca_cannabina__00:0.1519643086)99:0.0302706146,DAT_Datisca_cannabina__01:0.0709675995)85:0.0410002967)100:0.1473322865,ANI_Anisophyllea_purpurascens_GSK:0.0555674672);
(ANI_Anisophyllea_cinnamomoides:0.0219389218,(((((((((((((((CUC_Trichosanthes_pilosa:0.0046876520,CUC_Trichosanthes_pilosa_SYS242_GSK:0.0000029469)100:0.0333601912,CUC_Sicyos_edulis_SB09_GSK:0.1845279754)92:0.0098228754,((CUC_Bryonia_marmorata__00:0.0166106240,CUC_Bryonia_dioica_RNA:0.0000024389)100:0.0057641615,(CUC_Bryonia_marmorata__02:0.0050005699,CUC_Bryonia_marmorata__01:0.0066074078)61:0.0000023233)100:0.0560896907)91:0.0127407336,(((((CUC_Herpetospermum_pedunculosum_RNA__00:0.0000020421,CUC_Herpetospermum_pedunculosum_RNA__03:0.0000010021)69:0.0016809148,CUC_Herpetospermum_pedunculosum_RNA__01:0.0483937192)94:0.0033497961,CUC_Herpetospermum_pedunculosum_SB13_GSK:0.0587744109)93:0.0027576396,CUC_Herpetospermum_pedunculosum:0.0043538517)55:0.0000025638,CUC_Herpetospermum_pedunculosum_RNA__02:0.0331777254)96:0.0206690293)93:0.0076131355,((((CUC_Apodanthera_mathewsii_HS5725_WGS:0.0132306719,CUC_Wilbrandia_hibiscoides_1_WGS:0.0019237135)100:0.0087239229,((CUC_Dendrosicyos_socotranus:0.0000010021,CUC_Dendrosicyos_socotranus_HS5731_WGS:0.0000010021)100:0.0056307400,CUC_Dendrosicyos_socotranus_SB25_GSK:0.0515510745)100:0.0153273562)99:0.0070960828,CUC_Bambekea_racemosa_HS5726_WGS:0.0214494463)100:0.0108367872,(((((CUC_Citrullus_amarus_WGS:0.0061763704,CUC_Citrullus_lanatus_1_WGS:0.0055648422)100:0.0174989114,(CUC_Lagenaria_siceraria_GJ113_RNA:0.0000010021,CUC_Lagenaria_siceraria_var_siceraria_WGS:0.0000010021)100:0.0188882148)78:0.0028443686,((((CUC_Cucumis_hystrix_RNA:0.0000010021,CUC_Cucumis_hystrix_WGS:0.0000010021)100:0.0224241713,(CUC_Cucumis_melo_RNA:0.0016675052,CUC_Cucumis_melo_subsp_melo_WGS:0.0042854536)100:0.0217967191)100:0.0181404402,CUC_Cucumis_omissus_HS5733_WGS:0.0296589305)100:0.0305357235,(CUC_Raphidiocystis_welwitschii_HS5553_WGS:0.0532978553,CUC_Lemurosicyos_variegata_HS0262_WGS:0.0135172583)100:0.0184735883)82:0.0046996710)97:0.0034485546,(CUC_Benincasa_hispida_RNA__00:0.0000029571,(CUC_Benincasa_hispida:0.0000028220,CUC_Benincasa_hispida_RNA__02:0.0425680864)100:0.0014205402)100:0.0377831421)99:0.0130396388,(((CUC_Cionosicys_macranthus_RNA__00:0.0000010021,CUC_Cionosicys_macranthus:0.0000010021)79:0.0000010021,(CUC_Cionosicys_macranthus_HS2657_GSK:0.0017967324,CUC_Cionosicys_macranthus_RNA__01:0.0000010021)49:0.0000024966)100:0.0274288282,CUC_Cucurbita_digitata_GSK:0.0237226879)96:0.0121217927)96:0.0014531952)96:0.0100766063)99:0.0139240995,(CUC_Ampelosicyos_humblotii_SB12_GSK:0.0258129700,((CUC_Telfairia_occidentalis_RNA:0.0000010021,CUC_Telfairia_occidentalis_WGS__00:0.0000021924)100:0.0190496822,((((CUC_Telfairia_pedata_RNA__00:0.0013369984,CUC_Telfairia_pedata:0.0000010021)79:0.0000021172,CUC_Telfairia_pedata_RNA__02:0.0019000810)98:0.0016545865,CUC_Telfairia_pedata_RNA__01:0.0442449517)66:0.0000029330,((CUC_Telfairia_pedata_RNA__04:0.0025878277,CUC_Telfairia_pedata_RNA__03:0.0000010021)97:0.0019218164,CUC_Telfairia_pedata_RNA__05:0.0000020710)97:0.0019229416)100:0.0084677687)100:0.0120549328)100:0.0170764973)98:0.0096271181,((((CUC_Momordica_foetida_GSK__00:0.0013409356,CUC_Momordica_foetida_RNA__00:0.0000010021)84:0.0000020111,(CUC_Momordica_foetida_RNA__01:0.0062866667,CUC_Momordica_foetida_GSK__01:0.0192026071)54:0.0000025285)100:0.0345902368,CUC_Momordica_peteri:0.0226504586)92:0.0095508668,CUC_Momordica_sessilifolia_HS2565_GSK:0.0959466203)100:0.0420555930)98:0.0134550094,((CUC_Siraitia_grosvenorii_1_RNA__00:0.0000027794,CUC_Siraitia_grosvenorii_1_RNA__01:0.0078364494)100:0.0207689973,CUC_Siraitia_grosvenorii_WGS:0.0015007683)100:0.0368537581)91:0.0098348834,(((CUC_Baijiania_yunnanensis:0.0000010021,CUC_Baijiania_yunnanensis_RNA:0.0040518408)74:0.0000010021,CUC_Baijiania_yunnanensis_HS2656_GSK:0.0022306116)100:0.0273497481,((((CUC_Indofevillea_khasiana_RNA__00:0.0000010021,CUC_Indofevillea_khasiana:0.0014321010)74:0.0000020522,CUC_Indofevillea_khasiana_RNA__02:0.0000010021)97:0.0021127286,CUC_Indofevillea_khasiana_SYS066_GSK:0.0080578273)96:0.0045954340,CUC_Indofevillea_khasiana_RNA__01:0.0406163381)99:0.0158104726)95:0.0053080174)100:0.0328178668,(((CUC_Gynostemma_burmanicum__01:0.0000010021,(CUC_Gynostemma_burmanicum__00:0.0109498147,(CUC_Gynostemma_microspermum_GSK:0.0436374838,CUC_Gynostemma_burmanicum_SB16_GSK:0.0160979590)70:0.0065262553)63:0.0105181557)60:0.0000023388,CUC_Gynostemma_microspermum_GJ058_RNA__00:0.0000028167)64:0.0072338910,(CUC_Gynostemma_yixingense_WGS__00:0.0040089521,(CUC_Gynostemma_yixingense_WGS__01:0.0000028953,CUC_Gynostemma_yixingense_WGS__02:0.0524459377)91:0.0243817388)49:0.0019723566)100:0.0936784607)89:0.0113901760,((((((CUC_Cyclantheropsis_parviflora_1_RNA__04:0.0000010021,(CUC_Cyclantheropsis_parviflora_1_RNA__05:0.0000010021,(CUC_Cyclantheropsis_parviflora_1_RNA__03:0.0100420231,CUC_Cyclantheropsis_parviflora_1_RNA__02:0.0431110491)46:0.0000028170)62:0.0000010021)71:0.0000027817,(CUC_Cyclantheropsis_parviflora_1_RNA__00:0.0000010021,CUC_Cyclantheropsis_parviflora_1_RNA__01:0.0000010021)91:0.0000010021)97:0.0076679422,(CUC_Cyclantheropsis_parviflora:0.0000023061,CUC_Cyclantheropsis_parviflora_SB11_GSK:0.0000010021)100:0.0075797096)100:0.0802127102,(CUC_Fevillea_cordifolia_WGS:0.0349161380,CUC_Fevillea_pedatifolia_GSK:0.0249112842)99:0.0267412461)93:0.0212340740,CUC_Siolmatra_pentaphylla_WGS:0.0985723745)93:0.0121491463,((CUC_Gerrardanthus_macrorhizus:0.0000029948,CUC_Gerrardanthus_macrorhizus_SB22_GSK:0.0000022058)99:0.0084436235,CUC_Gerrardanthus_macrorhizus_RNA__00:0.0208715769)100:0.0519014999)94:0.0096469180)57:0.0108958664,(CUC_Actinostemma_biglandulosum:0.0000020895,CUC_Actinostemma_biglandulosum_RNA:0.0015897764)100:0.1011033243)94:0.1035854157,(((BEG_Begonia_coptidifolia_WGS:0.0129595297,BEG_Begonia_petasitifolia:0.0557402986)100:0.1315269789,TET_Tetrameles_nudiflora:0.0967447466)84:0.0256674613,(DAT_Datisca_cannabina:0.0273756992,((DAT_Datisca_glomerata_WGS:0.0007497890,DAT_Datisca_glomerata_leaf_RNA__01:0.0421312196)49:0.0000110813,DAT_Datisca_glomerata_leaf_RNA__00:0.0019427509)98:0.0066444025)100:0.0717749051)91:0.0234192572)78:0.0149514334,((COR_Coriaria_nepalensis:0.0000010021,COR_Coriaria_nepalensis_RNA:0.0000010021)100:0.0780418692,(CRN_Corynocarpus_cribbianus__00:0.0009330537,CRN_Corynocarpus_laevigatus_HS5848_WGS:0.0083223177)100:0.0730267432)63:0.0210558550)48:0.0179429559,((CRN_Corynocarpus_cribbianus__01:0.1319718977,CRN_Corynocarpus_cribbianus__02:0.1171574275)65:0.0540793527,(((((((CUC_Benincasa_hispida_RNA__01:0.0000010021,CUC_Gerrardanthus_macrorhizus_RNA__01:0.0000010021)99:0.0000010021,CUC_Gynostemma_microspermum_GJ058_RNA__01:0.0000010021)100:0.1448566556,CUC_Telfairia_occidentalis_WGS__05:0.0552403312)70:0.0144874476,CUC_Telfairia_occidentalis_WGS__02:0.0767783040)83:0.0356462424,CUC_Telfairia_occidentalis_WGS__04:0.0230702912)94:0.0997857400,CUC_Telfairia_occidentalis_WGS__01:0.4736520892)63:0.0512733705,CUC_Telfairia_occidentalis_WGS__03:0.2409055504)100:1.1573157666)77:0.1557528495)100:0.0980708372,ANI_Anisophyllea_purpurascens_GSK:0.0283596617);
(ANI_Anisophyllea_cinnamomoides:0.0128143418,(((((((CUC_Gynostemma_burmanicum_SB16_GSK:0.0000029311,CUC_Gynostemma_burmanicum__01:0.0000025970)93:0.0049674190,(CUC_Gynostemma_burmanicum__00:0.0077329857,CUC_Gynostemma_microspermum_GJ058_RNA:0.0057349317)68:0.0016169298)89:0.0040717840,(CUC_Gynostemma_burmanicum__02:0.0000027793,CUC_Gynostemma_microspermum_GSK:0.0000029689)79:0.0015099937)70:0.0054197820,CUC_Gynostemma_yixingense_WGS:0.0110486570)100:0.0446678418,((((((((CUC_Telfairia_pedata:0.0062567755,CUC_Telfairia_pedata_RNA:0.0000010000)100:0.0023889945,(CUC_Telfairia_occidentalis_RNA:0.0035355561,CUC_Telfairia_occidentalis_WGS:0.0029872728)100:0.0035077567)100:0.0126920078,CUC_Ampelosicyos_humblotii_SB12_GSK:0.0165391461)71:0.0061041204,(((((CUC_Dendrosicyos_socotranus_HS5731_WGS:0.0000026432,(CUC_Dendrosicyos_socotranus:0.0000010000,CUC_Dendrosicyos_socotranus_SB25_GSK:0.0000010000)100:0.0014326628)100:0.0109268625,(CUC_Wilbrandia_hibiscoides_1_WGS:0.0108827847,CUC_Apodanthera_mathewsii_HS5725_WGS:0.0061121487)99:0.0046967317)100:0.0151901811,CUC_Bambekea_racemosa_HS5726_WGS:0.0204719036)90:0.0053479381,(((((((CUC_Benincasa_hispida_RNA:0.0000010000,CUC_Benincasa_hispida:0.0000010000)100:0.0199526548,(((CUC_Cucumis_hystrix_RNA:0.0000010000,CUC_Cucumis_hystrix_WGS:0.0000010000)99:0.0037190739,((CUC_Cucumis_melo_RNA__00:0.0000010000,CUC_Cucumis_melo_subsp_melo_WGS:0.0013785878)59:0.0000028183,CUC_Cucumis_melo_RNA__01:0.0000029926)100:0.0312823713)97:0.0024724007,CUC_Cucumis_omissus_HS5733_WGS:0.0059947418)100:0.0169988530)98:0.0040661290,(CUC_Lemurosicyos_variegata_HS0262_WGS:0.0138830923,CUC_Raphidiocystis_welwitschii_HS5553_WGS:0.0221748536)95:0.0036066853)69:0.0027630780,((CUC_Lagenaria_siceraria_GJ113_RNA__00:0.0000010000,CUC_Lagenaria_siceraria_var_siceraria_WGS:0.0000010000)83:0.0000010000,CUC_Lagenaria_siceraria_GJ113_RNA__01:0.0130912206)98:0.0075959723)67:0.0005107386,(CUC_Citrullus_amarus_WGS:0.0016049820,CUC_Citrullus_lanatus_1_WGS:0.0020083560)100:0.0137953685)100:0.0104413475,(((CUC_Cionosicys_macranthus:0.0000010000,CUC_Cionosicys_macranthus_RNA:0.0000010000)82:0.0000010000,CUC_Cionosicys_macranthus_HS2657_GSK:0.0000010000)100:0.0092829851,CUC_Cucurbita_digitata_GSK:0.0171818510)98:0.0079002594)100:0.0124182895,((((CUC_Trichosanthes_pilosa_1_RNA__00:0.0000010000,CUC_Trichosanthes_pilosa_1_RNA__02:0.0020118896)98:0.0018769112,CUC_Trichosanthes_pilosa_1_RNA__01:0.0019078893)97:0.0038054266,CUC_Trichosanthes_pilosa_SYS242_GSK:0.0530844025)99:0.0148679459,((CUC_Bryonia_dioica_RNA:0.0037049311,CUC_Bryonia_marmorata:0.0044987872)100:0.0261467697,((CUC_Herpetospermum_pedunculosum_RNA:0.0000010000,CUC_Herpetospermum_pedunculosum:0.0067303083)52:0.0000010000,CUC_Herpetospermum_pedunculosum_SB13_GSK:0.0000010000)100:0.0257862920)93:0.0011184529)86:0.0024973105)97:0.0052741585)86:0.0041849636,(((CUC_Momordica_foetida_GSK:0.0038284222,CUC_Momordica_foetida_RNA:0.0026764270)100:0.0080047344,CUC_Momordica_sessilifolia_HS2565_GSK:0.0156065371)100:0.0035488447,CUC_Momordica_peteri:0.0200098117)97:0.0075677132)98:0.0034037330)70:0.0036128448,((CUC_Baijiania_yunnanensis_RNA:0.0000010000,CUC_Baijiania_yunnanensis:0.0016171671)58:0.0000010000,CUC_Baijiania_yunnanensis_HS2656_GSK:0.0018509288)100:0.0227077817)54:0.0019824478,(CUC_Siraitia_grosvenorii_1_RNA:0.0000026140,CUC_Siraitia_grosvenorii_WGS:0.0023921732)100:0.0125280347)70:0.0052511651,((CUC_Indofevillea_khasiana:0.0032120093,((CUC_Indofevillea_khasiana_RNA__00:0.0000023697,CUC_Indofevillea_khasiana_RNA__01:0.0000010000)68:0.0000020001,CUC_Indofevillea_khasiana_RNA__02:0.0000010000)95:0.0017967627)71:0.0018712143,CUC_Indofevillea_khasiana_SYS066_GSK:0.0031362918)100:0.0170036353)100:0.0262814635,((((CUC_Fevillea_cordifolia_WGS:0.0015708411,CUC_Fevillea_pedatifolia_GSK:0.0039652319)100:0.0215912390,((CUC_Cyclantheropsis_parviflora:0.0000021164,CUC_Cyclantheropsis_parviflora_SB11_GSK:0.0000023242)93:0.0025523626,((CUC_Cyclantheropsis_parviflora_1_RNA__00:0.0000025035,CUC_Cyclantheropsis_parviflora_1_RNA__01:0.0036469736)87:0.0000021120,CUC_Cyclantheropsis_parviflora_1_RNA__02:0.0022650940)98:0.0035877765)100:0.0712445502)99:0.0099666590,((CUC_Gerrardanthus_macrorhizus_SB22_GSK:0.0000020722,CUC_Gerrardanthus_macrorhizus:0.0000023682)100:0.0201691350,CUC_Gerrardanthus_macrorhizus_RNA:0.0553808674)94:0.0306876867)91:0.0048042189,CUC_Siolmatra_pentaphylla_WGS:0.0950897270)87:0.0072808738)88:0.0041188249)80:0.0088209029,(CUC_Actinostemma_biglandulosum:0.0000010000,CUC_Actinostemma_biglandulosum_RNA:0.0000028379)100:0.0849627858)100:0.0957572547,((((((CRN_Corynocarpus_cribbianus__00:0.0126735653,CRN_Corynocarpus_cribbianus__03:0.0063839976)84:0.0122606735,CRN_Corynocarpus_laevigatus_HS5848_WGS__01:0.0099640080)84:0.0119591072,(CRN_Corynocarpus_laevigatus_HS5848_WGS__00:0.0023848036,CRN_Corynocarpus_cribbianus__01:0.0104389899)100:0.0133501779)99:0.0482246580,(COR_Coriaria_nepalensis:0.0000010000,COR_Coriaria_nepalensis_RNA:0.0000010000)100:0.0860481862)97:0.0189234056,((((((BEG_Begonia_coptidifolia_WGS__00:0.0150373119,(BEG_Begonia_coptidifolia_WGS__01:0.0156612507,BEG_Begonia_coptidifolia_WGS__02:0.1440203502)100:0.0084747856)99:0.0043517034,BEG_Begonia_petasitifolia__01:0.0622595756)99:0.0045885475,BEG_Begonia_coptidifolia_WGS__03:0.0221274241)99:0.0121664080,BEG_Begonia_petasitifolia__00:0.0212552149)100:0.0677447577,CRN_Corynocarpus_cribbianus__02:0.3559283676)91:0.0244015071,TET_Tetrameles_nudiflora:0.0866134102)77:0.0126638691)75:0.0158982392,((DAT_Datisca_cannabina__01:0.0714715218,(DAT_Datisca_glomerata_WGS:0.0000010000,DAT_Datisca_glomerata_leaf_RNA:0.0000010000)100:0.0036950481)100:0.0342234518,DAT_Datisca_cannabina__00:0.0754309126)100:0.0632896101)73:0.0056678375)100:0.1139535938,ANI_Anisophyllea_purpurascens_GSK:0.0121434302);
(ANI_Anisophyllea_cinnamomoides:0.0079282879,(((((BEG_Begonia_coptidifolia_WGS__00:0.0245560121,BEG_Begonia_petasitifolia__01:0.0324735027)72:0.0035104621,BEG_Begonia_petasitifolia__00:0.0465612826)71:0.0031373580,BEG_Begonia_coptidifolia_WGS__01:0.0220177735)100:0.1036266694,(((((CUC_Fevillea_cordifolia_WGS:0.0127505401,CUC_Fevillea_pedatifolia_GSK:0.0294142816)96:0.0133237974,(((CUC_Cyclantheropsis_parviflora_1_RNA:0.0051727758,CUC_Cyclantheropsis_parviflora__00:0.0000029669)57:0.0000028091,CUC_Cyclantheropsis_parviflora__01:0.0161310033)92:0.0091617574,CUC_Cyclantheropsis_parviflora_SB11_GSK:0.1194906871)100:0.0609961313)92:0.0113468807,(CUC_Gynostemma_burmanicum:0.0000020345,((CUC_Gynostemma_burmanicum_SB16_GSK:0.0037827166,CUC_Gynostemma_yixingense_WGS:0.0255728089)59:0.0030030937,(CUC_Gynostemma_microspermum_GSK:0.0000024681,CUC_Siolmatra_pentaphylla_WGS:0.2277880356)50:0.1317937748)26:0.0000024555)89:0.0788034113)75:0.0057576176,((CUC_Actinostemma_biglandulosum:0.0038337503,CUC_Actinostemma_biglandulosum_RNA:0.0000021240)100:0.0565793378,((CUC_Baijiania_yunnanensis:0.0037368253,CUC_Baijiania_yunnanensis_HS2656_GSK:0.0050055976)100:0.0513032784,(((((((((((((CUC_Apodanthera_mathewsii_HS5725_WGS:0.0021735389,CUC_Wilbrandia_hibiscoides_1_WGS:0.0125416877)100:0.0019964294,((CUC_Dendrosicyos_socotranus:0.0000010000,CUC_Dendrosicyos_socotranus_HS5731_WGS__00:0.0000021791)100:0.0125179708,(((CUC_Dendrosicyos_socotranus_SB25_GSK:0.0056324115,CUC_Dendrosicyos_socotranus_HS5731_WGS__03:0.1927469677)91:0.0040569020,CUC_Dendrosicyos_socotranus_HS5731_WGS__02:0.0434103341)98:0.0161427659,CUC_Dendrosicyos_socotranus_HS5731_WGS__01:0.1468239253)100:0.0284154634)99:0.0061033791)99:0.0094388435,CUC_Bambekea_racemosa_HS5726_WGS:0.0128744614)94:0.0017418129,(CUC_Bryonia_dioica_GSK:0.0027251784,(CUC_Bryonia_dioica_RNA:0.0000010000,CUC_Bryonia_marmorata:0.0000010000)54:0.0000010000)100:0.0467063224)95:0.0039224045,(CUC_Cucurbita_digitata_GSK:0.0252944643,(CUC_Cionosicys_macranthus:0.0115801234,CUC_Cionosicys_macranthus_RNA:0.0015631384)92:0.0118264558)84:0.0071995873)71:0.0014850591,(((CUC_Citrullus_lanatus_1_WGS:0.0000029653,CUC_Citrullus_amarus_WGS:0.0049369331)98:0.0092435926,((CUC_Benincasa_hispida:0.0000020173,CUC_Benincasa_hispida_RNA:0.0000020220)100:0.0233164100,((((CUC_Cucumis_melo_RNA__00:0.0000010000,CUC_Cucumis_melo_subsp_melo_WGS__00:0.0000010000)100:0.0150958238,(CUC_Cucumis_melo_RNA__01:0.0050610270,CUC_Cucumis_melo_subsp_melo_WGS__01:0.0000027757)100:0.0313066598)55:0.0000024984,(CUC_Cucumis_hystrix_RNA:0.0017669036,CUC_Cucumis_hystrix_WGS:0.0036998194)100:0.0149921679)98:0.0073693745,CUC_Cucumis_omissus_HS5733_WGS:0.0114894932)100:0.0219191439)90:0.0039620650)42:0.0017463291,((CUC_Lagenaria_siceraria_GJ113_RNA:0.0000010000,CUC_Lagenaria_siceraria_var_siceraria_WGS:0.0000023586)100:0.0220150365,(CUC_Lemurosicyos_variegata_HS0262_WGS:0.0244429879,(CUC_Raphidiocystis_welwitschii_HS5553_WGS:0.0181547599,CUC_Cionosicys_macranthus_HS2657_GSK:0.0481721177)89:0.0192138451)91:0.0503215989)63:0.0048547238)90:0.0146635071)97:0.0115085789,CUC_Trichosanthes_pilosa_1_RNA:0.0287521048)96:0.0038341196,(CUC_Herpetospermum_pedunculosum:0.0000020073,CUC_Herpetospermum_pedunculosum_SB13_GSK:0.0000028131)99:0.0405623601)89:0.0023689401,(CUC_Telfairia_occidentalis_WGS:0.0109795587,(CUC_Telfairia_pedata_RNA:0.0000024658,CUC_Telfairia_pedata:0.0338568374)100:0.0073823955)100:0.0198244843)87:0.0066607049,CUC_Sicyos_edulis_SB09_GSK:0.1344842566)48:0.0080604077,((CUC_Momordica_foetida_GSK:0.0000023958,CUC_Momordica_foetida_RNA:0.0000010000)100:0.0212203216,(CUC_Momordica_peteri:0.0270613891,CUC_Momordica_sessilifolia_HS2565_GSK:0.0457664487)96:0.0096123531)100:0.0242602893)45:0.0052240407,(CUC_Siraitia_grosvenorii_1_RNA:0.0000010000,CUC_Siraitia_grosvenorii_WGS__00:0.0000010000)100:0.0298426593)69:0.0041966976,(CUC_Indofevillea_khasiana:0.0379317974,CUC_Indofevillea_khasiana_SYS066_GSK:0.0129155861)67:0.0124113891)84:0.0019060237)93:0.0215357962)92:0.0074507639)91:0.0179996253,CUC_Gerrardanthus_macrorhizus:0.0386559580)95:0.0438756234)58:0.0118576714,(((TET_Tetrameles_nudiflora:0.0165005887,((CUC_Siraitia_grosvenorii_WGS__01:0.3264316295,CUC_Telfairia_occidentalis_RNA__00:0.4240719083)57:0.1155121835,CUC_Telfairia_occidentalis_RNA__01:0.2234448722)100:0.7066490282)56:0.1098711194,((DAT_Datisca_cannabina:0.0549904441,((CRN_Corynocarpus_cribbianus__00:0.0247898100,CRN_Corynocarpus_cribbianus__05:0.0451254745)99:0.0326558399,CRN_Corynocarpus_cribbianus__01:0.0061481661)100:0.3526254395)56:0.0329542529,(DAT_Datisca_glomerata_WGS:0.0000024246,DAT_Datisca_glomerata_leaf_RNA:0.0000010000)100:0.0557815145)57:0.0290292809)68:0.0157051133,(((CRN_Corynocarpus_cribbianus__03:0.0865030475,((CRN_Corynocarpus_cribbianus__02:0.0141337951,CRN_Corynocarpus_laevigatus_HS5848_WGS__01:0.0151666254)100:0.0279731869,CRN_Corynocarpus_laevigatus_HS5848_WGS__00:0.0308750455)62:0.0175939751)69:0.0279035652,(COR_Coriaria_nepalensis__00:0.0273034286,COR_Coriaria_nepalensis__01:0.0370927425)100:0.0668782178)59:0.0169155277,CRN_Corynocarpus_cribbianus__04:0.1186164956)92:0.0178548388)52:0.0125665258)100:0.1384897616,ANI_Anisophyllea_purpurascens_GSK:0.0510327683);
(ANI_Anisophyllea_cinnamomoides:0.0375419114,ANI_Anisophyllea_purpurascens_GSK:0.0276345766,((((BEG_Begonia_coptidifolia_WGS__00:0.0262633946,(((BEG_Begonia_petasitifolia__00:0.0590368382,BEG_Begonia_coptidifolia_WGS__02:0.1208587157)98:0.0073052046,(BEG_Begonia_petasitifolia__01:0.0358384452,BEG_Begonia_petasitifolia__02:0.1012964844)99:0.0224985242)83:0.0128308902,BEG_Begonia_coptidifolia_WGS__01:0.0311083685)83:0.0021279927)100:0.1620455207,(DAT_Datisca_cannabina__00:0.0202800272,(DAT_Datisca_glomerata_leaf_RNA:0.0012265378,DAT_Datisca_glomerata_WGS:0.0185467972)100:0.0129965840)100:0.0975558832)85:0.0216526547,((((((CRN_Corynocarpus_cribbianus__00:0.0101606447,CRN_Corynocarpus_laevigatus_HS5848_WGS__01:0.0133941411)100:0.0484062261,((CRN_Corynocarpus_laevigatus_HS5848_WGS__00:0.0000023374,CRN_Corynocarpus_cribbianus__05:0.0825866298)99:0.0168222915,CRN_Corynocarpus_cribbianus__01:0.1955944923)67:0.0202483899)68:0.0568404784,(CRN_Corynocarpus_cribbianus__02:0.0475131298,CRN_Corynocarpus_cribbianus__03:0.3560003532)64:0.2875113883)85:0.0445966641,((COR_Coriaria_nepalensis_RNA__00:0.0089830479,(COR_Coriaria_nepalensis__00:0.0102968083,COR_Coriaria_nepalensis_RNA__01:0.0776555216)99:0.0228060945)87:0.0122960208,COR_Coriaria_nepalensis__01:0.0327293593)100:0.1369780880)79:0.0419974665,(CRN_Corynocarpus_cribbianus__04:0.2055981165,(DAT_Datisca_cannabina__01:0.0000023024,CUC_Siolmatra_pentaphylla_WGS__01:0.1310694698)55:0.1741918467)59:0.0795117766)77:0.0108857096,((((CUC_Actinostemma_biglandulosum:0.0198030274,CUC_Actinostemma_biglandulosum_RNA:0.0000024810)100:0.1126340023,((((((CUC_Gynostemma_burmanicum_SB16_GSK:0.0107784987,CUC_Gynostemma_burmanicum__02:0.0707925874)82:0.0071349701,CUC_Gynostemma_burmanicum__00:0.0027181312)75:0.0020195590,CUC_Gynostemma_burmanicum__03:0.0047250509)29:0.0020517100,(CUC_Gynostemma_burmanicum__01:0.0027971172,CUC_Gynostemma_microspermum_GSK:0.0000026734)82:0.0016668483)32:0.0026824528,CUC_Gynostemma_yixingense_WGS:0.0055089870)94:0.0159953662,CUC_Gynostemma_microspermum_GJ058_RNA:0.0015711535)100:0.1008717864)96:0.0225903289,((((CUC_Cyclantheropsis_parviflora_1_RNA:0.0049223313,((CUC_Cyclantheropsis_parviflora__01:0.0152080421,CUC_Cyclantheropsis_parviflora__00:0.0000022516)98:0.0376157557,CUC_Cyclantheropsis_parviflora_SB11_GSK:0.0494517962)77:0.0000022017)100:0.0892120783,(CUC_Fevillea_cordifolia_WGS:0.1103775399,CUC_Fevillea_pedatifolia_GSK:0.0061458062)100:0.0312204131)100:0.0357763452,CUC_Siolmatra_pentaphylla_WGS__00:0.1234103483)94:0.0033228400,((CUC_Gerrardanthus_macrorhizus_RNA__00:0.0251420539,((CUC_Gerrardanthus_macrorhizus_SB22_GSK__01:0.0066476574,CUC_Gerrardanthus_macrorhizus__01:0.0049346194)98:0.0176385377,CUC_Gerrardanthus_macrorhizus_RNA__01:0.6976148380)82:0.0016278755)98:0.0184601785,(CUC_Gerrardanthus_macrorhizus_SB22_GSK__00:0.0198965601,CUC_Gerrardanthus_macrorhizus__00:0.0226019712)97:0.0160774050)100:0.0768554689)99:0.0196583733)95:0.0094114665,(((((((((((((CUC_Apodanthera_mathewsii_HS5725_WGS:0.0204743235,CUC_Wilbrandia_hibiscoides_1_WGS:0.0380374604)95:0.0085393675,((CUC_Dendrosicyos_socotranus__00:0.0000022291,CUC_Dendrosicyos_socotranus_SB25_GSK__01:0.0049091159)99:0.0185908002,CUC_Dendrosicyos_socotranus_HS5731_WGS__00:0.0029317078)68:0.0105580778)100:0.0319028601,CUC_Bambekea_racemosa_HS5726_WGS__00:0.0320037257)96:0.0180486700,((((((((CUC_Raphidiocystis_welwitschii_HS5553_WGS__01:0.0165219617,(CUC_Lagenaria_siceraria_var_siceraria_WGS__00:0.0197646498,CUC_Lagenaria_siceraria_GJ113_RNA__03:0.0260980343)78:0.0072088789)63:0.0000023214,CUC_Lagenaria_siceraria_GJ113_RNA__00:0.0000020710)96:0.0126212640,(CUC_Citrullus_lanatus_1_WGS__01:0.0059855087,CUC_Citrullus_amarus_WGS__01:0.0225104718)100:0.0289062198)90:0.0020661984,((((CUC_Cucumis_hystrix_RNA__00:0.0013521913,CUC_Cucumis_hystrix_WGS__01:0.0031738566)100:0.0151486864,(CUC_Cucumis_melo_RNA__01:0.0026466607,CUC_Cucumis_melo_subsp_melo_WGS__01:0.0088217550)100:0.0159412756)94:0.0014450842,(CUC_Cucumis_melo_subsp_melo_WGS__02:0.0472712484,CUC_Cucumis_omissus_HS5733_WGS__02:0.4124203472)100:0.0658538131)93:0.0034508716,CUC_Cucumis_omissus_HS5733_WGS__01:0.0314252502)100:0.0434510825)87:0.0026788834,(CUC_Benincasa_hispida__01:0.0191883261,CUC_Benincasa_hispida_RNA__01:0.0000026701)100:0.0430142499)95:0.0035391721,CUC_Lemurosicyos_variegata_HS0262_WGS__00:0.0509137138)96:0.0056771051,CUC_Raphidiocystis_welwitschii_HS5553_WGS__00:0.0859406194)76:0.0094238165,((CUC_Cionosicys_macranthus_RNA__00:0.0000023296,(CUC_Cionosicys_macranthus__01:0.0012246654,CUC_Cionosicys_macranthus_HS2657_GSK__01:0.0475597126)100:0.0149153796)100:0.0374972680,CUC_Cucurbita_digitata_GSK__01:0.0483469258)100:0.0092867884)96:0.0141420546)79:0.0104303130,((((CUC_Cionosicys_macranthus_RNA__01:0.0006816290,CUC_Cionosicys_macranthus__00:0.0176872260)100:0.0196943198,CUC_Cionosicys_macranthus_HS2657_GSK__00:0.0150865921)99:0.0104857355,CUC_Cucurbita_digitata_GSK__00:0.0604309386)100:0.0175653628,((((CUC_Trichosanthes_pilosa_1_RNA__00:0.0000022157,CUC_Trichosanthes_pilosa_1_RNA__05:0.0000023134)98:0.0114210513,(CUC_Trichosanthes_pilosa_1_RNA__03:0.0000027494,CUC_Trichosanthes_pilosa_1_RNA__04:0.0609822012)99:0.0308572969)88:0.0083949024,(CUC_Trichosanthes_pilosa_SYS242_GSK:0.0224117745,CUC_Trichosanthes_baviensis_SYS319_GSK:0.0476285943)98:0.0094956145)87:0.0044276050,((CUC_Trichosanthes_pilosa:0.0469540801,CUC_Trichosanthes_pilosa_1_RNA__01:0.0081545731)97:0.0070761510,CUC_Trichosanthes_pilosa_1_RNA__02:0.0329870147)90:0.0099360161)97:0.0116546185)81:0.0023240725)48:0.0117206916,(CUC_Sicyos_edulis_SB09_GSK__00:0.0913559628,CUC_Sicyos_edulis_SB09_GSK__01:0.0629281607)59:0.0244185202)31:0.0031099786,(((CUC_Bryonia_dioica_RNA:0.0000026206,(CUC_Bryonia_marmorata__02:0.0159462927,CUC_Bryonia_marmorata__03:0.1482907500)93:0.0229470430)63:0.0173257797,(CUC_Bryonia_marmorata__01:0.0051545316,CUC_Bryonia_marmorata__00:0.0000025905)100:0.0057755231)100:0.0620750420,(CUC_Herpetospermum_pedunculosum:0.0011761550,(CUC_Herpetospermum_pedunculosum_RNA__00:0.0214098237,CUC_Herpetospermum_pedunculosum_RNA__01:0.0447121091)100:0.0144535930)100:0.0473863889)76:0.0069136812)94:0.0094384072,(((((CUC_Benincasa_hispida_RNA__00:0.0000027937,CUC_Benincasa_hispida__00:0.0000028630)100:0.0298131395,(((((CUC_Lagenaria_siceraria_var_siceraria_WGS__01:0.0000024211,CUC_Lagenaria_siceraria_var_siceraria_WGS__02:0.1566148602)100:0.0063434111,CUC_Lagenaria_siceraria_GJ113_RNA__02:0.1426949804)99:0.0043274995,CUC_Lagenaria_siceraria_GJ113_RNA__01:0.0089517426)100:0.0037505910,CUC_Lagenaria_siceraria_GJ113_RNA__04:0.0186747480)96:0.0108082545,(CUC_Lemurosicyos_variegata_HS0262_WGS__02:0.0000028044,CUC_Lemurosicyos_variegata_HS0262_WGS__01:0.0672113531)100:0.0446644379)83:0.0062175058)80:0.0014560376,(CUC_Citrullus_lanatus_1_WGS__00:0.0025461335,CUC_Citrullus_amarus_WGS__00:0.0320659915)100:0.0135311082)81:0.0028415270,(((CUC_Cucumis_hystrix_WGS__00:0.0136613197,(CUC_Cucumis_hystrix_RNA__02:0.0108685778,CUC_Cucumis_hystrix_RNA__01:0.0000028464)100:0.0147651365)100:0.0192669346,(CUC_Cucumis_melo_RNA__00:0.0151858593,CUC_Cucumis_melo_subsp_melo_WGS__00:0.0060031082)100:0.0173900497)100:0.0083780273,CUC_Cucumis_omissus_HS5733_WGS__00:0.0177885063)100:0.0176075587)97:0.0205584411,((CUC_Bambekea_racemosa_HS5726_WGS__01:0.0167881205,CUC_Bambekea_racemosa_HS5726_WGS__02:0.0112738424)100:0.0337954312,((CUC_Dendrosicyos_socotranus_HS5731_WGS__01:0.0014195345,CUC_Dendrosicyos_socotranus_SB25_GSK__00:0.0054960734)96:0.0037023686,CUC_Dendrosicyos_socotranus__01:0.0014930414)100:0.0456409235)99:0.0095609334)97:0.0168562605)99:0.0116385525,(((CUC_Telfairia_occidentalis_WGS:0.0000024415,CUC_Telfairia_occidentalis_RNA:0.1397848756)100:0.0241822635,(CUC_Telfairia_pedata:0.0013142538,CUC_Telfairia_pedata_RNA:0.0092480417)100:0.0050332350)100:0.0270111300,CUC_Ampelosicyos_humblotii_SB12_GSK:0.0298300912)99:0.0035434535)100:0.0186786904,((CUC_Momordica_foetida_GSK:0.0060275389,CUC_Momordica_foetida_RNA:0.0066624004)100:0.0275605630,(CUC_Momordica_peteri:0.0492395030,CUC_Momordica_sessilifolia_HS2565_GSK:0.0632882068)100:0.0055369618)100:0.0283725515)100:0.0169126845,(CUC_Siraitia_grosvenorii_1_RNA:0.0000023563,(CUC_Siraitia_grosvenorii_WGS__00:0.0016185667,CUC_Siraitia_grosvenorii_WGS__01:0.1564289351)100:0.0254941079)100:0.0394681601)100:0.0169895758,((CUC_Indofevillea_khasiana:0.0121596974,CUC_Indofevillea_khasiana_RNA:0.0042203392)100:0.0034220379,CUC_Indofevillea_khasiana_SYS066_GSK:0.0114032392)100:0.0252914440)99:0.0073641185,((CUC_Baijiania_yunnanensis:0.0163377105,CUC_Baijiania_yunnanensis_HS2656_GSK:0.1047433816)93:0.0015544120,CUC_Baijiania_yunnanensis_RNA:0.0000021008)100:0.0434805850)100:0.0338041121)100:0.1295604558)79:0.0255093073)57:0.0183216374,(TET_Tetrameles_nudiflora:0.1211967406,DAT_Datisca_cannabina__02:0.3320987785)52:0.0414400043)100:0.1877696718);
(ANI_Anisophyllea_cinnamomoides:0.0179871139,(ANI_Anisophyllea_purpurascens_GSK__00:0.0175860548,ANI_Anisophyllea_purpurascens_GSK__01:0.0687666561)98:0.0083997570,((((BEG_Begonia_coptidifolia_WGS:0.0222575848,BEG_Begonia_petasitifolia:0.0325193450)100:0.0904422191,(DAT_Datisca_cannabina__00:0.0259804082,(DAT_Datisca_glomerata_WGS:0.0000009992,DAT_Datisca_glomerata_leaf_RNA:0.0000009992)100:0.0183557381)100:0.0792854798)93:0.0121809097,TET_Tetrameles_nudiflora:0.1241619300)90:0.0124608765,(((((CRN_Corynocarpus_cribbianus__00:0.0104561381,CRN_Corynocarpus_laevigatus_HS5848_WGS__00:0.0312615743)95:0.0168998753,(CRN_Corynocarpus_laevigatus_HS5848_WGS__01:0.0075269726,CRN_Corynocarpus_cribbianus__01:0.0642917429)95:0.0191501044)99:0.0440848977,((COR_Coriaria_nepalensis_RNA:0.0000009992,COR_Coriaria_nepalensis__00:0.0000009992)100:0.0258855847,COR_Coriaria_nepalensis__01:0.0441866622)100:0.1120820509)66:0.0128923859,DAT_Datisca_cannabina__01:0.1677722469)56:0.0063101681,((((CUC_Actinostemma_biglandulosum_RNA__00:0.0000009992,CUC_Actinostemma_biglandulosum:0.0000009992)65:0.0000009992,CUC_Actinostemma_biglandulosum_RNA__01:0.0024306993)100:0.0686471523,((((((((((((CUC_Apodanthera_mathewsii_HS5725_WGS:0.0108447346,CUC_Wilbrandia_hibiscoides_1_WGS:0.0121873133)99:0.0035707798,((CUC_Dendrosicyos_socotranus:0.0000009992,CUC_Dendrosicyos_socotranus_HS5731_WGS:0.0000009992)59:0.0000023185,CUC_Dendrosicyos_socotranus_SB25_GSK:0.0377516063)100:0.0094388671)99:0.0058726440,CUC_Bambekea_racemosa_HS5726_WGS:0.0101439773)100:0.0099218649,(((((CUC_Benincasa_hispida:0.0000009992,CUC_Benincasa_hispida_RNA__00:0.0000009992)73:0.0000009992,CUC_Benincasa_hispida_RNA__01:0.0027563098)100:0.0187552064,((((CUC_Cucumis_hystrix_RNA:0.0000009992,CUC_Cucumis_hystrix_WGS:0.0009763583)99:0.0066150647,((CUC_Cucumis_melo_RNA__00:0.0000009992,CUC_Cucumis_melo_subsp_melo_WGS:0.0000009992)70:0.0000028072,CUC_Cucumis_melo_RNA__01:0.0039505447)99:0.0121942188)99:0.0056230115,CUC_Cucumis_omissus_HS5733_WGS:0.0125231508)100:0.0179062435,(CUC_Lemurosicyos_variegata_HS0262_WGS:0.0128328145,CUC_Raphidiocystis_welwitschii_HS5553_WGS:0.0480708357)98:0.0092515840)79:0.0027736192)94:0.0027796435,(CUC_Citrullus_amarus_WGS:0.0054122451,CUC_Citrullus_lanatus_1_WGS:0.0030783346)100:0.0153366802)96:0.0010998851,((CUC_Lagenaria_siceraria_GJ113_RNA__00:0.0019424599,CUC_Lagenaria_siceraria_GJ113_RNA__01:0.0040615061)66:0.0000011063,CUC_Lagenaria_siceraria_var_siceraria_WGS:0.0000009992)100:0.0203438239)100:0.0120845390)87:0.0023032605,(((CUC_Cucurbita_digitata_GSK:0.0236409286,((CUC_Cionosicys_macranthus_RNA__00:0.0000021662,CUC_Cionosicys_macranthus__00:0.0078200799)100:0.0201453488,(((CUC_Cionosicys_macranthus_RNA__01:0.0000009992,CUC_Cionosicys_macranthus_RNA__02:0.0000009992)71:0.0000022780,CUC_Cionosicys_macranthus_HS2657_GSK:0.0114302817)96:0.0078403870,CUC_Cionosicys_macranthus__01:0.0000026292)100:0.0161984600)100:0.0018461854)100:0.0087919142,((((CUC_Trichosanthes_pilosa_1_RNA__00:0.0000009992,CUC_Trichosanthes_pilosa_1_RNA__01:0.0019288570)80:0.0000027583,CUC_Trichosanthes_pilosa:0.0102655589)74:0.0009179685,CUC_Trichosanthes_pilosa_1_RNA__02:0.0045561051)100:0.0121572048,CUC_Sicyos_edulis_SB09_GSK:0.0380234961)93:0.0033632780)96:0.0065283050,(((CUC_Bryonia_dioica_RNA__00:0.0000009992,CUC_Bryonia_dioica_RNA__01:0.0000009992)100:0.0019877243,CUC_Bryonia_marmorata:0.0021120319)100:0.0298571783,((CUC_Herpetospermum_pedunculosum:0.0011782131,CUC_Herpetospermum_pedunculosum_SB13_GSK:0.0113325413)80:0.0012844948,CUC_Herpetospermum_pedunculosum_RNA:0.0010089353)100:0.0195969195)87:0.0036349266)81:0.0015065126)100:0.0101195480,CUC_Ampelosicyos_humblotii_SB12_GSK:0.0194233526)74:0.0024857196,((CUC_Telfairia_occidentalis_RNA:0.0000009992,CUC_Telfairia_occidentalis_WGS:0.0000009992)100:0.0088804160,(CUC_Telfairia_pedata_RNA:0.0000009992,CUC_Telfairia_pedata:0.0011927383)100:0.0048945868)100:0.0255600619)95:0.0026920856,((((CUC_Momordica_foetida_GSK:0.0009654148,CUC_Momordica_foetida_RNA__01:0.0000009992)82:0.0000020768,CUC_Momordica_foetida_RNA__00:0.0000009992)100:0.0083924467,CUC_Momordica_sessilifolia_HS2565_GSK:0.0309678521)97:0.0060901713,CUC_Momordica_peteri:0.0197213913)100:0.0095337081)92:0.0030050851,((CUC_Indofevillea_khasiana:0.0000009992,(CUC_Indofevillea_khasiana_RNA__00:0.0000009992,(CUC_Indofevillea_khasiana_SYS066_GSK:0.0012478468,CUC_Indofevillea_khasiana_RNA__01:0.0308577740)52:0.0000009992)46:0.0000009992)49:0.0000009992,CUC_Indofevillea_khasiana_RNA__02:0.0000009992)100:0.0273723725)60:0.0026588972,(CUC_Siraitia_grosvenorii_1_RNA:0.0000009992,CUC_Siraitia_grosvenorii_WGS:0.0000009992)100:0.0318215985)59:0.0011478214,((CUC_Baijiania_yunnanensis:0.0019445684,CUC_Baijiania_yunnanensis_HS2656_GSK:0.0101816741)46:0.0000146270,CUC_Baijiania_yunnanensis_RNA:0.0009799741)100:0.0166820493)100:0.0327791876,((((CUC_Cyclantheropsis_parviflora:0.0030449161,CUC_Cyclantheropsis_parviflora_SB11_GSK:0.0002269592)99:0.0105321641,((CUC_Cyclantheropsis_parviflora_1_RNA__00:0.0013419058,CUC_Cyclantheropsis_parviflora_1_RNA__01:0.0000009992)80:0.0000009992,CUC_Cyclantheropsis_parviflora_1_RNA__02:0.0029549286)95:0.0045853717)100:0.0430979166,(CUC_Fevillea_cordifolia_WGS:0.0129225194,CUC_Fevillea_pedatifolia_GSK:0.0102122306)100:0.0325108563)98:0.0149587420,(CUC_Gerrardanthus_macrorhizus:0.0089588344,CUC_Gerrardanthus_macrorhizus_RNA:0.0162462123)100:0.0505433151)87:0.0047132639)83:0.0066551448)96:0.0082383819,((CUC_Gynostemma_burmanicum__00:0.0045764702,(CUC_Gynostemma_microspermum_GJ058_RNA:0.0143719281,CUC_Gynostemma_microspermum_GSK:0.0000021405)66:0.0011543801)63:0.0022464682,(CUC_Gynostemma_yixingense_WGS:0.0100572289,CUC_Gynostemma_burmanicum__01:0.0045153916)55:0.0010867937)100:0.0588187626)100:0.0943312107)45:0.0043982930)100:0.1333032238);
(ANI_Anisophyllea_cinnamomoides:0.0104936815,ANI_Anisophyllea_purpurascens_GSK:0.0386818208,((((COR_Coriaria_nepalensis:0.0000009990,COR_Coriaria_nepalensis_RNA:0.0000009990)100:0.1451956418,(((CRN_Corynocarpus_laevigatus_HS5848_WGS__00:0.0046322086,CRN_Corynocarpus_cribbianus__01:0.0451109216)100:0.0207602055,CRN_Corynocarpus_laevigatus_HS5848_WGS__01:0.0601590428)100:0.0553660646,CRN_Corynocarpus_cribbianus__00:0.5027678624)92:0.0382569638)97:0.0508919604,((BEG_Begonia_coptidifolia_WGS:0.0209838941,BEG_Begonia_petasitifolia:0.0465455519)100:0.1194969869,((((DAT_Datisca_glomerata_WGS:0.0061684665,DAT_Datisca_glomerata_leaf_RNA:0.0000024236)100:0.0252608159,DAT_Datisca_cannabina__00:0.0751795122)90:0.0365161368,DAT_Datisca_cannabina__01:0.0771030806)92:0.0212971289,TET_Tetrameles_nudiflora:0.1071182716)95:0.0155534315)92:0.0068617265)80:0.0058930209,(((((CUC_Actinostemma_biglandulosum_RNA:0.0000025296,CUC_Actinostemma_biglandulosum:0.0017710909)100:0.0734097119,((((CUC_Cyclantheropsis_parviflora:0.0033323276,CUC_Cyclantheropsis_parviflora_SB11_GSK:0.0000028784)100:0.0072018176,CUC_Cyclantheropsis_parviflora_1_RNA:0.0060691417)100:0.0561366975,(CUC_Fevillea_pedatifolia_GSK:0.0271168254,CUC_Fevillea_cordifolia_WGS:0.0085485630)100:0.0153069225)100:0.0159765028,(CUC_Gerrardanthus_macrorhizus:0.0029552742,CUC_Gerrardanthus_macrorhizus_SB22_GSK:0.0060372182)100:0.0525907033)95:0.0126495858)43:0.0012131210,(((((CUC_Ampelosicyos_humblotii_SB12_GSK:0.0270011976,(((CUC_Telfairia_pedata_RNA__00:0.0000025053,CUC_Telfairia_pedata_RNA__01:0.0055485660)68:0.0013129630,CUC_Telfairia_pedata:0.0029318873)93:0.0077696869,(CUC_Telfairia_occidentalis_RNA:0.0179781416,CUC_Telfairia_occidentalis_WGS:0.0000028938)100:0.0122660724)100:0.0120540632)100:0.0148043020,((((((CUC_Apodanthera_mathewsii_HS5725_WGS:0.0139580370,CUC_Wilbrandia_hibiscoides_1_WGS:0.0059471225)100:0.0074654850,(CUC_Dendrosicyos_socotranus_HS5731_WGS:0.0000009990,(CUC_Dendrosicyos_socotranus:0.0006726992,CUC_Dendrosicyos_socotranus_SB25_GSK:0.0109121828)61:0.0000009990)100:0.0169424239)100:0.0068495687,CUC_Bambekea_racemosa_HS5726_WGS:0.0034448603)100:0.0096296062,(((CUC_Cionosicys_macranthus_RNA:0.0000009990,CUC_Cionosicys_macranthus:0.0000009990)100:0.0134744985,CUC_Cucurbita_digitata_GSK:0.0227601900)100:0.0103893214,((((((CUC_Cucumis_melo_RNA__00:0.0009932148,CUC_Cucumis_melo_subsp_melo_WGS:0.0000009990)93:0.0030291328,CUC_Cucumis_melo_RNA__01:0.0054584942)100:0.0088152919,(CUC_Cucumis_hystrix_RNA:0.0000009990,CUC_Cucumis_hystrix_WGS:0.0079313784)100:0.0067424512)99:0.0042233174,CUC_Cucumis_omissus_HS5733_WGS:0.0106711371)100:0.0241582238,((CUC_Benincasa_hispida_RNA:0.0007558571,CUC_Benincasa_hispida:0.0013230263)100:0.0214674175,(CUC_Lemurosicyos_variegata_HS0262_WGS:0.0163079386,CUC_Raphidiocystis_welwitschii_HS5553_WGS:0.0213321071)99:0.0072453083)69:0.0012213819)91:0.0007317103,((CUC_Lagenaria_siceraria_GJ113_RNA:0.0000009990,CUC_Lagenaria_siceraria_var_siceraria_WGS:0.0000009990)100:0.0102762480,(CUC_Citrullus_amarus_WGS:0.0027600936,CUC_Citrullus_lanatus_1_WGS:0.0027041071)100:0.0157609982)90:0.0015769366)100:0.0172094539)99:0.0056711079)94:0.0023333081,((CUC_Bryonia_dioica_RNA:0.0027650288,CUC_Bryonia_marmorata:0.0027608821)100:0.0287556256,(CUC_Herpetospermum_pedunculosum_RNA:0.0013121723,(CUC_Herpetospermum_pedunculosum_SB13_GSK:0.0029257544,CUC_Herpetospermum_pedunculosum:0.0011582463)61:0.0000021797)100:0.0291383027)86:0.0020894118)89:0.0038114119,(CUC_Trichosanthes_pilosa_1_RNA:0.0201994088,CUC_Sicyos_edulis_SB09_GSK:0.0558758738)90:0.0026176149)100:0.0140174096)100:0.0056560231,(((CUC_Momordica_foetida_RNA:0.0016085110,CUC_Momordica_foetida_GSK:0.0130112971)99:0.0144080510,CUC_Momordica_sessilifolia_HS2565_GSK:0.0661702737)99:0.0052021332,CUC_Momordica_peteri:0.0260281253)100:0.0251213503)98:0.0049968848,((CUC_Siraitia_grosvenorii_WGS:0.0184111460,CUC_Siraitia_grosvenorii_1_RNA:0.0000025149)98:0.0096972389,CUC_Gerrardanthus_macrorhizus_RNA:0.1020284022)81:0.0165362555)76:0.0038257687,(((CUC_Indofevillea_khasiana_RNA:0.0000022945,CUC_Indofevillea_khasiana:0.0015825993)99:0.0022312449,CUC_Indofevillea_khasiana_SYS066_GSK:0.0098807568)100:0.0165945622,(CUC_Baijiania_yunnanensis_RNA:0.0036809034,(CUC_Baijiania_yunnanensis_HS2656_GSK:0.0020198959,CUC_Baijiania_yunnanensis:0.0000009990)99:0.0039246591)100:0.0244924146)90:0.0031156793)93:0.0395508039)52:0.0094835646,(((((CUC_Gynostemma_burmanicum:0.0000022007,CUC_Gynostemma_microspermum_GJ058_RNA:0.0373397471)48:0.0009199548,CUC_Gynostemma_burmanicum_SB16_GSK:0.0058488609)50:0.0020636963,CUC_Gynostemma_microspermum_GSK:0.0057241524)38:0.0000021985,CUC_Gynostemma_yixingense_WGS__00:0.0025641520)99:0.0096794630,CUC_Gynostemma_yixingense_WGS__01:0.0356036177)99:0.0342668998)76:0.0218949349,CUC_Siolmatra_pentaphylla_WGS:0.1699917358)100:0.0696526755)100:0.1099040120);
(ANI_Anisophyllea_cinnamomoides:0.0111015391,ANI_Anisophyllea_purpurascens_GSK:0.0076030336,(((((((((((((CUC_Indofevillea_khasiana_RNA__03:0.0000010000,(CUC_Indofevillea_khasiana_RNA__04:0.0000010000,CUC_Indofevillea_khasiana_RNA__05:0.0000010000)94:0.0000010000)90:0.0000020766,CUC_Indofevillea_khasiana_RNA__00:0.0000010000)93:0.0000026076,CUC_Indofevillea_khasiana_RNA__02:0.0000010000)53:0.0036313604,CUC_Indofevillea_khasiana:0.0000010000)91:0.0000028562,CUC_Indofevillea_khasiana_RNA__01:0.0000025863)96:0.0043632835,CUC_Indofevillea_khasiana_SYS066_GSK:0.0000020540)100:0.0180502739,(((((((((((CUC_Bryonia_marmorata__02:0.0000010000,((CUC_Bryonia_marmorata__03:0.0021978658,CUC_Bryonia_marmorata__01:0.0545689445)82:0.0528456496,CUC_Bryonia_marmorata__00:0.0000029755)50:0.0000022757)13:0.0090244356,CUC_Bryonia_marmorata__05:0.0000010000)10:0.0000021041,CUC_Bryonia_marmorata__04:0.0000010000)17:0.0000028389,CUC_Bryonia_dioica_RNA__01:0.0000010000)36:0.0000020624,CUC_Bryonia_dioica_RNA__00:0.0000010000)38:0.0000022579,CUC_Bryonia_dioica_RNA__02:0.0000010000)94:0.0267441173,(CUC_Herpetospermum_pedunculosum:0.0000010000,(CUC_Herpetospermum_pedunculosum_RNA__00:0.0000010000,(CUC_Herpetospermum_pedunculosum_RNA__01:0.0000010000,CUC_Herpetospermum_pedunculosum_SB13_GSK:0.0781676125)66:0.0000010000)67:0.0000027549)98:0.0112987523)91:0.0110842154,(((((CUC_Citrullus_lanatus_1_WGS:0.0092063095,CUC_Citrullus_amarus_WGS:0.0000010000)99:0.0121382366,(((((CUC_Cucumis_hystrix_RNA__00:0.0000010000,CUC_Cucumis_hystrix_WGS:0.0000010000)87:0.0000021950,CUC_Cucumis_hystrix_RNA__02:0.0000010000)59:0.0000020810,CUC_Cucumis_hystrix_RNA__01:0.0051499089)99:0.0115454894,CUC_Cucumis_omissus_HS5733_WGS:0.0231931738)71:0.0030957528,(CUC_Cucumis_melo_RNA:0.0036858887,CUC_Cucumis_melo_subsp_melo_WGS:0.0000010000)100:0.0040637320)100:0.0296630653)42:0.0069068613,((CUC_Benincasa_hispida_RNA__00:0.0000010000,CUC_Benincasa_hispida__00:0.0000020842)77:0.0000024718,CUC_Benincasa_hispida_RNA__02:0.0000010000)100:0.0217855971)76:0.0088837128,(((CUC_Lagenaria_siceraria_GJ113_RNA__00:0.0000010000,CUC_Lagenaria_siceraria_var_siceraria_WGS:0.0000010000)67:0.0000010000,CUC_Lagenaria_siceraria_GJ113_RNA__01:0.0215305344)100:0.0192369444,(((CUC_Cucurbita_digitata_GSK:0.0393188538,(CUC_Cionosicys_macranthus_RNA__00:0.0232843076,(((CUC_Cionosicys_macranthus_HS2657_GSK:0.0000010000,(CUC_Cionosicys_macranthus_RNA__01:0.0000021748,CUC_Cionosicys_macranthus:0.1457134815)43:0.0000022826)70:0.0210730473,CUC_Telfairia_pedata_RNA__02:0.0703395115)61:0.0029195571,(CUC_Siraitia_grosvenorii_WGS__01:0.0362526731,CUC_Siraitia_grosvenorii_WGS__02:0.0505804563)91:0.0564968311)83:0.0324846516)81:0.0154378865)61:0.0045472970,(CUC_Benincasa_hispida_RNA__01:0.0000022480,CUC_Benincasa_hispida__01:0.0000010000)100:0.0268895127)61:0.0035546378,CUC_Lemurosicyos_variegata_HS0262_WGS:0.0219851113)63:0.0037338374)47:0.0000024528)72:0.0075273789,CUC_Trichosanthes_pilosa_1_RNA:0.0195540668)45:0.0030303742)55:0.0031849970,((((CUC_Dendrosicyos_socotranus:0.0000010000,CUC_Dendrosicyos_socotranus_HS5731_WGS:0.0000010000)56:0.0000028054,CUC_Dendrosicyos_socotranus_SB25_GSK:0.0000022949)100:0.0257542373,(CUC_Apodanthera_mathewsii_HS5725_WGS:0.0036026920,CUC_Wilbrandia_hibiscoides_1_WGS:0.0000023492)94:0.0145697369)95:0.0085937028,CUC_Bambekea_racemosa_HS5726_WGS:0.0040966648)65:0.0036734954)65:0.0040593174,(((CUC_Momordica_foetida_GSK__00:0.0060923722,(CUC_Momordica_foetida_RNA:0.0000027224,CUC_Momordica_foetida_GSK__01:0.0663617704)90:0.0048557233)83:0.0077678846,CUC_Momordica_peteri:0.0250699781)90:0.0156575814,(CUC_Momordica_sessilifolia_HS2565_GSK__01:0.0191515210,CUC_Momordica_sessilifolia_HS2565_GSK__00:0.0705541289)45:0.0000020306)79:0.0045812883)70:0.0057789896,((CUC_Ampelosicyos_humblotii_SB12_GSK:0.0047475136,((CUC_Telfairia_pedata:0.0000010000,(CUC_Telfairia_pedata_RNA__01:0.0000010000,CUC_Telfairia_pedata_RNA__00:0.0000027361)56:0.0000028051)95:0.0073221825,(CUC_Telfairia_occidentalis_RNA:0.0000010000,CUC_Telfairia_occidentalis_WGS:0.0000010000)69:0.0000027194)96:0.0257374728)91:0.0077920188,((CUC_Baijiania_yunnanensis:0.0000010000,CUC_Baijiania_yunnanensis_RNA:0.0036163779)61:0.0000024781,CUC_Baijiania_yunnanensis_HS2656_GSK:0.0000010000)99:0.0270460139)63:0.0048850018)95:0.0110379541)99:0.0035777134,(CUC_Siraitia_grosvenorii_1_RNA:0.0000010000,CUC_Siraitia_grosvenorii_WGS__00:0.0000010000)100:0.0267597879)99:0.0192167650,((((CUC_Gynostemma_burmanicum:0.0000024814,(CUC_Gynostemma_microspermum_GSK:0.0000010000,CUC_Gynostemma_burmanicum_SB16_GSK:0.0000026297)45:0.0000028155)100:0.0405383603,CUC_Gynostemma_microspermum_GJ058_RNA__01:0.0000020658)71:0.0000021338,CUC_Gynostemma_microspermum_GJ058_RNA__00:0.0115367425)99:0.0143596214,CUC_Gynostemma_yixingense_WGS:0.0000022329)100:0.0347686402)98:0.0065448303,((CUC_Cyclantheropsis_parviflora:0.0023221391,(CUC_Cyclantheropsis_parviflora_1_RNA__00:0.0000022211,CUC_Cyclantheropsis_parviflora_1_RNA__01:0.0000022805)99:0.0087107540)100:0.0215359385,((CUC_Fevillea_cordifolia_WGS:0.0038230312,CUC_Fevillea_pedatifolia_GSK:0.0000010000)100:0.0256694533,((CUC_Gerrardanthus_macrorhizus:0.0190580529,CUC_Gerrardanthus_macrorhizus_RNA:0.0194330082)100:0.0293402291,CUC_Siolmatra_pentaphylla_WGS:0.0097967189)98:0.0237169794)71:0.0084291353)75:0.0178992555)72:0.0146617352,(CUC_Actinostemma_biglandulosum:0.0000010000,CUC_Actinostemma_biglandulosum_RNA:0.0000010000)100:0.0674850945)100:0.0759178892,((((DAT_Datisca_cannabina:0.0000027801,(DAT_Datisca_glomerata_WGS:0.0000010000,DAT_Datisca_glomerata_leaf_RNA:0.0000010000)100:0.0168335320)100:0.0779665865,((BEG_Begonia_coptidifolia_WGS__00:0.0099767977,(BEG_Begonia_coptidifolia_WGS__01:0.0000023434,BEG_Begonia_coptidifolia_WGS__02:0.0080753955)86:0.0140451176)83:0.0061344228,(BEG_Begonia_petasitifolia__00:0.0196564214,BEG_Begonia_petasitifolia__01:0.0778985436)77:0.0078405490)100:0.1585431186)93:0.0245278660,(CRN_Corynocarpus_cribbianus:0.0051535255,CRN_Corynocarpus_laevigatus_HS5848_WGS:0.0092787845)99:0.0308033984)94:0.0289972032,TET_Tetrameles_nudiflora:0.0913711822)51:0.0000020255)66:0.0125184694,(((((COR_Coriaria_nepalensis_RNA:0.0000010000,COR_Coriaria_nepalensis__02:0.0000010000)100:0.0034624325,(COR_Coriaria_nepalensis__01:0.0063754070,COR_Coriaria_nepalensis__04:0.0585537296)61:0.0047681895)45:0.0000021424,COR_Coriaria_nepalensis__03:0.0000010000)49:0.0000024908,COR_Coriaria_nepalensis__05:0.0000010000)75:0.0035233058,COR_Coriaria_nepalensis__00:0.0033880691)100:0.0567268306)100:0.1373308435);
(ANI_Anisophyllea_cinnamomoides:0.0135262662,ANI_Anisophyllea_purpurascens_GSK:0.0154304962,(DAT_Datisca_cannabina__01:0.2601288603,((BEG_Begonia_petasitifolia__02:0.1646811345,(((BEG_Begonia_coptidifolia_WGS__00:0.0122647763,BEG_Begonia_petasitifolia__01:0.1620269316)99:0.0059478981,BEG_Begonia_coptidifolia_WGS__01:0.0128961877)99:0.0196942870,BEG_Begonia_petasitifolia__00:0.0530431713)100:0.1156730715)20:0.0000026153,(((((TET_Tetrameles_nudiflora:0.0643357150,CRN_Corynocarpus_cribbianus__00:0.3470726277)96:0.0373006679,((COR_Coriaria_nepalensis_RNA__00:0.0000010000,COR_Coriaria_nepalensis__01:0.0061831788)100:0.0437571172,(COR_Coriaria_nepalensis_RNA__01:0.0030292883,COR_Coriaria_nepalensis__00:0.0030010540)100:0.0153749124)100:0.1202138661)56:0.0136917315,((DAT_Datisca_glomerata_WGS__00:0.0000010000,DAT_Datisca_glomerata_leaf_RNA:0.0000010000)99:0.0109194563,(DAT_Datisca_cannabina__00:0.0000028581,DAT_Datisca_glomerata_WGS__01:0.1837542560)100:0.0279815509)100:0.0774762958)47:0.0082666489,(((((((CUC_Actinostemma_biglandulosum_RNA__00:0.0000010000,CUC_Actinostemma_biglandulosum:0.0000010000)87:0.0000020790,CUC_Actinostemma_biglandulosum_RNA__02:0.0000010000)90:0.0019954164,CUC_Actinostemma_biglandulosum_RNA__01:0.0145253209)100:0.0490558263,(((((((((CUC_Apodanthera_mathewsii_HS5725_WGS:0.0106519929,CUC_Wilbrandia_hibiscoides_1_WGS:0.0114449101)100:0.0193056710,((CUC_Dendrosicyos_socotranus_HS5731_WGS:0.0000025159,CUC_Dendrosicyos_socotranus_SB25_GSK:0.0072240595)69:0.0000020445,CUC_Dendrosicyos_socotranus:0.0168661610)100:0.0141096297)100:0.0234028968,CUC_Bambekea_racemosa_HS5726_WGS:0.0132532680)99:0.0087197940,(((CUC_Herpetospermum_pedunculosum__00:0.0026920070,(CUC_Herpetospermum_pedunculosum_RNA__03:0.0000028448,CUC_Herpetospermum_pedunculosum_RNA__04:0.0114822808)97:0.0231946966)73:0.0025698108,CUC_Herpetospermum_pedunculosum_RNA__05:0.0183079331)34:0.0000026527,(CUC_Herpetospermum_pedunculosum_RNA__00:0.0000025643,((CUC_Herpetospermum_pedunculosum_SB13_GSK:0.0000020151,CUC_Herpetospermum_pedunculosum__01:0.0182517101)55:0.0062643874,(CUC_Herpetospermum_pedunculosum_RNA__01:0.0000010000,CUC_Herpetospermum_pedunculosum_RNA__02:0.0057177236)100:0.0139368077)68:0.0064676320)34:0.0000022026)89:0.0207498507)42:0.0000023000,((((CUC_Benincasa_hispida_RNA:0.0132716930,CUC_Lemurosicyos_variegata_HS0262_WGS:0.0142073658)99:0.0048578957,(CUC_Lagenaria_siceraria_GJ113_RNA:0.0000010000,CUC_Lagenaria_siceraria_var_siceraria_WGS:0.0000010000)100:0.0132792823)84:0.0026992989,((((CUC_Cucumis_hystrix_RNA__00:0.0000010000,CUC_Cucumis_hystrix_WGS:0.0000010000)76:0.0000010000,CUC_Cucumis_hystrix_RNA__01:0.0028302513)100:0.0187091711,(CUC_Cucumis_melo_RNA:0.0000010000,CUC_Cucumis_melo_subsp_melo_WGS:0.0000010000)99:0.0032208040)98:0.0043096666,CUC_Cucumis_omissus_HS5733_WGS:0.0134952348)100:0.0140961249)61:0.0000025090,(CUC_Citrullus_amarus_WGS:0.0010614504,CUC_Citrullus_lanatus_1_WGS:0.0159268930)100:0.0158535356)100:0.0173199870)65:0.0014280880,(((CUC_Trichosanthes_pilosa_SYS242_GSK:0.0120878599,((CUC_Trichosanthes_pilosa_1_RNA__00:0.0027117971,CUC_Trichosanthes_pilosa_1_RNA__02:0.0190478962)99:0.0026462203,CUC_Trichosanthes_pilosa_1_RNA__01:0.0098400058)90:0.0017292807)96:0.0104191511,(CUC_Bryonia_dioica_RNA:0.0023794544,(CUC_Bryonia_marmorata:0.0139623270,CUC_Bryonia_dioica_GSK:0.0169263304)100:0.0060847319)100:0.0392029088)89:0.0032269825,(((CUC_Cionosicys_macranthus_RNA:0.0000010000,CUC_Cionosicys_macranthus:0.0079880875)100:0.0022107386,CUC_Cionosicys_macranthus_HS2657_GSK:0.0608136006)100:0.0119477337,CUC_Cucurbita_digitata_GSK:0.0352466351)98:0.0111223983)95:0.0043407285)90:0.0134037040,(CUC_Siraitia_grosvenorii_1_RNA:0.0000010000,CUC_Siraitia_grosvenorii_WGS:0.0000010000)100:0.0145103264)56:0.0014125015,((((CUC_Baijiania_yunnanensis:0.0000010000,CUC_Baijiania_yunnanensis_RNA:0.0000028230)85:0.0009253835,CUC_Baijiania_yunnanensis_HS2656_GSK:0.0146674644)100:0.0260544966,(CUC_Momordica_peteri:0.0246188324,((CUC_Momordica_foetida_GSK:0.0014352639,CUC_Momordica_foetida_RNA:0.0014173983)100:0.0229002334,CUC_Momordica_sessilifolia_HS2565_GSK:0.0377494652)30:0.0040397819)100:0.0177646617)51:0.0019680708,((CUC_Indofevillea_khasiana:0.0000010000,CUC_Indofevillea_khasiana_RNA:0.0000024466)100:0.0046437273,CUC_Indofevillea_khasiana_SYS066_GSK:0.0046655173)100:0.0189601284)62:0.0000025188)86:0.0048710673,(((CUC_Telfairia_occidentalis_RNA:0.0014306840,CUC_Telfairia_occidentalis_WGS:0.0000010000)100:0.0085901955,(CUC_Telfairia_pedata_RNA__00:0.0000010000,(CUC_Telfairia_pedata_RNA__01:0.0019053730,(CUC_Telfairia_pedata__00:0.0327702980,CUC_Telfairia_pedata__01:0.0052718422)74:0.0000021654)69:0.0000029348)100:0.0149180613)100:0.0201874125,CUC_Ampelosicyos_humblotii_SB12_GSK:0.0670598989)94:0.0110257934)100:0.0286853037)77:0.0068920843,(((((CUC_Gynostemma_microspermum_GJ058_RNA:0.0014469416,((CUC_Gynostemma_burmanicum_SB16_GSK__00:0.0000025346,CUC_Gynostemma_burmanicum:0.0000010000)96:0.0021824944,CUC_Gynostemma_burmanicum_SB16_GSK__01:0.0242950713)84:0.0136017215)83:0.0018713732,CUC_Gynostemma_microspermum_GSK__01:0.0050287746)85:0.0057267794,CUC_Gynostemma_yixingense_WGS:0.0144446540)84:0.0019731549,CUC_Gynostemma_microspermum_GSK__00:0.0366397985)100:0.0380530935,(CUC_Fevillea_cordifolia_WGS:0.0022028201,CUC_Fevillea_pedatifolia_GSK:0.0466885738)100:0.0282767310)84:0.0092108962)79:0.0046194187,((CUC_Cyclantheropsis_parviflora_1_RNA:0.0000029458,CUC_Cyclantheropsis_parviflora_SB11_GSK:0.0519325449)96:0.0054063685,CUC_Cyclantheropsis_parviflora:0.0402818497)100:0.0563440933)84:0.0094708104,(CUC_Gerrardanthus_macrorhizus_RNA__00:0.0004691208,(CUC_Gerrardanthus_macrorhizus:0.0000021480,(CUC_Gerrardanthus_macrorhizus_SB22_GSK:0.0768218704,CUC_Gerrardanthus_macrorhizus_RNA__01:0.0372775495)99:0.0284096652)100:0.0110545697)100:0.0325724483)100:0.1186430147)50:0.0175160512,(CRN_Corynocarpus_cribbianus__01:0.0351980227,(CRN_Corynocarpus_laevigatus_HS5848_WGS__00:0.0030326497,CRN_Corynocarpus_laevigatus_HS5848_WGS__01:0.2217259992)56:0.0051016062)100:0.0792036762)50:0.0117409648)70:0.0317897072)98:0.0699072741);
(ANI_Anisophyllea_cinnamomoides:0.0171722824,ANI_Anisophyllea_purpurascens_GSK:0.0110685104,(((((DAT_Datisca_cannabina__00:0.0316222300,(DAT_Datisca_glomerata_WGS:0.0000010061,DAT_Datisca_glomerata_leaf_RNA:0.0000010061)100:0.0329899429)100:0.0790043238,TET_Tetrameles_nudiflora:0.1145782145)73:0.0181146956,(BEG_Begonia_coptidifolia_WGS:0.0336630511,BEG_Begonia_petasitifolia:0.0359550800)100:0.1913633838)66:0.0191342088,(((((CUC_Actinostemma_biglandulosum:0.0000010061,CUC_Actinostemma_biglandulosum_RNA:0.0008467995)100:0.0852563661,(((CUC_Gynostemma_burmanicum:0.0016581462,(CUC_Gynostemma_burmanicum_SB16_GSK:0.0140585459,CUC_Gynostemma_microspermum_GJ058_RNA:0.0452675018)98:0.0007032103)100:0.0048348566,CUC_Gynostemma_yixingense_WGS:0.0096045542)100:0.0059406427,CUC_Gynostemma_microspermum_GSK:0.0006544632)100:0.1234964391)99:0.0270315314,CUC_Siolmatra_pentaphylla_WGS:0.1184686800)46:0.0055755397,(((((((CUC_Ampelosicyos_humblotii_SB12_GSK:0.0196589535,((CUC_Telfairia_occidentalis_RNA:0.0025969507,CUC_Telfairia_occidentalis_WGS:0.0025193853)100:0.0094584326,(CUC_Telfairia_pedata:0.0000010061,CUC_Telfairia_pedata_RNA:0.0008443831)100:0.0062554817)100:0.0186624642)100:0.0328539446,(((((CUC_Apodanthera_mathewsii_HS5725_WGS:0.0064862243,CUC_Wilbrandia_hibiscoides_1_WGS:0.0116019135)99:0.0053154998,((CUC_Dendrosicyos_socotranus:0.0000010061,CUC_Dendrosicyos_socotranus_HS5731_WGS:0.0008522069)55:0.0000010061,CUC_Dendrosicyos_socotranus_SB25_GSK:0.0000010061)100:0.0141278491)97:0.0050431061,CUC_Bambekea_racemosa_HS5726_WGS:0.0148375013)100:0.0139988257,((((CUC_Benincasa_hispida:0.0000010061,CUC_Benincasa_hispida_RNA:0.0000010061)100:0.0278647132,(((CUC_Cucumis_hystrix_RNA:0.0000010061,CUC_Cucumis_hystrix_WGS:0.0008561059)100:0.0106763672,(CUC_Cucumis_melo_RNA:0.0034059286,CUC_Cucumis_melo_subsp_melo_WGS:0.0008050848)100:0.0136729035)99:0.0027761975,CUC_Cucumis_omissus_HS5733_WGS:0.0094583377)100:0.0358014763)97:0.0048952163,((CUC_Citrullus_amarus_WGS:0.0033819441,CUC_Citrullus_lanatus_1_WGS:0.0016823845)100:0.0211665788,((CUC_Lagenaria_siceraria_GJ113_RNA__00:0.0008370291,CUC_Lagenaria_siceraria_GJ113_RNA__01:0.0049012298)57:0.0000011827,CUC_Lagenaria_siceraria_var_siceraria_WGS:0.0000010061)100:0.0194921792)98:0.0096385707)81:0.0032628152,(CUC_Lemurosicyos_variegata_HS0262_WGS:0.0172600328,CUC_Raphidiocystis_welwitschii_HS5553_WGS:0.0217733052)98:0.0036077921)100:0.0194351053)97:0.0047147756,(((CUC_Herpetospermum_pedunculosum:0.0026915605,(CUC_Herpetospermum_pedunculosum_RNA:0.0016717189,CUC_Herpetospermum_pedunculosum_SB13_GSK:0.0012296830)99:0.0034427693)100:0.0267852537,(CUC_Bryonia_dioica_RNA:0.0017437615,CUC_Bryonia_marmorata:0.0033401315)100:0.0535552945)62:0.0077972063,((((CUC_Trichosanthes_pilosa:0.0055067362,CUC_Trichosanthes_pilosa_1_RNA:0.0055716799)99:0.0019693709,CUC_Trichosanthes_pilosa_SYS242_GSK:0.0317506546)100:0.0135932114,(((CUC_Cionosicys_macranthus:0.0000010061,CUC_Cionosicys_macranthus_RNA:0.0000010061)66:0.0000027245,CUC_Cionosicys_macranthus_HS2657_GSK:0.0407384160)100:0.0259212543,CUC_Cucurbita_digitata_GSK:0.0187395977)100:0.0184875746)98:0.0059287767,CUC_Sicyos_edulis_SB09_GSK:0.1018606544)57:0.0063447102)95:0.0032406488)100:0.0216335254)100:0.0105349547,((CUC_Momordica_foetida_GSK:0.0016808191,CUC_Momordica_foetida_RNA:0.0008673151)100:0.0280571774,(CUC_Momordica_peteri:0.0376662733,CUC_Momordica_sessilifolia_HS2565_GSK:0.0447015956)98:0.0043762693)100:0.0219560796)98:0.0091639766,(CUC_Siraitia_grosvenorii_1_RNA:0.0050734300,CUC_Siraitia_grosvenorii_WGS:0.0056684201)100:0.0264878587)87:0.0089548040,((CUC_Indofevillea_khasiana:0.0000010061,CUC_Indofevillea_khasiana_RNA:0.0008475654)99:0.0008315323,CUC_Indofevillea_khasiana_SYS066_GSK:0.0008666754)100:0.0298072450)64:0.0063443265,((CUC_Baijiania_yunnanensis:0.0024352542,CUC_Baijiania_yunnanensis_HS2656_GSK:0.0052626099)99:0.0023593978,CUC_Baijiania_yunnanensis_RNA:0.0013615212)100:0.0296677087)100:0.0479093679,(((CUC_Gerrardanthus_macrorhizus:0.0000022671,CUC_Gerrardanthus_macrorhizus_SB22_GSK:0.0000010061)99:0.0092059623,CUC_Gerrardanthus_macrorhizus_RNA__00:0.0238560461)100:0.0969198090,(((CUC_Cyclantheropsis_parviflora_1_RNA:0.0050998465,CUC_Cyclantheropsis_parviflora__00:0.0069298390)100:0.0053088111,(CUC_Cyclantheropsis_parviflora__01:0.0000029092,CUC_Cyclantheropsis_parviflora_SB11_GSK:0.0000010061)100:0.0114696910)100:0.0758987679,(CUC_Fevillea_pedatifolia_GSK:0.0012694917,CUC_Fevillea_cordifolia_WGS:0.0085071821)100:0.0469590426)100:0.0533013390)56:0.0126168723)23:0.0101964123)99:0.0911944556,((((CRN_Corynocarpus_cribbianus__01:0.0098998226,CUC_Gerrardanthus_macrorhizus_RNA__01:1.5013830026)25:0.0029382368,CRN_Corynocarpus_laevigatus_HS5848_WGS__01:0.0040574922)37:0.0388885348,(CRN_Corynocarpus_cribbianus__02:0.0197986318,CRN_Corynocarpus_laevigatus_HS5848_WGS__00:0.0142693221)100:0.0920521562)50:0.0891729977,((COR_Coriaria_nepalensis_RNA:0.0011981502,COR_Coriaria_nepalensis__00:0.0000021346)99:0.0161539101,COR_Coriaria_nepalensis__01:0.0558617670)100:0.1361559898)49:0.0398111807)49:0.0604262758)36:0.0316393410,((DAT_Datisca_cannabina__01:0.1634731922,DAT_Datisca_cannabina__02:0.1374403885)69:0.0921396019,CRN_Corynocarpus_cribbianus__00:0.5808296906)34:0.0062978771)100:0.1710473090);
```
