## Supplementary material for "A novel phylogenomics pipeline reveals extensive topological conflict in the evolution of the angiosperm order Cucurbitales": captus_unfiltered.treefile (part 2 of 3)

```
(ANI_Anisophyllea_cinnamomoides:0.0442982624,ANI_Anisophyllea_purpurascens_GSK:0.0156931114,(((((BEG_Begonia_petasitifolia:0.0336712662,BEG_Begonia_coptidifolia_WGS:0.0373889181)100:0.2126182144,(TET_Tetrameles_nudiflora:0.1715788277,(DAT_Datisca_cannabina:0.0477592127,(DAT_Datisca_glomerata_leaf_RNA:0.0000010082,DAT_Datisca_glomerata_WGS:0.0084575503)100:0.0288829767)100:0.0942454174)85:0.0256002360)88:0.0245626813,(((CRN_Corynocarpus_cribbianus__00:0.0083391183,CRN_Corynocarpus_laevigatus_HS5848_WGS__00:0.0120706478)100:0.0400988059,(CRN_Corynocarpus_cribbianus__01:0.0308324081,(CRN_Corynocarpus_laevigatus_HS5848_WGS__02:0.0039666061,CRN_Corynocarpus_laevigatus_HS5848_WGS__01:0.0000026427)100:0.0181871582)100:0.0462567726)100:0.0767079242,((COR_Coriaria_nepalensis_RNA:0.0030148742,COR_Coriaria_nepalensis__01:0.1172602292)100:0.0034632778,COR_Coriaria_nepalensis__00:0.0000023176)100:0.1937753800)73:0.0374736365)75:0.0315184513,(((CUC_Actinostemma_biglandulosum:0.0000010082,CUC_Actinostemma_biglandulosum_RNA:0.0000021768)100:0.1236748997,((((CUC_Baijiania_yunnanensis_RNA:0.0032413122,(CUC_Baijiania_yunnanensis:0.0206709284,CUC_Baijiania_yunnanensis_HS2656_GSK:0.0089925153)92:0.0029803450)100:0.0425867820,(((CUC_Ampelosicyos_humblotii_SB12_GSK:0.0255189905,((CUC_Telfairia_occidentalis_WGS:0.0086840260,CUC_Telfairia_occidentalis_RNA:0.0140635123)96:0.0050417244,((CUC_Telfairia_pedata:0.0038797740,CUC_Telfairia_pedata_RNA__01:0.0188520616)100:0.0375891440,CUC_Telfairia_pedata_RNA__00:0.0000024007)100:0.0144643699)99:0.0257864891)99:0.0370679829,(((((CUC_Momordica_foetida_RNA__01:0.0199168372,(CUC_Momordica_foetida_RNA__00:0.0000020789,CUC_Momordica_foetida_GSK__00:0.0450045806)94:0.0095669851)44:0.0002251748,CUC_Momordica_foetida_GSK__01:0.0646769993)98:0.0413106750,CUC_Momordica_sessilifolia_HS2565_GSK:0.0590757531)88:0.0036994850,CUC_Momordica_peteri:0.0480294611)89:0.0086090821,(((((((CUC_Apodanthera_mathewsii_HS5725_WGS:0.0058037248,CUC_Wilbrandia_hibiscoides_1_WGS:0.0294268565)100:0.0058271837,((CUC_Dendrosicyos_socotranus:0.0000010082,CUC_Dendrosicyos_socotranus_SB25_GSK:0.0000029809)100:0.0112890260,CUC_Dendrosicyos_socotranus_HS5731_WGS:0.0000022742)100:0.0275784168)100:0.0205269697,CUC_Bambekea_racemosa_HS5726_WGS:0.0134467548)100:0.0179600712,((((CUC_Cionosicys_macranthus_RNA__00:0.0113316700,CUC_Cionosicys_macranthus__00:0.0000010082)95:0.0034542530,CUC_Cionosicys_macranthus_HS2657_GSK:0.0973409405)95:0.0210781425,CUC_Cucurbita_digitata_GSK__00:0.0677898828)94:0.0157401271,CUC_Cucurbita_digitata_GSK__01:0.0838493181)51:0.0000029985)88:0.0097740037,(((CUC_Lagenaria_siceraria_var_siceraria_WGS:0.0257906350,CUC_Lagenaria_siceraria_GJ113_RNA:0.0231660724)95:0.0193894703,(((CUC_Benincasa_hispida:0.0022528523,CUC_Benincasa_hispida_RNA:0.0000021350)100:0.0353489377,(((CUC_Cucumis_hystrix_RNA:0.0042210086,CUC_Cucumis_hystrix_WGS:0.0000026501)100:0.0318630377,CUC_Cucumis_omissus_HS5733_WGS:0.0311610303)58:0.0000021605,((CUC_Cucumis_melo_RNA__00:0.0058750038,CUC_Cucumis_melo_RNA__01:0.0230702279)64:0.0000028488,CUC_Cucumis_melo_subsp_melo_WGS:0.0000010082)100:0.0474500091)100:0.0287185717)91:0.0120628533,(CUC_Lemurosicyos_variegata_HS0262_WGS:0.0293314059,CUC_Raphidiocystis_welwitschii_HS5553_WGS:0.0219844785)100:0.0164733614)93:0.0078132330)89:0.0039457696,(CUC_Citrullus_amarus_WGS:0.0000010082,CUC_Citrullus_lanatus_1_WGS:0.0029998185)100:0.0261822310)90:0.0138797405)84:0.0173652356,((CUC_Bryonia_dioica_RNA:0.0080035081,CUC_Bryonia_marmorata:0.0025180895)100:0.0972004134,((CUC_Herpetospermum_pedunculosum_RNA:0.0000010082,CUC_Herpetospermum_pedunculosum:0.0000010082)71:0.0000010082,CUC_Herpetospermum_pedunculosum_SB13_GSK:0.0075421425)99:0.0295701046)46:0.0000020299)56:0.0028146413,(((CUC_Cionosicys_macranthus_RNA__01:0.0000028200,CUC_Cionosicys_macranthus__01:0.0000010082)100:0.0365250750,CUC_Sicyos_edulis_SB09_GSK__00:0.0835776901)89:0.0054223724,(((CUC_Trichosanthes_pilosa_1_RNA__00:0.0000025008,CUC_Trichosanthes_pilosa_SYS242_GSK:0.2518884089)93:0.0011248539,CUC_Trichosanthes_pilosa_1_RNA__01:0.0025244243)100:0.0255970253,CUC_Sicyos_edulis_SB09_GSK__01:0.0832685999)76:0.0076888625)71:0.0136475241)83:0.0159379395)81:0.0027367673)88:0.0060783599,(CUC_Siraitia_grosvenorii_WGS:0.0139604923,CUC_Siraitia_grosvenorii_1_RNA:0.0000026413)100:0.0334210349)90:0.0132818632)83:0.0009680726,((CUC_Indofevillea_khasiana_SYS066_GSK:0.0116074191,CUC_Indofevillea_khasiana:0.0304256995)96:0.0028981698,(CUC_Indofevillea_khasiana_RNA__00:0.0126287911,CUC_Indofevillea_khasiana_RNA__01:0.0075661616)77:0.0000025731)100:0.0369157432)90:0.0572085944,((((CUC_Cyclantheropsis_parviflora:0.0021415041,(CUC_Cyclantheropsis_parviflora_1_RNA__00:0.0000020973,CUC_Cyclantheropsis_parviflora_1_RNA__01:0.0000010082)100:0.0074100113)76:0.0000020883,CUC_Cyclantheropsis_parviflora_SB11_GSK:0.0101536993)100:0.1007492963,(CUC_Fevillea_pedatifolia_GSK:0.0091338846,CUC_Fevillea_cordifolia_WGS:0.0130124265)100:0.0654488754)94:0.0182174221,((CUC_Gerrardanthus_macrorhizus:0.0000023851,CUC_Gerrardanthus_macrorhizus_SB22_GSK:0.0000025747)100:0.0166826183,CUC_Gerrardanthus_macrorhizus_RNA:0.0395474580)100:0.0815983771)80:0.0049204565)76:0.0110637234)51:0.0166856811,((((CUC_Gynostemma_burmanicum__01:0.0000020244,CUC_Gynostemma_yixingense_WGS__02:0.0000021220)100:0.0112462964,CUC_Gynostemma_microspermum_GSK:0.0187425491)95:0.0217101189,(CUC_Gynostemma_yixingense_WGS__00:0.0220353523,CUC_Gynostemma_yixingense_WGS__01:0.0555470979)57:0.0041460889)55:0.0102320814,(CUC_Gynostemma_microspermum_GJ058_RNA:0.0072260637,(CUC_Gynostemma_burmanicum_SB16_GSK:0.0000020209,CUC_Gynostemma_burmanicum__00:0.0351215996)90:0.0418278469)86:0.0343353429)98:0.0820776299)88:0.1091189241)65:0.0518536083,CUC_Siolmatra_pentaphylla_WGS:0.6034200466)100:0.1555979578);
(ANI_Anisophyllea_cinnamomoides:0.0257873240,ANI_Anisophyllea_purpurascens_GSK:0.0136118185,((((COR_Coriaria_nepalensis_RNA__00:0.0000010050,COR_Coriaria_nepalensis__00:0.0056515690)96:0.0223900411,(COR_Coriaria_nepalensis_RNA__01:0.0000010050,COR_Coriaria_nepalensis__01:0.0000010050)100:0.0831729970)100:0.1505414474,((((TET_Tetrameles_nudiflora:0.1116512743,BEG_Begonia_coptidifolia_WGS:0.3155752709)65:0.0000356978,CRN_Corynocarpus_cribbianus:0.7031339419)53:0.0257106391,(DAT_Datisca_cannabina:0.0169825324,(((DAT_Datisca_glomerata_WGS:0.0000010050,DAT_Datisca_glomerata_leaf_RNA__00:0.0019772608)92:0.0000010050,DAT_Datisca_glomerata_leaf_RNA__01:0.0000010050)83:0.0000010050,DAT_Datisca_glomerata_leaf_RNA__02:0.0041736311)100:0.0265907399)99:0.1042614812)64:0.0207916006,((((((CUC_Actinostemma_biglandulosum:0.0073005943,CUC_Actinostemma_biglandulosum_RNA:0.0034849177)100:0.0737739180,CUC_Gerrardanthus_macrorhizus_RNA:0.0672571155)56:0.0000027749,CUC_Siolmatra_pentaphylla_WGS__01:0.0936451656)76:0.0080556963,(((((CUC_Ampelosicyos_humblotii_SB12_GSK:0.0196458752,((CUC_Telfairia_occidentalis_RNA:0.0064860476,CUC_Telfairia_occidentalis_WGS:0.0000010050)100:0.0178412557,(CUC_Telfairia_pedata_RNA__00:0.0000010050,CUC_Telfairia_pedata_RNA__01:0.0000010050)100:0.0147923724)100:0.0282930888)100:0.0157206419,(CUC_Siraitia_grosvenorii_1_RNA__00:0.0000010050,(CUC_Siraitia_grosvenorii_1_RNA__01:0.0000010050,CUC_Siraitia_grosvenorii_WGS:0.0000010050)100:0.0072630741)100:0.0363042712)85:0.0023762007,(((((CUC_Bambekea_racemosa_HS5726_WGS:0.0604492059,((CUC_Apodanthera_mathewsii_HS5725_WGS:0.0198719854,CUC_Wilbrandia_hibiscoides_1_WGS:0.0190696476)39:0.0018232570,(CUC_Dendrosicyos_socotranus:0.0000010050,(CUC_Dendrosicyos_socotranus_HS5731_WGS:0.0000010050,CUC_Dendrosicyos_socotranus_SB25_GSK:0.0000010050)65:0.0000010050)100:0.0106113668)88:0.0141132598)95:0.0141378751,(((CUC_Cionosicys_macranthus:0.0069726973,CUC_Cionosicys_macranthus_RNA:0.0000010050)100:0.0382993815,CUC_Cucurbita_digitata_GSK:0.0365249486)99:0.0081699042,((((((CUC_Benincasa_hispida:0.0000010050,CUC_Benincasa_hispida_RNA:0.0059348878)100:0.0243204385,(CUC_Cucumis_omissus_HS5733_WGS:0.0460781083,((((CUC_Cucumis_hystrix_RNA__00:0.0000010050,CUC_Cucumis_hystrix_RNA__01:0.0000010050)77:0.0000010050,CUC_Cucumis_hystrix_WGS__00:0.0000010050)98:0.0027461345,CUC_Cucumis_hystrix_WGS__01:0.0000010050)100:0.0140671831,(CUC_Cucumis_melo_RNA:0.0016247776,CUC_Cucumis_melo_subsp_melo_WGS:0.0032408594)99:0.0047556247)100:0.0148927706)100:0.0134098391)94:0.0014498344,(CUC_Citrullus_amarus_WGS__00:0.0169540457,CUC_Citrullus_lanatus_1_WGS__01:0.0113880176)100:0.0231995358)94:0.0019862830,(CUC_Lagenaria_siceraria_GJ113_RNA:0.0000010050,CUC_Lagenaria_siceraria_var_siceraria_WGS:0.0000010050)100:0.0113008387)98:0.0078138032,(CUC_Citrullus_amarus_WGS__01:0.0041694833,CUC_Citrullus_lanatus_1_WGS__00:0.0000010050)100:0.0460884906)97:0.0055211399,CUC_Lemurosicyos_variegata_HS0262_WGS:0.0456500886)100:0.0140261653)99:0.0131512128)99:0.0130777867,((CUC_Herpetospermum_pedunculosum:0.0000010050,CUC_Herpetospermum_pedunculosum_RNA:0.0000023225)100:0.0554844541,((CUC_Bryonia_dioica_RNA:0.0153631472,CUC_Bryonia_marmorata:0.0264231508)100:0.0389694288,CUC_Herpetospermum_pedunculosum_SB13_GSK:0.0059598043)90:0.0044345267)98:0.0109838893)89:0.0074002275,(((CUC_Trichosanthes_pilosa_1_RNA__01:0.0087949886,((CUC_Trichosanthes_pilosa_1_RNA__02:0.0000010050,CUC_Trichosanthes_pilosa_1_RNA__04:0.0000010050)72:0.0086358365,CUC_Trichosanthes_pilosa_1_RNA__03:0.0000010050)40:0.0057527127)39:0.0022362245,CUC_Trichosanthes_pilosa_SYS242_GSK:0.0131191102)19:0.0000021643,(CUC_Trichosanthes_pilosa_1_RNA__00:0.0083036945,CUC_Trichosanthes_baviensis_SYS319_GSK:0.0566963746)42:0.0052159659)100:0.0292857581)100:0.0278839559,(((CUC_Momordica_foetida_GSK:0.0021235422,CUC_Momordica_foetida_RNA:0.0027689680)100:0.0248683517,CUC_Momordica_sessilifolia_HS2565_GSK:0.0276049486)100:0.0159087333,CUC_Momordica_peteri:0.0442398920)94:0.0093325264)86:0.0082435766)100:0.0158067220,(((CUC_Baijiania_yunnanensis_RNA:0.0000024354,CUC_Baijiania_yunnanensis_HS2656_GSK:0.0000025359)100:0.0053826961,CUC_Baijiania_yunnanensis:0.0094114773)100:0.0312944035,((CUC_Indofevillea_khasiana_SYS066_GSK__01:0.0072505735,(CUC_Indofevillea_khasiana_RNA__00:0.0023727270,CUC_Indofevillea_khasiana_RNA__03:0.0041987784)100:0.0095261018)100:0.0154291070,(((CUC_Indofevillea_khasiana:0.0002164928,CUC_Indofevillea_khasiana_SYS066_GSK__00:0.0315838023)96:0.0100861993,CUC_Indofevillea_khasiana_RNA__02:0.0195230493)97:0.0075425051,(CUC_Indofevillea_khasiana_RNA__01:0.0129103214,CUC_Indofevillea_khasiana_SYS066_GSK__02:0.0119212595)98:0.0064671962)100:0.0175982043)99:0.0075459470)82:0.0017790515)100:0.0356348307,(((CUC_Gynostemma_burmanicum_SB16_GSK:0.0039623049,CUC_Gynostemma_microspermum_GSK:0.0273555045)66:0.0000010050,CUC_Gynostemma_microspermum_GJ058_RNA:0.0035551290)99:0.0249117373,CUC_Gynostemma_yixingense_WGS:0.0284879757)100:0.0642279015)72:0.0041750986)80:0.0038504344,((((CUC_Cyclantheropsis_parviflora_1_RNA__00:0.0000010050,CUC_Cyclantheropsis_parviflora_1_RNA__02:0.0112566389)97:0.0051177886,CUC_Cyclantheropsis_parviflora_1_RNA__01:0.0000010050)80:0.0000010050,(CUC_Cyclantheropsis_parviflora_SB11_GSK:0.0000010050,CUC_Cyclantheropsis_parviflora:0.0750138802)60:0.0000010050)100:0.0764719290,(CUC_Fevillea_pedatifolia_GSK:0.0570128909,CUC_Fevillea_cordifolia_WGS:0.0065928217)100:0.0311314154)97:0.0199567792)96:0.0330850842,CUC_Siolmatra_pentaphylla_WGS__00:0.1911873972)99:0.0817183461)57:0.0085168656)71:0.0239516413,(CRN_Corynocarpus_laevigatus_HS5848_WGS__00:0.0586294774,CRN_Corynocarpus_laevigatus_HS5848_WGS__01:0.0398317774)100:0.0681333302)100:0.2646059396);
(ANI_Anisophyllea_cinnamomoides:0.0234725443,ANI_Anisophyllea_purpurascens_GSK:0.0208161818,(((((BEG_Begonia_coptidifolia_WGS:0.0110976193,BEG_Begonia_petasitifolia:0.0554520814)100:0.1410216448,(TET_Tetrameles_nudiflora:0.0569183783,CRN_Corynocarpus_cribbianus__03:0.4463223873)57:0.0245608133)47:0.0235252647,(DAT_Datisca_cannabina:0.0399310181,(DAT_Datisca_glomerata_WGS:0.0000010000,DAT_Datisca_glomerata_leaf_RNA:0.0000010000)100:0.0337038593)97:0.0724260470)56:0.0623106549,((CRN_Corynocarpus_cribbianus__02:0.2470687268,((CRN_Corynocarpus_cribbianus__00:0.0081478195,CRN_Corynocarpus_laevigatus_HS5848_WGS__01:0.0070627049)99:0.0622571318,(CRN_Corynocarpus_cribbianus__01:0.0204914788,CRN_Corynocarpus_laevigatus_HS5848_WGS__00:0.0052576979)84:0.0146414882)81:0.0579422990)93:0.0529535222,((COR_Coriaria_nepalensis_RNA__00:0.0000010000,COR_Coriaria_nepalensis__00:0.0111330826)97:0.0130966497,(COR_Coriaria_nepalensis_RNA__01:0.0000010000,COR_Coriaria_nepalensis__01:0.0000010000)100:0.0581292275)100:0.2106629752)90:0.0291015606)55:0.0516718260,((((((((((CUC_Ampelosicyos_humblotii_SB12_GSK:0.0154897011,((CUC_Telfairia_occidentalis_WGS:0.0000010000,(CUC_Telfairia_pedata_RNA:0.0042784038,CUC_Telfairia_pedata:0.0226807045)95:0.0045389510)65:0.0000010000,CUC_Telfairia_occidentalis_RNA:0.0000010000)99:0.0130490926)85:0.0060524123,CUC_Trichosanthes_pilosa_1_RNA:0.0220111118)72:0.0029946300,((CUC_Cionosicys_macranthus__01:0.0000010000,(CUC_Cionosicys_macranthus_HS2657_GSK:0.0000010000,CUC_Cionosicys_macranthus_RNA__00:0.0000010000)57:0.0000010000)99:0.0155330416,(CUC_Cucurbita_digitata_GSK__00:0.0155126107,CUC_Cucurbita_digitata_GSK__01:0.0553532111)96:0.0238754770)95:0.0155423946)9:0.0000025061,((((CUC_Bryonia_marmorata__04:0.0000010000,CUC_Bryonia_marmorata__01:0.0054042744)59:0.0000028755,(CUC_Bryonia_marmorata__00:0.0000010000,(CUC_Bryonia_marmorata__02:0.0000010000,(CUC_Bryonia_marmorata__03:0.0000010000,CUC_Bryonia_dioica_RNA:0.0117886742)28:0.0000010000)36:0.0000010000)33:0.0000026519)93:0.0245796046,((CUC_Cionosicys_macranthus__00:0.0000010000,CUC_Cionosicys_macranthus_RNA__01:0.0000010000)87:0.0000022894,CUC_Cucurbita_digitata_GSK__02:0.2272264755)69:0.0135279512)53:0.0038415935,((((CUC_Dendrosicyos_socotranus:0.0000010000,CUC_Dendrosicyos_socotranus_HS5731_WGS:0.0104280569)46:0.0000021356,CUC_Dendrosicyos_socotranus_SB25_GSK:0.0000024941)95:0.0186080104,(CUC_Apodanthera_mathewsii_HS5725_WGS:0.0102724426,CUC_Wilbrandia_hibiscoides_1_WGS:0.0152433104)96:0.0109609127)81:0.0105328392,CUC_Bambekea_racemosa_HS5726_WGS:0.0107310883)93:0.0207410067)15:0.0000021218)21:0.0000026803,(((CUC_Indofevillea_khasiana_RNA__00:0.0000010000,CUC_Indofevillea_khasiana:0.0000010000)99:0.0070992326,CUC_Indofevillea_khasiana_SYS066_GSK:0.0115157680)84:0.0070280427,(((CUC_Momordica_foetida_RNA:0.0000023832,(CUC_Momordica_foetida_GSK:0.0000010000,CUC_Momordica_sessilifolia_HS2565_GSK__00:0.0576160319)75:0.0475768926)70:0.0158064962,CUC_Momordica_peteri:0.0318744291)71:0.0122283529,CUC_Momordica_sessilifolia_HS2565_GSK__01:0.1033681711)74:0.0208493767)49:0.0127806598)20:0.0041469196,((((((CUC_Cucumis_hystrix_WGS:0.0000010000,CUC_Cucumis_hystrix_RNA:0.0000010000)99:0.0041314208,CUC_Cucumis_melo_subsp_melo_WGS__01:0.1807727005)94:0.0044745754,CUC_Cucumis_omissus_HS5733_WGS:0.0043378741)98:0.0084587396,(CUC_Cucumis_melo_subsp_melo_WGS__00:0.0000029069,CUC_Cucumis_melo_RNA:0.0044462432)99:0.0134063995)97:0.0177888222,(CUC_Benincasa_hispida:0.0000021255,CUC_Benincasa_hispida_RNA:0.0000027910)99:0.0130929916)83:0.0042288421,(CUC_Raphidiocystis_welwitschii_HS5553_WGS:0.0366899822,((CUC_Citrullus_lanatus_1_WGS:0.0109883766,(CUC_Citrullus_amarus_WGS:0.0044454161,CUC_Lemurosicyos_variegata_HS0262_WGS:0.0266493034)99:0.0584726332)32:0.0090640252,((CUC_Lagenaria_siceraria_GJ113_RNA__00:0.0000027885,(CUC_Lagenaria_siceraria_var_siceraria_WGS:0.0000029139,CUC_Lagenaria_siceraria_GJ113_RNA__02:0.0000010000)94:0.0148140094)55:0.0000028086,CUC_Lagenaria_siceraria_GJ113_RNA__01:0.0000021528)83:0.0146230182)52:0.0015179603)32:0.0000028640)72:0.0168950693)4:0.0000022518,(((CUC_Siraitia_grosvenorii_1_RNA:0.0000026653,CUC_Siraitia_grosvenorii_WGS:0.0467108989)97:0.0245270921,CUC_Sicyos_edulis_SB09_GSK:0.0970695803)70:0.0024025536,((CUC_Herpetospermum_pedunculosum:0.0187973262,CUC_Herpetospermum_pedunculosum_SB13_GSK:0.1167232367)72:0.0000026812,CUC_Herpetospermum_pedunculosum_RNA:0.0000020691)98:0.0225997728)21:0.0000028991)7:0.0000027885,CUC_Indofevillea_khasiana_RNA__01:0.0000010000)46:0.0041299815,((CUC_Baijiania_yunnanensis_RNA__00:0.0000029560,(CUC_Baijiania_yunnanensis__00:0.0000025136,CUC_Baijiania_yunnanensis_HS2656_GSK__00:0.1234589153)77:0.0060925664)74:0.0015921967,((CUC_Baijiania_yunnanensis_HS2656_GSK__01:0.0076711289,CUC_Baijiania_yunnanensis_RNA__01:0.0168714891)51:0.0000027792,CUC_Baijiania_yunnanensis__01:0.0000028722)65:0.0541333379)79:0.0117130383)64:0.0305193292,(((((CUC_Gynostemma_burmanicum:0.0000026528,CUC_Gynostemma_yixingense_WGS:0.0281772949)98:0.0200231694,CUC_Gynostemma_microspermum_GSK:0.0097846203)97:0.0191474673,CUC_Gynostemma_microspermum_GJ058_RNA:0.0038569514)100:0.0657784771,(CUC_Actinostemma_biglandulosum:0.0051216916,CUC_Actinostemma_biglandulosum_RNA:0.0000023564)100:0.0883460395)37:0.0011997559,((CUC_Fevillea_cordifolia_WGS:0.0100700731,CUC_Fevillea_pedatifolia_GSK:0.0063927712)100:0.0491725638,((CUC_Gerrardanthus_macrorhizus:0.0106490190,CUC_Gerrardanthus_macrorhizus_RNA:0.0091395351)100:0.0328009801,(CUC_Cyclantheropsis_parviflora:0.0051746037,CUC_Cyclantheropsis_parviflora_1_RNA:0.0088733857)100:0.0533562299)97:0.0008240215)76:0.0148459000)32:0.0008302955)54:0.0486360124)99:0.1322295258);
(ANI_Anisophyllea_cinnamomoides:0.0676118421,((((((CUC_Indofevillea_khasiana_SYS066_GSK:0.0735849794,CUC_Indofevillea_khasiana:0.0038256189)43:0.0000023578,CUC_Indofevillea_khasiana_RNA:0.0020797307)72:0.0079044563,(CUC_Baijiania_yunnanensis:0.0000010018,(CUC_Baijiania_yunnanensis_HS2656_GSK:0.0000010018,CUC_Baijiania_yunnanensis_RNA:0.0000010018)85:0.0000010018)100:0.0247733116)56:0.0044144490,((((((((CUC_Apodanthera_mathewsii_HS5725_WGS:0.0052101992,CUC_Wilbrandia_hibiscoides_1_WGS:0.0090934466)100:0.0055635902,((CUC_Dendrosicyos_socotranus:0.0000020651,CUC_Dendrosicyos_socotranus_HS5731_WGS:0.0000022325)100:0.0271564727,CUC_Dendrosicyos_socotranus_SB25_GSK:0.0267168685)100:0.0092670716)97:0.0026146913,CUC_Bambekea_racemosa_HS5726_WGS:0.0150240606)97:0.0085500906,((CUC_Herpetospermum_pedunculosum:0.0000010018,CUC_Herpetospermum_pedunculosum_RNA:0.0000025289)100:0.0087983808,((CUC_Bryonia_dioica_RNA:0.0000028222,CUC_Bryonia_dioica_GSK:0.0371759301)98:0.0043786684,CUC_Bryonia_marmorata:0.0000010018)100:0.0462205712)95:0.0076683069)97:0.0032271333,(((CUC_Trichosanthes_pilosa_1_RNA:0.0157704016,CUC_Sicyos_edulis_SB09_GSK:0.0062234875)77:0.0102299203,((CUC_Cionosicys_macranthus_RNA__00:0.0000027141,CUC_Cionosicys_macranthus:0.0235636668)100:0.0046468204,CUC_Cionosicys_macranthus_HS2657_GSK:0.0107303905)100:0.0424447308)47:0.0035681460,((((CUC_Citrullus_amarus_WGS:0.0017614376,CUC_Citrullus_lanatus_1_WGS:0.0017662695)100:0.0129354608,(CUC_Benincasa_hispida:0.0300380916,CUC_Benincasa_hispida_RNA:0.0000020281)96:0.0231390586)93:0.0031988474,((CUC_Lagenaria_siceraria_GJ113_RNA__00:0.0000027777,(CUC_Lagenaria_siceraria_GJ113_RNA__01:0.0429778186,CUC_Lagenaria_siceraria_GJ113_RNA__02:0.0499494247)92:0.0279431318)84:0.0035272119,CUC_Lagenaria_siceraria_var_siceraria_WGS:0.0000020362)84:0.0153993522)79:0.0082935488,((((((CUC_Cucumis_hystrix_RNA__00:0.0023100007,CUC_Cucumis_hystrix_RNA__01:0.0000010018)57:0.0105659020,CUC_Cucumis_hystrix_WGS:0.0166967162)98:0.0197972216,(CUC_Cucumis_melo_RNA:0.0092817309,CUC_Cucumis_melo_subsp_melo_WGS:0.0190097642)100:0.0286959281)96:0.0098223701,CUC_Cucumis_omissus_HS5733_WGS:0.0237969663)96:0.0341353777,(CUC_Lemurosicyos_variegata_HS0262_WGS:0.0467865560,CUC_Cionosicys_macranthus_RNA__01:0.1150463424)93:0.0471495690)59:0.0078462816,(CUC_Cucurbita_digitata_GSK:0.0337028203,CUC_Ampelosicyos_humblotii_SB12_GSK:0.1002281042)34:0.0128493579)41:0.0284837006)29:0.0042291554)47:0.0017015563)66:0.0184939528,(CUC_Telfairia_occidentalis_WGS__01:0.0000026227,(CUC_Telfairia_pedata_RNA:0.0021602117,(CUC_Telfairia_pedata:0.0468455013,CUC_Telfairia_occidentalis_WGS__00:0.0353998461)70:0.0159544380)70:0.0123801333)69:0.0187956756)78:0.0017336568,((CUC_Momordica_peteri:0.0210540422,(CUC_Trichosanthes_baviensis_SYS319_GSK:0.0000023705,CUC_Momordica_sessilifolia_HS2565_GSK:0.0877702914)40:0.0100241546)62:0.0026983056,(CUC_Momordica_foetida_GSK:0.0000024702,CUC_Momordica_foetida_RNA:0.0053038669)100:0.0161286228)75:0.0121584974)70:0.0086624080,(CUC_Siraitia_grosvenorii_1_RNA:0.0000010018,CUC_Siraitia_grosvenorii_WGS:0.0000010018)100:0.0246505562)69:0.0078744586)99:0.0239691778,(((CUC_Actinostemma_biglandulosum:0.0779879414,CUC_Actinostemma_biglandulosum_RNA:0.0000026359)100:0.0752408830,((((CUC_Gynostemma_burmanicum:0.0029233138,CUC_Gynostemma_burmanicum_SB16_GSK:0.0630523626)99:0.0039006651,CUC_Gynostemma_microspermum_GSK:0.0112289138)99:0.0137537127,CUC_Gynostemma_microspermum_GJ058_RNA:0.0000027922)98:0.0047823324,CUC_Gynostemma_yixingense_WGS:0.0186699510)100:0.0645204529)70:0.0032434354,(((CUC_Cyclantheropsis_parviflora_1_RNA__00:0.0108326476,(CUC_Cyclantheropsis_parviflora:0.0662799874,CUC_Cyclantheropsis_parviflora_1_RNA__01:0.0043183645)77:0.0000021201)100:0.0795168207,(CUC_Fevillea_pedatifolia_GSK:0.0303429040,CUC_Fevillea_cordifolia_WGS:0.0051717180)99:0.0374159350)92:0.0138880346,(CUC_Gerrardanthus_macrorhizus_RNA:0.0374007614,CUC_Gerrardanthus_macrorhizus:0.0578248576)100:0.0636101230)73:0.0080296047)97:0.0081606827)98:0.0486175540,(((COR_Coriaria_nepalensis:0.0020044863,COR_Coriaria_nepalensis_RNA:0.0000020743)100:0.1198271961,(((CRN_Corynocarpus_laevigatus_HS5848_WGS__00:0.0145481971,CRN_Corynocarpus_cribbianus__01:0.1307811463)95:0.0343985571,(CRN_Corynocarpus_laevigatus_HS5848_WGS__01:0.0204121600,CRN_Corynocarpus_cribbianus__00:0.0927794821)98:0.0461939817)71:0.0000023036,(CUC_Siolmatra_pentaphylla_WGS:0.5316434169,CRN_Corynocarpus_cribbianus__02:0.3012715003)80:0.1719987099)49:0.0604490014)66:0.0420004351,((TET_Tetrameles_nudiflora:0.1256172884,(DAT_Datisca_cannabina:0.1093162979,(DAT_Datisca_glomerata_WGS:0.0000010018,DAT_Datisca_glomerata_leaf_RNA:0.0000010018)100:0.0457824903)100:0.0554626446)92:0.0117962319,(BEG_Begonia_coptidifolia_WGS:0.0352184123,(BEG_Begonia_petasitifolia__00:0.0490662054,BEG_Begonia_petasitifolia__01:0.0292491127)99:0.0036546917)100:0.1390313862)97:0.0237834996)53:0.0129608911)100:0.2431276289,ANI_Anisophyllea_purpurascens_GSK:0.0077139052);
(ANI_Anisophyllea_cinnamomoides:0.0280178622,ANI_Anisophyllea_purpurascens_GSK:0.0087765721,((((((COR_Coriaria_nepalensis_RNA__00:0.0000021460,(COR_Coriaria_nepalensis__01:0.0317157132,COR_Coriaria_nepalensis__02:0.0179387986)51:0.0000020290)57:0.0125722558,(COR_Coriaria_nepalensis__00:0.0005039568,COR_Coriaria_nepalensis_RNA__01:0.0147061289)60:0.0132365956)100:0.0899329622,((CRN_Corynocarpus_cribbianus__01:0.0164663795,CRN_Corynocarpus_laevigatus_HS5848_WGS__00:0.0155938810)100:0.0188696967,(CRN_Corynocarpus_laevigatus_HS5848_WGS__01:0.0105506112,CRN_Corynocarpus_cribbianus__00:0.1377571857)100:0.0158354326)100:0.0700275839)100:0.0434320930,(DAT_Datisca_cannabina__01:0.0820381474,CRN_Corynocarpus_cribbianus__02:0.2692342931)90:0.0364813674)85:0.0216471990,(((DAT_Datisca_cannabina__00:0.0091926110,(DAT_Datisca_glomerata_WGS:0.0000010000,DAT_Datisca_glomerata_leaf_RNA:0.0000010000)100:0.0194029890)100:0.0907689558,((BEG_Begonia_coptidifolia_WGS:0.0232758840,BEG_Begonia_petasitifolia__01:0.0481149289)100:0.0062018903,BEG_Begonia_petasitifolia__00:0.0272004221)100:0.1467430180)94:0.0205138789,TET_Tetrameles_nudiflora:0.1281707599)91:0.0161261179)97:0.0199706125,((((CUC_Actinostemma_biglandulosum:0.0090635728,CUC_Actinostemma_biglandulosum_RNA:0.0007168671)100:0.0656440875,(((((((((((((CUC_Apodanthera_mathewsii_HS5725_WGS:0.0081789804,CUC_Wilbrandia_hibiscoides_1_WGS__00:0.0176550537)89:0.0026542633,(CUC_Dendrosicyos_socotranus_HS5731_WGS:0.0000010000,((CUC_Dendrosicyos_socotranus_SB25_GSK:0.0011525557,CUC_Dendrosicyos_socotranus__01:0.0000010000)55:0.0000020702,CUC_Dendrosicyos_socotranus__00:0.0090680922)68:0.0000026745)100:0.0121099159)40:0.0000029118,CUC_Wilbrandia_hibiscoides_1_WGS__01:0.0060766513)99:0.0134895808,CUC_Bambekea_racemosa_HS5726_WGS:0.0123740404)100:0.0064549793,(((CUC_Cionosicys_macranthus_RNA__01:0.0000010000,CUC_Cionosicys_macranthus__01:0.0000010000)100:0.0175112551,CUC_Cucurbita_digitata_GSK__00:0.0491945220)100:0.0117910689,((CUC_Benincasa_hispida_RNA:0.0000010000,CUC_Benincasa_hispida:0.0011499516)100:0.0185346804,((((CUC_Citrullus_amarus_WGS:0.0005409817,CUC_Citrullus_lanatus_1_WGS:0.0005425423)100:0.0148716284,((((CUC_Cucumis_hystrix_RNA:0.0000021029,CUC_Cucumis_hystrix_WGS:0.0000020583)100:0.0099178404,(CUC_Cucumis_melo_RNA:0.0000022691,CUC_Cucumis_melo_subsp_melo_WGS:0.0010537194)100:0.0108860716)99:0.0026414301,CUC_Cucumis_omissus_HS5733_WGS__00:0.0068651300)94:0.0030192532,CUC_Cucumis_omissus_HS5733_WGS__01:0.1093385994)99:0.0158077274)70:0.0014812188,(CUC_Raphidiocystis_welwitschii_HS5553_WGS:0.0379904470,CUC_Lemurosicyos_variegata_HS0262_WGS:0.0162064049)100:0.0079382034)68:0.0012912593,((CUC_Lagenaria_siceraria_GJ113_RNA:0.0000027169,CUC_Lagenaria_siceraria_var_siceraria_WGS__00:0.0025960387)75:0.0000021296,CUC_Lagenaria_siceraria_var_siceraria_WGS__01:0.0657112984)96:0.0164092011)61:0.0014108989)100:0.0113589704)86:0.0051804952)81:0.0013486077,(((CUC_Herpetospermum_pedunculosum:0.0000010000,CUC_Herpetospermum_pedunculosum_RNA:0.0000010000)66:0.0000020336,CUC_Herpetospermum_pedunculosum_SB13_GSK:0.0020434344)100:0.0197503193,(CUC_Bryonia_dioica_RNA:0.0015388830,(CUC_Bryonia_marmorata:0.0000025137,CUC_Bryonia_dioica_GSK:0.0084488610)50:0.0034122266)100:0.0356399397)93:0.0036939996)87:0.0077693764,(((CUC_Trichosanthes_pilosa_1_RNA:0.0000022428,CUC_Trichosanthes_baviensis_SYS319_GSK:0.0883855151)66:0.0004642452,CUC_Trichosanthes_pilosa:0.0244021411)100:0.0219203454,(((CUC_Cionosicys_macranthus_RNA__00:0.0000010000,CUC_Cionosicys_macranthus__00:0.0000010000)100:0.0101014909,CUC_Cucurbita_digitata_GSK__01:0.0191894625)93:0.0101192894,CUC_Cionosicys_macranthus_HS2657_GSK:0.0193057388)86:0.0124812057)84:0.0033223958)99:0.0067971404,((((CUC_Telfairia_occidentalis_WGS:0.0000010000,CUC_Telfairia_occidentalis_RNA:0.0029718554)100:0.0048043990,(CUC_Telfairia_pedata_RNA:0.0009680035,CUC_Telfairia_pedata:0.0006220537)100:0.0085555645)100:0.0127391201,CUC_Ampelosicyos_humblotii_SB12_GSK:0.0117626081)100:0.0093519886,CUC_Sicyos_edulis_SB09_GSK:0.0291224618)91:0.0019226662)98:0.0035511929,(((CUC_Momordica_foetida_GSK:0.0010593907,CUC_Momordica_foetida_RNA:0.0020932554)98:0.0100608819,CUC_Momordica_peteri:0.0201753597)93:0.0018438667,CUC_Momordica_sessilifolia_HS2565_GSK:0.0406547564)100:0.0255121836)99:0.0062019425,(CUC_Siraitia_grosvenorii_1_RNA:0.0000027415,CUC_Siraitia_grosvenorii_WGS:0.0000028337)100:0.0268989215)93:0.0044660300,((CUC_Baijiania_yunnanensis:0.0000026009,CUC_Baijiania_yunnanensis_HS2656_GSK:0.0063088496)100:0.0008197209,CUC_Baijiania_yunnanensis_RNA:0.0000022793)100:0.0246506777)77:0.0018355193,((CUC_Indofevillea_khasiana:0.0000010000,CUC_Indofevillea_khasiana_SYS066_GSK:0.0059490486)50:0.0010629981,CUC_Indofevillea_khasiana_RNA:0.0000020886)100:0.0189115697)100:0.0280431002,((CUC_Gynostemma_burmanicum:0.0055407301,(CUC_Gynostemma_microspermum_GSK:0.0033067916,(CUC_Gynostemma_microspermum_GJ058_RNA:0.0042105263,CUC_Gynostemma_burmanicum_SB16_GSK:0.0026170600)95:0.0038374856)95:0.0015090541)100:0.0080994876,CUC_Gynostemma_yixingense_WGS:0.0089243391)100:0.0833575945)89:0.0041970544)92:0.0060946025,((CUC_Gerrardanthus_macrorhizus:0.0084728558,CUC_Gerrardanthus_macrorhizus_RNA:0.0149592458)100:0.0540060980,(((CUC_Cyclantheropsis_parviflora:0.0172766847,CUC_Cyclantheropsis_parviflora_SB11_GSK:0.0045135674)100:0.0059453794,CUC_Cyclantheropsis_parviflora_1_RNA:0.0071924249)100:0.0705537960,(CUC_Fevillea_pedatifolia_GSK:0.0057209527,CUC_Fevillea_cordifolia_WGS:0.0205281867)100:0.0266040706)100:0.0130594632)99:0.0128299618)96:0.0258662417,CUC_Siolmatra_pentaphylla_WGS:0.1531985341)100:0.0602133012)100:0.1416171676);
(ANI_Anisophyllea_cinnamomoides:0.0298533405,ANI_Anisophyllea_purpurascens_GSK__00:0.0044252221,((((((COR_Coriaria_nepalensis_RNA__00:0.0000028977,(COR_Coriaria_nepalensis__00:0.0097249346,CUC_Cucumis_omissus_HS5733_WGS__01:0.8765122445)65:0.0000022775)80:0.0468336052,(COR_Coriaria_nepalensis_RNA__01:0.0000010000,COR_Coriaria_nepalensis__01:0.0000010000)99:0.0084532138)78:0.1093109460,(((CRN_Corynocarpus_cribbianus__03:0.0273975989,(CUC_Lagenaria_siceraria_var_siceraria_WGS__01:0.0514419281,CUC_Siraitia_grosvenorii_WGS__01:0.5346174539)95:1.8242929473)45:0.0000020382,(ANI_Anisophyllea_purpurascens_GSK__01:0.3070848405,((CUC_Gynostemma_burmanicum_SB16_GSK__01:0.0000024220,CUC_Gynostemma_yixingense_WGS__01:0.0634128230)78:0.0579994381,CUC_Gynostemma_microspermum_GSK__01:0.0254070129)99:0.3639862373)97:0.2994036969)89:0.1147867536,BEG_Begonia_petasitifolia__02:0.2323843046)81:0.0758292962)94:0.0661833778,((((CRN_Corynocarpus_cribbianus__00:0.0000026685,CRN_Corynocarpus_cribbianus__05:0.0000027162)100:0.0076863153,CRN_Corynocarpus_laevigatus_HS5848_WGS__00:0.0021738472)100:0.0103269980,CRN_Corynocarpus_laevigatus_HS5848_WGS__02:0.5502563427)81:0.0158232857,(CRN_Corynocarpus_laevigatus_HS5848_WGS__01:0.0083728810,((CRN_Corynocarpus_cribbianus__01:0.0000022343,CRN_Corynocarpus_cribbianus__04:0.0597120830)100:0.0050079210,CRN_Corynocarpus_cribbianus__02:0.0147192704)100:0.0164755056)100:0.0176826954)82:0.0621449334)71:0.0667960175,((DAT_Datisca_cannabina:0.0149944361,(DAT_Datisca_glomerata_WGS:0.0000010000,DAT_Datisca_glomerata_leaf_RNA:0.0000010000)100:0.0157896671)100:0.0721105361,TET_Tetrameles_nudiflora:0.0496133205)92:0.0271918236)59:0.0298857783,(((((CUC_Cyclantheropsis_parviflora:0.0063875912,CUC_Cyclantheropsis_parviflora_1_RNA:0.0000010000)100:0.0714164935,((CUC_Fevillea_cordifolia_WGS__00:0.0166780532,CUC_Fevillea_pedatifolia_GSK__00:0.0032629670)97:0.0280923183,(((CUC_Fevillea_cordifolia_WGS__01:0.0619833045,CUC_Fevillea_pedatifolia_GSK__02:0.0234801811)100:0.2486888585,CUC_Fevillea_cordifolia_WGS__02:0.1481598343)67:0.0249925785,CUC_Fevillea_pedatifolia_GSK__01:0.1960920212)95:0.0257513073)91:0.0116801219)95:0.0224326186,((CUC_Gerrardanthus_macrorhizus_RNA:0.0158253676,CUC_Gerrardanthus_macrorhizus__01:0.0037168493)98:0.0035825054,CUC_Gerrardanthus_macrorhizus__00:0.0035747867)100:0.0545469612)97:0.0342070209,((((((((((((CUC_Gynostemma_burmanicum:0.0000010000,CUC_Gynostemma_burmanicum_SB16_GSK__00:0.0000010000)63:0.0000010000,CUC_Gynostemma_microspermum_GJ058_RNA:0.0032450852)74:0.0000023582,CUC_Gynostemma_microspermum_GSK__00:0.0604075130)97:0.0145807419,CUC_Gynostemma_yixingense_WGS__00:0.0018248447)100:0.1518092355,(CUC_Bryonia_dioica_RNA:0.0000010000,CUC_Bryonia_marmorata:0.0000010000)100:0.0300252012)68:0.0287978634,(((CUC_Cionosicys_macranthus_RNA__00:0.0000010000,CUC_Cionosicys_macranthus__00:0.0000010000)67:0.0000028113,CUC_Cionosicys_macranthus_HS2657_GSK:0.0000010000)99:0.0148851714,CUC_Cucurbita_digitata_GSK__01:0.0128940892)93:0.0019344238)61:0.0051180570,(CUC_Trichosanthes_pilosa_1_RNA:0.0000025825,CUC_Trichosanthes_pilosa:0.0063754559)100:0.0135860497)49:0.0072281937,((CUC_Herpetospermum_pedunculosum:0.0000010000,CUC_Herpetospermum_pedunculosum_RNA:0.0000010000)97:0.0015870090,CUC_Herpetospermum_pedunculosum_SB13_GSK:0.0962440620)95:0.0416603901)43:0.0043375352,CUC_Sicyos_edulis_SB09_GSK__00:0.1336966565)28:0.0028257597,(((CUC_Ampelosicyos_humblotii_SB12_GSK:0.0100131656,((CUC_Telfairia_occidentalis_RNA:0.0000010000,CUC_Telfairia_occidentalis_WGS:0.0000010000)100:0.0030687917,(CUC_Telfairia_pedata:0.0000024741,CUC_Telfairia_pedata_RNA:0.0000025093)100:0.0032756081)100:0.0161991074)97:0.0168843138,((((CUC_Momordica_foetida_GSK:0.0000010000,CUC_Momordica_foetida_RNA:0.0000010000)100:0.0171231098,CUC_Momordica_sessilifolia_HS2565_GSK:0.1290588901)71:0.0036338619,CUC_Momordica_peteri:0.0161241685)95:0.0046440968,CUC_Sicyos_edulis_SB09_GSK__01:0.1567232591)58:0.0118807769)57:0.0063679759,((((((((CUC_Benincasa_hispida_RNA__01:0.0000026511,(CUC_Benincasa_hispida:0.0000026593,CUC_Benincasa_hispida_RNA__00:0.0000010000)90:0.0000029295)100:0.0196257796,(CUC_Citrullus_amarus_WGS:0.0000010000,CUC_Citrullus_lanatus_1_WGS:0.0031797253)99:0.0065864683)77:0.0029773339,((((((CUC_Cucumis_hystrix_RNA__01:0.0000010000,CUC_Cucumis_hystrix_WGS__00:0.0034129210)82:0.0000027490,CUC_Cucumis_hystrix_RNA__00:0.0000010000)99:0.0151277017,CUC_Cucumis_hystrix_WGS__01:0.0099510948)99:0.0078228759,(CUC_Cucumis_melo_RNA:0.0000010000,CUC_Cucumis_melo_subsp_melo_WGS:0.0000010000)100:0.0130167951)98:0.0063908853,CUC_Cucumis_omissus_HS5733_WGS__00:0.0031673027)100:0.0195686839,(CUC_Lagenaria_siceraria_GJ113_RNA:0.0000022067,CUC_Lagenaria_siceraria_var_siceraria_WGS__00:0.0000022067)100:0.0096308964)63:0.0000022194)89:0.0041619559,CUC_Lemurosicyos_variegata_HS0262_WGS__00:0.0163949633)95:0.0086369865,CUC_Raphidiocystis_welwitschii_HS5553_WGS:0.0162592590)76:0.0032439402,((CUC_Cionosicys_macranthus_RNA__01:0.0000010000,CUC_Cionosicys_macranthus__01:0.0000010000)100:0.0127862371,CUC_Cucurbita_digitata_GSK__00:0.0163738451)80:0.0065409982)75:0.0032448201,(((CUC_Apodanthera_mathewsii_HS5725_WGS:0.0032474491,CUC_Wilbrandia_hibiscoides_1_WGS:0.0196941219)97:0.0064853677,(CUC_Dendrosicyos_socotranus:0.0000010000,(CUC_Dendrosicyos_socotranus_HS5731_WGS:0.0000010000,CUC_Dendrosicyos_socotranus_SB25_GSK:0.0000010000)18:0.0000010000)100:0.0267019205)93:0.0030820756,CUC_Bambekea_racemosa_HS5726_WGS:0.0000020987)91:0.0032251517)56:0.0032188818,(CUC_Lemurosicyos_variegata_HS0262_WGS__01:0.0000020694,((BEG_Begonia_coptidifolia_WGS:0.0165599346,BEG_Begonia_petasitifolia__00:0.0272924969)45:0.0000022703,BEG_Begonia_petasitifolia__01:0.0293047864)100:0.2446984600)59:0.0160191070)44:0.0031856744)9:0.0000026364)59:0.0107608146,((CUC_Siraitia_grosvenorii_1_RNA:0.0000022340,CUC_Siraitia_grosvenorii_WGS__00:0.0031767110)100:0.0205727704,((CUC_Baijiania_yunnanensis:0.0000010000,CUC_Baijiania_yunnanensis_RNA:0.0000010000)68:0.0000020274,CUC_Baijiania_yunnanensis_HS2656_GSK:0.0350437936)99:0.0235187659)79:0.0061064361)34:0.0000024848,((CUC_Indofevillea_khasiana:0.0000010000,CUC_Indofevillea_khasiana_RNA:0.0000010000)98:0.0064777180,CUC_Indofevillea_khasiana_SYS066_GSK:0.0070647997)99:0.0117929133)58:0.0268655743)54:0.0146355511,(CUC_Actinostemma_biglandulosum:0.0000021731,CUC_Actinostemma_biglandulosum_RNA:0.0000026833)100:0.0529925876)57:0.0166544818)100:0.1317282102);
(ANI_Anisophyllea_cinnamomoides:0.0385174564,ANI_Anisophyllea_purpurascens_GSK:0.0217350817,((((((BEG_Begonia_coptidifolia_WGS:0.0247335150,BEG_Begonia_petasitifolia:0.0422966972)100:0.1459853050,TET_Tetrameles_nudiflora:0.1062716452)85:0.0189868531,(((CUC_Actinostemma_biglandulosum:0.0000010000,CUC_Actinostemma_biglandulosum_RNA:0.0000010000)100:0.0993759074,(((((((((((CUC_Apodanthera_mathewsii_HS5725_WGS:0.0066351211,CUC_Wilbrandia_hibiscoides_1_WGS:0.0110788981)98:0.0029534697,((CUC_Dendrosicyos_socotranus:0.0000010000,CUC_Dendrosicyos_socotranus_HS5731_WGS:0.0000010000)73:0.0000010000,CUC_Dendrosicyos_socotranus_SB25_GSK:0.0113106908)100:0.0196721086)100:0.0181486898,CUC_Bambekea_racemosa_HS5726_WGS:0.0230814362)77:0.0102830005,(((CUC_Cionosicys_macranthus:0.0000010000,CUC_Cionosicys_macranthus_RNA:0.0000010000)82:0.0000010000,CUC_Cionosicys_macranthus_HS2657_GSK:0.0049149873)100:0.0198265545,CUC_Cucurbita_digitata_GSK:0.0185428698)98:0.0120798390)53:0.0000027451,((((CUC_Citrullus_amarus_WGS:0.0000027254,CUC_Citrullus_lanatus_1_WGS:0.0000010000)100:0.0268838519,((CUC_Lagenaria_siceraria_var_siceraria_WGS:0.0000010000,CUC_Lagenaria_siceraria_GJ113_RNA:0.0021276672)100:0.0176702734,((CUC_Benincasa_hispida:0.0000023635,CUC_Benincasa_hispida_RNA__00:0.0392174374)99:0.0799149371,CUC_Benincasa_hispida_RNA__01:0.0123959811)73:0.0082260892)64:0.0053166324)80:0.0079404499,((((CUC_Cucumis_melo_RNA:0.0000010000,CUC_Cucumis_melo_subsp_melo_WGS:0.0000010000)100:0.0091295744,((CUC_Cucumis_hystrix_RNA__00:0.0000010000,CUC_Cucumis_hystrix_RNA__01:0.0119134244)100:0.0047235536,CUC_Cucumis_hystrix_WGS:0.0483786023)100:0.0020743579)99:0.0067440904,CUC_Cucumis_omissus_HS5733_WGS:0.0165171709)100:0.0133925446,CUC_Raphidiocystis_welwitschii_HS5553_WGS:0.0350882975)95:0.0053243122)77:0.0066991151,CUC_Lemurosicyos_variegata_HS0262_WGS:0.0243823229)93:0.0109682009)64:0.0057457962,((((CUC_Trichosanthes_pilosa:0.0076180169,CUC_Trichosanthes_pilosa_1_RNA:0.0000010000)98:0.0271411764,CUC_Sicyos_edulis_SB09_GSK:0.1146796731)65:0.0106472449,(CUC_Bryonia_dioica_RNA:0.0043502419,CUC_Bryonia_marmorata:0.0043126321)100:0.0463723449)61:0.0041617596,((CUC_Herpetospermum_pedunculosum:0.0000027010,CUC_Herpetospermum_pedunculosum_SB13_GSK:0.0304109023)40:0.0000021767,CUC_Herpetospermum_pedunculosum_RNA:0.0136848712)100:0.0366894729)53:0.0038579198)81:0.0137457884,(((CUC_Telfairia_occidentalis_WGS:0.0044622012,CUC_Telfairia_occidentalis_RNA:0.0688833174)99:0.0087777641,CUC_Telfairia_pedata:0.0000010000)98:0.0248062495,(CUC_Ampelosicyos_humblotii_SB12_GSK:0.0170466790,CUC_Telfairia_pedata_RNA:0.0388206261)66:0.0079752524)99:0.0209396069)93:0.0123782723,(((CUC_Momordica_foetida_GSK:0.0020580292,(CUC_Momordica_foetida_RNA__00:0.0000010000,CUC_Momordica_foetida_RNA__01:0.0000010000)100:0.0043688833)100:0.0241097739,CUC_Momordica_peteri:0.0200679342)99:0.0080827219,CUC_Momordica_sessilifolia_HS2565_GSK:0.0237598347)100:0.0371624640)94:0.0039657526,(CUC_Siraitia_grosvenorii_1_RNA:0.0042040202,CUC_Siraitia_grosvenorii_WGS:0.0087639434)100:0.0328321194)98:0.0121129018,(((CUC_Baijiania_yunnanensis_HS2656_GSK:0.0000010000,CUC_Baijiania_yunnanensis__00:0.0087802410)77:0.0000010000,CUC_Baijiania_yunnanensis_RNA:0.0063778176)97:0.0067788417,CUC_Baijiania_yunnanensis__01:0.0160118464)100:0.0244960236)97:0.0068916681,((CUC_Indofevillea_khasiana:0.0000010000,CUC_Indofevillea_khasiana_RNA:0.0000010000)100:0.0052211945,CUC_Indofevillea_khasiana_SYS066_GSK:0.0000010000)100:0.0184949019)99:0.0381768520)72:0.0054737802,(((CUC_Gerrardanthus_macrorhizus:0.0000010000,CUC_Gerrardanthus_macrorhizus_SB22_GSK:0.4980332760)96:0.0130973141,CUC_Gerrardanthus_macrorhizus_RNA:0.0214392775)90:0.0302569407,((((CUC_Cyclantheropsis_parviflora_1_RNA__00:0.0000010000,CUC_Cyclantheropsis_parviflora_1_RNA__01:0.0000010000)99:0.0037855210,CUC_Cyclantheropsis_parviflora:0.0040325493)100:0.0805085560,(CUC_Fevillea_pedatifolia_GSK:0.0090439253,(CUC_Fevillea_cordifolia_WGS__01:0.0000028628,CUC_Fevillea_cordifolia_WGS__00:0.0000027013)100:0.0166684542)100:0.0390849895)97:0.0275646150,(((((CUC_Gynostemma_burmanicum__00:0.0159000026,CUC_Gynostemma_microspermum_GSK__00:0.0106220419)100:0.0021372512,CUC_Gynostemma_microspermum_GJ058_RNA:0.0000010000)99:0.0066120681,(CUC_Gynostemma_yixingense_WGS__00:0.0068072643,CUC_Gynostemma_yixingense_WGS__01:0.0000010000)98:0.0085842712)95:0.0167090008,((((((CUC_Gynostemma_burmanicum_SB16_GSK:0.0000010000,CUC_Gynostemma_microspermum_GSK__02:0.0251776860)88:0.0000010000,CUC_Gynostemma_burmanicum__02:0.0000010000)95:0.0542747261,CUC_Gynostemma_yixingense_WGS__05:0.0096575828)66:0.0000020962,CUC_Gynostemma_yixingense_WGS__02:0.0000010000)90:0.0127572641,(((CUC_Gynostemma_burmanicum__03:0.0216566581,CUC_Gynostemma_microspermum_GSK__01:0.0000010000)100:0.0251695570,CUC_Gynostemma_yixingense_WGS__04:0.0095420452)87:0.0000023829,CUC_Gynostemma_burmanicum__04:0.0345593238)97:0.0109840696)88:0.0133992485,CUC_Gynostemma_yixingense_WGS__03:0.0192969939)100:0.0756921251)96:0.0097589697,CUC_Gynostemma_burmanicum__01:0.0642711966)100:0.0497275178)65:0.0019248674)58:0.0048117569)93:0.1227891500)69:0.0093926225,((CRN_Corynocarpus_cribbianus__00:0.0124198194,CRN_Corynocarpus_laevigatus_HS5848_WGS:0.0000027254)100:0.0971037262,(COR_Coriaria_nepalensis:0.0022226294,COR_Coriaria_nepalensis_RNA:0.0034415943)100:0.1407076120)49:0.0060187730)46:0.0274708613,(DAT_Datisca_cannabina:0.0243246751,(DAT_Datisca_glomerata_leaf_RNA:0.0000028747,DAT_Datisca_glomerata_WGS:0.0310552090)100:0.0169908586)100:0.1126162572)77:0.0803025381,CRN_Corynocarpus_cribbianus__01:0.4013444801)100:0.1309567890);
(ANI_Anisophyllea_cinnamomoides__00:0.0233180495,(ANI_Anisophyllea_purpurascens_GSK__00:0.0207904973,((((((BEG_Begonia_coptidifolia_WGS:0.0333033819,(BEG_Begonia_petasitifolia__00:0.0435331924,BEG_Begonia_petasitifolia__01:0.0946489941)97:0.0012878419)100:0.1351974650,((DAT_Datisca_cannabina__00:0.0226391776,(DAT_Datisca_glomerata_WGS:0.0000010042,DAT_Datisca_glomerata_leaf_RNA:0.0005149957)100:0.0168751736)100:0.0752480220,TET_Tetrameles_nudiflora:0.1140418928)95:0.0111696839)96:0.0192305903,((COR_Coriaria_nepalensis__00:0.0252182525,COR_Coriaria_nepalensis__01:0.0408014912)100:0.0930245172,((CRN_Corynocarpus_cribbianus__01:0.0149964074,CRN_Corynocarpus_laevigatus_HS5848_WGS__00:0.0326339727)83:0.0176456632,(CRN_Corynocarpus_laevigatus_HS5848_WGS__01:0.0175682987,CRN_Corynocarpus_cribbianus__02:0.0502454943)83:0.0144301043)100:0.0665189490)99:0.0208204684)43:0.0031886142,((CUC_Actinostemma_biglandulosum:0.0000010042,CUC_Actinostemma_biglandulosum_RNA:0.0138842787)100:0.0587134670,(((((((((((((CUC_Apodanthera_mathewsii_HS5725_WGS:0.0100134892,CUC_Wilbrandia_hibiscoides_1_WGS:0.0136924643)100:0.0058637456,((CUC_Dendrosicyos_socotranus:0.0000010042,CUC_Dendrosicyos_socotranus_SB25_GSK:0.0000010042)56:0.0000010042,CUC_Dendrosicyos_socotranus_HS5731_WGS:0.0000010042)100:0.0154254849)100:0.0154434558,CUC_Bambekea_racemosa_HS5726_WGS:0.0137463475)100:0.0143445120,((((CUC_Benincasa_hispida:0.0011897724,CUC_Benincasa_hispida_RNA:0.0025973135)100:0.0241162676,(((CUC_Cucumis_hystrix_RNA:0.0037343929,CUC_Cucumis_hystrix_WGS:0.0005608172)100:0.0149606450,CUC_Cucumis_melo_subsp_melo_WGS:0.0090508920)98:0.0052208718,CUC_Cucumis_omissus_HS5733_WGS:0.0134125278)100:0.0267582754)59:0.0026566656,((CUC_Citrullus_amarus_WGS:0.0019012470,CUC_Citrullus_lanatus_1_WGS:0.0045910062)100:0.0139054842,(CUC_Lagenaria_siceraria_GJ113_RNA:0.0009162775,CUC_Lagenaria_siceraria_var_siceraria_WGS:0.0062625901)100:0.0165938516)89:0.0018848253)100:0.0092374460,(CUC_Lemurosicyos_variegata_HS0262_WGS:0.0254334352,CUC_Raphidiocystis_welwitschii_HS5553_WGS:0.0228176623)99:0.0070389372)100:0.0126078486)100:0.0065759337,(CUC_Bryonia_dioica_RNA:0.0034077336,CUC_Bryonia_marmorata:0.0013706575)100:0.0440110430)95:0.0036810814,(((CUC_Cionosicys_macranthus:0.0000010042,CUC_Cionosicys_macranthus_RNA:0.0000010042)100:0.0148723279,CUC_Cucurbita_digitata_GSK:0.0165538856)100:0.0177295703,CUC_Trichosanthes_pilosa:0.0234674316)99:0.0077949210)94:0.0026739498,((CUC_Herpetospermum_pedunculosum:0.0032007055,CUC_Herpetospermum_pedunculosum_SB13_GSK:0.0000010042)100:0.0274467770,CUC_Sicyos_edulis_SB09_GSK:0.0527945003)96:0.0048897316)100:0.0137098875,(CUC_Momordica_foetida_GSK:0.0207159166,(CUC_Momordica_peteri:0.0199129399,CUC_Momordica_sessilifolia_HS2565_GSK:0.0342548621)99:0.0040467984)100:0.0223586609)70:0.0026435432,((CUC_Telfairia_occidentalis_WGS:0.0100579404,(CUC_Telfairia_pedata_RNA:0.0013502781,CUC_Telfairia_pedata:0.0054758156)100:0.0057080424)100:0.0143618096,CUC_Ampelosicyos_humblotii_SB12_GSK:0.0159713180)100:0.0163697619)97:0.0040876627,CUC_Siraitia_grosvenorii_WGS:0.0252934498)100:0.0097519725,(CUC_Indofevillea_khasiana:0.0072750478,CUC_Indofevillea_khasiana_SYS066_GSK:0.0008875430)100:0.0167402149)85:0.0030310628,(CUC_Baijiania_yunnanensis:0.0000010042,CUC_Baijiania_yunnanensis_HS2656_GSK:0.0000010042)100:0.0305255692)100:0.0292665622,((((CUC_Fevillea_cordifolia_WGS:0.0038201967,CUC_Fevillea_pedatifolia_GSK:0.0234560476)100:0.0337266305,(CUC_Cyclantheropsis_parviflora_1_RNA:0.0015372324,(CUC_Cyclantheropsis_parviflora__00:0.0081224949,CUC_Cyclantheropsis_parviflora__01:0.0054658234)98:0.0032946418)100:0.0564246371)100:0.0190306249,(CUC_Gerrardanthus_macrorhizus:0.0000028739,CUC_Gerrardanthus_macrorhizus_SB22_GSK:0.0809781864)100:0.0585531308)99:0.0106647380,(((CUC_Gynostemma_burmanicum:0.0022795193,CUC_Gynostemma_microspermum_GSK:0.0129390288)66:0.0000010042,CUC_Gynostemma_microspermum_GJ058_RNA:0.0255096828)99:0.0073662958,CUC_Gynostemma_yixingense_WGS:0.0060433308)100:0.0762996876)75:0.0018972380)83:0.0092908038)100:0.1044483878)63:0.0159728553,((DAT_Datisca_cannabina__02:0.1378878107,CRN_Corynocarpus_cribbianus__00:0.6386078688)90:0.0209763293,DAT_Datisca_cannabina__01:0.0473641897)99:0.0689917493)100:0.1496951741,ANI_Anisophyllea_purpurascens_GSK__01:0.0790436068)99:0.0130171255)67:0.0000020395,ANI_Anisophyllea_cinnamomoides__01:0.0740036405);
(ANI_Anisophyllea_cinnamomoides:0.3058951609,((((((((((((CUC_Gerrardanthus_macrorhizus:0.0344599477,CUC_Gerrardanthus_macrorhizus_RNA:0.0851341209)100:0.1137963444,((CUC_Cyclantheropsis_parviflora:0.1243457388,CUC_Cyclantheropsis_parviflora_1_RNA__01:0.0611668214)96:0.0446428648,CUC_Cyclantheropsis_parviflora_1_RNA__00:0.0407427953)100:0.1124049382)95:0.0240499481,(CUC_Fevillea_pedatifolia_GSK:0.0811548113,CUC_Fevillea_cordifolia_WGS:0.0631932527)100:0.0867046990)97:0.0207317590,CUC_Siolmatra_pentaphylla_WGS:0.1032020357)86:0.0354127437,((((((((((((((CUC_Cionosicys_macranthus__01:0.1277468686,CUC_Cionosicys_macranthus_HS2657_GSK:0.3302167702)100:0.1029457354,CUC_Citrullus_lanatus_1_WGS__01:0.9029697713)96:0.0752635777,CUC_Bryonia_marmorata_SB24_GSK:0.1534673981)95:0.0432047619,CUC_Bambekea_racemosa_HS5726_WGS:0.0443191349)82:0.0260536952,((CUC_Apodanthera_mathewsii_HS5725_WGS:0.0304832906,CUC_Wilbrandia_hibiscoides_1_WGS:0.0557586675)98:0.0134200291,((CUC_Dendrosicyos_socotranus:0.0000028230,CUC_Dendrosicyos_socotranus_HS5731_WGS:0.0000021378)100:0.0298400518,CUC_Dendrosicyos_socotranus_SB25_GSK:0.0495339913)100:0.0762083230)100:0.0371305268)92:0.0215744191,CUC_Raphidiocystis_welwitschii_HS5553_WGS:0.0872633225)86:0.0348946798,(((CUC_Benincasa_hispida:0.0000024140,CUC_Benincasa_hispida_RNA:0.0037523231)100:0.0190854980,(((CUC_Cucumis_melo_RNA:0.0000027700,CUC_Cucumis_melo_subsp_melo_WGS:0.0540375241)98:0.0618442613,((CUC_Cucumis_hystrix_RNA__00:0.0000010075,CUC_Cucumis_hystrix_WGS:0.0000022198)72:0.0000023640,CUC_Cucumis_hystrix_RNA__01:0.0433006595)100:0.0191292613)94:0.0056531140,CUC_Cucumis_omissus_HS5733_WGS:0.0562531592)100:0.0480226757)99:0.0096039599,(((CUC_Citrullus_amarus_WGS:0.0000021988,CUC_Citrullus_lanatus_1_WGS__00:0.0875182736)100:0.0188846265,CUC_Lemurosicyos_variegata_HS0262_WGS:0.0886660944)97:0.0101243289,(CUC_Lagenaria_siceraria_var_siceraria_WGS:0.0038313477,CUC_Lagenaria_siceraria_GJ113_RNA:0.0702824512)100:0.0353699897)86:0.0147540229)83:0.0054497021)94:0.0164339795,(((CUC_Cionosicys_macranthus_RNA:0.0000027256,CUC_Cionosicys_macranthus__00:0.0000024484)100:0.0292078976,CUC_Cucurbita_digitata_GSK:0.1077058408)99:0.0270892036,((CUC_Trichosanthes_pilosa_1_RNA__00:0.0000026844,((CUC_Trichosanthes_pilosa_1_RNA__02:0.0000029921,CUC_Sicyos_edulis_SB09_GSK:0.2513314642)92:0.0531981262,CUC_Trichosanthes_pilosa_1_RNA__01:0.6321367606)89:0.0443727232)87:0.0045004965,(CUC_Trichosanthes_pilosa:0.0041885154,CUC_Trichosanthes_pilosa_SYS242_GSK:0.1357629099)100:0.0955810134)89:0.0061909152)97:0.0171642029)74:0.0030650214,((CUC_Herpetospermum_pedunculosum:0.0121493182,CUC_Herpetospermum_pedunculosum_RNA:0.0000021170)100:0.0766976788,(CUC_Bryonia_dioica_RNA:0.0203842851,CUC_Bryonia_marmorata:0.0212600460)100:0.1426447862)98:0.0312524849)79:0.0035403476,(((CUC_Telfairia_occidentalis_RNA:0.0439397183,CUC_Telfairia_occidentalis_WGS:0.0016005285)98:0.0038028689,(CUC_Telfairia_pedata_RNA:0.0000024594,CUC_Telfairia_pedata:0.0783562675)94:0.0037798607)80:0.0013910114,CUC_Ampelosicyos_humblotii_SB12_GSK:0.1904722671)98:0.0308432688)96:0.0161220539,((CUC_Momordica_foetida_GSK:0.0103087527,CUC_Momordica_foetida_RNA:0.0018677565)100:0.0165100160,(CUC_Momordica_sessilifolia_HS2565_GSK:0.1675558138,CUC_Momordica_peteri:0.0291979334)100:0.0201843753)100:0.0302066543)79:0.0055779884,(CUC_Siraitia_grosvenorii_1_RNA:0.0022684654,CUC_Siraitia_grosvenorii_WGS:0.0025011207)100:0.0352115216)100:0.0238729617,((CUC_Indofevillea_khasiana_RNA:0.0000026325,CUC_Indofevillea_khasiana:0.1016267049)98:0.0035684551,CUC_Indofevillea_khasiana_SYS066_GSK:0.1109476905)100:0.0275310113)55:0.0015431067,((CUC_Baijiania_yunnanensis:0.0036356006,CUC_Baijiania_yunnanensis_HS2656_GSK:0.0479098483)82:0.0000301728,CUC_Baijiania_yunnanensis_RNA:0.0000027072)100:0.0650645462)100:0.0419309238)78:0.0076629905,(CUC_Actinostemma_biglandulosum:0.4233076134,(CUC_Actinostemma_biglandulosum_RNA__00:0.0417378372,CUC_Actinostemma_biglandulosum_RNA__01:0.0455647206)100:0.0374512984)100:0.0691075291)98:0.0302433946,(((CUC_Gynostemma_burmanicum_SB16_GSK:0.0000022121,CUC_Gynostemma_microspermum_GJ058_RNA:0.0182713121)86:0.0029064144,CUC_Gynostemma_burmanicum__00:0.1093825614)52:0.0281348272,((CUC_Gynostemma_burmanicum__01:0.0817614551,((CUC_Gynostemma_burmanicum__02:0.0069440511,CUC_Gynostemma_burmanicum__04:0.1088277799)100:0.2918221902,CUC_Gynostemma_burmanicum__03:0.0354168141)100:0.2896519278)39:0.1203941533,(CUC_Gynostemma_yixingense_WGS__00:0.0857039880,(CUC_Gynostemma_yixingense_WGS__01:0.3285029990,CUC_Gynostemma_microspermum_GSK:0.3370759618)56:0.0611763433)37:0.0397586785)52:0.0474068726)100:0.0624809011)100:0.2028436785,(BEG_Begonia_petasitifolia__00:0.0727505476,(BEG_Begonia_petasitifolia__01:0.0642860640,BEG_Begonia_coptidifolia_WGS:0.3889114777)61:0.0109856693)100:0.3034729030)40:0.0216654810,(DAT_Datisca_cannabina:0.1281827135,(DAT_Datisca_glomerata_WGS:0.0876874586,DAT_Datisca_glomerata_leaf_RNA:0.0387844743)100:0.0769698704)100:0.1085451740)32:0.0224830736,TET_Tetrameles_nudiflora:0.3463537100)55:0.0198617656,(((COR_Coriaria_nepalensis_RNA__01:0.0786112929,COR_Coriaria_nepalensis__01:0.0000687474)100:0.0505536715,(COR_Coriaria_nepalensis__00:0.0529576304,COR_Coriaria_nepalensis_RNA__00:0.1805696064)100:0.0271661061)100:0.1433524699,CRN_Corynocarpus_laevigatus_HS5848_WGS:0.1735344745)83:0.0582574297)63:0.0782764885,(CRN_Corynocarpus_cribbianus__00:0.0000025705,CRN_Corynocarpus_cribbianus__01:0.3008465785)100:1.0662736217)99:0.1218907296,ANI_Anisophyllea_purpurascens_GSK:0.0577144134);
(ANI_Anisophyllea_cinnamomoides:0.0246371089,ANI_Anisophyllea_purpurascens_GSK:0.0175946670,(((((((((CRN_Corynocarpus_cribbianus__01:0.0448975923,CRN_Corynocarpus_laevigatus_HS5848_WGS__01:0.0000020264)90:0.0207849889,CRN_Corynocarpus_cribbianus__03:0.0000024961)90:0.0536604444,(CRN_Corynocarpus_cribbianus__02:0.0440953037,CRN_Corynocarpus_laevigatus_HS5848_WGS__00:0.0034938698)100:0.1320828297)97:0.0341608281,(CRN_Corynocarpus_cribbianus__04:0.1325450402,(CUC_Cucumis_hystrix_RNA__01:0.0000026229,CUC_Siolmatra_pentaphylla_WGS__01:0.0000009960)100:0.2663345837)81:0.0799193769)37:0.0164670597,((COR_Coriaria_nepalensis_RNA__00:0.0000026360,COR_Coriaria_nepalensis__00:0.0000020318)100:0.0149183110,(COR_Coriaria_nepalensis_RNA__01:0.0064468723,COR_Coriaria_nepalensis__01:0.0000027810)100:0.0902617122)100:0.1256938292)14:0.0085085573,TET_Tetrameles_nudiflora:0.1526318267)30:0.0088443037,(DAT_Datisca_cannabina:0.0608324662,(((DAT_Datisca_glomerata_WGS:0.0000009960,DAT_Datisca_glomerata_leaf_RNA__00:0.0000009960)97:0.0000020417,DAT_Datisca_glomerata_leaf_RNA__02:0.0000009960)44:0.0000020718,DAT_Datisca_glomerata_leaf_RNA__01:0.0000009960)100:0.0351251236)100:0.0873682522)76:0.0191201908,((BEG_Begonia_petasitifolia:0.1336881235,BEG_Begonia_coptidifolia_WGS:0.0275108675)100:0.0902311449,((((((((CUC_Actinostemma_biglandulosum_RNA__00:0.0000026080,CUC_Actinostemma_biglandulosum_RNA__01:0.0000009960)82:0.0000021949,(CUC_Actinostemma_biglandulosum__01:0.0272237944,CUC_Actinostemma_biglandulosum__00:0.0467814351)45:0.0000026523)100:0.0866629778,(((CUC_Gynostemma_microspermum_GSK:0.0027050398,(CUC_Gynostemma_burmanicum__00:0.0299805773,CUC_Gynostemma_burmanicum__01:0.0416049537)100:0.0313446031)73:0.0000020907,CUC_Gynostemma_microspermum_GJ058_RNA:0.0314646598)99:0.0092079716,CUC_Gynostemma_yixingense_WGS:0.0092020763)100:0.0511978244)95:0.0123190154,(((CUC_Cyclantheropsis_parviflora:0.1028924399,(((CUC_Cyclantheropsis_parviflora_1_RNA__03:0.0096159463,CUC_Cyclantheropsis_parviflora_1_RNA__01:0.0030949487)98:0.0002763355,CUC_Cyclantheropsis_parviflora_1_RNA__02:0.0000009960)100:0.0033680136,CUC_Cyclantheropsis_parviflora_1_RNA__00:0.0000022512)99:0.0118680094)100:0.0734043212,((CUC_Trichosanthes_baviensis_SYS319_GSK:0.0530048965,CUC_Fevillea_pedatifolia_GSK__01:0.0000025549)53:0.0099998247,(CUC_Fevillea_cordifolia_WGS:0.0025468029,(CUC_Fevillea_pedatifolia_GSK__00:0.0000021032,(CUC_Fevillea_pedatifolia_GSK__02:0.0452731975,CUC_Fevillea_pedatifolia_GSK__03:0.1418175476)98:0.0786115791)98:0.0052741062)24:0.0002773736)71:0.0594731273)98:0.0266299957,(((CUC_Gerrardanthus_macrorhizus:0.0137848890,CUC_Gerrardanthus_macrorhizus_RNA:0.0185249323)92:0.0059549902,CUC_Gerrardanthus_macrorhizus_SB22_GSK:0.1053483378)84:0.0231072537,CUC_Siolmatra_pentaphylla_WGS__00:0.0269264437)83:0.0182497129)50:0.0049478425)82:0.0236732388,(((((((((((((CUC_Apodanthera_mathewsii_HS5725_WGS__00:0.0160422761,CUC_Apodanthera_mathewsii_HS5725_WGS__01:0.0537451194)100:0.0033012474,CUC_Wilbrandia_hibiscoides_1_WGS:0.0096425002)90:0.0052826570,((CUC_Dendrosicyos_socotranus:0.0000009960,CUC_Dendrosicyos_socotranus_SB25_GSK:0.0000009960)36:0.0000026511,CUC_Dendrosicyos_socotranus_HS5731_WGS:0.0000009960)99:0.0140957020)76:0.0072307256,CUC_Bambekea_racemosa_HS5726_WGS:0.0353700871)34:0.0024838841,(CUC_Benincasa_hispida_RNA:0.0000021951,CUC_Benincasa_hispida:0.0180548280)98:0.0240165544)10:0.0000028891,(CUC_Cucurbita_digitata_GSK:0.0077972460,(CUC_Cionosicys_macranthus_RNA:0.0052383451,(CUC_Cionosicys_macranthus:0.0291915999,CUC_Cionosicys_macranthus_HS2657_GSK:0.0042274299)100:0.0132128380)98:0.0134269486)100:0.0244133842)43:0.0077397707,(((((CUC_Trichosanthes_pilosa_1_RNA__03:0.0000009960,(CUC_Trichosanthes_pilosa_1_RNA__04:0.0000009960,((CUC_Trichosanthes_pilosa_1_RNA__02:0.0028175283,CUC_Trichosanthes_pilosa_SYS242_GSK:0.0693201048)51:0.0165453315,CUC_Trichosanthes_pilosa:0.0820048642)23:0.0116682415)19:0.0000028503)10:0.0000023799,CUC_Trichosanthes_pilosa_1_RNA__05:0.0420958934)61:0.0000024374,(CUC_Trichosanthes_pilosa_1_RNA__00:0.0000009960,CUC_Trichosanthes_pilosa_1_RNA__01:0.0000009960)83:0.0000029637)93:0.0241394109,(((((CUC_Cucumis_hystrix_RNA__00:0.0000020594,CUC_Cucumis_hystrix_WGS:0.0000021480)99:0.0080074114,(CUC_Cucumis_melo_RNA__01:0.0000009960,(CUC_Cucumis_melo_subsp_melo_WGS:0.0000029063,CUC_Cucumis_melo_RNA__00:0.0025875826)51:0.0000012574)80:0.0055620190)83:0.0051822822,CUC_Cucumis_omissus_HS5733_WGS:0.0282431934)100:0.0090690147,((CUC_Citrullus_amarus_WGS:0.0000009960,CUC_Citrullus_lanatus_1_WGS:0.0000009960)100:0.0132819895,(((CUC_Lagenaria_siceraria_GJ113_RNA__00:0.0000009960,CUC_Lagenaria_siceraria_GJ113_RNA__02:0.0089926363)15:0.0000009960,CUC_Lagenaria_siceraria_var_siceraria_WGS:0.0000009960)70:0.0000021958,CUC_Lagenaria_siceraria_GJ113_RNA__01:0.0000020985)100:0.0132489682)98:0.0083060648)99:0.0101759727,(CUC_Lemurosicyos_variegata_HS0262_WGS:0.0316615564,CUC_Raphidiocystis_welwitschii_HS5553_WGS:0.0323604875)96:0.0195406534)38:0.0107471050)13:0.0000022457,((CUC_Telfairia_occidentalis_RNA:0.0000028299,CUC_Telfairia_occidentalis_WGS__00:0.0000020393)99:0.0104649619,((CUC_Telfairia_pedata_RNA__00:0.0000009960,CUC_Telfairia_pedata_RNA__01:0.0000009960)83:0.0000021030,(CUC_Telfairia_pedata:0.0425444330,CUC_Telfairia_occidentalis_WGS__01:0.0702672403)80:0.0478520568)82:0.0024904512)84:0.0330290364)22:0.0023804297)70:0.0078640914,CUC_Herpetospermum_pedunculosum_RNA:0.0105231167)76:0.0051972211,(CUC_Bryonia_dioica_RNA:0.0000023156,CUC_Bryonia_marmorata:0.1929966172)97:0.0268287859)75:0.0036083015,(CUC_Herpetospermum_pedunculosum:0.0028753427,CUC_Herpetospermum_pedunculosum_SB13_GSK:0.1253266486)83:0.0195842520)52:0.0045618429,CUC_Ampelosicyos_humblotii_SB12_GSK:0.1024170592)79:0.0080637484,(CUC_Siraitia_grosvenorii_1_RNA:0.0078302555,CUC_Siraitia_grosvenorii_WGS:0.0000025452)100:0.0240504568)60:0.0028329738,((CUC_Momordica_foetida_GSK:0.0077818153,CUC_Momordica_foetida_RNA:0.0108758699)100:0.0292574004,(CUC_Momordica_peteri:0.0601689690,CUC_Momordica_sessilifolia_HS2565_GSK:0.0375464390)58:0.0077584387)56:0.0061738618)41:0.0045184432)67:0.0062963949,(((CUC_Indofevillea_khasiana_RNA__05:0.0000009960,((CUC_Indofevillea_khasiana_RNA__00:0.0000009960,CUC_Indofevillea_khasiana_RNA__01:0.0000009960)56:0.0000022399,CUC_Indofevillea_khasiana_RNA__02:0.0000024374)99:0.0026136099)22:0.0000028415,CUC_Indofevillea_khasiana_SYS066_GSK:0.0000020980)29:0.0161834969,CUC_Indofevillea_khasiana:0.0000025281)35:0.0272629503)28:0.0000020559,((CUC_Baijiania_yunnanensis_HS2656_GSK:0.0000022197,CUC_Baijiania_yunnanensis:0.0727959080)99:0.0026024548,CUC_Baijiania_yunnanensis_RNA:0.0000022752)99:0.0237374748)43:0.0102974718,(CUC_Indofevillea_khasiana_RNA__03:0.0227911399,CUC_Indofevillea_khasiana_RNA__04:0.0328326012)64:0.0171900852)100:0.0858139650)79:0.0182942571)97:0.0241076799,CRN_Corynocarpus_cribbianus__00:0.4623158158)100:0.0801116600);
(ANI_Anisophyllea_cinnamomoides:0.0246055894,ANI_Anisophyllea_purpurascens_GSK:0.0149924991,(((((COR_Coriaria_nepalensis:0.0000010024,COR_Coriaria_nepalensis_RNA:0.0000010024)100:0.1128756400,(((CRN_Corynocarpus_cribbianus__00:0.0016128836,CRN_Corynocarpus_cribbianus__03:0.1785957301)100:0.0021320189,CRN_Corynocarpus_laevigatus_HS5848_WGS__00:0.0092043893)100:0.0146446825,(CRN_Corynocarpus_cribbianus__01:0.0124522527,CRN_Corynocarpus_laevigatus_HS5848_WGS__01:0.0045004520)100:0.0293785432)100:0.0355746917)98:0.0254120897,(((DAT_Datisca_cannabina__00:0.0220815046,(DAT_Datisca_glomerata_WGS:0.0041295679,DAT_Datisca_glomerata_leaf_RNA:0.0028334812)100:0.0090582041)100:0.0840852457,(BEG_Begonia_coptidifolia_WGS__00:0.0193886861,(BEG_Begonia_petasitifolia:0.0202960833,BEG_Begonia_coptidifolia_WGS__01:0.0240424792)99:0.0069549181)100:0.1013770407)82:0.0171899486,(((CUC_Actinostemma_biglandulosum:0.0000010024,CUC_Actinostemma_biglandulosum_RNA:0.0000010024)100:0.0522967015,((CUC_Gerrardanthus_macrorhizus:0.0076908518,CUC_Gerrardanthus_macrorhizus_RNA:0.0257297236)100:0.0512999155,(((((((((((CUC_Apodanthera_mathewsii_HS5725_WGS:0.0103654354,CUC_Wilbrandia_hibiscoides_1_WGS:0.0134102811)99:0.0029440489,((CUC_Dendrosicyos_socotranus:0.0000010024,CUC_Dendrosicyos_socotranus_HS5731_WGS:0.0000010024)77:0.0000023243,CUC_Dendrosicyos_socotranus_SB25_GSK:0.0017258734)100:0.0147362168)100:0.0087612371,CUC_Bambekea_racemosa_HS5726_WGS:0.0199351587)100:0.0131385459,(((((CUC_Trichosanthes_pilosa_SYS242_GSK:0.0000020590,(CUC_Trichosanthes_pilosa:0.0044415149,CUC_Trichosanthes_pilosa_1_RNA:0.0032952546)69:0.0031679852)67:0.0075941753,(CUC_Sicyos_edulis_SB09_GSK:0.0508998292,(CUC_Herpetospermum_pedunculosum_SB13_GSK:0.0410755593,CUC_Trichosanthes_baviensis_SYS319_GSK:0.0817330807)79:0.0248792729)66:0.0291624386)59:0.0017478193,((CUC_Cionosicys_macranthus_RNA__01:0.0000010024,CUC_Cionosicys_macranthus__01:0.0000010024)100:0.0137246202,CUC_Cucurbita_digitata_GSK__01:0.0142332040)100:0.0139464656)78:0.0055107336,(CUC_Herpetospermum_pedunculosum_RNA:0.0035786965,(CUC_Herpetospermum_pedunculosum__00:0.0017914793,CUC_Herpetospermum_pedunculosum__01:0.0000010024)96:0.0017453831)93:0.0258259208)86:0.0014125443,(CUC_Bryonia_dioica_RNA:0.0068982483,(CUC_Bryonia_marmorata__00:0.0034545965,(CUC_Bryonia_marmorata_SB24_GSK:0.0000020945,CUC_Bryonia_marmorata__01:0.0000021864)100:0.0536990504)54:0.0000020215)100:0.0552683257)93:0.0018012211)59:0.0000024722,((((CUC_Benincasa_hispida:0.0000010024,CUC_Benincasa_hispida_RNA__00:0.0000010024)68:0.0000025434,CUC_Benincasa_hispida_RNA__01:0.0221172697)100:0.0298674693,(((CUC_Lemurosicyos_variegata_HS0262_WGS:0.0103696250,CUC_Raphidiocystis_welwitschii_HS5553_WGS:0.0205304318)99:0.0085199408,(CUC_Cucumis_omissus_HS5733_WGS:0.0061830187,(((CUC_Cucumis_hystrix_RNA__00:0.0000010024,CUC_Cucumis_hystrix_WGS:0.0023073429)90:0.0003261987,CUC_Cucumis_hystrix_RNA__01:0.1550250434)90:0.0107383023,(CUC_Cucumis_melo_subsp_melo_WGS:0.0000010024,CUC_Cucumis_melo_RNA:0.0011542823)100:0.0166086558)97:0.0080418756)99:0.0157045785)71:0.0045078680,((CUC_Citrullus_amarus_WGS:0.0000020556,CUC_Citrullus_lanatus_1_WGS:0.0035158523)100:0.0120569269,(CUC_Lagenaria_siceraria_GJ113_RNA:0.0000010024,(CUC_Lagenaria_siceraria_var_siceraria_WGS__00:0.0000022573,CUC_Lagenaria_siceraria_var_siceraria_WGS__01:0.0208703319)100:0.0051832952)100:0.0255575428)91:0.0027875632)46:0.0000025313)91:0.0028241694,(CUC_Cionosicys_macranthus_HS2657_GSK:0.0127572367,(((CUC_Cionosicys_macranthus_RNA__00:0.0000010024,CUC_Cionosicys_macranthus__00:0.0000010024)84:0.0000010024,CUC_Cionosicys_macranthus_RNA__02:0.0000010024)100:0.0075438034,CUC_Cucurbita_digitata_GSK__00:0.0207040020)83:0.0051637996)100:0.0133540201)95:0.0060235365)99:0.0214519083,(((CUC_Telfairia_occidentalis_RNA:0.0352925095,CUC_Telfairia_occidentalis_WGS:0.0012883661)100:0.0095061545,((CUC_Telfairia_pedata:0.0000010024,(CUC_Telfairia_pedata_RNA__00:0.0000022571,CUC_Telfairia_pedata_RNA__02:0.0475118088)94:0.0011943729)78:0.0000020556,CUC_Telfairia_pedata_RNA__01:0.0031934470)100:0.0086198458)100:0.0213784582,CUC_Ampelosicyos_humblotii_SB12_GSK:0.0168418470)89:0.0061279158)57:0.0000020418,((CUC_Momordica_foetida_GSK__00:0.0043776475,(CUC_Momordica_foetida_RNA:0.0000022125,CUC_Momordica_foetida_GSK__01:0.1494924800)38:0.0012301165)69:0.0140604975,(CUC_Momordica_peteri:0.0264579290,CUC_Momordica_sessilifolia_HS2565_GSK:0.0323461991)92:0.0054033013)84:0.0207839609)85:0.0064033781,(CUC_Siraitia_grosvenorii_1_RNA:0.0004434090,CUC_Siraitia_grosvenorii_WGS:0.0068936087)100:0.0330560055)85:0.0049181981,((CUC_Baijiania_yunnanensis:0.0000010024,CUC_Baijiania_yunnanensis_HS2656_GSK:0.0082834120)100:0.0036918578,CUC_Baijiania_yunnanensis_RNA:0.0000010024)100:0.0212088647)83:0.0075768985,((CUC_Indofevillea_khasiana:0.0011579258,CUC_Indofevillea_khasiana_RNA:0.0028431810)90:0.0007491182,CUC_Indofevillea_khasiana_SYS066_GSK:0.0409501529)98:0.0197363017)99:0.0181191567,(((CUC_Gynostemma_burmanicum__00:0.0033744643,((CUC_Gynostemma_burmanicum__01:0.0000010024,CUC_Gynostemma_burmanicum_SB16_GSK:0.0000027745)67:0.0024117863,((CUC_Gynostemma_burmanicum__03:0.0000020698,CUC_Gynostemma_microspermum_GJ058_RNA:0.0000022847)46:0.0028463417,CUC_Gynostemma_burmanicum__02:0.0000024074)52:0.0028562877)78:0.0000026395)99:0.0017310865,CUC_Gynostemma_microspermum_GSK:0.0156463684)100:0.0089060582,CUC_Gynostemma_yixingense_WGS:0.0125286209)100:0.0620641728)89:0.0042661734)75:0.0058264277)57:0.0033718665,((((((CUC_Cyclantheropsis_parviflora_1_RNA__00:0.0060977119,CUC_Cyclantheropsis_parviflora__00:0.0058294480)44:0.0034642306,CUC_Cyclantheropsis_parviflora__01:0.0060964118)30:0.0000023014,CUC_Cyclantheropsis_parviflora_SB11_GSK:0.0096849639)85:0.0028237057,(CUC_Cyclantheropsis_parviflora_1_RNA__01:0.0200032761,((CUC_Cyclantheropsis_parviflora__02:0.0176594626,CUC_Cyclantheropsis_parviflora__03:0.0061764366)78:0.0088035949,CUC_Cyclantheropsis_parviflora__04:0.0024847948)100:0.0074432907)99:0.0062768562)100:0.0465332883,(CUC_Fevillea_cordifolia_WGS:0.0035070128,CUC_Fevillea_pedatifolia_GSK:0.0100298281)100:0.0208209191)79:0.0000022501,CUC_Siolmatra_pentaphylla_WGS:0.1656227144)59:0.0089019501)100:0.0816737015)47:0.0018465098)57:0.0125436184,TET_Tetrameles_nudiflora:0.0907608707)92:0.0130536372,((CRN_Corynocarpus_cribbianus__04:0.2325049061,(CRN_Corynocarpus_cribbianus__02:0.0137429364,CRN_Corynocarpus_cribbianus__05:0.0313010620)100:0.2046898789)99:0.1391236924,(DAT_Datisca_cannabina__01:0.0846348933,DAT_Datisca_cannabina__02:0.0503427837)98:0.0161603428)97:0.0598492803)100:0.1134598228);
(ANI_Anisophyllea_cinnamomoides:0.0110148528,ANI_Anisophyllea_purpurascens_GSK:0.0205878935,(((((((BEG_Begonia_coptidifolia_WGS:0.0263508457,BEG_Begonia_petasitifolia__00:0.0371389487)99:0.0070466218,BEG_Begonia_petasitifolia__01:0.0494675074)100:0.1276879532,TET_Tetrameles_nudiflora:0.0928194713)96:0.0475462912,((DAT_Datisca_cannabina:0.0135707653,(DAT_Datisca_glomerata_WGS:0.0000010055,DAT_Datisca_glomerata_leaf_RNA:0.0000010055)100:0.0155292275)99:0.0443213244,CRN_Corynocarpus_cribbianus__01:0.5539200222)42:0.0388344391)41:0.0281579915,((CUC_Actinostemma_biglandulosum:0.0000010055,CUC_Actinostemma_biglandulosum_RNA:0.0046588457)100:0.0602094863,((CUC_Siolmatra_pentaphylla_WGS__00:0.0448266492,(((CUC_Fevillea_cordifolia_WGS:0.0357428012,CUC_Fevillea_pedatifolia_GSK:0.0075822473)100:0.0758625397,((CUC_Cyclantheropsis_parviflora_SB11_GSK:0.1173036575,CUC_Cyclantheropsis_parviflora:0.0000024883)99:0.0024250819,(CUC_Cyclantheropsis_parviflora_1_RNA__00:0.0000010055,CUC_Cyclantheropsis_parviflora_1_RNA__01:0.0000010055)100:0.0022472829)100:0.0370368445)97:0.0480187539,(((CUC_Gerrardanthus_macrorhizus:0.0000025074,(CUC_Gerrardanthus_macrorhizus_SB22_GSK:0.0968143810,CUC_Siolmatra_pentaphylla_WGS__01:0.5125357695)86:0.1359565974)49:0.0219175895,CUC_Gerrardanthus_macrorhizus_RNA__00:0.0139664076)50:0.0067152029,CUC_Gerrardanthus_macrorhizus_RNA__01:0.0138984141)86:0.0577070648)61:0.0125296839)91:0.0392783412,((((((((CUC_Apodanthera_mathewsii_HS5725_WGS:0.0191649914,CUC_Wilbrandia_hibiscoides_1_WGS:0.0070757017)99:0.0029990921,((CUC_Dendrosicyos_socotranus:0.0000010055,CUC_Dendrosicyos_socotranus_HS5731_WGS:0.0000010055)58:0.0000024049,CUC_Dendrosicyos_socotranus_SB25_GSK:0.0290353470)99:0.0086699507)96:0.0071259976,CUC_Bambekea_racemosa_HS5726_WGS:0.0161079252)100:0.0186662158,(((((((CUC_Cionosicys_macranthus:0.0000020754,CUC_Cionosicys_macranthus_RNA:0.0000010055)83:0.0000023336,CUC_Cionosicys_macranthus_HS2657_GSK:0.0000010055)99:0.0117291573,CUC_Cucurbita_digitata_GSK:0.0220995810)97:0.0113967234,CUC_Sicyos_edulis_SB09_GSK:0.0900331898)86:0.0065145237,(CUC_Trichosanthes_pilosa_1_RNA:0.0021947331,(CUC_Trichosanthes_pilosa:0.0054584093,CUC_Trichosanthes_baviensis_SYS319_GSK:0.0000020962)96:0.0048327196)94:0.0258980303)35:0.0000029318,CUC_Trichosanthes_pilosa_SYS242_GSK:0.0945580022)88:0.0025732761,((CUC_Herpetospermum_pedunculosum:0.0000010055,CUC_Herpetospermum_pedunculosum_RNA__00:0.0000010055)71:0.0000027214,(CUC_Herpetospermum_pedunculosum_RNA__01:0.0000010055,CUC_Herpetospermum_pedunculosum_SB13_GSK:0.0106826145)61:0.0000023774)98:0.0138718099)89:0.0088000262)34:0.0058495012,(((((((CUC_Citrullus_amarus_WGS:0.0021734758,CUC_Citrullus_lanatus_1_WGS:0.0048358363)100:0.0296631118,((CUC_Lagenaria_siceraria_GJ113_RNA__00:0.0000010055,CUC_Lagenaria_siceraria_GJ113_RNA__01:0.0000027869)45:0.0000010054,CUC_Lagenaria_siceraria_var_siceraria_WGS:0.0000010055)100:0.0147034203)68:0.0020727449,(CUC_Bryonia_marmorata:0.0000021427,CUC_Bryonia_dioica_GSK:0.0271199391)100:0.0444859155)33:0.0000025460,(CUC_Benincasa_hispida:0.0000010055,CUC_Benincasa_hispida_RNA:0.0000010055)100:0.0285541019)54:0.0023592680,((CUC_Lemurosicyos_variegata_HS0262_WGS__00:0.0142395493,CUC_Lemurosicyos_variegata_HS0262_WGS__01:0.0070976968)98:0.0138497531,CUC_Raphidiocystis_welwitschii_HS5553_WGS:0.0249478806)62:0.0028416641)57:0.0064568587,(((CUC_Cucumis_hystrix_RNA:0.0000026252,CUC_Cucumis_hystrix_WGS:0.0000028977)100:0.0166764564,(CUC_Cucumis_melo_RNA:0.0000023062,CUC_Cucumis_melo_subsp_melo_WGS:0.0023281462)100:0.0022985505)99:0.0027364384,CUC_Cucumis_omissus_HS5733_WGS:0.0212326666)99:0.0124601057)67:0.0092743832,((CUC_Telfairia_occidentalis_WGS:0.0047295451,(CUC_Telfairia_pedata:0.0000010055,CUC_Telfairia_pedata_RNA:0.0000010055)100:0.0142554445)100:0.0190595699,CUC_Ampelosicyos_humblotii_SB12_GSK:0.0232069807)99:0.0056567838)49:0.0053761365)93:0.0114300475,((((CUC_Momordica_foetida_GSK__00:0.0023131586,CUC_Momordica_foetida_GSK__01:0.0102070659)99:0.0025369326,(CUC_Momordica_foetida_RNA:0.0000021555,CUC_Momordica_foetida_GSK__02:0.1698618047)43:0.0021747866)67:0.0195059292,CUC_Momordica_peteri:0.0226048315)69:0.0044956021,(CUC_Momordica_sessilifolia_HS2565_GSK__01:0.0101828354,CUC_Momordica_sessilifolia_HS2565_GSK__00:0.0152177750)100:0.0303959663)94:0.0358010141)78:0.0067656165,((((CUC_Indofevillea_khasiana:0.0000010055,(CUC_Indofevillea_khasiana_RNA__00:0.0000010055,CUC_Indofevillea_khasiana_RNA__01:0.0048327864)14:0.0000028263)14:0.0000010054,CUC_Indofevillea_khasiana_RNA__02:0.0000010055)34:0.0000025588,(CUC_Indofevillea_khasiana_RNA__03:0.0000010055,CUC_Indofevillea_khasiana_SYS066_GSK:0.0635425409)26:0.0000029962)93:0.0331628830,((((CUC_Baijiania_yunnanensis_HS2656_GSK:0.0000022449,CUC_Baijiania_yunnanensis__01:0.0000010055)71:0.0000029565,CUC_Baijiania_yunnanensis_RNA:0.0000010055)100:0.0123615130,CUC_Baijiania_yunnanensis__00:0.0041976293)100:0.0325366898,(CUC_Siraitia_grosvenorii_1_RNA:0.0000028082,CUC_Siraitia_grosvenorii_WGS:0.0000024092)100:0.0401141839)78:0.0043380867)45:0.0013785854)98:0.0283887396,(((CUC_Gynostemma_burmanicum_SB16_GSK__00:0.0000020500,CUC_Gynostemma_burmanicum__02:0.0000010055)99:0.0087282503,(CUC_Gynostemma_microspermum_GSK__00:0.0166720087,CUC_Gynostemma_yixingense_WGS__01:0.0562356641)85:0.0119170109)87:0.0124501280,(CUC_Gynostemma_burmanicum__00:0.0049015255,(((CUC_Gynostemma_burmanicum__01:0.0000021547,CUC_Gynostemma_microspermum_GSK__01:0.0000029539)85:0.0022965728,CUC_Gynostemma_burmanicum_SB16_GSK__01:0.0058224186)94:0.0221002070,CUC_Gynostemma_yixingense_WGS__00:0.0024300744)82:0.0070838671)85:0.0119928205)100:0.0657215869)92:0.0118535828)55:0.0054897672)93:0.0661279749)48:0.0496034134,(((COR_Coriaria_nepalensis_RNA__00:0.0023239743,(COR_Coriaria_nepalensis_RNA__01:0.0000020069,COR_Coriaria_nepalensis__01:0.0000020058)100:0.1135388850)87:0.0000010944,COR_Coriaria_nepalensis__00:0.0000020386)100:0.1541691265,(CRN_Corynocarpus_cribbianus__00:0.0047837313,CRN_Corynocarpus_laevigatus_HS5848_WGS:0.0097957118)98:0.0130958161)89:0.0207109703)48:0.0395722795,CRN_Corynocarpus_cribbianus__02:0.0162518169)100:0.1927687917);
(ANI_Anisophyllea_cinnamomoides:0.0332048341,ANI_Anisophyllea_purpurascens_GSK:0.0264502122,((((CUC_Telfairia_occidentalis_WGS__01:0.1387217364,(CRN_Corynocarpus_cribbianus:0.0119782597,CRN_Corynocarpus_laevigatus_HS5848_WGS:0.0136736778)99:0.0535224428)90:0.0223591605,(COR_Coriaria_nepalensis:0.0000010000,COR_Coriaria_nepalensis_RNA:0.0000024662)100:0.1119219460)88:0.0229620644,(((BEG_Begonia_coptidifolia_WGS:0.0437631986,BEG_Begonia_petasitifolia:0.0288039658)100:0.1114803488,TET_Tetrameles_nudiflora:0.0729342833)53:0.0153973748,(((CUC_Actinostemma_biglandulosum:0.0000010000,CUC_Actinostemma_biglandulosum_RNA__00:0.0000020118)84:0.0000023942,CUC_Actinostemma_biglandulosum_RNA__01:0.0000028211)100:0.0779485549,(((((CUC_Gerrardanthus_macrorhizus_RNA__00:0.0235518628,CUC_Gerrardanthus_macrorhizus_RNA__01:0.0544043836)99:0.0035497618,CUC_Gerrardanthus_macrorhizus:0.0067120908)100:0.0371292329,((CUC_Fevillea_pedatifolia_GSK:0.0530106275,(CUC_Siolmatra_pentaphylla_WGS:0.0743337409,CUC_Fevillea_cordifolia_WGS:0.0000028693)89:0.0171764971)89:0.0066338936,((CUC_Cyclantheropsis_parviflora_1_RNA__00:0.0000025734,(((CUC_Cyclantheropsis_parviflora_1_RNA__03:0.0000010000,CUC_Cyclantheropsis_parviflora_1_RNA__04:0.0000010000)84:0.0000026379,CUC_Cyclantheropsis_parviflora_1_RNA__01:0.0000010000)85:0.0016869227,CUC_Cyclantheropsis_parviflora_1_RNA__02:0.0030683740)91:0.0000023233)100:0.0131008574,(CUC_Cyclantheropsis_parviflora:0.0000025852,CUC_Cyclantheropsis_parviflora_SB11_GSK:0.0000021365)99:0.0035892465)100:0.0519898938)89:0.0082902925)92:0.0176723040,(((((((((CUC_Apodanthera_mathewsii_HS5725_WGS:0.0061233796,CUC_Wilbrandia_hibiscoides_1_WGS:0.0216178131)100:0.0096668238,(CUC_Dendrosicyos_socotranus:0.0000010000,(CUC_Dendrosicyos_socotranus_HS5731_WGS:0.0000010000,CUC_Dendrosicyos_socotranus_SB25_GSK:0.0000010000)85:0.0000022381)100:0.0084470054)100:0.0067148871,CUC_Bambekea_racemosa_HS5726_WGS:0.0097784753)99:0.0066942622,((((((((CUC_Cucumis_hystrix_RNA__01:0.0000010000,(CUC_Cucumis_hystrix_RNA__00:0.0000024305,CUC_Cucumis_hystrix_WGS:0.0000010000)91:0.0000022478)72:0.0031774574,CUC_Cucumis_omissus_HS5733_WGS:0.0336291234)47:0.0000025089,((CUC_Cucumis_melo_RNA__00:0.0000022898,CUC_Cucumis_melo_RNA__01:0.0000010000)76:0.0000022400,CUC_Cucumis_melo_subsp_melo_WGS:0.0018988491)100:0.0111421127)100:0.0198562610,(((CUC_Benincasa_hispida_RNA__02:0.0066105449,CUC_Benincasa_hispida:0.0000010000)47:0.0000023143,CUC_Benincasa_hispida_RNA__00:0.0000010000)77:0.0000024507,CUC_Benincasa_hispida_RNA__01:0.0246895040)60:0.0263574435)57:0.0046845638,(CUC_Lemurosicyos_variegata_HS0262_WGS:0.0136252810,CUC_Raphidiocystis_welwitschii_HS5553_WGS:0.0157581156)98:0.0058249540)33:0.0000026920,((CUC_Lagenaria_siceraria_GJ113_RNA:0.0018906551,CUC_Lagenaria_siceraria_var_siceraria_WGS:0.0000010000)100:0.0097295779,(CUC_Citrullus_amarus_WGS:0.0041995230,CUC_Citrullus_lanatus_1_WGS:0.0038662881)100:0.0325938274)52:0.0034670759)100:0.0153737404,(CUC_Cionosicys_macranthus_HS2657_GSK__01:0.0039060286,CUC_Sicyos_edulis_SB09_GSK:0.0464904035)99:0.0343777715)18:0.0000028799,((((CUC_Cionosicys_macranthus_RNA__03:0.0000010000,CUC_Cionosicys_macranthus__01:0.0392624591)48:0.0000021050,CUC_Cionosicys_macranthus_RNA__01:0.0000010000)36:0.0000025319,CUC_Cionosicys_macranthus_RNA__02:0.0000010000)100:0.0293197802,CUC_Cucurbita_digitata_GSK:0.0424225587)97:0.0109067090)31:0.0042224709)17:0.0015980916,(((((CUC_Trichosanthes_pilosa_1_RNA__00:0.0000025576,(CUC_Trichosanthes_pilosa_1_RNA__01:0.0019103652,CUC_Trichosanthes_pilosa_1_RNA__03:0.0000028419)99:0.0038170509)40:0.0000028682,CUC_Trichosanthes_pilosa_1_RNA__02:0.0000026565)34:0.0000022935,((CUC_Trichosanthes_pilosa_1_RNA__04:0.0000010000,CUC_Trichosanthes_pilosa_1_RNA__05:0.0343510452)48:0.0000023280,CUC_Trichosanthes_pilosa_SYS242_GSK:0.0000021184)39:0.0000021709)99:0.0200568217,((CUC_Cionosicys_macranthus_HS2657_GSK__00:0.0144244023,CUC_Cionosicys_macranthus__00:0.0277131574)74:0.0000027156,CUC_Cionosicys_macranthus_RNA__00:0.0000025019)99:0.0255273096)90:0.0125417515,((CUC_Bryonia_dioica_RNA:0.0000023111,(CUC_Bryonia_marmorata_SB24_GSK:0.0000022076,CUC_Bryonia_marmorata:0.0044381714)79:0.0000024411)100:0.0308516386,((CUC_Herpetospermum_pedunculosum:0.0107883014,CUC_Herpetospermum_pedunculosum_SB13_GSK:0.0000010000)69:0.0000025223,CUC_Herpetospermum_pedunculosum_RNA:0.0000026896)100:0.0123477834)87:0.0038412094)63:0.0020482494)26:0.0032592568,((CUC_Siraitia_grosvenorii_1_RNA:0.0068984068,CUC_Siraitia_grosvenorii_WGS:0.0018714144)100:0.0214916488,(((CUC_Telfairia_occidentalis_RNA:0.0078738067,(((CUC_Telfairia_pedata_RNA__00:0.0000010000,CUC_Telfairia_pedata_RNA__01:0.0000010000)84:0.0000010000,CUC_Telfairia_pedata:0.0000026232)82:0.0000022092,CUC_Telfairia_pedata_RNA__02:0.0000010000)99:0.0131136091)63:0.0094067309,CUC_Telfairia_occidentalis_WGS__00:0.0000024391)82:0.0166559614,CUC_Ampelosicyos_humblotii_SB12_GSK:0.0046787554)98:0.0247471910)40:0.0026608500)88:0.0014392654,((CUC_Momordica_foetida_RNA__00:0.0030591952,((CUC_Momordica_foetida_GSK:0.0000024411,CUC_Momordica_peteri:0.0591367050)59:0.0016740824,CUC_Momordica_foetida_RNA__01:0.0000028121)77:0.0211997456)93:0.0127449717,CUC_Momordica_sessilifolia_HS2565_GSK:0.0347800512)96:0.0282134271)92:0.0047824880,(((CUC_Indofevillea_khasiana:0.0000010000,CUC_Indofevillea_khasiana_RNA__00:0.0000010000)66:0.0000022978,(CUC_Indofevillea_khasiana_RNA__01:0.0022087194,CUC_Indofevillea_khasiana_RNA__02:0.0084141866)79:0.0021568870)55:0.0000025022,CUC_Indofevillea_khasiana_SYS066_GSK:0.0130290765)100:0.0248317064)89:0.0013406114,(((CUC_Baijiania_yunnanensis:0.0000026037,CUC_Trichosanthes_baviensis_SYS319_GSK:0.1320564437)94:0.0040307918,CUC_Baijiania_yunnanensis_HS2656_GSK:0.0055886449)94:0.0224842755,CUC_Baijiania_yunnanensis_RNA:0.0013038250)94:0.0220572509)100:0.0362986558)43:0.0025867634,(((CUC_Gynostemma_burmanicum:0.0015866999,CUC_Gynostemma_burmanicum_SB16_GSK:0.0030701250)96:0.0000449125,(CUC_Gynostemma_microspermum_GSK:0.0020540109,CUC_Gynostemma_microspermum_GJ058_RNA:0.0040805430)82:0.0000022124)100:0.0139153984,CUC_Gynostemma_yixingense_WGS:0.0060911974)100:0.0837531068)73:0.0092623189)100:0.0871179036)69:0.0140962077)64:0.0163453329,(DAT_Datisca_cannabina:0.0181267175,((DAT_Datisca_glomerata_WGS:0.0000010000,DAT_Datisca_glomerata_leaf_RNA__00:0.0000010000)98:0.0000024950,DAT_Datisca_glomerata_leaf_RNA__01:0.0000010000)99:0.0086280072)100:0.0801138437)100:0.1174512448);
(ANI_Anisophyllea_cinnamomoides:0.0394613337,ANI_Anisophyllea_purpurascens_GSK:0.0108131531,(((((((COR_Coriaria_nepalensis_RNA__00:0.0000010000,COR_Coriaria_nepalensis__00:0.0000010000)100:0.0180903124,(COR_Coriaria_nepalensis_RNA__01:0.0034115880,COR_Coriaria_nepalensis__01:0.0029723219)100:0.0418499577)100:0.1022601327,(((((((CUC_Actinostemma_biglandulosum:0.0000026982,CUC_Actinostemma_biglandulosum_RNA:0.0221911127)100:0.0897103240,(CUC_Fevillea_cordifolia_WGS__00:0.0165495942,(CUC_Fevillea_pedatifolia_GSK__00:0.0238776399,(((CUC_Fevillea_cordifolia_WGS__01:0.0257923317,(CUC_Fevillea_cordifolia_WGS__02:0.0311272958,((((CUC_Fevillea_pedatifolia_GSK__02:0.0000023886,CUC_Fevillea_pedatifolia_GSK__05:0.0059320871)100:0.0169409058,CUC_Fevillea_pedatifolia_GSK__03:0.0238924453)100:0.0125754834,CUC_Fevillea_cordifolia_WGS__03:0.0806777115)97:0.0112542768,CUC_Fevillea_pedatifolia_GSK__01:0.0361841019)70:0.0000023064)70:0.0270473325)96:0.0332732405,CUC_Fevillea_pedatifolia_GSK__04:0.0288298517)55:0.0000026437,(CUC_Fevillea_cordifolia_WGS__04:0.0367820173,CUC_Fevillea_cordifolia_WGS__05:0.0776947015)82:0.0231233550)76:0.0000024025)84:0.0031371469)91:0.0262431623)85:0.0148853145,((CUC_Cyclantheropsis_parviflora:0.0055022087,CUC_Cyclantheropsis_parviflora_1_RNA:0.0000010000)100:0.0264850015,CUC_Cyclantheropsis_parviflora_SB11_GSK:0.0359227763)100:0.0765994000)50:0.0059491349,CUC_Siolmatra_pentaphylla_WGS:0.1695657531)36:0.0000028666,((((((((((((CUC_Apodanthera_mathewsii_HS5725_WGS:0.0035386270,CUC_Wilbrandia_hibiscoides_1_WGS:0.0090620651)97:0.0133300518,((CUC_Dendrosicyos_socotranus:0.0000010000,CUC_Dendrosicyos_socotranus_HS5731_WGS:0.0000010000)62:0.0000010000,CUC_Dendrosicyos_socotranus_SB25_GSK:0.0035964055)100:0.0189676720)96:0.0100954028,CUC_Bambekea_racemosa_HS5726_WGS:0.0199174352)98:0.0057447823,(((((CUC_Cionosicys_macranthus_RNA__00:0.0000010000,CUC_Cionosicys_macranthus__00:0.0000010000)83:0.0000010000,CUC_Cionosicys_macranthus_RNA__02:0.0000010000)99:0.0046801724,CUC_Cionosicys_macranthus_HS2657_GSK__01:0.0563244439)100:0.0271453092,CUC_Cucurbita_digitata_GSK__01:0.0507354102)94:0.0209829765,((((CUC_Benincasa_hispida_RNA:0.0000020436,CUC_Benincasa_hispida:0.0402923092)94:0.0079110115,(CUC_Lagenaria_siceraria_GJ113_RNA__01:0.0483954906,CUC_Lagenaria_siceraria_var_siceraria_WGS__01:0.0000027072)100:0.1479769070)89:0.0127191275,(((CUC_Citrullus_amarus_WGS:0.0000010000,CUC_Citrullus_lanatus_1_WGS:0.0000010000)100:0.0271549292,(CUC_Lagenaria_siceraria_GJ113_RNA__00:0.0000010000,CUC_Lagenaria_siceraria_var_siceraria_WGS__00:0.0000010000)100:0.0408653579)98:0.0149497203,((((CUC_Cucumis_hystrix_RNA__00:0.0096422539,CUC_Cucumis_hystrix_WGS:0.0000010000)81:0.0000010000,CUC_Cucumis_hystrix_RNA__01:0.0000010000)99:0.0064094095,((CUC_Cucumis_melo_RNA:0.0031686215,CUC_Cucumis_melo_subsp_melo_WGS:0.0000010000)100:0.0128451826,CUC_Cucumis_omissus_HS5733_WGS:0.0128338422)50:0.0000025083)100:0.0391250031,CUC_Lemurosicyos_variegata_HS0262_WGS:0.0267730744)71:0.0013078159)73:0.0033679390)89:0.0063137047,(CUC_Raphidiocystis_welwitschii_HS5553_WGS__00:0.0000024530,CUC_Raphidiocystis_welwitschii_HS5553_WGS__01:0.0805140916)100:0.0363631799)98:0.0314754345)91:0.0098747949)93:0.0143070926,(CUC_Herpetospermum_pedunculosum:0.0000010000,CUC_Herpetospermum_pedunculosum_RNA:0.0000010000)100:0.0287763404)77:0.0066822853,(((CUC_Trichosanthes_pilosa:0.0000010000,(CUC_Trichosanthes_pilosa_1_RNA__00:0.0000010000,CUC_Trichosanthes_pilosa_1_RNA__01:0.0143926806)81:0.0000022532)98:0.0053756110,CUC_Trichosanthes_pilosa_SYS242_GSK:0.1155390697)97:0.0177745154,((((CUC_Cionosicys_macranthus_RNA__01:0.0000010000,CUC_Cionosicys_macranthus__01:0.0000010000)74:0.0000010000,CUC_Cionosicys_macranthus_HS2657_GSK__00:0.0648257993)100:0.0313149777,CUC_Sicyos_edulis_SB09_GSK:0.0639274202)86:0.0076302856,CUC_Cucurbita_digitata_GSK__00:0.0231682418)86:0.0112870834)85:0.0074872486)67:0.0075524007,(CUC_Bryonia_dioica_RNA:0.0000010000,CUC_Bryonia_marmorata:0.0000010000)100:0.0595199306)90:0.0129866436,((((CUC_Momordica_foetida_GSK:0.0062654929,CUC_Momordica_foetida_RNA__00:0.0000010000)82:0.0000023959,CUC_Momordica_foetida_RNA__01:0.0000010000)97:0.0138388423,(CUC_Momordica_sessilifolia_HS2565_GSK:0.0434572911,(CUC_Momordica_peteri__00:0.0000010000,CUC_Momordica_peteri__01:0.0058344832)100:0.0390665504)73:0.0055008584)97:0.0287752869,CUC_Ampelosicyos_humblotii_SB12_GSK:0.0839296092)93:0.0036311169)36:0.0000020567,((CUC_Telfairia_occidentalis_RNA:0.0000010000,CUC_Telfairia_occidentalis_WGS:0.0095750141)99:0.0062909807,(CUC_Telfairia_pedata_RNA:0.0000010000,CUC_Telfairia_pedata:0.0031786350)53:0.0000023959)100:0.0398334979)91:0.0127429124,(CUC_Siraitia_grosvenorii_1_RNA:0.0000010000,CUC_Siraitia_grosvenorii_WGS:0.0000010000)100:0.0444202929)75:0.0092928666,(((CUC_Indofevillea_khasiana:0.0000010000,CUC_Indofevillea_khasiana_RNA__00:0.0000010000)88:0.0000010000,CUC_Indofevillea_khasiana_RNA__01:0.0000010000)99:0.0070659208,CUC_Indofevillea_khasiana_SYS066_GSK:0.0516093286)95:0.0162772943)71:0.0036694403,((CUC_Baijiania_yunnanensis:0.0000010000,CUC_Baijiania_yunnanensis_RNA:0.0000010000)82:0.0000010000,CUC_Baijiania_yunnanensis_HS2656_GSK:0.0033763564)100:0.0197761589)91:0.0213345501)48:0.0048843360,((CUC_Gerrardanthus_macrorhizus:0.0000010000,CUC_Gerrardanthus_macrorhizus_RNA:0.0193283496)100:0.0049867122,CUC_Gerrardanthus_macrorhizus_SB22_GSK:0.0191809762)99:0.0460238548)67:0.0104512570,((((((CUC_Gynostemma_burmanicum__00:0.0000029718,CUC_Gynostemma_burmanicum__02:0.0000010000)80:0.0000023101,CUC_Gynostemma_yixingense_WGS__01:0.1179551451)88:0.0046083882,(CUC_Gynostemma_burmanicum__03:0.0000010000,CUC_Gynostemma_microspermum_GJ058_RNA:0.0034999655)17:0.0000023955)68:0.0062345156,CUC_Gynostemma_microspermum_GSK:0.0083783693)52:0.0000010000,CUC_Gynostemma_burmanicum__01:0.0000010000)94:0.0176374753,CUC_Gynostemma_yixingense_WGS__00:0.0144999024)100:0.1136440713)85:0.1084074831)60:0.0210325120,(((CRN_Corynocarpus_cribbianus__00:0.0036287169,CRN_Corynocarpus_laevigatus_HS5848_WGS__00:0.0124626526)99:0.0436367066,CRN_Corynocarpus_laevigatus_HS5848_WGS__01:0.2507551430)99:0.0794991740,((BEG_Begonia_coptidifolia_WGS:0.0174524686,BEG_Begonia_petasitifolia__00:0.0295645827)99:0.0167248621,BEG_Begonia_petasitifolia__01:0.0988239156)99:0.1739646708)32:0.0000020628)38:0.0210392707,TET_Tetrameles_nudiflora:0.1250311594)45:0.0196920733,(DAT_Datisca_cannabina:0.0471099201,(DAT_Datisca_glomerata_WGS:0.0000010000,DAT_Datisca_glomerata_leaf_RNA:0.0000010000)100:0.0365793677)100:0.1006729858)61:0.0656111697,CRN_Corynocarpus_cribbianus__01:0.6366719969)97:0.0432415178);
(ANI_Anisophyllea_cinnamomoides:0.0150811754,ANI_Anisophyllea_purpurascens_GSK:0.0340077271,((((TET_Tetrameles_nudiflora:0.0956966468,((DAT_Datisca_glomerata_WGS:0.0000010031,DAT_Datisca_glomerata_leaf_RNA:0.0000010031)100:0.0903107334,DAT_Datisca_cannabina:0.0988939044)100:0.0349722908)93:0.0074102360,(BEG_Begonia_coptidifolia_WGS:0.0405861063,BEG_Begonia_petasitifolia:0.0399394810)100:0.1719527142)86:0.0162115566,((((((CUC_Cyclantheropsis_parviflora:0.0036125785,CUC_Cyclantheropsis_parviflora_1_RNA:0.0081640312)100:0.0475893138,(CUC_Fevillea_cordifolia_WGS:0.0048662548,CUC_Fevillea_pedatifolia_GSK:0.0087140138)100:0.0270034170)100:0.0178142173,CUC_Siolmatra_pentaphylla_WGS__00:0.0599661915)85:0.0030006755,(CUC_Gerrardanthus_macrorhizus_RNA:0.0035788249,(CUC_Gerrardanthus_macrorhizus:0.0000010031,CUC_Gerrardanthus_macrorhizus_SB22_GSK:0.0237466468)98:0.0024553681)100:0.0423588758)97:0.0100031936,((CUC_Actinostemma_biglandulosum:0.0528249699,CUC_Actinostemma_biglandulosum_RNA:0.0005886614)100:0.0657396068,(((((((((((CUC_Apodanthera_mathewsii_HS5725_WGS:0.0106248972,CUC_Wilbrandia_hibiscoides_1_WGS:0.0144379427)100:0.0083619439,(CUC_Dendrosicyos_socotranus:0.0009562150,(CUC_Dendrosicyos_socotranus_HS5731_WGS:0.0000010031,CUC_Dendrosicyos_socotranus_SB25_GSK:0.0082467070)61:0.0000010031)100:0.0083160295)92:0.0030799334,CUC_Bambekea_racemosa_HS5726_WGS:0.0136090642)100:0.0105138228,(((((CUC_Benincasa_hispida_RNA:0.0000010031,CUC_Benincasa_hispida:0.0000010031)100:0.0253630849,((CUC_Cucumis_omissus_HS5733_WGS:0.0099558980,((CUC_Cucumis_hystrix_RNA:0.0006729166,CUC_Cucumis_hystrix_WGS:0.0016600198)100:0.0138734652,(CUC_Cucumis_melo_RNA:0.0008214457,CUC_Cucumis_melo_subsp_melo_WGS:0.0008414571)100:0.0075903111)98:0.0038935993)100:0.0211063883,CUC_Lemurosicyos_variegata_HS0262_WGS:0.0195138430)96:0.0035931272)97:0.0027298177,(CUC_Citrullus_amarus_WGS:0.0000028690,CUC_Citrullus_lanatus_1_WGS:0.0017634922)100:0.0162533729)98:0.0014301829,(CUC_Lagenaria_siceraria_GJ113_RNA:0.0000021264,CUC_Lagenaria_siceraria_var_siceraria_WGS:0.0042524445)100:0.0150569722)100:0.0118031617,(((CUC_Cionosicys_macranthus:0.0000022715,CUC_Cionosicys_macranthus_HS2657_GSK:0.0910512973)77:0.0013859371,CUC_Cionosicys_macranthus_RNA:0.0000010031)100:0.0124253909,CUC_Cucurbita_digitata_GSK:0.0187848318)100:0.0096735177)94:0.0029939515)97:0.0042846176,(CUC_Trichosanthes_pilosa_1_RNA:0.0218570439,CUC_Sicyos_edulis_SB09_GSK:0.0613851719)74:0.0086018129)44:0.0013288899,(CUC_Herpetospermum_pedunculosum_RNA:0.0021891668,CUC_Herpetospermum_pedunculosum:0.0234624292)100:0.0256174749)53:0.0010719289,(CUC_Bryonia_dioica_RNA:0.0031347235,CUC_Bryonia_marmorata:0.0025373809)100:0.0536428932)97:0.0047625849,(((CUC_Momordica_foetida_GSK:0.0033420607,CUC_Momordica_foetida_RNA:0.0012375341)100:0.0379224116,CUC_Momordica_sessilifolia_HS2565_GSK:0.0482076418)99:0.0186773178,(CUC_Momordica_peteri__00:0.0086992362,CUC_Momordica_peteri__01:0.0288590114)100:0.0290788907)99:0.0111946797)79:0.0012279689,(((CUC_Telfairia_occidentalis_WGS:0.0000010031,CUC_Telfairia_occidentalis_RNA:0.0000010031)100:0.0076389821,(CUC_Telfairia_pedata:0.0000010031,CUC_Telfairia_pedata_RNA:0.0009126066)100:0.0051503789)100:0.0247623757,CUC_Ampelosicyos_humblotii_SB12_GSK:0.0110992862)100:0.0157758427)94:0.0027289363,(CUC_Siraitia_grosvenorii_1_RNA:0.0007021085,CUC_Siraitia_grosvenorii_WGS:0.0007962016)100:0.0225274996)100:0.0075020438,((CUC_Baijiania_yunnanensis_HS2656_GSK:0.0033087267,(CUC_Baijiania_yunnanensis_RNA:0.0039361405,CUC_Baijiania_yunnanensis:0.0088014259)76:0.0000022582)100:0.0249601346,((CUC_Indofevillea_khasiana_RNA:0.0007636365,CUC_Indofevillea_khasiana_SYS066_GSK:0.0076850581)99:0.0011186839,CUC_Indofevillea_khasiana:0.0177823044)100:0.0126413473)96:0.0024384487)100:0.0341918512)88:0.0038165737)83:0.0151781725,(CUC_Gynostemma_microspermum_GJ058_RNA:0.0109149295,((CUC_Gynostemma_burmanicum:0.0000010031,CUC_Gynostemma_burmanicum_SB16_GSK:0.0611657628)62:0.0000029214,(CUC_Gynostemma_microspermum_GSK:0.0059865057,CUC_Gynostemma_yixingense_WGS:0.0201631715)99:0.0116602876)91:0.0108050140)99:0.0520902429)100:0.0993190887)63:0.0023179183,(((COR_Coriaria_nepalensis_RNA:0.0000010031,COR_Coriaria_nepalensis__00:0.0000010031)100:0.0200858994,COR_Coriaria_nepalensis__01:0.0563057291)100:0.1132763533,(((CRN_Corynocarpus_cribbianus__02:0.0147856002,CRN_Corynocarpus_laevigatus_HS5848_WGS__01:0.0000024216)99:0.0266103952,(CRN_Corynocarpus_cribbianus__03:0.0086732113,CRN_Corynocarpus_laevigatus_HS5848_WGS__00:0.0055068804)100:0.0300847860)100:0.0443974966,(CUC_Siolmatra_pentaphylla_WGS__01:0.2983908263,(CRN_Corynocarpus_cribbianus__01:0.0000023750,CRN_Corynocarpus_cribbianus__00:0.4645868539)100:0.1856687219)95:0.0896999652)76:0.0235063440)79:0.0166965096)100:0.1255081556);
(ANI_Anisophyllea_cinnamomoides:0.0240065999,ANI_Anisophyllea_purpurascens_GSK:0.0101354522,((((((BEG_Begonia_coptidifolia_WGS:0.0336195094,BEG_Begonia_petasitifolia__00:0.0318632091)95:0.0027657220,BEG_Begonia_petasitifolia__01:0.0712268653)100:0.1147432282,CRN_Corynocarpus_cribbianus__02:0.4140062242)65:0.0383396018,TET_Tetrameles_nudiflora:0.0876824918)63:0.0129770842,(DAT_Datisca_cannabina:0.0186554297,(DAT_Datisca_glomerata_WGS:0.0000025968,DAT_Datisca_glomerata_leaf_RNA:0.0000010008)100:0.0130270686)100:0.0688363772)73:0.0231919779,((((CRN_Corynocarpus_cribbianus__04:0.0449567886,(CRN_Corynocarpus_cribbianus__01:0.0203523555,(CRN_Corynocarpus_cribbianus__03:0.1557116281,CRN_Corynocarpus_laevigatus_HS5848_WGS__01:0.0117149528)41:0.0000029225)61:0.0062318716)62:0.0125995834,(CRN_Corynocarpus_cribbianus__00:0.0177938044,CRN_Corynocarpus_laevigatus_HS5848_WGS__00:0.0091498041)100:0.0329095421)65:0.0518389061,(COR_Coriaria_nepalensis:0.0007643956,COR_Coriaria_nepalensis_RNA:0.0020823091)100:0.1216558265)64:0.0139436701,(((((((CUC_Fevillea_cordifolia_WGS__00:0.0193908942,CUC_Fevillea_pedatifolia_GSK__00:0.0049921726)100:0.0375060718,(CUC_Cyclantheropsis_parviflora_1_RNA:0.0060930637,((CUC_Cyclantheropsis_parviflora__00:0.0197819694,CUC_Cyclantheropsis_parviflora_SB11_GSK:0.0294990003)82:0.0079518540,CUC_Cyclantheropsis_parviflora__01:0.0642862912)97:0.0021980328)100:0.0584710077)100:0.0133227956,(CUC_Gerrardanthus_macrorhizus:0.0282628433,CUC_Gerrardanthus_macrorhizus_RNA:0.0529328966)99:0.0284592231)99:0.0108482956,(CUC_Actinostemma_biglandulosum:0.0000010008,CUC_Actinostemma_biglandulosum_RNA:0.0000024365)100:0.0876121498)59:0.0018842110,((((CUC_Indofevillea_khasiana:0.0000010008,CUC_Indofevillea_khasiana_RNA__00:0.0000010008)82:0.0000020972,CUC_Indofevillea_khasiana_RNA__01:0.0025081251)99:0.0017253917,CUC_Indofevillea_khasiana_SYS066_GSK:0.0174707024)100:0.0199533766,(((CUC_Baijiania_yunnanensis:0.0000010008,CUC_Baijiania_yunnanensis_RNA:0.0022145056)71:0.0000027178,CUC_Baijiania_yunnanensis_HS2656_GSK:0.0008167337)100:0.0210650210,((((((((CUC_Apodanthera_mathewsii_HS5725_WGS:0.0066094522,CUC_Wilbrandia_hibiscoides_1_WGS:0.0293430207)100:0.0101134624,((CUC_Dendrosicyos_socotranus:0.0000010008,CUC_Dendrosicyos_socotranus_HS5731_WGS:0.0000021647)100:0.0013087603,CUC_Dendrosicyos_socotranus_SB25_GSK:0.0045335564)100:0.0152131384)100:0.0108695690,CUC_Bambekea_racemosa_HS5726_WGS:0.0104293959)100:0.0193914424,(((((CUC_Benincasa_hispida:0.0000023567,CUC_Benincasa_hispida_RNA:0.0000027320)100:0.0115786392,(CUC_Citrullus_amarus_WGS:0.0028393301,CUC_Citrullus_lanatus_1_WGS:0.0006710801)100:0.0138558502)78:0.0004977791,(CUC_Lagenaria_siceraria_GJ113_RNA:0.0000024742,CUC_Lagenaria_siceraria_var_siceraria_WGS:0.0000027415)100:0.0180592198)83:0.0007390202,((CUC_Cucumis_omissus_HS5733_WGS:0.0120202422,((CUC_Cucumis_melo_RNA:0.0028762747,CUC_Cucumis_melo_subsp_melo_WGS:0.0014385332)100:0.0085539021,((CUC_Cucumis_hystrix_RNA__00:0.0000010008,CUC_Cucumis_hystrix_RNA__01:0.0032130601)100:0.0014490601,CUC_Cucumis_hystrix_WGS:0.0101590501)100:0.0142566616)98:0.0040902408)100:0.0159674114,(CUC_Lemurosicyos_variegata_HS0262_WGS:0.0211306236,CUC_Raphidiocystis_welwitschii_HS5553_WGS:0.0217981499)97:0.0034758687)91:0.0012386680)100:0.0100069241,(((CUC_Cionosicys_macranthus_RNA__00:0.0000010008,CUC_Cionosicys_macranthus__00:0.0000010008)100:0.0057302962,CUC_Cionosicys_macranthus_HS2657_GSK:0.0111035022)94:0.0141250407,CUC_Cucurbita_digitata_GSK:0.0267765420)100:0.0145645401)100:0.0094401882)69:0.0034614804,(((((CUC_Trichosanthes_pilosa_1_RNA:0.0066454715,CUC_Trichosanthes_pilosa:0.0354525373)93:0.0114967375,CUC_Sicyos_edulis_SB09_GSK__01:0.0504343701)32:0.0008743402,CUC_Sicyos_edulis_SB09_GSK__00:0.0466730332)84:0.0037739583,((CUC_Cionosicys_macranthus_RNA__02:0.0059899259,CUC_Cionosicys_macranthus__01:0.0000010008)100:0.0147089351,CUC_Cionosicys_macranthus_RNA__01:0.0108419411)100:0.0328911532)89:0.0063988435,(((CUC_Bryonia_marmorata:0.0000024707,CUC_Bryonia_marmorata_SB24_GSK:0.1200180794)100:0.0036790916,CUC_Bryonia_dioica_RNA:0.0022449736)100:0.0353448065,((CUC_Herpetospermum_pedunculosum:0.0071992010,CUC_Herpetospermum_pedunculosum_RNA:0.0000010008)100:0.0125246255,CUC_Herpetospermum_pedunculosum_SB13_GSK:0.0075371467)97:0.0089681391)93:0.0030927059)68:0.0018018107)98:0.0132266951,(((CUC_Telfairia_occidentalis_RNA:0.0015784985,CUC_Telfairia_occidentalis_WGS:0.0000023168)100:0.0048133026,((CUC_Telfairia_pedata_RNA__00:0.0000010008,CUC_Telfairia_pedata_RNA__01:0.0026515357)99:0.0016307744,CUC_Telfairia_pedata:0.0016515144)100:0.0062846803)100:0.0161137920,CUC_Ampelosicyos_humblotii_SB12_GSK:0.0173961467)100:0.0167622977)89:0.0039884186,((CUC_Momordica_foetida_GSK:0.0044821024,CUC_Momordica_foetida_RNA:0.0012921617)100:0.0146704667,(CUC_Momordica_peteri:0.0228679994,CUC_Momordica_sessilifolia_HS2565_GSK:0.0368531784)100:0.0091222746)100:0.0208073553)79:0.0021099609,((CUC_Siraitia_grosvenorii_1_RNA__00:0.0011410182,CUC_Siraitia_grosvenorii_WGS__01:0.0064796783)75:0.0036258483,(CUC_Siraitia_grosvenorii_WGS__00:0.0030258543,CUC_Siraitia_grosvenorii_1_RNA__01:0.0055220906)78:0.0032215610)100:0.0210300862)92:0.0045955073)93:0.0042750299)100:0.0211809959)70:0.0095911265,(((CUC_Gynostemma_burmanicum:0.0000028516,CUC_Gynostemma_burmanicum_SB16_GSK__00:0.0027448715)62:0.0014258721,(CUC_Gynostemma_microspermum_GSK:0.0009113159,CUC_Gynostemma_microspermum_GJ058_RNA:0.0051786409)99:0.0006583161)65:0.0097690900,CUC_Gynostemma_yixingense_WGS:0.0103447353)100:0.0464253407)100:0.0714062855,(CUC_Siolmatra_pentaphylla_WGS:0.0441181641,((CUC_Fevillea_cordifolia_WGS__01:0.0144025522,CUC_Fevillea_pedatifolia_GSK__01:0.1053927394)100:0.1524489985,CUC_Gynostemma_burmanicum_SB16_GSK__01:0.2622049715)48:0.0002802405)98:0.0656494924)63:0.0222332924)69:0.0109080717)100:0.1637654471);
(ANI_Anisophyllea_cinnamomoides:0.0261197215,(((DAT_Datisca_cannabina__01:0.0775560501,((TET_Tetrameles_nudiflora:0.0717323799,(BEG_Begonia_petasitifolia__00:0.0356950644,(BEG_Begonia_petasitifolia__01:0.0574036806,(BEG_Begonia_coptidifolia_WGS__00:0.0203416465,BEG_Begonia_coptidifolia_WGS__01:0.0803906074)100:0.0270025821)98:0.0101773943)99:0.0643541194)84:0.0166908493,((DAT_Datisca_glomerata_WGS:0.0000010000,DAT_Datisca_glomerata_leaf_RNA:0.0000010000)100:0.0080622337,DAT_Datisca_cannabina__00:0.0135220772)100:0.0599603107)76:0.0151713895)56:0.0122678101,((((((((((((CUC_Cionosicys_macranthus_HS2657_GSK:0.0102583450,(CUC_Cionosicys_macranthus_RNA__01:0.0000020547,CUC_Cionosicys_macranthus__01:0.0042369022)100:0.0343356020)99:0.0260790394,((((((CUC_Cucumis_hystrix_WGS__01:0.0000020161,CUC_Cucumis_hystrix_WGS__02:0.0060497509)100:0.0423260994,CUC_Cucumis_hystrix_WGS__00:0.0000026484)91:0.0024230003,(CUC_Cucumis_hystrix_RNA__00:0.0000021547,(CUC_Cucumis_hystrix_RNA__02:0.0340550290,CUC_Cucumis_hystrix_RNA__01:0.0335852151)77:0.0005958097)99:0.0024870155)97:0.0071639909,(CUC_Cucumis_melo_subsp_melo_WGS:0.0000010000,CUC_Cucumis_melo_RNA:0.0000010000)100:0.0124583037)97:0.0049612473,CUC_Cucumis_omissus_HS5733_WGS:0.0050050898)98:0.0073570745,((((CUC_Benincasa_hispida:0.0000029260,CUC_Benincasa_hispida_RNA:0.0000029265)100:0.0148424726,(CUC_Lagenaria_siceraria_var_siceraria_WGS:0.0000029265,CUC_Lagenaria_siceraria_GJ113_RNA:0.0000021223)100:0.0173104239)62:0.0024085533,CUC_Lemurosicyos_variegata_HS0262_WGS:0.0198390914)43:0.0000023519,(CUC_Citrullus_amarus_WGS:0.0000022300,CUC_Citrullus_lanatus_1_WGS:0.0048337401)100:0.0200630896)81:0.0022692144)93:0.0099141913)57:0.0000028078,CUC_Raphidiocystis_welwitschii_HS5553_WGS:0.1256354386)71:0.0033869391,(((CUC_Apodanthera_mathewsii_HS5725_WGS:0.0024150145,CUC_Wilbrandia_hibiscoides_1_WGS:0.0048805275)97:0.0023858959,((CUC_Dendrosicyos_socotranus_HS5731_WGS:0.0000021023,CUC_Dendrosicyos_socotranus:0.0000010000)68:0.0000010000,CUC_Dendrosicyos_socotranus_SB25_GSK:0.0000010000)100:0.0147895131)97:0.0024850577,CUC_Bambekea_racemosa_HS5726_WGS:0.0023814144)98:0.0094078161)51:0.0072102803,(((((CRN_Corynocarpus_cribbianus__02:0.3294833727,CUC_Bryonia_marmorata_SB24_GSK:0.0054883508)37:0.0000033524,CUC_Bryonia_marmorata:0.0000021609)57:0.0053884515,CUC_Bryonia_dioica_RNA:0.0000021216)58:0.0406893452,(CUC_Herpetospermum_pedunculosum_RNA:0.0025013250,CUC_Herpetospermum_pedunculosum:0.0000026351)100:0.0206959312)54:0.0069064267,(((CUC_Trichosanthes_pilosa_1_RNA__00:0.0000010000,(CUC_Trichosanthes_pilosa_1_RNA__01:0.0000010000,((CUC_Trichosanthes_pilosa_1_RNA__02:0.0000010000,CUC_Trichosanthes_pilosa_1_RNA__04:0.0078551652)48:0.0000027142,CUC_Trichosanthes_pilosa_1_RNA__03:0.0000010000)46:0.0000020262)34:0.0000027616)92:0.0131314172,CUC_Trichosanthes_pilosa:0.0159609056)85:0.0185762114,(((CUC_Cionosicys_macranthus_RNA__00:0.0000024802,CUC_Cionosicys_macranthus__00:0.0116178990)100:0.0077067204,CUC_Cucurbita_digitata_GSK:0.0199019091)98:0.0048613047,CUC_Sicyos_edulis_SB09_GSK:0.0827174777)71:0.0069174162)78:0.0058771734)32:0.0000023921)85:0.0159369233,((CUC_Baijiania_yunnanensis:0.0000022033,CUC_Baijiania_yunnanensis_HS2656_GSK:0.0994123413)86:0.0026661154,CUC_Baijiania_yunnanensis_RNA:0.0025314513)83:0.0326531047)74:0.0044510425,(((CUC_Momordica_foetida_GSK:0.0000010000,CUC_Momordica_foetida_RNA__00:0.0000010000)78:0.0000029198,CUC_Momordica_foetida_RNA__01:0.1220499282)85:0.0144329958,(CUC_Momordica_peteri:0.0109474387,CUC_Momordica_sessilifolia_HS2565_GSK:0.0296581239)99:0.0022468540)89:0.0268595850)76:0.0027699082,((CUC_Siraitia_grosvenorii_WGS:0.0024078574,CUC_Siraitia_grosvenorii_1_RNA:0.0050018576)100:0.0168063303,((((CUC_Telfairia_occidentalis_RNA:0.0000010000,CUC_Telfairia_occidentalis_WGS:0.0000020375)99:0.0000026005,CUC_Telfairia_pedata_RNA__04:0.0000010000)29:0.0098190377,(((CUC_Telfairia_pedata_RNA__00:0.0000010000,CUC_Telfairia_pedata:0.0000010000)95:0.0000020265,(CUC_Telfairia_pedata_RNA__01:0.0000010000,CUC_Telfairia_pedata_RNA__02:0.0076726388)66:0.0000020792)89:0.0000024385,CUC_Telfairia_pedata_RNA__03:0.0000023626)60:0.0048788316)72:0.0100167603,CUC_Ampelosicyos_humblotii_SB12_GSK:0.0229991921)78:0.0108813905)56:0.0044368325)79:0.0063691108,((CUC_Indofevillea_khasiana_RNA:0.0000010000,CUC_Indofevillea_khasiana:0.0053959158)69:0.0000028936,CUC_Indofevillea_khasiana_SYS066_GSK:0.0000010000)100:0.0203840314)83:0.0149723955,((CUC_Fevillea_cordifolia_WGS:0.0097764267,CUC_Fevillea_pedatifolia_GSK:0.0000022501)100:0.0241517706,(((CUC_Cyclantheropsis_parviflora_1_RNA__00:0.0000023713,CUC_Cyclantheropsis_parviflora_SB11_GSK:0.1079967112)89:0.0022141110,CUC_Cyclantheropsis_parviflora_1_RNA__01:0.1175070331)89:0.0093717931,(CUC_Cyclantheropsis_parviflora__00:0.0018994893,CUC_Cyclantheropsis_parviflora__01:0.0050817746)99:0.0185716088)92:0.0405786613)91:0.0160673450)55:0.0026442569,((((CUC_Siolmatra_pentaphylla_WGS__00:0.0000021277,CUC_Siolmatra_pentaphylla_WGS__01:0.0490100689)89:0.0337459132,(CUC_Gerrardanthus_macrorhizus_RNA:0.0053279388,CUC_Gerrardanthus_macrorhizus:0.0130028700)99:0.0210406931)73:0.0081954557,(((CUC_Gynostemma_burmanicum_SB16_GSK:0.0000010000,CUC_Gynostemma_microspermum_GJ058_RNA:0.0025927554)71:0.0000021131,(((((CUC_Gynostemma_burmanicum__00:0.0000020651,CUC_Gynostemma_burmanicum__02:0.0000010000)96:0.0052246254,CUC_Gynostemma_burmanicum__01:0.0028919460)59:0.0067825042,CUC_Gynostemma_burmanicum__04:0.0000022713)63:0.0066136310,CUC_Gynostemma_burmanicum__05:0.0116597766)55:0.0000020999,CUC_Gynostemma_yixingense_WGS:0.0237053234)56:0.0000026422)88:0.0044343418,CUC_Gynostemma_burmanicum__03:0.0000029532)100:0.0486393740)50:0.0055160962,((CUC_Actinostemma_biglandulosum:0.0000010000,(CUC_Actinostemma_biglandulosum_RNA__01:0.0000010000,CUC_Actinostemma_biglandulosum_RNA__02:0.1221924916)47:0.0000025267)48:0.0000022988,CUC_Actinostemma_biglandulosum_RNA__00:0.0000021101)100:0.0547940772)36:0.0027134844)99:0.0976309737,(((COR_Coriaria_nepalensis_RNA:0.0000010000,COR_Coriaria_nepalensis__00:0.0000010000)100:0.0154152128,COR_Coriaria_nepalensis__01:0.0743266705)100:0.0755437211,((CRN_Corynocarpus_cribbianus__00:0.0035943270,CRN_Corynocarpus_laevigatus_HS5848_WGS__00:0.0036876493)100:0.0181764454,(CRN_Corynocarpus_laevigatus_HS5848_WGS__01:0.0073402747,CRN_Corynocarpus_cribbianus__01:0.0101591663)100:0.0416829589)93:0.0151009490)94:0.0201185506)58:0.0130147603)72:0.0367621225,CUC_Momordica_foetida_RNA__02:0.6177981116)99:0.0674908576,ANI_Anisophyllea_purpurascens_GSK:0.0035119917);
(ANI_Anisophyllea_cinnamomoides:0.1526164297,((((CRN_Corynocarpus_laevigatus_HS5848_WGS__00:0.0120635277,CRN_Corynocarpus_cribbianus__00:0.0117039439)100:0.0244210449,(CRN_Corynocarpus_cribbianus__01:0.1585000757,CRN_Corynocarpus_laevigatus_HS5848_WGS__01:0.0464154156)60:0.0419221888)61:0.0589716758,((COR_Coriaria_nepalensis_RNA:0.0000023588,COR_Coriaria_nepalensis:0.0018739175)100:0.0866051140,CUC_Siolmatra_pentaphylla_WGS:0.3375945870)38:0.0184697013)78:0.0225840416,((((BEG_Begonia_coptidifolia_WGS:0.0225677932,BEG_Begonia_petasitifolia:0.0228406668)100:0.1260387627,TET_Tetrameles_nudiflora:0.1704993236)95:0.0098034129,(((DAT_Datisca_glomerata_WGS:0.0000020881,DAT_Datisca_glomerata_leaf_RNA__01:0.0240662017)99:0.0012894506,DAT_Datisca_glomerata_leaf_RNA__00:0.0000027011)100:0.0695384577,(DAT_Datisca_cannabina__00:0.0019021520,DAT_Datisca_cannabina__01:0.1367515858)93:0.0196553788)93:0.0432155685)87:0.0126563940,((CUC_Actinostemma_biglandulosum_RNA__00:0.0000023152,CUC_Actinostemma_biglandulosum:0.0068912683)100:0.0697389604,((((CUC_Gynostemma_microspermum_GJ058_RNA:0.0000023192,((CUC_Gynostemma_burmanicum:0.0000027751,CUC_Gynostemma_burmanicum_SB16_GSK:0.0000021346)100:0.0248415870,CUC_Gynostemma_microspermum_GSK:0.0042565002)81:0.0000026851)98:0.0054485075,CUC_Gynostemma_yixingense_WGS:0.0110413201)100:0.0577107630,((((((((((((CUC_Apodanthera_mathewsii_HS5725_WGS:0.0107922324,CUC_Wilbrandia_hibiscoides_1_WGS:0.0117781210)99:0.0070895139,(CUC_Dendrosicyos_socotranus:0.0000020732,(CUC_Dendrosicyos_socotranus_HS5731_WGS:0.0000028104,CUC_Dendrosicyos_socotranus_SB25_GSK:0.0294884765)91:0.0023671871)99:0.0134133419)75:0.0000010000,CUC_Bambekea_racemosa_HS5726_WGS__00:0.0105361077)77:0.0020577287,CUC_Bambekea_racemosa_HS5726_WGS__01:0.0045622131)99:0.0098185790,((((CUC_Benincasa_hispida:0.0000010000,CUC_Benincasa_hispida_RNA__00:0.0000010000)69:0.0000010000,CUC_Benincasa_hispida_RNA__01:0.0042535130)100:0.0174585898,((((((CUC_Cucumis_melo_RNA__01:0.0000010000,CUC_Cucumis_melo_RNA__00:0.0000010000)98:0.0010975150,CUC_Cucumis_melo_subsp_melo_WGS:0.0000010000)100:0.0044372349,CUC_Cucumis_omissus_HS5733_WGS:0.0066502094)75:0.0000022315,((CUC_Cucumis_hystrix_RNA__00:0.0000022853,CUC_Cucumis_hystrix_RNA__01:0.0000010000)86:0.0015083471,CUC_Cucumis_hystrix_WGS:0.0038794164)100:0.0153805868)100:0.0201451978,(CUC_Citrullus_lanatus_1_WGS:0.0026443206,CUC_Citrullus_amarus_WGS:0.0012733169)100:0.0155819996)68:0.0027548476,(((CUC_Lagenaria_siceraria_GJ113_RNA__00:0.0000010000,CUC_Lagenaria_siceraria_var_siceraria_WGS:0.0192531447)97:0.0012017882,CUC_Lagenaria_siceraria_GJ113_RNA__01:0.0216268321)100:0.0111332625,CUC_Lemurosicyos_variegata_HS0262_WGS:0.0223312148)32:0.0000022390)50:0.0025603103)99:0.0075496571,(((CUC_Cionosicys_macranthus:0.0000010000,(CUC_Cionosicys_macranthus_RNA__00:0.0000010000,CUC_Cionosicys_macranthus_HS2657_GSK:0.0000010000)84:0.0000010000)79:0.0000021711,(CUC_Actinostemma_biglandulosum_RNA__01:0.0610695166,CUC_Cionosicys_macranthus_RNA__01:0.0192987687)58:0.0000010000)100:0.0100592848,CUC_Cucurbita_digitata_GSK:0.0228572402)100:0.0126494004)97:0.0032200193)97:0.0045188239,(((CUC_Trichosanthes_pilosa_1_RNA:0.0043584425,CUC_Trichosanthes_pilosa_SYS242_GSK:0.0306546523)84:0.0025899772,(CUC_Trichosanthes_pilosa:0.0000023786,CUC_Trichosanthes_baviensis_SYS319_GSK:0.1114228934)94:0.0185297842)87:0.0134321651,((CUC_Bryonia_dioica_RNA:0.0013384113,CUC_Bryonia_marmorata:0.0038667976)59:0.0000022041,CUC_Bryonia_dioica_GSK:0.0695613557)100:0.0597874974)88:0.0087519335)73:0.0025175414,(((CUC_Herpetospermum_pedunculosum_RNA__00:0.0051477445,(CUC_Herpetospermum_pedunculosum_RNA__03:0.0000010000,CUC_Herpetospermum_pedunculosum_RNA__01:0.0087838240)63:0.0000022543)42:0.0000023871,CUC_Herpetospermum_pedunculosum_RNA__02:0.0000010000)60:0.0000027128,CUC_Herpetospermum_pedunculosum:0.0068064891)100:0.0264609313)96:0.0088635416,((CUC_Telfairia_occidentalis_WGS:0.0135487244,((CUC_Telfairia_pedata_RNA__00:0.0000023925,CUC_Telfairia_pedata_RNA__01:0.0161462840)100:0.0020154548,CUC_Telfairia_pedata:0.0000022267)99:0.0041147188)99:0.0184904215,CUC_Ampelosicyos_humblotii_SB12_GSK:0.0703400495)93:0.0039695080)97:0.0041713619,((CUC_Momordica_foetida_GSK:0.0021930961,CUC_Momordica_foetida_RNA:0.0010966438)100:0.0067503590,(CUC_Momordica_peteri:0.0210228186,CUC_Momordica_sessilifolia_HS2565_GSK:0.0392275393)99:0.0075482565)100:0.0207492138)98:0.0034238262,(CUC_Siraitia_grosvenorii_1_RNA:0.0012766431,CUC_Siraitia_grosvenorii_WGS:0.0013294206)100:0.0254903072)93:0.0023285141,((CUC_Baijiania_yunnanensis_RNA:0.0289429911,CUC_Baijiania_yunnanensis_HS2656_GSK:0.0015068147)100:0.0009599260,CUC_Baijiania_yunnanensis:0.0160523093)100:0.0175246536)94:0.0023191668,(CUC_Indofevillea_khasiana_RNA:0.0059616209,(CUC_Indofevillea_khasiana:0.0031526803,CUC_Indofevillea_khasiana_SYS066_GSK:0.0056891437)100:0.0051753770)100:0.0112565404)100:0.0189808335)98:0.0049263572,((CUC_Gerrardanthus_macrorhizus_RNA:0.0244105036,CUC_Gerrardanthus_macrorhizus:0.0418730947)100:0.0366317596,((((((CUC_Cyclantheropsis_parviflora_1_RNA__00:0.0000026367,(CUC_Cyclantheropsis_parviflora__00:0.0093127809,(CUC_Cyclantheropsis_parviflora_1_RNA__04:0.0048340142,CUC_Cyclantheropsis_parviflora_1_RNA__05:0.0000010000)74:0.0047206160)28:0.0000022317)29:0.0010963910,CUC_Cyclantheropsis_parviflora__01:0.0000010000)51:0.0000020567,(CUC_Cyclantheropsis_parviflora_1_RNA__02:0.0011871241,CUC_Cyclantheropsis_parviflora_1_RNA__03:0.0013243392)75:0.0021968231)64:0.0000029269,CUC_Cyclantheropsis_parviflora_1_RNA__01:0.0039803911)77:0.0029638015,CUC_Cyclantheropsis_parviflora_SB11_GSK:0.0146635739)100:0.0381750418,(CUC_Fevillea_pedatifolia_GSK:0.0065468793,CUC_Fevillea_cordifolia_WGS:0.0124895411)100:0.0195867251)99:0.0091532930)100:0.0153664926)99:0.0044583771)100:0.0751165905)73:0.0120468107)100:0.1215255799,ANI_Anisophyllea_purpurascens_GSK:0.0039137270);
(ANI_Anisophyllea_purpurascens_GSK:0.1476013236,((((BEG_Begonia_coptidifolia_WGS:0.0235950756,BEG_Begonia_petasitifolia__00:0.0291258421)94:0.0099776075,BEG_Begonia_petasitifolia__01:0.0268920086)100:0.1591012849,(((COR_Coriaria_nepalensis_RNA:0.0000010000,COR_Coriaria_nepalensis__00:0.0043601058)100:0.0178189816,COR_Coriaria_nepalensis__01:0.0739133232)100:0.1407636916,((CRN_Corynocarpus_cribbianus__00:0.0109285296,CRN_Corynocarpus_laevigatus_HS5848_WGS__00:0.0036850828)100:0.0343315979,(CRN_Corynocarpus_cribbianus__01:0.0051799845,CRN_Corynocarpus_laevigatus_HS5848_WGS__01:0.0138600324)100:0.0639680655)100:0.0481035737)99:0.0260290314)68:0.0043124353,(((((((((((((((CUC_Apodanthera_mathewsii_HS5725_WGS:0.0029690242,CUC_Wilbrandia_hibiscoides_1_WGS:0.0088910689)98:0.0014286690,((CUC_Dendrosicyos_socotranus:0.0000010000,CUC_Dendrosicyos_socotranus_HS5731_WGS:0.0000010000)71:0.0000010000,CUC_Dendrosicyos_socotranus_SB25_GSK:0.0000010000)100:0.0119470197)100:0.0094130081,CUC_Bambekea_racemosa_HS5726_WGS:0.0116812074)98:0.0079117193,((((((CUC_Benincasa_hispida:0.0021417015,CUC_Benincasa_hispida_RNA:0.0134720067)100:0.0124062677,(((CUC_Cucumis_hystrix_RNA:0.0000010000,CUC_Cucumis_hystrix_WGS:0.0029743692)100:0.0099129426,((CUC_Cucumis_melo_RNA__00:0.0000010000,CUC_Cucumis_melo_subsp_melo_WGS:0.0000010000)51:0.0000010000,CUC_Cucumis_melo_RNA__01:0.0284201117)100:0.0110700698)90:0.0064354915,CUC_Cucumis_omissus_HS5733_WGS:0.0142784923)100:0.0257427862)42:0.0014868845,CUC_Raphidiocystis_welwitschii_HS5553_WGS:0.0089993998)45:0.0033156946,CUC_Lemurosicyos_variegata_HS0262_WGS:0.0152184557)45:0.0015862661,((((CUC_Lagenaria_siceraria_GJ113_RNA__00:0.0000010000,CUC_Lagenaria_siceraria_var_siceraria_WGS:0.0000010000)76:0.0000010000,CUC_Lagenaria_siceraria_GJ113_RNA__01:0.0000010000)61:0.0000010000,CUC_Lagenaria_siceraria_GJ113_RNA__02:0.0000010000)100:0.0180583957,(CUC_Citrullus_lanatus_1_WGS:0.0044295352,CUC_Citrullus_amarus_WGS:0.0031040733)100:0.0142120008)41:0.0054927600)100:0.0262919463,((CUC_Cionosicys_macranthus:0.0000010000,(CUC_Cionosicys_macranthus_HS2657_GSK:0.0000010000,CUC_Cionosicys_macranthus_RNA__00:0.0000010000)66:0.0000010000)100:0.0174403605,CUC_Cucurbita_digitata_GSK:0.0290455163)92:0.0060832005)97:0.0154999618)73:0.0026009699,(CUC_Bryonia_marmorata:0.0000010000,CUC_Bryonia_dioica_RNA:0.0000010000)100:0.0644723275)80:0.0045251404,((CUC_Herpetospermum_pedunculosum:0.0000010000,CUC_Herpetospermum_pedunculosum_SB13_GSK:0.0057977612)71:0.0000023810,CUC_Herpetospermum_pedunculosum_RNA:0.0000010000)100:0.0420581429)45:0.0000025221,(CUC_Trichosanthes_pilosa_1_RNA:0.0115628200,((CUC_Trichosanthes_pilosa:0.0000010000,CUC_Trichosanthes_pilosa_SYS242_GSK:0.0000021702)98:0.0216150998,CUC_Sicyos_edulis_SB09_GSK:0.0872101619)73:0.0199713613)78:0.0100276200)91:0.0138018486,(((CUC_Telfairia_occidentalis_WGS:0.0000010000,CUC_Telfairia_occidentalis_RNA:0.0021828263)100:0.0057416884,(CUC_Telfairia_pedata:0.0000010000,CUC_Telfairia_pedata_RNA:0.0000010000)100:0.0090222220)100:0.0273607870,CUC_Ampelosicyos_humblotii_SB12_GSK:0.0159520855)92:0.0055653380)59:0.0016223039,(CUC_Siraitia_grosvenorii_WGS:0.0000023810,CUC_Siraitia_grosvenorii_1_RNA:0.0422669805)100:0.0276198036)59:0.0018564944,(((CUC_Momordica_foetida_GSK:0.0000010000,(CUC_Momordica_foetida_RNA__00:0.0000010000,CUC_Momordica_foetida_RNA__01:0.0000010000)100:0.0014471152)100:0.0194820046,CUC_Momordica_sessilifolia_HS2565_GSK:0.0511111604)97:0.0045658990,CUC_Momordica_peteri:0.0285009304)100:0.0428904716)94:0.0086050831,((((CUC_Indofevillea_khasiana:0.0000010000,CUC_Indofevillea_khasiana_RNA__01:0.0062733506)81:0.0000457580,CUC_Indofevillea_khasiana_RNA__00:0.0072003896)98:0.0028714128,CUC_Indofevillea_khasiana_RNA__02:0.0455709246)97:0.0061604478,CUC_Indofevillea_khasiana_SYS066_GSK:0.0244228417)98:0.0077385400)71:0.0002889769,((CUC_Baijiania_yunnanensis:0.0083287476,CUC_Baijiania_yunnanensis_HS2656_GSK:0.0000010000)54:0.0000022754,CUC_Baijiania_yunnanensis_RNA:0.0020266122)100:0.0325513210)94:0.0232875476,(((CUC_Actinostemma_biglandulosum:0.0148105326,CUC_Actinostemma_biglandulosum_RNA__01:0.0140955988)76:0.0000023810,CUC_Actinostemma_biglandulosum_RNA__00:0.0000010000)100:0.0664292394,(((((CUC_Cyclantheropsis_parviflora_1_RNA__00:0.0034607648,(CUC_Cionosicys_macranthus_RNA__01:0.1011684827,CUC_Cyclantheropsis_parviflora_1_RNA__01:0.0008426244)96:0.0487402792)96:0.0043833872,(CUC_Cyclantheropsis_parviflora_SB11_GSK:0.0315057529,CUC_Cyclantheropsis_parviflora:0.0130425990)100:0.0249969323)96:0.0485117373,(CUC_Fevillea_cordifolia_WGS:0.0000021958,CUC_Fevillea_pedatifolia_GSK:0.0089902508)100:0.0521195211)96:0.0213677524,(CUC_Gerrardanthus_macrorhizus_RNA:0.0092530441,CUC_Gerrardanthus_macrorhizus:0.0086414694)100:0.0821560348)78:0.0060161468,CUC_Siolmatra_pentaphylla_WGS:0.0596572321)83:0.0097019545)82:0.0072893899)79:0.0099137165,(((CUC_Gynostemma_burmanicum:0.0013536217,CUC_Gynostemma_microspermum_GSK:0.0536892735)88:0.0001803121,CUC_Gynostemma_burmanicum_SB16_GSK:0.0030662871)100:0.0111769614,CUC_Gynostemma_yixingense_WGS:0.0084190318)100:0.1078261619)100:0.1066041101,(TET_Tetrameles_nudiflora:0.1421148858,(DAT_Datisca_cannabina__00:0.0369194755,((DAT_Datisca_glomerata_WGS__00:0.0000010000,DAT_Datisca_glomerata_leaf_RNA:0.0000010000)89:0.0000020401,DAT_Datisca_glomerata_WGS__01:0.0492924940)99:0.0120078907)100:0.0702074625)90:0.0292813066)73:0.0055428286)76:0.0404578202,(DAT_Datisca_cannabina__01:0.1458067955,CRN_Corynocarpus_cribbianus__02:0.3890603010)92:0.0594202289);
(ANI_Anisophyllea_cinnamomoides:0.0067836833,ANI_Anisophyllea_purpurascens_GSK:0.0425247460,(((((BEG_Begonia_coptidifolia_WGS:0.0292366743,BEG_Begonia_petasitifolia:0.0257285865)100:0.1205167469,(DAT_Datisca_cannabina__00:0.0208849281,((DAT_Datisca_glomerata_WGS:0.0000009994,DAT_Datisca_glomerata_leaf_RNA__00:0.0000009994)98:0.0000029418,DAT_Datisca_glomerata_leaf_RNA__01:0.0107661951)100:0.0275770185)100:0.0986493250)95:0.0184590594,TET_Tetrameles_nudiflora:0.1610948256)86:0.0155075072,((DAT_Datisca_cannabina__01:0.0734225479,CRN_Corynocarpus_cribbianus:0.5228505630)98:0.0955347038,((((CUC_Actinostemma_biglandulosum:0.0000009994,CUC_Actinostemma_biglandulosum_RNA__00:0.0000009994)73:0.0000009994,CUC_Actinostemma_biglandulosum_RNA__01:0.0000009994)100:0.0695998998,((((CUC_Baijiania_yunnanensis_RNA__00:0.0000020462,((CUC_Baijiania_yunnanensis:0.0000009994,CUC_Baijiania_yunnanensis_HS2656_GSK:0.0175052036)79:0.0000025508,CUC_Baijiania_yunnanensis_RNA__01:0.0590934216)100:0.0106919495)100:0.0472324581,(((((((((((CUC_Benincasa_hispida:0.0020287519,CUC_Benincasa_hispida_RNA__01:0.0000009994)69:0.0000023410,CUC_Benincasa_hispida_RNA__00:0.0000020320)100:0.0284132411,((CUC_Citrullus_amarus_WGS:0.0084798805,CUC_Citrullus_lanatus_1_WGS:0.0139605856)100:0.0207485703,(CUC_Lemurosicyos_variegata_HS0262_WGS:0.0297602370,CUC_Raphidiocystis_welwitschii_HS5553_WGS:0.0343810264)93:0.0043643973)67:0.0059686175)55:0.0000020161,((CUC_Lagenaria_siceraria_GJ113_RNA:0.0010762170,CUC_Lagenaria_siceraria_var_siceraria_WGS:0.0011374298)100:0.0102748177,((((CUC_Cucumis_hystrix_RNA__00:0.0000009994,(CUC_Cucumis_hystrix_RNA__01:0.0000009994,CUC_Cucumis_hystrix_WGS__01:0.0217835985)67:0.0000009994)100:0.0090159483,CUC_Cucumis_hystrix_WGS__00:0.0252673198)99:0.0048791132,(CUC_Cucumis_melo_RNA:0.0000009994,CUC_Cucumis_melo_subsp_melo_WGS:0.0011298827)100:0.0192239488)99:0.0055987437,CUC_Cucumis_omissus_HS5733_WGS:0.0049856084)100:0.0375125648)96:0.0085764004)94:0.0122157141,(((CUC_Wilbrandia_hibiscoides_1_WGS:0.0144306703,CUC_Apodanthera_mathewsii_HS5725_WGS:0.0057195707)100:0.0059142451,(CUC_Dendrosicyos_socotranus:0.0061524126,CUC_Dendrosicyos_socotranus_HS5731_WGS:0.0000009994)100:0.0280624791)100:0.0102006586,CUC_Bambekea_racemosa_HS5726_WGS:0.0262245217)93:0.0080059909)76:0.0005177975,(CUC_Cucurbita_digitata_GSK:0.0332866626,(CUC_Cionosicys_macranthus:0.0000009994,CUC_Cionosicys_macranthus_RNA:0.0000009994)100:0.0170941318)98:0.0233485525)71:0.0023802115,(CUC_Bryonia_dioica_RNA:0.0094816800,CUC_Bryonia_marmorata:0.0016829691)100:0.0399089985)68:0.0065644179,((((CUC_Herpetospermum_pedunculosum_RNA:0.0000029178,CUC_Herpetospermum_pedunculosum__00:0.0086951104)92:0.0063154732,CUC_Herpetospermum_pedunculosum_SB13_GSK:0.1081170740)41:0.0002955767,CUC_Herpetospermum_pedunculosum__01:0.0185622252)79:0.0082288219,((CUC_Trichosanthes_pilosa_1_RNA:0.0026466998,CUC_Trichosanthes_pilosa:0.0103529263)100:0.0089909313,CUC_Sicyos_edulis_SB09_GSK:0.0283595140)99:0.0187437601)74:0.0019562915)100:0.0108262099,((((CUC_Telfairia_occidentalis_WGS__01:0.0036636076,CUC_Telfairia_occidentalis_RNA:0.0069157541)98:0.0080582582,CUC_Telfairia_occidentalis_WGS__00:0.0984825800)85:0.0054190776,(CUC_Telfairia_pedata:0.0018851715,(CUC_Telfairia_pedata_RNA__00:0.0000026099,CUC_Telfairia_pedata_RNA__01:0.0020148100)97:0.0037151814)100:0.0082693737)95:0.0133616620,CUC_Ampelosicyos_humblotii_SB12_GSK:0.0344228989)95:0.0116116237)82:0.0031341314,((CUC_Momordica_peteri:0.0129810962,CUC_Momordica_sessilifolia_HS2565_GSK:0.0121435997)99:0.0035385064,(CUC_Momordica_foetida_GSK:0.0000009994,CUC_Momordica_foetida_RNA:0.0000009994)100:0.0218856617)100:0.0281401570)92:0.0091119096,(CUC_Siraitia_grosvenorii_WGS:0.0000009994,CUC_Siraitia_grosvenorii_1_RNA:0.0000009994)100:0.0198458726)88:0.0037101369)75:0.0043455911,((CUC_Indofevillea_khasiana:0.0000009994,(CUC_Indofevillea_khasiana_RNA__02:0.0000009994,(CUC_Indofevillea_khasiana_RNA__00:0.0000009994,CUC_Indofevillea_khasiana_RNA__01:0.0095414261)75:0.0014820877)81:0.0000010654)91:0.0024775040,CUC_Indofevillea_khasiana_SYS066_GSK:0.0209469825)100:0.0142006122)96:0.0225560803,(((CUC_Cyclantheropsis_parviflora:0.0061178553,(CUC_Cyclantheropsis_parviflora_1_RNA__00:0.0000009994,CUC_Cyclantheropsis_parviflora_1_RNA__01:0.0000009994)98:0.0012240561)100:0.0665298753,(CUC_Fevillea_pedatifolia_GSK:0.0187710093,CUC_Fevillea_cordifolia_WGS:0.0081083345)100:0.0306153969)98:0.0109573016,(CUC_Siolmatra_pentaphylla_WGS:0.0851134192,(CUC_Gerrardanthus_macrorhizus:0.0074475802,CUC_Gerrardanthus_macrorhizus_RNA:0.0299636459)100:0.0372693875)89:0.0020506823)98:0.0087395199)58:0.0004089283)73:0.0130598342,(((CUC_Gynostemma_burmanicum_SB16_GSK:0.0322405347,CUC_Gynostemma_burmanicum__00:0.0033403937)80:0.0032742494,((CUC_Gynostemma_burmanicum__01:0.0186818791,CUC_Gynostemma_microspermum_GJ058_RNA:0.0034172606)39:0.0000228998,CUC_Gynostemma_microspermum_GSK:0.0014488165)62:0.0021983057)93:0.0088699406,CUC_Gynostemma_yixingense_WGS:0.0125544610)100:0.0584906707)100:0.1144853528)48:0.0007983897)72:0.0087386916,((COR_Coriaria_nepalensis:0.0000009994,COR_Coriaria_nepalensis_RNA:0.0000009994)100:0.1093329828,CRN_Corynocarpus_laevigatus_HS5848_WGS:0.1004736136)92:0.0194674780)100:0.2053009322);
(ANI_Anisophyllea_cinnamomoides:0.0162430621,ANI_Anisophyllea_purpurascens_GSK:0.0253311168,((((COR_Coriaria_nepalensis:0.0000029037,COR_Coriaria_nepalensis_RNA:0.0000010000)100:0.0940372143,((CRN_Corynocarpus_cribbianus__01:0.0186752008,CRN_Corynocarpus_laevigatus_HS5848_WGS__00:0.0015866415)100:0.0474850684,(CRN_Corynocarpus_cribbianus__00:0.0392451069,CRN_Corynocarpus_laevigatus_HS5848_WGS__01:0.0260452743)100:0.0216120742)100:0.1266908771)84:0.0393404664,((((((((((((((((((((CUC_Cucumis_hystrix_WGS__01:0.0109535294,CUC_Cucumis_hystrix_RNA__03:0.0410493453)60:0.0000026959,CUC_Cucumis_hystrix_RNA__00:0.0000010000)61:0.0000027171,(CUC_Cucumis_hystrix_RNA__04:0.0053279459,CUC_Cucumis_hystrix_RNA__02:0.0127588139)10:0.0000023173)29:0.0000025396,CUC_Cucumis_hystrix_RNA__05:0.0642813676)49:0.0017470570,CUC_Cucumis_hystrix_WGS__00:0.0034715270)100:0.0103659689,(CUC_Cucumis_melo_RNA:0.0021247848,CUC_Cucumis_melo_subsp_melo_WGS:0.0067999039)87:0.0034999534)99:0.0078892393,CUC_Cucumis_omissus_HS5733_WGS:0.0114704250)100:0.0275247753,((((CUC_Lagenaria_siceraria_GJ113_RNA__00:0.0000010000,CUC_Lagenaria_siceraria_GJ113_RNA__01:0.0000010000)78:0.0000010000,CUC_Lagenaria_siceraria_var_siceraria_WGS__00:0.0000010000)69:0.0000021209,CUC_Lagenaria_siceraria_var_siceraria_WGS__01:0.0835571682)52:0.0000024901,CUC_Lagenaria_siceraria_GJ113_RNA__02:0.0000028308)98:0.0108760422)71:0.0014924959,((CUC_Benincasa_hispida:0.0000010000,CUC_Benincasa_hispida_RNA:0.0000010000)100:0.0190612717,(CUC_Citrullus_amarus_WGS:0.0000023285,CUC_Citrullus_lanatus_1_WGS:0.0035487876)100:0.0096872234)93:0.0031523158)79:0.0085362906,(CUC_Lemurosicyos_variegata_HS0262_WGS:0.0104864009,CUC_Raphidiocystis_welwitschii_HS5553_WGS:0.0092140166)98:0.0118443897)96:0.0157521077,((CUC_Cucurbita_digitata_GSK__00:0.0313899494,((CUC_Cionosicys_macranthus_RNA__00:0.0095441725,CUC_Cionosicys_macranthus__00:0.0000022679)94:0.0018760387,(CUC_Cionosicys_macranthus_HS2657_GSK__00:0.0000010000,CUC_Cionosicys_macranthus_RNA__01:0.0000010000)75:0.0000026609)99:0.0232379909)100:0.0388157546,(((((CUC_Herpetospermum_pedunculosum_RNA__00:0.0000010000,CUC_Herpetospermum_pedunculosum:0.0026249787)66:0.0000010000,CUC_Herpetospermum_pedunculosum_RNA__02:0.0000010000)64:0.0000026385,CUC_Herpetospermum_pedunculosum_RNA__01:0.0573655574)99:0.0214613151,CUC_Sicyos_edulis_SB09_GSK:0.0585596227)70:0.0101056658,((CUC_Bryonia_marmorata:0.0040177012,CUC_Bryonia_dioica_RNA:0.0000027845)100:0.0693110900,(((CUC_Trichosanthes_baviensis_SYS319_GSK:0.0052987863,CUC_Trichosanthes_pilosa:0.0087522677)98:0.0175233771,CUC_Trichosanthes_pilosa_1_RNA:0.0000029176)94:0.0048127521,CUC_Trichosanthes_pilosa_SYS242_GSK:0.0363579883)100:0.0341428186)66:0.0045144209)43:0.0017016323)68:0.0058497386)60:0.0018755053,(((CUC_Apodanthera_mathewsii_HS5725_WGS:0.0071272172,(((CUC_Dendrosicyos_socotranus_HS5731_WGS:0.0000025855,CUC_Dendrosicyos_socotranus_SB25_GSK:0.0077884060)93:0.0017704838,CUC_Dendrosicyos_socotranus:0.0000021183)48:0.0000020295,CUC_Wilbrandia_hibiscoides_1_WGS:0.0161635682)78:0.0017582368)100:0.0104306063,CUC_Bambekea_racemosa_HS5726_WGS:0.0130324509)96:0.0042827272,((CUC_Cionosicys_macranthus_HS2657_GSK__01:0.0302722701,(CUC_Cionosicys_macranthus__01:0.0000024461,CUC_Cionosicys_macranthus_RNA__02:0.0263155714)86:0.0172867815)79:0.0026684835,CUC_Cucurbita_digitata_GSK__01:0.1082196689)99:0.0275343474)66:0.0020277418)97:0.0145346562,((CUC_Ampelosicyos_humblotii_SB12_GSK__01:0.0271709575,CUC_Ampelosicyos_humblotii_SB12_GSK__00:0.0143718770)97:0.0034907153,(CUC_Telfairia_occidentalis_WGS:0.0072304237,(CUC_Telfairia_pedata_RNA__00:0.0000010000,(CUC_Telfairia_pedata:0.0046403935,CUC_Telfairia_pedata_RNA__01:0.0378623215)71:0.0000023008)82:0.0017797025)98:0.0115011978)99:0.0156824657)88:0.0126067920,(CUC_Siraitia_grosvenorii_WGS:0.0054021183,CUC_Siraitia_grosvenorii_1_RNA:0.0208937921)100:0.0252457981)63:0.0096701163,(((CUC_Momordica_foetida_GSK:0.0000010000,CUC_Momordica_foetida_RNA:0.0000010000)100:0.0309215229,CUC_Momordica_sessilifolia_HS2565_GSK:0.0825407940)66:0.0098306144,CUC_Momordica_peteri:0.0489665046)100:0.0253415956)91:0.0131314213,(((CUC_Indofevillea_khasiana_RNA:0.0000021906,CUC_Indofevillea_khasiana_SYS066_GSK:0.0135682787)100:0.0120584754,CUC_Indofevillea_khasiana:0.0318495287)100:0.0415509191,(CUC_Baijiania_yunnanensis:0.0029518677,CUC_Baijiania_yunnanensis_HS2656_GSK:0.0051587405)100:0.0755525766)93:0.0076485171)100:0.0409160149,CUC_Siolmatra_pentaphylla_WGS:0.0825653350)31:0.0079571760,(((CUC_Fevillea_pedatifolia_GSK:0.0026386716,CUC_Fevillea_cordifolia_WGS:0.0233108679)100:0.0405457872,(((CUC_Cyclantheropsis_parviflora:0.0000022506,CUC_Cyclantheropsis_parviflora_SB11_GSK:0.0000010000)100:0.0093277081,(CUC_Cyclantheropsis_parviflora_1_RNA__00:0.0035899760,CUC_Cyclantheropsis_parviflora_1_RNA__01:0.0103114647)79:0.0021426703)79:0.0097737812,CUC_Cyclantheropsis_parviflora_1_RNA__02:0.0457349429)100:0.0699113354)80:0.0163699862,((CUC_Gerrardanthus_macrorhizus:0.0042699615,CUC_Gerrardanthus_macrorhizus_SB22_GSK:0.0450165352)99:0.0116588234,CUC_Gerrardanthus_macrorhizus_RNA:0.0270510330)98:0.0713109166)69:0.0226277601)71:0.0183667008,((((CUC_Gynostemma_burmanicum:0.0017578552,(CUC_Gynostemma_microspermum_GJ058_RNA:0.0017571577,CUC_Gynostemma_burmanicum_SB16_GSK:0.0367481052)26:0.0000022753)53:0.0016464222,CUC_Gynostemma_yixingense_WGS:0.0054355244)52:0.0031824414,CUC_Gynostemma_microspermum_GSK:0.0235019491)100:0.0571445169,(CUC_Actinostemma_biglandulosum_RNA:0.0000029067,CUC_Actinostemma_biglandulosum:0.0023145107)100:0.0923554325)68:0.0059877585)98:0.0514070244,(((((DAT_Datisca_cannabina__01:0.0293192337,DAT_Datisca_glomerata_leaf_RNA__01:0.0020678373)71:0.0000023951,(DAT_Datisca_glomerata_WGS:0.0000010000,DAT_Datisca_glomerata_leaf_RNA__00:0.0000010000)98:0.0000027448)98:0.0240839400,DAT_Datisca_cannabina__00:0.0545644102)100:0.0437356354,CUC_Cucumis_hystrix_RNA__01:0.1606783262)56:0.0242565912,TET_Tetrameles_nudiflora:0.1307036987)95:0.0115213467)90:0.0237733983)80:0.0144163205,(((BEG_Begonia_coptidifolia_WGS__00:0.0190889819,BEG_Begonia_coptidifolia_WGS__01:0.0667421698)99:0.0124769187,BEG_Begonia_petasitifolia:0.0528053261)100:0.1530095001,CRN_Corynocarpus_cribbianus__02:0.4317431399)79:0.0364663977)100:0.0968098063);
(ANI_Anisophyllea_cinnamomoides:0.0257275740,ANI_Anisophyllea_purpurascens_GSK:0.0561708748,((((CRN_Corynocarpus_cribbianus__01:0.0277719858,(CRN_Corynocarpus_laevigatus_HS5848_WGS__00:0.0195696434,(CRN_Corynocarpus_laevigatus_HS5848_WGS__01:0.0320060984,CRN_Corynocarpus_cribbianus__02:0.0223673989)100:0.0880093160)93:0.0127603831)100:0.0736797311,((((((CUC_Actinostemma_biglandulosum:0.0028468776,CUC_Actinostemma_biglandulosum_RNA:0.0049601645)100:0.0729758503,(((CUC_Cyclantheropsis_parviflora_1_RNA__00:0.0120333321,(CUC_Cyclantheropsis_parviflora__00:0.0050241293,(CUC_Cyclantheropsis_parviflora_1_RNA__01:0.0597289255,(((CUC_Cyclantheropsis_parviflora_SB11_GSK__01:0.0879987847,CUC_Cyclantheropsis_parviflora__01:0.0000010007)100:0.0790450377,(CUC_Cyclantheropsis_parviflora__02:0.0195986242,CUC_Cyclantheropsis_parviflora__03:0.0130045157)100:0.0401208715)98:0.0144107817,CUC_Cyclantheropsis_parviflora_SB11_GSK__00:0.0948505371)94:0.0105666664)79:0.0072705145)82:0.0074421890)100:0.0674871904,((CUC_Fevillea_cordifolia_WGS:0.0190189795,CUC_Fevillea_pedatifolia_GSK__01:0.0497976425)100:0.0341136126,CUC_Fevillea_pedatifolia_GSK__00:0.0571261206)100:0.0223294096)100:0.0196652990,(CUC_Gerrardanthus_macrorhizus:0.0155616773,(CUC_Gerrardanthus_macrorhizus_RNA__01:0.0122849811,CUC_Gerrardanthus_macrorhizus_RNA__00:0.0047120168)98:0.0034148847)100:0.0754291213)98:0.0123974483)94:0.0198876128,(((((CUC_Ampelosicyos_humblotii_SB12_GSK:0.0221423237,((CUC_Telfairia_occidentalis_WGS:0.0000024920,CUC_Telfairia_occidentalis_RNA:0.1068930941)97:0.0029888332,(CUC_Telfairia_pedata:0.0029531085,CUC_Telfairia_pedata_RNA:0.0000010007)100:0.0152539795)100:0.0128873103)100:0.0181616352,((CUC_Trichosanthes_pilosa_1_RNA:0.0077975721,CUC_Trichosanthes_pilosa:0.0175793030)100:0.0279761955,(((CUC_Bambekea_racemosa_HS5726_WGS:0.0228571904,((CUC_Dendrosicyos_socotranus_HS5731_WGS:0.0000010007,(CUC_Dendrosicyos_socotranus_SB25_GSK:0.0022230042,CUC_Dendrosicyos_socotranus:0.0012661243)87:0.0000020573)100:0.0141465471,(CUC_Wilbrandia_hibiscoides_1_WGS:0.0124472606,CUC_Apodanthera_mathewsii_HS5725_WGS:0.0289015015)98:0.0077581060)100:0.0149872147)99:0.0068960351,(((CUC_Citrullus_amarus_WGS:0.0049538505,CUC_Citrullus_lanatus_1_WGS:0.0090812562)100:0.0226432394,((CUC_Lemurosicyos_variegata_HS0262_WGS:0.0294450905,CUC_Raphidiocystis_welwitschii_HS5553_WGS:0.0378960776)97:0.0063140708,(((CUC_Benincasa_hispida:0.0102451183,CUC_Benincasa_hispida_RNA:0.0000022638)100:0.0322530294,(((CUC_Cucumis_hystrix_RNA:0.0053730006,CUC_Cucumis_hystrix_WGS:0.0327557851)100:0.0218489413,(CUC_Cucumis_melo_RNA:0.0055484899,CUC_Cucumis_melo_subsp_melo_WGS:0.0029166641)99:0.0136338808)100:0.0069452851,CUC_Cucumis_omissus_HS5733_WGS:0.0257510017)100:0.0281099879)65:0.0036839233,(CUC_Lagenaria_siceraria_GJ113_RNA:0.0092193425,CUC_Lagenaria_siceraria_var_siceraria_WGS:0.0092156181)100:0.0270648665)65:0.0021239370)69:0.0044073127)100:0.0095252595,((CUC_Cionosicys_macranthus:0.0012215590,(CUC_Cionosicys_macranthus_RNA:0.0000021678,CUC_Cionosicys_macranthus_HS2657_GSK:0.0456057845)98:0.0038308767)100:0.0229209818,CUC_Cucurbita_digitata_GSK:0.0322823421)100:0.0086706458)100:0.0120462907)99:0.0097281670,(CUC_Bryonia_marmorata:0.0362149534,((CUC_Herpetospermum_pedunculosum:0.0290564397,CUC_Herpetospermum_pedunculosum_RNA:0.0346580079)100:0.0406337002,CUC_Herpetospermum_pedunculosum_SB13_GSK:0.0378094583)100:0.0070631530)90:0.0133139221)90:0.0055776340)99:0.0064617803)99:0.0068591297,((CUC_Momordica_peteri:0.0215919308,((CUC_Momordica_foetida_GSK__00:0.0006839471,CUC_Momordica_foetida_RNA__00:0.0180040857)100:0.0354361335,(CUC_Momordica_foetida_GSK__01:0.0066907341,CUC_Momordica_foetida_RNA__01:0.0000020399)100:0.0668634693)98:0.0053438511)97:0.0081123009,CUC_Momordica_sessilifolia_HS2565_GSK:0.0527275739)100:0.0188616172)92:0.0053959243,(CUC_Siraitia_grosvenorii_WGS:0.0000020832,CUC_Siraitia_grosvenorii_1_RNA:0.0093094460)100:0.0243404159)99:0.0097525498,(((CUC_Baijiania_yunnanensis:0.0002157410,CUC_Baijiania_yunnanensis_HS2656_GSK:0.0030210407)91:0.0055553098,CUC_Baijiania_yunnanensis_RNA:0.0114134702)100:0.0280760839,((((CUC_Indofevillea_khasiana:0.0033889669,CUC_Indofevillea_khasiana_RNA__00:0.0036244118)84:0.0012122156,CUC_Indofevillea_khasiana_SYS066_GSK:0.0273734412)47:0.0000026940,CUC_Indofevillea_khasiana_RNA__02:0.0039584427)38:0.0000028910,CUC_Indofevillea_khasiana_RNA__01:0.0040064563)100:0.0319477412)80:0.0049597374)100:0.0278692928)45:0.0037778941,((((CUC_Gynostemma_burmanicum__00:0.0015474499,CUC_Gynostemma_burmanicum_SB16_GSK:0.0000010007)30:0.0000027411,(CUC_Gynostemma_yixingense_WGS__00:0.0041579581,(CUC_Gynostemma_microspermum_GSK__00:0.0201437721,(CUC_Gynostemma_burmanicum__02:0.1121666480,(CUC_Gynostemma_yixingense_WGS__01:0.0441380586,CUC_Gynostemma_burmanicum__01:0.0355714220)29:0.0000024177)94:0.0040396674)49:0.0030877349)47:0.0027797117)53:0.0040112274,CUC_Gynostemma_microspermum_GJ058_RNA:0.0063859916)90:0.0061904638,CUC_Gynostemma_microspermum_GSK__01:0.0579973465)100:0.0546433684)100:0.0728960177,(BEG_Begonia_coptidifolia_WGS:0.0387677318,BEG_Begonia_petasitifolia:0.0687211708)100:0.2501680587)55:0.0262155629,(COR_Coriaria_nepalensis:0.0000026826,COR_Coriaria_nepalensis_RNA:0.0010539149)100:0.2229499204)28:0.0164496685)20:0.0097024570,(TET_Tetrameles_nudiflora:0.1591437634,((DAT_Datisca_cannabina__00:0.0058067425,DAT_Datisca_cannabina__01:0.0431416519)100:0.0084313783,(DAT_Datisca_glomerata_leaf_RNA:0.0012315363,DAT_Datisca_glomerata_WGS:0.0162885800)100:0.0251656253)100:0.0800924384)60:0.0232607388)40:0.0450984774,(CRN_Corynocarpus_cribbianus__00:0.4745725789,DAT_Datisca_cannabina__02:0.3165855777)93:0.1281663646)100:0.1420863440);
(ANI_Anisophyllea_cinnamomoides:0.0054574555,(((((((CUC_Actinostemma_biglandulosum:0.0000022913,CUC_Actinostemma_biglandulosum_RNA__00:0.0014988933)100:0.0524826362,(((((CUC_Fevillea_cordifolia_WGS__00:0.0037240900,CUC_Fevillea_pedatifolia_GSK:0.0161599419)100:0.0212550375,CUC_Siolmatra_pentaphylla_WGS:0.0675112799)93:0.0088750650,(CUC_Gerrardanthus_macrorhizus_RNA__00:0.0572099223,(CUC_Cyclantheropsis_parviflora_1_RNA__00:0.0022832509,((CUC_Cyclantheropsis_parviflora_1_RNA__01:0.0000022241,CUC_Cyclantheropsis_parviflora:0.0237772408)91:0.0000024805,CUC_Cyclantheropsis_parviflora_1_RNA__02:0.0032186386)98:0.0021359551)100:0.0552787620)84:0.0009364151)92:0.0070126509,CUC_Gerrardanthus_macrorhizus:0.0568090707)90:0.0094853047,(((CUC_Gynostemma_microspermum_GJ058_RNA__01:0.0000010008,CUC_Gynostemma_microspermum_GSK__00:0.0022907850)99:0.0092104294,(((CUC_Gynostemma_burmanicum_SB16_GSK__01:0.0118399378,CUC_Gynostemma_burmanicum__01:0.0037011295)57:0.0000022461,CUC_Gynostemma_microspermum_GSK__01:0.0185312883)69:0.0054683829,CUC_Gynostemma_burmanicum__02:0.0090283001)69:0.0422105444)68:0.0155703011,(CUC_Gynostemma_yixingense_WGS__00:0.0089433803,(CUC_Gynostemma_burmanicum__00:0.0497225195,(CUC_Gynostemma_burmanicum_SB16_GSK__00:0.0016354700,CUC_Gynostemma_yixingense_WGS__02:0.1032633950)70:0.1396884434)66:0.0053197325)66:0.0090647578)99:0.0476587907)84:0.0024111008)86:0.0061656703,((((((((CUC_Apodanthera_mathewsii_HS5725_WGS__00:0.0060415579,((CUC_Wilbrandia_hibiscoides_1_WGS__00:0.0010483349,((CUC_Dendrosicyos_socotranus_HS5731_WGS__00:0.0018215700,CUC_Dendrosicyos_socotranus_SB25_GSK:0.0105209223)100:0.0118368633,CUC_Dendrosicyos_socotranus:0.0077554647)100:0.0198622978)95:0.0014741399,CUC_Wilbrandia_hibiscoides_1_WGS__01:0.0147564438)95:0.0015155966)100:0.0133944764,CUC_Bambekea_racemosa_HS5726_WGS:0.0179602976)97:0.0100543109,(((((CUC_Benincasa_hispida:0.0000010008,CUC_Benincasa_hispida_RNA__00:0.0000010008)93:0.0000020679,CUC_Benincasa_hispida_RNA__01:0.1131328807)74:0.0166765550,((((CUC_Cucumis_hystrix_RNA__00:0.0000010008,CUC_Cucumis_hystrix_WGS__00:0.0000010008)97:0.0000027655,CUC_Cucumis_hystrix_RNA__02:0.0129410175)100:0.0091316875,(CUC_Cucumis_melo_RNA__00:0.0000010008,CUC_Cucumis_melo_subsp_melo_WGS__00:0.0000010008)100:0.0158417530)99:0.0033194285,CUC_Cucumis_omissus_HS5733_WGS__00:0.0068729048)100:0.0118918178)68:0.0007586363,((((CUC_Lagenaria_siceraria_GJ113_RNA__00:0.0000010008,CUC_Lagenaria_siceraria_var_siceraria_WGS__00:0.0000010008)89:0.0000029241,CUC_Lagenaria_siceraria_GJ113_RNA__01:0.0519581536)91:0.0106094064,(CUC_Lemurosicyos_variegata_HS0262_WGS:0.0266672292,CUC_Raphidiocystis_welwitschii_HS5553_WGS:0.0842468299)47:0.0435057221)28:0.0000021864,(CUC_Citrullus_amarus_WGS__00:0.0012419666,CUC_Citrullus_lanatus_1_WGS:0.0012147298)100:0.0112541783)39:0.0011327728)82:0.0089516482,((CUC_Cionosicys_macranthus_RNA__00:0.0000026725,CUC_Cionosicys_macranthus__01:0.0000010008)100:0.0136310375,CUC_Cucurbita_digitata_GSK__00:0.0293538512)100:0.0145193749)82:0.0037689264)80:0.0011953142,(CUC_Bryonia_dioica_RNA__00:0.0009803293,CUC_Bryonia_marmorata:0.0241260622)100:0.0276664998)78:0.0031516410,(((CUC_Herpetospermum_pedunculosum:0.0000010008,CUC_Herpetospermum_pedunculosum_RNA__00:0.0000010008)96:0.0000026548,CUC_Herpetospermum_pedunculosum_RNA__01:0.0000021622)99:0.0017357072,CUC_Herpetospermum_pedunculosum_SB13_GSK:0.0265330083)100:0.0193628728)79:0.0032291980,((((CUC_Cionosicys_macranthus_RNA__02:0.0022389767,CUC_Cionosicys_macranthus__00:0.0000010008)94:0.0058345610,CUC_Cionosicys_macranthus_RNA__01:0.0130005014)94:0.0060927869,(CUC_Cionosicys_macranthus_RNA__03:0.0183877394,CUC_Cucurbita_digitata_GSK__01:0.0085877019)94:0.0039746756)100:0.0073143113,(CUC_Trichosanthes_pilosa_1_RNA:0.0000022413,(CUC_Trichosanthes_pilosa:0.0040933614,CUC_Trichosanthes_pilosa_SYS242_GSK:0.0097236713)100:0.0376694629)95:0.0153711248)94:0.0032539475)81:0.0087494389,((((CUC_Siraitia_grosvenorii_1_RNA:0.0000010008,CUC_Siraitia_grosvenorii_WGS__00:0.0000020312)100:0.0298257987,((CUC_Momordica_sessilifolia_HS2565_GSK:0.0189767931,(CUC_Momordica_peteri__01:0.0490817711,CUC_Momordica_peteri__00:0.0360907369)86:0.0000020247)96:0.0027940215,(CUC_Momordica_foetida_GSK:0.0011565097,CUC_Momordica_foetida_RNA__00:0.0011866684)100:0.0112076793)99:0.0238106288)76:0.0036359767,((((CUC_Indofevillea_khasiana_RNA__00:0.0000026815,CUC_Indofevillea_khasiana:0.0057952277)90:0.0000021020,CUC_Indofevillea_khasiana_RNA__03:0.0042714940)62:0.0000020552,CUC_Indofevillea_khasiana_RNA__04:0.0000022461)80:0.0038295585,CUC_Indofevillea_khasiana_SYS066_GSK:0.0026170305)81:0.0168692408)59:0.0013993311,(((CUC_Telfairia_occidentalis_WGS__00:0.0000023977,CUC_Telfairia_occidentalis_RNA:0.0413128206)99:0.0061016701,(CUC_Telfairia_pedata_RNA__00:0.0064592840,(CUC_Telfairia_pedata:0.0000010008,CUC_Telfairia_pedata_RNA__01:0.0000010008)67:0.0000022714)100:0.0083119601)100:0.0167179772,CUC_Ampelosicyos_humblotii_SB12_GSK:0.0246080743)77:0.0074191401)66:0.0062878022)69:0.0036298176,(CUC_Baijiania_yunnanensis:0.0000026041,CUC_Baijiania_yunnanensis_HS2656_GSK:0.0182580309)100:0.0203351761)68:0.0101442066)67:0.0423780513,(((CUC_Baijiania_yunnanensis_RNA__00:0.0442021727,CUC_Indofevillea_khasiana_RNA__02:0.0403587308)81:0.0910320181,((ANI_Anisophyllea_purpurascens_GSK__01:0.2626725529,(COR_Coriaria_nepalensis_RNA__02:0.0267604344,COR_Coriaria_nepalensis__02:0.0707694990)100:0.1658703226)85:0.0135742716,((((((CUC_Actinostemma_biglandulosum_RNA__01:0.0008805011,CUC_Actinostemma_biglandulosum_RNA__02:0.0120623232)100:0.1023581480,CUC_Fevillea_cordifolia_WGS__01:0.1291982318)28:0.0210805871,CUC_Gerrardanthus_macrorhizus_RNA__01:0.1066620640)29:0.0000025825,((CUC_Gynostemma_microspermum_GJ058_RNA__00:0.0289169668,CUC_Gynostemma_yixingense_WGS__01:0.1211901512)100:0.1124592386,((CUC_Baijiania_yunnanensis_RNA__01:0.0808534861,CUC_Indofevillea_khasiana_RNA__01:0.0284204259)100:0.0206598498,((((((((((CUC_Cucumis_melo_subsp_melo_WGS__01:0.0435452945,CUC_Cucumis_melo_RNA__01:0.0017686818)100:0.0294773982,(CUC_Cucumis_hystrix_RNA__01:0.0000020874,CUC_Cucumis_hystrix_WGS__01:0.0000022593)100:0.0228204921)98:0.0072859372,CUC_Cucumis_omissus_HS5733_WGS__01:0.0419694744)100:0.0387113721,(CUC_Lagenaria_siceraria_GJ113_RNA__02:0.0000010008,CUC_Lagenaria_siceraria_var_siceraria_WGS__01:0.0235519942)100:0.0333499499)99:0.0032254863,CUC_Citrullus_amarus_WGS__01:0.0461732275)100:0.0178834986,CUC_Cucurbita_digitata_GSK__02:0.0506234401)95:0.0064365039,(CUC_Dendrosicyos_socotranus_HS5731_WGS__01:0.0539687948,((CUC_Wilbrandia_hibiscoides_1_WGS__03:0.0302319998,CUC_Wilbrandia_hibiscoides_1_WGS__02:0.0312947439)100:0.0143080119,CUC_Apodanthera_mathewsii_HS5725_WGS__01:0.0174368111)99:0.0137117629)100:0.0263915931)61:0.0000021471,CUC_Bryonia_dioica_RNA__01:0.0669522377)99:0.0227921734,CUC_Telfairia_occidentalis_WGS__01:0.0426044751)100:0.0303860487,(CUC_Momordica_foetida_RNA__01:0.0477667137,CUC_Siraitia_grosvenorii_WGS__01:0.0312448832)91:0.0040772320)100:0.0476042906)100:0.0712393798)43:0.0163579382)55:0.0693692222,CUC_Cyclantheropsis_parviflora_SB11_GSK:0.1538848550)90:0.1224008157,(DAT_Datisca_glomerata_leaf_RNA__01:0.1665778501,CRN_Corynocarpus_laevigatus_HS5848_WGS__01:0.2446833344)99:0.0412478745)47:0.0066978030)70:0.0787210256)68:0.0338639772,CRN_Corynocarpus_laevigatus_HS5848_WGS__02:0.2732887480)61:0.0318757604)60:0.0205518178,(((BEG_Begonia_coptidifolia_WGS__00:0.0099641748,BEG_Begonia_coptidifolia_WGS__01:0.0940315433)95:0.0118359616,BEG_Begonia_petasitifolia:0.0849231252)100:0.1137392634,((DAT_Datisca_glomerata_WGS:0.0000023015,DAT_Datisca_glomerata_leaf_RNA__00:0.0000010008)100:0.0383869668,DAT_Datisca_cannabina__00:0.0527105080)98:0.0488607984)79:0.0194664487)50:0.0102884136,(((CRN_Corynocarpus_laevigatus_HS5848_WGS__00:0.0637187570,CRN_Corynocarpus_cribbianus__01:0.0643496503)100:0.0476670243,((COR_Coriaria_nepalensis_RNA__00:0.0000010008,COR_Coriaria_nepalensis__01:0.0000010008)100:0.0295969271,(COR_Coriaria_nepalensis__00:0.0370971887,COR_Coriaria_nepalensis_RNA__01:0.0000023127)100:0.0374149018)100:0.1069358740)73:0.0142590018,(CRN_Corynocarpus_cribbianus__00:0.1285729549,DAT_Datisca_cannabina__01:0.1567233149)55:0.0136329009)44:0.0062698726)84:0.0168304678,TET_Tetrameles_nudiflora:0.1021242407)100:0.0785822853,ANI_Anisophyllea_purpurascens_GSK__00:0.0173584540);
(ANI_Anisophyllea_cinnamomoides:0.0212929963,ANI_Anisophyllea_purpurascens_GSK:0.0109360310,((((((((CUC_Actinostemma_biglandulosum_RNA__00:0.0000010016,CUC_Actinostemma_biglandulosum_RNA__01:0.0000010016)100:0.0047327423,CUC_Actinostemma_biglandulosum:0.0051539369)100:0.0269796999,CRN_Corynocarpus_cribbianus__00:0.5603034785)47:0.0379579779,((CUC_Fevillea_pedatifolia_GSK:0.0086629892,CUC_Fevillea_cordifolia_WGS:0.0616668810)100:0.0346071639,(((CUC_Cyclantheropsis_parviflora_1_RNA__00:0.0000022271,CUC_Cyclantheropsis_parviflora_SB11_GSK:0.0284879008)69:0.0008675801,CUC_Cyclantheropsis_parviflora_1_RNA__01:0.0178043421)49:0.0132324312,(CUC_Cyclantheropsis_parviflora__02:0.0185964204,(CUC_Cyclantheropsis_parviflora__00:0.0000024838,CUC_Cyclantheropsis_parviflora__01:0.1485788426)80:0.0000024142)38:0.1361365487)96:0.0295142800)97:0.0162986562)41:0.0133582544,(((CUC_Gerrardanthus_macrorhizus_RNA__00:0.0157762486,CUC_Gerrardanthus_macrorhizus_RNA__01:0.0000010016)62:0.0000028202,((CUC_Gerrardanthus_macrorhizus_SB22_GSK:0.0021313683,CUC_Gerrardanthus_macrorhizus__00:0.0032688037)98:0.0095640254,CUC_Gerrardanthus_macrorhizus__01:0.0084228493)100:0.0278628936)100:0.0601363668,CUC_Siolmatra_pentaphylla_WGS:0.0815510881)94:0.0129627173)37:0.0026261535,((((CUC_Baijiania_yunnanensis:0.0018405641,CUC_Baijiania_yunnanensis_HS2656_GSK:0.0089998876)97:0.0087664687,CUC_Baijiania_yunnanensis_RNA:0.0021034219)100:0.0340691205,(CUC_Indofevillea_khasiana_RNA:0.0000023193,(CUC_Indofevillea_khasiana:0.0000010016,CUC_Indofevillea_khasiana_SYS066_GSK:0.0000010016)100:0.0114240099)100:0.0234255032)97:0.0048934192,((((((CUC_Bambekea_racemosa_HS5726_WGS:0.0191996703,(((CUC_Wilbrandia_hibiscoides_1_WGS__00:0.0144202612,(CUC_Apodanthera_mathewsii_HS5725_WGS:0.0055112928,CUC_Dendrosicyos_socotranus_HS5731_WGS__00:0.0244821823)97:0.0272636941)90:0.0026447505,((CUC_Dendrosicyos_socotranus_SB25_GSK__00:0.0061569590,CUC_Dendrosicyos_socotranus__01:0.0223378885)76:0.0061808964,CUC_Wilbrandia_hibiscoides_1_WGS__01:0.0582146751)68:0.0204712344)69:0.0038118475,(CUC_Dendrosicyos_socotranus__00:0.0082515684,(CUC_Dendrosicyos_socotranus_HS5731_WGS__01:0.0036192701,CUC_Dendrosicyos_socotranus_SB25_GSK__01:0.0345157439)100:0.0172821297)80:0.0133631043)92:0.0056276134)92:0.0055954257,((((((CUC_Benincasa_hispida_RNA__00:0.0000022869,(CUC_Benincasa_hispida:0.0159788980,CUC_Benincasa_hispida_RNA__01:0.0594878563)62:0.0000029342)100:0.0234381714,((CUC_Citrullus_amarus_WGS:0.0000010016,CUC_Citrullus_lanatus_1_WGS:0.0015816043)100:0.0271229932,(CUC_Lagenaria_siceraria_GJ113_RNA__00:0.0113391873,CUC_Lagenaria_siceraria_var_siceraria_WGS__01:0.0000010016)100:0.0288745312)96:0.0007438743)90:0.0046732092,((CUC_Lagenaria_siceraria_GJ113_RNA__02:0.0053006943,CUC_Lagenaria_siceraria_var_siceraria_WGS__00:0.0000010016)93:0.0055977876,CUC_Lagenaria_siceraria_GJ113_RNA__01:0.0075327010)100:0.0171936334)68:0.0000024016,(CUC_Lemurosicyos_variegata_HS0262_WGS:0.0125851060,CUC_Raphidiocystis_welwitschii_HS5553_WGS:0.0408639022)95:0.0024044640)91:0.0030451637,(((CUC_Cucumis_hystrix_RNA:0.0000020545,CUC_Cucumis_hystrix_WGS:0.0082845605)100:0.0081646301,(CUC_Cucumis_melo_RNA:0.0015629460,CUC_Cucumis_melo_subsp_melo_WGS:0.0000010016)100:0.0096468920)100:0.0067453444,CUC_Cucumis_omissus_HS5733_WGS:0.0030601629)100:0.0171730643)100:0.0196744706,(CUC_Cionosicys_macranthus_HS2657_GSK__00:0.0000010016,(CUC_Cionosicys_macranthus_RNA__01:0.0000010016,CUC_Cionosicys_macranthus__00:0.0000010016)30:0.0000010017)100:0.0281293155)98:0.0086655635)87:0.0125485058,(((CUC_Herpetospermum_pedunculosum_RNA__00:0.0000021245,CUC_Herpetospermum_pedunculosum_RNA__01:0.0352485285)98:0.0041123169,(CUC_Herpetospermum_pedunculosum:0.0000010016,CUC_Herpetospermum_pedunculosum_SB13_GSK:0.0207332938)100:0.0147512638)100:0.0350885710,(((CUC_Trichosanthes_pilosa_1_RNA__00:0.0000026292,(((CUC_Trichosanthes_pilosa:0.0130424140,CUC_Trichosanthes_baviensis_SYS319_GSK:0.0082224317)93:0.0218966508,CUC_Trichosanthes_pilosa_1_RNA__01:0.0038011213)49:0.0104816665,CUC_Trichosanthes_pilosa_1_RNA__02:0.0031799670)41:0.0000023988)99:0.0273381227,(((CUC_Cionosicys_macranthus_RNA__00:0.0000010016,(CUC_Cionosicys_macranthus__01:0.0015582611,CUC_Cionosicys_macranthus_HS2657_GSK__01:0.0000010016)85:0.0000654154)63:0.0000010017,CUC_Cionosicys_macranthus_RNA__02:0.0000010016)100:0.0230327312,CUC_Cucurbita_digitata_GSK:0.0208195335)93:0.0074699594)52:0.0014172062,CUC_Trichosanthes_pilosa_SYS242_GSK:0.0094943503)71:0.0064486931)58:0.0053079808)87:0.0018819143,((CUC_Bryonia_dioica_RNA:0.0000022824,CUC_Bryonia_marmorata:0.0074202227)99:0.0386730434,CUC_Sicyos_edulis_SB09_GSK:0.0839666259)92:0.0117776694)100:0.0155575087,((((CUC_Momordica_foetida_GSK__00:0.0015949246,CUC_Momordica_foetida_RNA:0.0032141513)100:0.0117757681,CUC_Momordica_foetida_GSK__01:0.0386369224)97:0.0173317956,(CUC_Momordica_peteri:0.0522627444,CUC_Momordica_sessilifolia_HS2565_GSK:0.0341328471)97:0.0217904499)99:0.0158653316,(((CUC_Telfairia_occidentalis_RNA:0.0000023305,CUC_Telfairia_occidentalis_WGS:0.0048380630)99:0.0044088556,(CUC_Telfairia_pedata_RNA:0.0000028854,CUC_Telfairia_pedata:0.0119863496)100:0.0034549997)100:0.0208376764,CUC_Ampelosicyos_humblotii_SB12_GSK:0.0136634567)100:0.0316026084)99:0.0073645483)99:0.0043909475,((CUC_Siraitia_grosvenorii_1_RNA:0.0000010016,CUC_Siraitia_grosvenorii_WGS__01:0.0093569688)100:0.0046978887,CUC_Siraitia_grosvenorii_WGS__00:0.0047571742)100:0.0271482992)99:0.0075604479)100:0.0262592958)43:0.0092281139,((CUC_Gynostemma_microspermum_GJ058_RNA:0.0034484085,(CUC_Gynostemma_burmanicum:0.0064850898,(CUC_Gynostemma_burmanicum_SB16_GSK:0.0027697229,CUC_Gynostemma_microspermum_GSK:0.0317461450)98:0.0023121703)99:0.0018136423)89:0.0001324015,CUC_Gynostemma_yixingense_WGS:0.0094274987)98:0.0768441895)79:0.0794772307,(((DAT_Datisca_cannabina:0.0052404979,(DAT_Datisca_glomerata_WGS:0.0049551294,DAT_Datisca_glomerata_leaf_RNA:0.0035387451)99:0.0138572596)100:0.0972108883,((BEG_Begonia_coptidifolia_WGS__00:0.0109982924,(BEG_Begonia_petasitifolia:0.0284537580,BEG_Begonia_coptidifolia_WGS__01:0.0461621349)98:0.0163577786)100:0.1696545639,TET_Tetrameles_nudiflora:0.0742361460)96:0.0097487427)91:0.0185844231,((CRN_Corynocarpus_cribbianus__01:0.0426569394,CRN_Corynocarpus_laevigatus_HS5848_WGS:0.0168254672)100:0.0987403142,((COR_Coriaria_nepalensis_RNA__00:0.0032438827,COR_Coriaria_nepalensis__00:0.0286298602)99:0.0209490931,(COR_Coriaria_nepalensis__01:0.0223029953,COR_Coriaria_nepalensis_RNA__01:0.0053857371)95:0.0070785212)100:0.0953099662)77:0.0137596396)77:0.0262096691)100:0.1578447823);
(ANI_Anisophyllea_cinnamomoides:0.0847479813,ANI_Anisophyllea_purpurascens_GSK:0.0164358880,((((((((CRN_Corynocarpus_cribbianus__01:0.0074706939,CRN_Corynocarpus_cribbianus__02:0.2614407701)94:0.5407276916,(CUC_Siolmatra_pentaphylla_WGS__00:0.0840405906,CUC_Siolmatra_pentaphylla_WGS__01:0.0714665438)100:0.0265112816)80:0.0478213768,((CUC_Actinostemma_biglandulosum_RNA__00:0.0000021516,CUC_Actinostemma_biglandulosum_RNA__01:0.0000021955)64:0.0000026551,CUC_Actinostemma_biglandulosum:0.1624222403)100:0.1263122995)77:0.0072288976,((((CUC_Gerrardanthus_macrorhizus:0.0156154363,CUC_Gerrardanthus_macrorhizus_RNA:0.0070051324)100:0.0670407002,((CUC_Fevillea_cordifolia_WGS:0.0000020648,CUC_Fevillea_pedatifolia_GSK:0.0110311743)100:0.0855572889,((CUC_Cyclantheropsis_parviflora:0.0008289275,CUC_Cyclantheropsis_parviflora_1_RNA__00:0.0278618456)33:0.0285793350,CUC_Cyclantheropsis_parviflora_1_RNA__01:0.0463622747)100:0.0577325574)100:0.0285256237)93:0.0119598031,(((CUC_Gynostemma_burmanicum:0.0442825160,(CUC_Gynostemma_microspermum_GJ058_RNA:0.0068930953,CUC_Gynostemma_burmanicum_SB16_GSK:0.0263013207)70:0.0186171208)36:0.0000020353,CUC_Gynostemma_microspermum_GSK:0.0253318122)86:0.0405548570,CUC_Gynostemma_yixingense_WGS:0.0107811780)95:0.1125077950)89:0.0051351862,(((((((((((CUC_Apodanthera_mathewsii_HS5725_WGS:0.0045753026,CUC_Wilbrandia_hibiscoides_1_WGS:0.0793241973)97:0.0244163589,((CUC_Dendrosicyos_socotranus:0.0000024837,CUC_Dendrosicyos_socotranus_HS5731_WGS:0.0952924889)78:0.0000021816,CUC_Dendrosicyos_socotranus_SB25_GSK:0.0000010000)98:0.0083345720)100:0.0177399997,CUC_Bambekea_racemosa_HS5726_WGS:0.0374401979)99:0.0126309322,CUC_Sicyos_edulis_SB09_GSK:0.2363408941)80:0.0044687485,(((CUC_Trichosanthes_pilosa_1_RNA__01:0.0083488849,CUC_Trichosanthes_pilosa_1_RNA__00:0.0183681432)92:0.0194057940,(((CUC_Cionosicys_macranthus_RNA__00:0.0000010000,CUC_Cionosicys_macranthus__00:0.0000010000)71:0.0000022407,CUC_Cionosicys_macranthus_HS2657_GSK__00:0.0419540530)100:0.0279808828,CUC_Cucurbita_digitata_GSK:0.0595149660)83:0.0137961258)86:0.0057250311,((CUC_Bryonia_dioica_RNA:0.0274091312,(CUC_Bryonia_marmorata__00:0.0557612573,CUC_Bryonia_marmorata_SB24_GSK__00:0.0708567804)93:0.0659286869)99:0.0944699001,((CUC_Bryonia_dioica_GSK:0.0336383581,CUC_Bryonia_marmorata_SB24_GSK__01:0.1484060306)44:0.0000027591,(CUC_Bryonia_marmorata__01:0.0285178654,(CUC_Bryonia_marmorata__02:0.0069282925,(CUC_Bryonia_marmorata__03:0.0000023103,CUC_Bryonia_marmorata__04:0.0000021630)100:0.1114669098)97:0.0333327899)94:0.0646201142)98:0.0530743397)92:0.0204695309)76:0.0032520059)85:0.0029830917,((((CUC_Telfairia_occidentalis_RNA__00:0.0000021560,(CUC_Telfairia_occidentalis_WGS__00:0.0000025646,(((CUC_Telfairia_occidentalis_WGS__02:0.1082160960,CUC_Telfairia_occidentalis_WGS__04:0.0956163162)83:0.0059950837,CUC_Telfairia_occidentalis_WGS__03:0.1155201000)99:0.0642691492,CUC_Telfairia_occidentalis_WGS__01:0.3178439193)99:0.1216997192)99:0.0568039450)75:0.0031411434,(CUC_Telfairia_pedata_RNA__00:0.0000025022,CUC_Telfairia_pedata_RNA__01:0.1568061778)63:0.0092764379)64:0.0000029442,CUC_Telfairia_pedata:0.0223879063)95:0.0244700896,(CUC_Ampelosicyos_humblotii_SB12_GSK:0.0000027271,(CUC_Trichosanthes_baviensis_SYS319_GSK:0.0386517177,CUC_Trichosanthes_pilosa:0.0000023158)100:0.2588335234)91:0.0365904242)89:0.0143524601)82:0.0050648451,((((CUC_Momordica_foetida_GSK:0.0030273319,CUC_Momordica_foetida_RNA__00:0.0000021669)64:0.0000020168,CUC_Momordica_foetida_RNA__01:0.0000010000)99:0.0290159344,CUC_Momordica_peteri:0.1186576154)97:0.0425344754,((((CUC_Benincasa_hispida_RNA:0.0176270024,CUC_Benincasa_hispida:0.2026603949)96:0.0352092077,((CUC_Cucumis_melo_RNA:0.0061915105,CUC_Cucumis_omissus_HS5733_WGS:0.0095937994)82:0.0027013688,(CUC_Cucumis_melo_subsp_melo_WGS:0.0565995327,(CUC_Cucumis_hystrix_RNA:0.0000027800,CUC_Cucumis_hystrix_WGS:0.0658911296)100:0.0468507585)75:0.0341855051)91:0.0291570352)66:0.0019180304,((((CUC_Citrullus_amarus_WGS:0.0338329436,CUC_Citrullus_lanatus_1_WGS:0.0287398705)94:0.0146570059,CUC_Cionosicys_macranthus_HS2657_GSK__01:0.1797840977)86:0.0275318709,(CUC_Lemurosicyos_variegata_HS0262_WGS:0.0265065259,CUC_Raphidiocystis_welwitschii_HS5553_WGS:0.0819852464)97:0.0485142983)75:0.0205420154,(CUC_Lagenaria_siceraria_GJ113_RNA:0.0000010000,CUC_Lagenaria_siceraria_var_siceraria_WGS:0.0000010000)100:0.0088857392)73:0.0152796991)75:0.0161375367,(CUC_Cionosicys_macranthus_RNA__01:0.0000029259,CUC_Cionosicys_macranthus__01:0.0000024917)100:0.0658422256)92:0.0144113811)56:0.0065614873)64:0.0031220541,(CUC_Siraitia_grosvenorii_1_RNA:0.0000022919,CUC_Siraitia_grosvenorii_WGS__00:0.0000021366)100:0.0375612949)89:0.0016708078,(((CUC_Herpetospermum_pedunculosum_RNA__00:0.0000020512,(CUC_Herpetospermum_pedunculosum_RNA__01:0.0000010000,CUC_Herpetospermum_pedunculosum_SB13_GSK:0.0000010000)89:0.0000021301)100:0.0043584037,CUC_Herpetospermum_pedunculosum__01:0.0244000605)100:0.0071950633,CUC_Herpetospermum_pedunculosum__00:0.0000021098)100:0.0537646535)97:0.0312249419,(((CUC_Baijiania_yunnanensis:0.0000010000,CUC_Baijiania_yunnanensis_HS2656_GSK:0.0000021399)100:0.0606435472,CUC_Baijiania_yunnanensis_RNA__00:0.0166479214)99:0.0168111764,CUC_Baijiania_yunnanensis_RNA__01:0.0115344213)98:0.0344492219)90:0.0056208600,((((CUC_Indofevillea_khasiana_RNA__00:0.0000028805,CUC_Indofevillea_khasiana:0.0000010000)74:0.0000021217,CUC_Indofevillea_khasiana_RNA__01:0.0061317412)66:0.0000026409,CUC_Indofevillea_khasiana_RNA__02:0.0558092087)98:0.0057187143,CUC_Indofevillea_khasiana_SYS066_GSK:0.0076256371)100:0.0583721832)97:0.0576046378)84:0.0103500111)91:0.0975872061,((((COR_Coriaria_nepalensis_RNA:0.0317035808,COR_Coriaria_nepalensis__00:0.0059790092)88:0.0853756973,(CUC_Siraitia_grosvenorii_WGS__02:0.9400555350,COR_Coriaria_nepalensis__01:0.0766493730)63:0.0471505363)76:0.1641832435,(CRN_Corynocarpus_cribbianus__00:0.0061515898,CRN_Corynocarpus_laevigatus_HS5848_WGS:0.0192684515)100:0.2108082434)75:0.0173348652,(((BEG_Begonia_petasitifolia__00:0.1133641332,(BEG_Begonia_coptidifolia_WGS__00:0.0479641965,BEG_Begonia_coptidifolia_WGS__03:0.0936436978)98:0.0134479558)98:0.0559587238,BEG_Begonia_coptidifolia_WGS__05:0.1495852752)67:0.0310738513,((BEG_Begonia_coptidifolia_WGS__02:0.0984576747,(BEG_Begonia_coptidifolia_WGS__01:0.0691417479,BEG_Begonia_petasitifolia__01:0.1329372357)70:0.0118520038)90:0.0721593682,BEG_Begonia_coptidifolia_WGS__04:0.1113680321)59:0.0027379089)99:0.1644688757)75:0.0596583861)64:0.0216692626,(DAT_Datisca_cannabina__00:0.1625316397,((DAT_Datisca_glomerata_WGS:0.0335717276,(DAT_Datisca_glomerata_leaf_RNA__01:0.0149489097,DAT_Datisca_glomerata_leaf_RNA__00:0.0000028730)88:0.0129606845)99:0.0156510172,DAT_Datisca_cannabina__01:0.0948603315)100:0.0591759056)100:0.1229986622)68:0.0336214051,TET_Tetrameles_nudiflora:0.1218523148)71:0.1583385434,((((CUC_Siraitia_grosvenorii_WGS__01:0.1177732119,(CUC_Telfairia_occidentalis_RNA__04:0.0348907361,CUC_Telfairia_occidentalis_RNA__03:0.1250863383)98:0.1289606912)97:0.1101742847,CUC_Telfairia_occidentalis_RNA__02:0.1464645248)77:0.0494584531,CUC_Telfairia_occidentalis_RNA__01:0.1206405210)99:0.1900311642,CUC_Siraitia_grosvenorii_WGS__03:0.3282093040)100:0.5420773195)100:0.0949905358);
(ANI_Anisophyllea_cinnamomoides:0.0175729412,ANI_Anisophyllea_purpurascens_GSK:0.0206671086,(TET_Tetrameles_nudiflora:0.1074031805,((((((CUC_Actinostemma_biglandulosum:0.0000010000,CUC_Actinostemma_biglandulosum_RNA:0.0000010000)100:0.0926459277,((((CUC_Baijiania_yunnanensis:0.0000010000,CUC_Baijiania_yunnanensis_HS2656_GSK:0.0028753535)98:0.0018932555,CUC_Baijiania_yunnanensis_RNA:0.0016519812)100:0.0461369768,((CUC_Indofevillea_khasiana:0.0047252457,CUC_Indofevillea_khasiana_RNA:0.0318510004)100:0.0051536106,CUC_Indofevillea_khasiana_SYS066_GSK:0.0020152383)100:0.0398561046)98:0.0097367935,((((CUC_Ampelosicyos_humblotii_SB12_GSK:0.0123270896,((CUC_Telfairia_occidentalis_RNA:0.0000010000,CUC_Telfairia_occidentalis_WGS:0.0000010000)99:0.0087512756,(CUC_Telfairia_pedata_RNA__01:0.0000010000,((CUC_Telfairia_pedata:0.0000010000,CUC_Telfairia_pedata_RNA__00:0.0000010000)89:0.0000010000,CUC_Telfairia_pedata_RNA__02:0.0000010000)57:0.0000010000)99:0.0058965102)100:0.0185643516)99:0.0098903513,(((((((((((CUC_Benincasa_hispida:0.0000010000,CUC_Benincasa_hispida_RNA__00:0.0000010000)73:0.0000010000,CUC_Benincasa_hispida_RNA__01:0.0000010000)69:0.0000010000,CUC_Benincasa_hispida_RNA__02:0.0000010000)99:0.0304478700,((((((CUC_Cucumis_hystrix_RNA__00:0.0000010000,CUC_Cucumis_hystrix_WGS__00:0.0065669568)77:0.0000010000,CUC_Cucumis_hystrix_RNA__02:0.0000010000)63:0.0000010000,CUC_Cucumis_hystrix_RNA__01:0.0000010000)100:0.0152845823,CUC_Cucumis_hystrix_WGS__01:0.0174932945)94:0.0064287082,(CUC_Cucumis_melo_RNA:0.0041294974,CUC_Cucumis_melo_subsp_melo_WGS:0.0040693513)99:0.0054700201)99:0.0027700971,CUC_Cucumis_omissus_HS5733_WGS:0.0111962043)100:0.0234777329)56:0.0022646427,CUC_Lemurosicyos_variegata_HS0262_WGS:0.0225671978)51:0.0051493810,(CUC_Citrullus_amarus_WGS:0.0000010000,CUC_Citrullus_lanatus_1_WGS:0.0036955963)100:0.0209954700)22:0.0000027261,CUC_Raphidiocystis_welwitschii_HS5553_WGS:0.0254085111)41:0.0067045614,((CUC_Lagenaria_siceraria_GJ113_RNA__02:0.0000010000,(CUC_Lagenaria_siceraria_GJ113_RNA__00:0.0000010000,CUC_Lagenaria_siceraria_var_siceraria_WGS:0.0000010000)75:0.0000010000)29:0.0000010000,CUC_Lagenaria_siceraria_GJ113_RNA__01:0.0000010000)98:0.0083432378)90:0.0182543889,(((CUC_Herpetospermum_pedunculosum_RNA__00:0.0000010000,CUC_Herpetospermum_pedunculosum__01:0.3124101691)71:0.0000021455,CUC_Herpetospermum_pedunculosum_RNA__01:0.0000010000)96:0.0017875808,(CUC_Herpetospermum_pedunculosum__00:0.0000010000,CUC_Herpetospermum_pedunculosum_SB13_GSK:0.0020917911)99:0.0036154703)100:0.0209352346)81:0.0054143264,(((((CUC_Apodanthera_mathewsii_HS5725_WGS:0.0168045666,CUC_Wilbrandia_hibiscoides_1_WGS:0.0071566965)97:0.0075843323,((CUC_Dendrosicyos_socotranus:0.0000010000,CUC_Dendrosicyos_socotranus_HS5731_WGS:0.0000010000)44:0.0000010000,CUC_Dendrosicyos_socotranus_SB25_GSK:0.0000010000)100:0.0183297099)99:0.0134949574,CUC_Bambekea_racemosa_HS5726_WGS:0.0146048293)98:0.0127574771,(((CUC_Cionosicys_macranthus_RNA__01:0.0000010000,(CUC_Cionosicys_macranthus:0.0000010000,CUC_Cionosicys_macranthus_RNA__00:0.0000010000)68:0.0000010000)74:0.0000010000,CUC_Cionosicys_macranthus_HS2657_GSK:0.0179827461)100:0.0294792304,CUC_Cucurbita_digitata_GSK:0.0318854960)94:0.0114708747)74:0.0017565083,(((CUC_Bryonia_dioica_RNA:0.0000020439,CUC_Bryonia_marmorata__01:0.2052888822)60:0.0017867771,CUC_Bryonia_marmorata__00:0.0000010000)90:0.0239958351,CUC_Sicyos_edulis_SB09_GSK:0.1368580581)85:0.0266336417)66:0.0019215742)88:0.0042470436,(CUC_Trichosanthes_pilosa_1_RNA:0.0040274219,CUC_Trichosanthes_pilosa:0.0000010000)100:0.0243193814)92:0.0068552244)91:0.0107088791,(((((CUC_Momordica_foetida_GSK__00:0.0056461629,CUC_Momordica_foetida_RNA__01:0.0037107762)80:0.0000010000,CUC_Momordica_foetida_RNA__00:0.0000010000)100:0.0038561434,CUC_Momordica_foetida_GSK__01:0.0000010000)100:0.0183415255,CUC_Momordica_peteri:0.0114624144)77:0.0020115399,((CUC_Momordica_sessilifolia_HS2565_GSK__00:0.0006747726,CUC_Momordica_sessilifolia_HS2565_GSK__02:0.0461270784)97:0.0103455122,CUC_Momordica_sessilifolia_HS2565_GSK__01:0.1558410518)93:0.0184421822)100:0.0200426831)97:0.0072211646,(CUC_Siraitia_grosvenorii_1_RNA:0.0000010000,CUC_Siraitia_grosvenorii_WGS:0.0000010000)100:0.0234710119)96:0.0060296006)99:0.0271143133)96:0.0196332173,((CUC_Gerrardanthus_macrorhizus:0.0254852105,CUC_Gerrardanthus_macrorhizus_RNA:0.0163562040)100:0.0253704523,((((CUC_Cyclantheropsis_parviflora_1_RNA:0.0038596224,CUC_Cyclantheropsis_parviflora__01:0.0000010000)78:0.0000023414,CUC_Cyclantheropsis_parviflora_SB11_GSK:0.1471139975)96:0.0031925938,CUC_Cyclantheropsis_parviflora__00:0.0047770540)100:0.0712626936,(CUC_Fevillea_cordifolia_WGS:0.0191325303,CUC_Fevillea_pedatifolia_GSK:0.0275455426)100:0.0646194312)99:0.0187326379)99:0.0221093971)86:0.0037661471,((((CUC_Gynostemma_burmanicum__00:0.0034987997,CUC_Gynostemma_microspermum_GSK:0.0000010000)65:0.0000025077,CUC_Gynostemma_microspermum_GJ058_RNA:0.0017764334)100:0.0072280817,(CUC_Gynostemma_burmanicum_SB16_GSK:0.0025091905,CUC_Gynostemma_burmanicum__01:0.0221842516)100:0.0159541262)57:0.0000029490,CUC_Gynostemma_yixingense_WGS:0.0090044345)100:0.0570101910)100:0.1094238918,(((BEG_Begonia_coptidifolia_WGS:0.0243881399,BEG_Begonia_petasitifolia__00:0.0362841175)91:0.0101121366,BEG_Begonia_petasitifolia__01:0.0204421290)100:0.1447649465,(DAT_Datisca_cannabina:0.0254295732,(DAT_Datisca_glomerata_WGS:0.0000010000,DAT_Datisca_glomerata_leaf_RNA:0.0035559315)100:0.0181089418)100:0.0647428003)92:0.0211955893)86:0.0192789249,(((COR_Coriaria_nepalensis_RNA__00:0.0121821424,COR_Coriaria_nepalensis__01:0.0000010000)100:0.0551791232,(COR_Coriaria_nepalensis__00:0.0000010000,COR_Coriaria_nepalensis_RNA__01:0.0000010000)100:0.0335207476)100:0.1332987195,(((CRN_Corynocarpus_cribbianus__02:0.1083352894,(CRN_Corynocarpus_laevigatus_HS5848_WGS__01:0.0172442865,CRN_Corynocarpus_cribbianus__03:0.0290150376)99:0.0139513300)50:0.0171575717,CRN_Corynocarpus_laevigatus_HS5848_WGS__00:0.0208182988)85:0.0217740159,(CRN_Corynocarpus_cribbianus__00:0.2224301043,CRN_Corynocarpus_cribbianus__01:0.0000028973)100:0.2244851283)82:0.0374748558)80:0.0384969327)73:0.0212945130)100:0.1928161147);
(ANI_Anisophyllea_cinnamomoides:0.0044627599,(((((((CUC_Indofevillea_khasiana_RNA__02:0.0000010068,(CUC_Indofevillea_khasiana_RNA__00:0.0000010068,CUC_Indofevillea_khasiana_RNA__01:0.0000010068)100:0.0028073866)89:0.0000022929,CUC_Indofevillea_khasiana:0.0000021038)100:0.0200845727,(((((((((CUC_Herpetospermum_pedunculosum_RNA__00:0.0000024271,CUC_Herpetospermum_pedunculosum_RNA__01:0.0000010068)39:0.0089423257,CUC_Herpetospermum_pedunculosum:0.0068477257)100:0.0319254440,(((CUC_Trichosanthes_pilosa:0.0000020481,CUC_Trichosanthes_pilosa_1_RNA:0.0000029709)47:0.0000020868,CUC_Trichosanthes_baviensis_SYS319_GSK:0.0000022594)100:0.0169997934,((CUC_Bryonia_marmorata__00:0.0133255722,CUC_Bryonia_marmorata_SB24_GSK:0.0000028448)44:0.0000024269,((CUC_Bryonia_dioica_GSK:0.0000010068,CUC_Bryonia_marmorata__01:0.0000010068)81:0.0000021764,CUC_Bryonia_marmorata__02:0.0361357431)92:0.0045886276)67:0.0456535892)41:0.0106913813)19:0.0000026046,((((CUC_Cionosicys_macranthus_RNA__00:0.0074834046,CUC_Cionosicys_macranthus__00:0.0000010068)32:0.0000027782,CUC_Cucurbita_digitata_GSK__00:0.0366103589)26:0.0000025891,CUC_Cionosicys_macranthus_RNA__01:0.0133102497)94:0.0177639011,CUC_Cionosicys_macranthus_HS2657_GSK__00:0.0082439859)93:0.0151863700)27:0.0026639798,(((CUC_Apodanthera_mathewsii_HS5725_WGS:0.0103591274,((CUC_Dendrosicyos_socotranus:0.0000010068,CUC_Dendrosicyos_socotranus_SB25_GSK:0.0000010068)33:0.0000021960,CUC_Dendrosicyos_socotranus_HS5731_WGS:0.0000010068)99:0.0097405860)66:0.0023536499,CUC_Wilbrandia_hibiscoides_1_WGS:0.0151989441)67:0.0024966469,CUC_Bambekea_racemosa_HS5726_WGS:0.0074488705)99:0.0124078527)30:0.0023574573,((((((CUC_Lagenaria_siceraria_GJ113_RNA__03:0.0000010068,(CUC_Lagenaria_siceraria_GJ113_RNA__04:0.0000010068,(CUC_Lagenaria_siceraria_GJ113_RNA__01:0.0000028306,(CUC_Lagenaria_siceraria_GJ113_RNA__00:0.0000021024,CUC_Lagenaria_siceraria_GJ113_RNA__02:0.0184759971)99:0.0119202431)75:0.0000027654)34:0.0029014276)35:0.0000020743,CUC_Lagenaria_siceraria_var_siceraria_WGS:0.0000010068)69:0.0071366724,(((CUC_Citrullus_lanatus_1_WGS:0.0023308177,CUC_Citrullus_amarus_WGS:0.0125173671)100:0.0124864817,(((CUC_Benincasa_hispida_RNA__00:0.0073537390,CUC_Benincasa_hispida_RNA__01:0.0000010068)79:0.0000020102,CUC_Benincasa_hispida:0.0049391889)57:0.0000021248,CUC_Benincasa_hispida_RNA__02:0.0138676046)99:0.0174358015)45:0.0000020210,((((CUC_Cucumis_hystrix_RNA__00:0.0000010068,CUC_Cucumis_hystrix_WGS:0.0000010068)75:0.0000021575,CUC_Cucumis_hystrix_RNA__01:0.0168025654)100:0.0176862790,(CUC_Cucumis_melo_RNA:0.0000022311,CUC_Cucumis_melo_subsp_melo_WGS:0.0283653838)100:0.0178398878)98:0.0041218646,CUC_Cucumis_omissus_HS5733_WGS:0.0260309861)100:0.0236283025)75:0.0048874704)59:0.0000022364,CUC_Raphidiocystis_welwitschii_HS5553_WGS:0.0260309881)72:0.0022614562,CUC_Lemurosicyos_variegata_HS0262_WGS:0.0297605304)96:0.0132092648,(CUC_Cucurbita_digitata_GSK__01:0.0218838368,(CUC_Cionosicys_macranthus_HS2657_GSK__01:0.0000010068,CUC_Cionosicys_macranthus__01:0.0000010068)100:0.0438122638)93:0.0098202559)85:0.0070386078)22:0.0000022878,CUC_Sicyos_edulis_SB09_GSK:0.3319488034)57:0.0121239747,(((CUC_Ampelosicyos_humblotii_SB12_GSK:0.0127880577,(CUC_Siraitia_grosvenorii_WGS:0.0000010068,CUC_Siraitia_grosvenorii_1_RNA:0.0073223813)100:0.0298123243)52:0.0046746355,(((CUC_Momordica_foetida_GSK:0.0000010068,(CUC_Momordica_foetida_RNA__00:0.0000010068,CUC_Momordica_foetida_RNA__01:0.0000010068)100:0.0076190459)100:0.0255852120,CUC_Momordica_peteri:0.0197520943)93:0.0019502873,CUC_Momordica_sessilifolia_HS2565_GSK:0.0663036101)96:0.0190831817)46:0.0048666826,((CUC_Telfairia_occidentalis_WGS:0.0218000690,CUC_Telfairia_occidentalis_RNA:0.0635189175)97:0.0035394081,(CUC_Telfairia_pedata:0.0000023334,(((CUC_Telfairia_pedata_RNA__01:0.0000010068,CUC_Telfairia_pedata_RNA__00:0.0000010068)82:0.0000010068,CUC_Telfairia_pedata_RNA__02:0.0000010068)81:0.0000026313,CUC_Bryonia_dioica_RNA:0.0731002763)62:0.0111996837)62:0.0112957042)64:0.0167988058)49:0.0023948841)92:0.0063654973,(CUC_Baijiania_yunnanensis:0.0024289717,CUC_Baijiania_yunnanensis_HS2656_GSK:0.0000010068)100:0.0268879184)98:0.0145455587)99:0.0238002479,((CUC_Actinostemma_biglandulosum:0.0000010068,CUC_Actinostemma_biglandulosum_RNA:0.0000010068)100:0.0676536035,(((((CUC_Cyclantheropsis_parviflora__05:0.0000010068,(CUC_Cyclantheropsis_parviflora__02:0.0056715959,CUC_Cyclantheropsis_parviflora_1_RNA__01:0.0000025639)90:0.0034591023)41:0.0000025331,(((CUC_Cyclantheropsis_parviflora__00:0.0020879089,CUC_Cyclantheropsis_parviflora__03:0.0124370324)86:0.0055132621,CUC_Cyclantheropsis_parviflora__01:0.0198871181)77:0.0083882492,(CUC_Cyclantheropsis_parviflora_SB11_GSK:0.0142634950,CUC_Cyclantheropsis_parviflora__04:0.0223519882)98:0.0070988539)73:0.0072768111)92:0.0091063594,CUC_Cyclantheropsis_parviflora_1_RNA__00:0.0064941977)100:0.0707485789,((CUC_Gerrardanthus_macrorhizus:0.0000021896,CUC_Gerrardanthus_macrorhizus_SB22_GSK:0.0000024912)100:0.0233143569,((CUC_Gerrardanthus_macrorhizus_RNA__00:0.0000010068,CUC_Gerrardanthus_macrorhizus_RNA__01:0.0000010068)92:0.0000029201,CUC_Gerrardanthus_macrorhizus_RNA__02:0.0066323901)100:0.0193872890)100:0.0559746578)72:0.0176163380,((CUC_Fevillea_cordifolia_WGS:0.0071232107,(CUC_Fevillea_pedatifolia_GSK__00:0.0040053486,CUC_Fevillea_pedatifolia_GSK__02:0.1419901951)71:0.0010456889)99:0.0095698608,CUC_Fevillea_pedatifolia_GSK__01:0.0446013800)99:0.0815168662)59:0.0011168843)73:0.0060774188)72:0.0195706397,(((CUC_Gynostemma_burmanicum__00:0.0000024933,CUC_Gynostemma_burmanicum__03:0.0052073602)51:0.0000020432,CUC_Gynostemma_microspermum_GSK:0.0909526922)59:0.0013468821,(((CUC_Gynostemma_burmanicum__01:0.0000013128,(CUC_Gynostemma_burmanicum__05:0.0000010068,(CUC_Gynostemma_burmanicum_SB16_GSK:0.0000010068,CUC_Gynostemma_burmanicum__02:0.0000010068)89:0.0000010068)99:0.0158652333)74:0.0051942609,CUC_Gynostemma_burmanicum__04:0.0000010068)35:0.0000023208,(CUC_Gynostemma_microspermum_GJ058_RNA:0.0000010068,CUC_Gynostemma_yixingense_WGS:0.0080336034)82:0.0000022485)45:0.0039140787)99:0.0612310202)88:0.0418500754,CUC_Siolmatra_pentaphylla_WGS:0.1903004153)80:0.0524239127,((DAT_Datisca_cannabina__01:0.0523728926,CRN_Corynocarpus_cribbianus__02:0.6796357770)39:0.0742015880,(((TET_Tetrameles_nudiflora:0.1054018498,((BEG_Begonia_coptidifolia_WGS:0.0509087468,BEG_Begonia_petasitifolia__01:0.1051379551)97:0.0060509540,BEG_Begonia_petasitifolia__00:0.0647260836)100:0.1522148681)94:0.0166314814,(DAT_Datisca_cannabina__00:0.0411669830,(DAT_Datisca_glomerata_WGS:0.0025139609,DAT_Datisca_glomerata_leaf_RNA:0.0000022521)99:0.0201923388)99:0.1023849884)63:0.0409137933,(((COR_Coriaria_nepalensis_RNA:0.0000010068,COR_Coriaria_nepalensis__00:0.0000020530)88:0.0000026482,COR_Coriaria_nepalensis__01:0.0653724304)100:0.1283324563,((CRN_Corynocarpus_cribbianus__00:0.0025961812,CRN_Corynocarpus_laevigatus_HS5848_WGS__00:0.0119068773)100:0.0469940177,(CRN_Corynocarpus_laevigatus_HS5848_WGS__01:0.0500735877,CRN_Corynocarpus_cribbianus__01:0.1219988358)100:0.0241101831)100:0.0698447126)76:0.0233504627)48:0.0023009950)74:0.0242861945)100:0.0892786453,ANI_Anisophyllea_purpurascens_GSK:0.0178752192);
(ANI_Anisophyllea_cinnamomoides__00:0.0085727866,ANI_Anisophyllea_cinnamomoides__02:0.0211726799,((ANI_Anisophyllea_cinnamomoides__01:0.0266962584,(ANI_Anisophyllea_purpurascens_GSK__01:0.0427459359,((((TET_Tetrameles_nudiflora:0.1018578446,((DAT_Datisca_glomerata_WGS:0.0084445115,DAT_Datisca_glomerata_leaf_RNA:0.0014395840)100:0.0528810355,DAT_Datisca_cannabina:0.1150227792)92:0.0533521951)51:0.0084627704,(((((CUC_Actinostemma_biglandulosum:0.0000009983,CUC_Actinostemma_biglandulosum_RNA:0.0000009983)100:0.0812817947,((((((((((CUC_Apodanthera_mathewsii_HS5725_WGS:0.0109183686,CUC_Wilbrandia_hibiscoides_1_WGS:0.0056622393)99:0.0065303130,((CUC_Dendrosicyos_socotranus:0.0000009983,CUC_Dendrosicyos_socotranus_HS5731_WGS:0.0000009983)54:0.0000009983,CUC_Dendrosicyos_socotranus_SB25_GSK:0.0000009983)100:0.0106443590)99:0.0059639024,CUC_Bambekea_racemosa_HS5726_WGS:0.0144740169)100:0.0075127466,(((((CUC_Citrullus_amarus_WGS:0.0024762612,CUC_Citrullus_lanatus_1_WGS:0.0087918322)100:0.0167607448,(CUC_Lagenaria_siceraria_GJ113_RNA:0.0000009983,CUC_Lagenaria_siceraria_var_siceraria_WGS:0.0008740787)100:0.0154239166)70:0.0015298677,((((CUC_Cucumis_hystrix_RNA:0.0034509563,CUC_Cucumis_hystrix_WGS:0.0008706494)100:0.0092014518,(CUC_Cucumis_melo_RNA:0.0000009983,CUC_Cucumis_melo_subsp_melo_WGS:0.0060650051)100:0.0109505058)99:0.0051304795,CUC_Cucumis_omissus_HS5733_WGS:0.0160951139)100:0.0134837637,(CUC_Benincasa_hispida:0.0000009983,CUC_Benincasa_hispida_RNA:0.0000009983)100:0.0261242725)81:0.0021121332)67:0.0010571011,(CUC_Raphidiocystis_welwitschii_HS5553_WGS:0.0195892926,CUC_Lemurosicyos_variegata_HS0262_WGS:0.0207117238)97:0.0047126482)100:0.0081604887,(((CUC_Cionosicys_macranthus:0.0000009983,CUC_Cionosicys_macranthus_RNA:0.0000009983)73:0.0000024212,CUC_Cionosicys_macranthus_HS2657_GSK:0.0425871744)100:0.0192406735,CUC_Cucurbita_digitata_GSK:0.0281261584)100:0.0212939987)98:0.0018305263)99:0.0071447137,((CUC_Herpetospermum_pedunculosum:0.0007253587,(CUC_Herpetospermum_pedunculosum_RNA__01:0.0000009983,CUC_Herpetospermum_pedunculosum_RNA__00:0.0020544126)100:0.0014082386)100:0.0314134939,(CUC_Bryonia_dioica_RNA:0.0000009983,CUC_Bryonia_marmorata:0.0026526386)100:0.0581997206)94:0.0058174545)77:0.0044111847,(((CUC_Trichosanthes_pilosa_1_RNA__01:0.0026416380,CUC_Trichosanthes_pilosa:0.0000009983)86:0.0040709096,CUC_Trichosanthes_baviensis_SYS319_GSK:0.1022994758)61:0.0000122775,CUC_Trichosanthes_pilosa_1_RNA__00:0.0000022209)99:0.0294498688)99:0.0103271797,(((CUC_Momordica_foetida_GSK:0.0000009983,CUC_Momordica_foetida_RNA:0.0000009983)100:0.0220874276,(CUC_Momordica_peteri:0.0299565000,CUC_Momordica_sessilifolia_HS2565_GSK:0.0671129359)99:0.0090902520)100:0.0222656185,(((CUC_Telfairia_occidentalis_WGS:0.0038879588,CUC_Telfairia_occidentalis_RNA:0.5677941941)97:0.0078527099,(CUC_Telfairia_pedata:0.0150579896,CUC_Telfairia_pedata_RNA:0.0029267850)84:0.0061033894)99:0.0191850656,CUC_Ampelosicyos_humblotii_SB12_GSK:0.0090054182)99:0.0194927604)92:0.0070436306)99:0.0157128102,(CUC_Siraitia_grosvenorii_1_RNA:0.0008484738,CUC_Siraitia_grosvenorii_WGS:0.0034138616)100:0.0243780173)98:0.0068908554,((CUC_Baijiania_yunnanensis:0.0000009983,CUC_Baijiania_yunnanensis_HS2656_GSK:0.0000009983)82:0.0000029205,CUC_Baijiania_yunnanensis_RNA:0.0026711380)100:0.0273052835)85:0.0042223681,((CUC_Indofevillea_khasiana_RNA:0.0025104853,CUC_Indofevillea_khasiana:0.0079122535)43:0.0000021487,CUC_Indofevillea_khasiana_SYS066_GSK:0.0089496293)100:0.0155218370)99:0.0281098053)82:0.0029905081,((CUC_Gerrardanthus_macrorhizus_RNA:0.0231166721,(CUC_Gerrardanthus_macrorhizus:0.0022282073,CUC_Gerrardanthus_macrorhizus_SB22_GSK:0.0000009983)96:0.0108412559)96:0.0452572896,(((CUC_Cyclantheropsis_parviflora:0.0000009983,CUC_Cyclantheropsis_parviflora_SB11_GSK:0.0046859629)100:0.0034314638,CUC_Cyclantheropsis_parviflora_1_RNA:0.0000027206)100:0.0680422865,(CUC_Fevillea_cordifolia_WGS:0.0086850479,CUC_Fevillea_pedatifolia_GSK:0.0064616534)100:0.0278907314)100:0.0220620849)90:0.0099340017)83:0.0107901263,(((CUC_Gynostemma_burmanicum_SB16_GSK:0.0124908892,CUC_Gynostemma_burmanicum__00:0.0017074526)78:0.0000444038,CUC_Gynostemma_microspermum_GSK:0.0133570627)99:0.0075786013,(CUC_Gynostemma_yixingense_WGS:0.0086752739,CUC_Gynostemma_burmanicum__01:0.0086987083)96:0.0014246502)100:0.0639508464)80:0.0328517988,CUC_Siolmatra_pentaphylla_WGS:0.3123909777)73:0.0406826003)56:0.0140411538,((((CRN_Corynocarpus_laevigatus_HS5848_WGS__00:0.0386359758,CRN_Corynocarpus_cribbianus__02:0.0924183337)97:0.0306901869,(CRN_Corynocarpus_laevigatus_HS5848_WGS__01:0.0281375216,CRN_Corynocarpus_cribbianus__01:0.0505578958)97:0.0155072454)100:0.0956649492,((COR_Coriaria_nepalensis_RNA:0.0054993074,COR_Coriaria_nepalensis__00:0.0000009983)100:0.0170556239,COR_Coriaria_nepalensis__01:0.0718456633)100:0.1294106602)97:0.0368870901,(BEG_Begonia_coptidifolia_WGS:0.0241315200,(BEG_Begonia_petasitifolia__00:0.0284796793,BEG_Begonia_petasitifolia__01:0.0437601460)99:0.0073496638)100:0.1654755118)67:0.0099479778)71:0.0611379637,CRN_Corynocarpus_cribbianus__00:0.5616323059)100:0.0940682229)95:0.0039236282)98:0.0102863994,ANI_Anisophyllea_purpurascens_GSK__00:0.0322926558)99:0.0044138452);
(ANI_Anisophyllea_cinnamomoides:0.0214027447,ANI_Anisophyllea_purpurascens_GSK:0.0083052423,(((((((DAT_Datisca_cannabina__03:0.0307629882,BEG_Begonia_petasitifolia__01:0.1880012404)66:0.0065612192,(DAT_Datisca_cannabina__04:0.0924638808,DAT_Datisca_cannabina__02:0.0626248251)99:0.0485092704)87:0.0490283571,(((CRN_Corynocarpus_cribbianus__04:0.1507596410,CRN_Corynocarpus_cribbianus__00:0.2031255870)99:0.0584370836,CRN_Corynocarpus_cribbianus__05:0.1293883032)90:0.0337524707,DAT_Datisca_cannabina__01:0.1306135207)89:0.0611113876)39:0.0190283802,(BEG_Begonia_coptidifolia_WGS:0.0238798503,BEG_Begonia_petasitifolia__00:0.0241127253)100:0.1216622053)23:0.0127845642,(((DAT_Datisca_cannabina__00:0.0135993437,(DAT_Datisca_glomerata_WGS:0.0000010000,DAT_Datisca_glomerata_leaf_RNA:0.0000010000)100:0.0166682269)100:0.0469931866,CUC_Cucumis_hystrix_RNA__01:0.3218113299)39:0.0433835227,((COR_Coriaria_nepalensis:0.0000020455,COR_Coriaria_nepalensis_RNA:0.0017622108)100:0.1826913068,TET_Tetrameles_nudiflora:0.1054976418)52:0.0194178729)24:0.0147473593)31:0.0091351881,(CRN_Corynocarpus_cribbianus__01:0.1211923388,((CRN_Corynocarpus_cribbianus__02:0.0076265548,(CRN_Corynocarpus_cribbianus__03:0.0678014356,CRN_Corynocarpus_laevigatus_HS5848_WGS__01:0.0115520872)100:0.0460510639)70:0.0219536772,CRN_Corynocarpus_laevigatus_HS5848_WGS__00:0.0070784002)93:0.0517240132)63:0.0655145418)77:0.0172738435,(((((CUC_Gerrardanthus_macrorhizus_SB22_GSK:0.0046297162,CUC_Gerrardanthus_macrorhizus:0.0000020721)100:0.0168825907,CUC_Gerrardanthus_macrorhizus_RNA:0.0131036394)100:0.0360173316,((CUC_Fevillea_cordifolia_WGS:0.0101034290,CUC_Fevillea_pedatifolia_GSK:0.0182135871)100:0.0290792583,((CUC_Cyclantheropsis_parviflora:0.0031770527,CUC_Cyclantheropsis_parviflora_SB11_GSK:0.0758370936)100:0.0039457398,CUC_Cyclantheropsis_parviflora_1_RNA:0.0047864851)100:0.0598618360)100:0.0210034797)98:0.0088424553,((((((((((((CUC_Apodanthera_mathewsii_HS5725_WGS:0.0056269484,CUC_Wilbrandia_hibiscoides_1_WGS:0.0283674201)99:0.0064029052,((CUC_Dendrosicyos_socotranus:0.0000010000,CUC_Dendrosicyos_socotranus_HS5731_WGS:0.0000010000)77:0.0000027746,CUC_Dendrosicyos_socotranus_SB25_GSK:0.0000029605)100:0.0143516351)100:0.0099710541,CUC_Bambekea_racemosa_HS5726_WGS:0.0151019554)100:0.0054053291,((((CUC_Lagenaria_siceraria_GJ113_RNA:0.0000028675,CUC_Lagenaria_siceraria_var_siceraria_WGS__00:0.0000022318)100:0.0061599867,CUC_Lagenaria_siceraria_var_siceraria_WGS__01:0.0142311005)100:0.0062642741,(CUC_Citrullus_amarus_WGS:0.0008132887,CUC_Citrullus_lanatus_1_WGS:0.0017349409)100:0.0111924879)98:0.0018084440,((((CUC_Cucumis_omissus_HS5733_WGS:0.0101310555,((CUC_Cucumis_hystrix_RNA__00:0.0000010000,CUC_Cucumis_hystrix_WGS:0.0000020587)100:0.0249911703,(CUC_Cucumis_melo_RNA:0.0000010000,CUC_Cucumis_melo_subsp_melo_WGS:0.0008488348)100:0.0156713677)100:0.0087224396)100:0.0120911150,CUC_Lemurosicyos_variegata_HS0262_WGS:0.0158670749)96:0.0038279873,(CUC_Benincasa_hispida:0.0000029464,CUC_Benincasa_hispida_RNA:0.0000029396)100:0.0191065079)90:0.0007970983,CUC_Raphidiocystis_welwitschii_HS5553_WGS:0.0341024823)91:0.0009729603)99:0.0129377463)96:0.0039106569,(((CUC_Trichosanthes_pilosa_1_RNA__01:0.0000026001,(CUC_Trichosanthes_baviensis_SYS319_GSK:0.0325896101,CUC_Trichosanthes_pilosa:0.0000021015)51:0.0000024555)72:0.0069784636,CUC_Trichosanthes_pilosa_1_RNA__00:0.0016087044)79:0.0169229936,(((CUC_Cionosicys_macranthus:0.0000010000,CUC_Cionosicys_macranthus_RNA:0.0000010000)55:0.0000010000,CUC_Cionosicys_macranthus_HS2657_GSK:0.0000010000)97:0.0031255312,CUC_Cucurbita_digitata_GSK:0.0271921053)100:0.0245058978)71:0.0060737525)60:0.0026104284,((((CUC_Bryonia_dioica_RNA__01:0.0000023223,CUC_Bryonia_marmorata_SB24_GSK:0.0321297973)93:0.0063197613,CUC_Bryonia_marmorata:0.0000021072)91:0.0016486807,CUC_Bryonia_dioica_RNA__00:0.0026240048)100:0.0395953875,CUC_Sicyos_edulis_SB09_GSK:0.0935143570)60:0.0030583328)92:0.0021695881,(CUC_Herpetospermum_pedunculosum:0.0017547589,CUC_Herpetospermum_pedunculosum_RNA:0.0000026335)100:0.0251079148)100:0.0111310336,((CUC_Telfairia_occidentalis_WGS:0.0051034731,(CUC_Telfairia_pedata:0.0008507032,CUC_Telfairia_pedata_RNA:0.0000022816)100:0.0061190015)100:0.0114565376,CUC_Ampelosicyos_humblotii_SB12_GSK:0.0182102788)100:0.0161207546)99:0.0132122836,((CUC_Momordica_foetida_GSK:0.0000021379,CUC_Momordica_foetida_RNA:0.0025400687)100:0.0219312075,(CUC_Momordica_peteri:0.0218899105,CUC_Momordica_sessilifolia_HS2565_GSK:0.0295411691)93:0.0069873775)100:0.0224427661)95:0.0068840722,((CUC_Indofevillea_khasiana:0.0000027388,(CUC_Indofevillea_khasiana_RNA:0.0013820472,CUC_Indofevillea_khasiana_SYS066_GSK:0.0029180082)96:0.0012469654)100:0.0191913107,(CUC_Siraitia_grosvenorii_1_RNA:0.0017268388,CUC_Siraitia_grosvenorii_WGS:0.0064612778)100:0.0425520247)87:0.0033159425)79:0.0042767477,((CUC_Baijiania_yunnanensis:0.0000010000,CUC_Baijiania_yunnanensis_HS2656_GSK:0.0000020080)100:0.0052390450,CUC_Baijiania_yunnanensis_RNA:0.0009786384)100:0.0255428934)100:0.0191530013,(((CUC_Gynostemma_burmanicum:0.0008466929,CUC_Gynostemma_microspermum_GJ058_RNA:0.0042333784)67:0.0008270650,(CUC_Gynostemma_yixingense_WGS:0.0137758511,CUC_Gynostemma_microspermum_GSK:0.0035907514)100:0.0009094617)67:0.0029851528,CUC_Gynostemma_burmanicum_SB16_GSK:0.0159205458)100:0.0317656748)76:0.0033178373)79:0.0036067706,(CUC_Actinostemma_biglandulosum:0.0006775341,CUC_Actinostemma_biglandulosum_RNA:0.0018573983)100:0.0551615393)100:0.0717923654)100:0.0922321382);
(ANI_Anisophyllea_cinnamomoides:0.0105666515,((((((BEG_Begonia_coptidifolia_WGS__00:0.0293945821,BEG_Begonia_petasitifolia__01:0.0287682096)100:0.0259244922,(BEG_Begonia_petasitifolia__00:0.0175374716,(BEG_Begonia_coptidifolia_WGS__01:0.0139095466,BEG_Begonia_coptidifolia_WGS__02:0.0000020546)100:0.0353138759)100:0.0442617389)100:0.0652844827,TET_Tetrameles_nudiflora:0.0764775629)49:0.0109200862,(((((((((((((((CUC_Cucumis_hystrix_WGS:0.0842400075,CUC_Cucumis_hystrix_RNA:0.0000025754)96:0.0121654100,(CUC_Cucumis_melo_RNA:0.0000024642,CUC_Cucumis_melo_subsp_melo_WGS:0.0000010000)100:0.0152536415)96:0.0120539126,CUC_Cucumis_omissus_HS5733_WGS:0.0123613588)96:0.0206718494,(CUC_Benincasa_hispida:0.0000029490,CUC_Benincasa_hispida_RNA:0.0000021086)100:0.0319521578)60:0.0014124851,(((CUC_Lagenaria_siceraria_GJ113_RNA:0.0000010000,CUC_Lagenaria_siceraria_var_siceraria_WGS:0.0000010000)100:0.0159950205,(CUC_Citrullus_amarus_WGS:0.0000024595,CUC_Citrullus_lanatus_1_WGS:0.0000021233)100:0.0206831838)81:0.0064200778,(CUC_Lemurosicyos_variegata_HS0262_WGS:0.0279704712,CUC_Raphidiocystis_welwitschii_HS5553_WGS:0.0639067880)77:0.0128567367)63:0.0016802120)95:0.0072367966,(((CUC_Cionosicys_macranthus_HS2657_GSK__01:0.0000010000,CUC_Cionosicys_macranthus_RNA__01:0.0021390866)71:0.0002024701,CUC_Cionosicys_macranthus__01:0.0276446893)88:0.0047632841,CUC_Cucurbita_digitata_GSK__00:0.0236438671)92:0.0127293942)90:0.0090501183,((CUC_Bryonia_dioica_RNA:0.0015151962,CUC_Bryonia_marmorata_SB24_GSK:0.0000010000)92:0.0004978081,CUC_Bryonia_marmorata:0.0020804891)100:0.0417945889)75:0.0065686309,((((CUC_Trichosanthes_pilosa:0.0016095156,CUC_Trichosanthes_pilosa_1_RNA__02:0.0000023743)87:0.0060841101,(CUC_Trichosanthes_pilosa_1_RNA__00:0.0009853996,CUC_Trichosanthes_pilosa_1_RNA__01:0.0000010000)87:0.0010220300)97:0.0041301026,CUC_Sicyos_edulis_SB09_GSK:0.0331902147)89:0.0042350186,(((CUC_Cionosicys_macranthus__00:0.0081810025,(CUC_Cionosicys_macranthus_RNA__00:0.0000023281,CUC_Cionosicys_macranthus_HS2657_GSK__00:0.0875303878)93:0.0219525047)87:0.0106206886,CUC_Cucurbita_digitata_GSK__01:0.0308348043)65:0.0000024973,((CUC_Herpetospermum_pedunculosum_RNA:0.0082239357,(CUC_Herpetospermum_pedunculosum__00:0.0062329958,CUC_Herpetospermum_pedunculosum__02:0.0812603574)49:0.0000024647)43:0.0000023204,CUC_Herpetospermum_pedunculosum__01:0.0000021251)80:0.0234795221)68:0.0021224539)68:0.0045981419)61:0.0068483751,(((((CUC_Momordica_foetida_GSK__00:0.0020441676,CUC_Momordica_foetida_RNA:0.0000010000)91:0.0000029532,CUC_Momordica_foetida_GSK__01:0.0000010000)100:0.0177842578,CUC_Momordica_sessilifolia_HS2565_GSK:0.0373003950)99:0.0009182806,CUC_Momordica_peteri:0.0188440594)100:0.0149506578,(((((CUC_Telfairia_occidentalis_RNA:0.0020484820,CUC_Telfairia_occidentalis_WGS:0.0040938927)99:0.0041098042,CUC_Telfairia_pedata__01:0.0729675051)66:0.0000024341,(CUC_Telfairia_pedata_RNA:0.0000010000,CUC_Telfairia_pedata__00:0.0000010000)70:0.0000020083)89:0.0102052129,CUC_Ampelosicyos_humblotii_SB12_GSK:0.0239738588)63:0.0176246521,CUC_Trichosanthes_baviensis_SYS319_GSK:0.1815847721)59:0.0011109968)66:0.0066061128)85:0.0036660675,((((CUC_Dendrosicyos_socotranus:0.0000010000,CUC_Dendrosicyos_socotranus_HS5731_WGS:0.0000010000)85:0.0000021945,CUC_Dendrosicyos_socotranus_SB25_GSK:0.0174973064)100:0.0137998585,(CUC_Apodanthera_mathewsii_HS5725_WGS:0.0061815680,CUC_Wilbrandia_hibiscoides_1_WGS:0.0103194086)100:0.0029270783)93:0.0074907593,CUC_Bambekea_racemosa_HS5726_WGS:0.0088075991)99:0.0133634917)98:0.0074284370,(CUC_Siraitia_grosvenorii_1_RNA:0.0000010000,(CUC_Siraitia_grosvenorii_WGS__00:0.0020300528,CUC_Siraitia_grosvenorii_WGS__01:0.0000010000)87:0.0000022091)100:0.0259088634)97:0.0068073638,(((CUC_Baijiania_yunnanensis:0.0000010000,CUC_Baijiania_yunnanensis_HS2656_GSK:0.0000010000)100:0.0020346118,CUC_Baijiania_yunnanensis_RNA:0.0000026121)100:0.0275254085,((CUC_Indofevillea_khasiana:0.0000020062,(CUC_Indofevillea_khasiana_RNA__00:0.0000010000,CUC_Indofevillea_khasiana_RNA__01:0.0000010000)100:0.0020346062)57:0.0000025918,CUC_Indofevillea_khasiana_SYS066_GSK:0.0022570134)100:0.0152453161)91:0.0020931060)99:0.0138403720,((CUC_Actinostemma_biglandulosum:0.0000010000,CUC_Actinostemma_biglandulosum_RNA__00:0.0000010000)83:0.0000025864,CUC_Actinostemma_biglandulosum_RNA__01:0.0000027626)100:0.0552636559)95:0.0066502055,((((CUC_Gerrardanthus_macrorhizus_SB22_GSK:0.0000022476,CUC_Gerrardanthus_macrorhizus_RNA:0.0067910380)100:0.0066343875,CUC_Gerrardanthus_macrorhizus:0.0023539349)100:0.0262420375,CUC_Siolmatra_pentaphylla_WGS:0.0879849701)80:0.0117871021,(((CUC_Cyclantheropsis_parviflora:0.0000022917,(CUC_Cyclantheropsis_parviflora_1_RNA__00:0.0081984471,CUC_Cyclantheropsis_parviflora_1_RNA__01:0.0205247907)96:0.0000024341)99:0.0057643349,CUC_Cyclantheropsis_parviflora_SB11_GSK:0.0206082327)100:0.0512108336,(CUC_Fevillea_pedatifolia_GSK:0.0000022125,CUC_Fevillea_cordifolia_WGS:0.0232304871)99:0.0113283750)99:0.0189869094)75:0.0164488534)43:0.0071240733,(((CUC_Gynostemma_burmanicum:0.0000021680,CUC_Gynostemma_burmanicum_SB16_GSK:0.0000026711)99:0.0041068060,(CUC_Gynostemma_microspermum_GJ058_RNA:0.0000010000,CUC_Gynostemma_microspermum_GSK:0.0287713850)77:0.0000020202)88:0.0080007605,(CUC_Gynostemma_yixingense_WGS__00:0.0000027852,(CUC_Siraitia_grosvenorii_WGS__02:0.5448885139,CUC_Gynostemma_yixingense_WGS__01:0.6453913028)98:0.3775421255)24:0.0064602177)32:0.0387125765)75:0.0738071217)37:0.0078591717,(((((COR_Coriaria_nepalensis_RNA__01:0.0000010000,COR_Coriaria_nepalensis__00:0.0000010000)91:0.0000023328,COR_Coriaria_nepalensis__02:0.0035818954)95:0.0120772563,(((COR_Coriaria_nepalensis_RNA__00:0.0000010000,COR_Coriaria_nepalensis__01:0.0000010000)97:0.0000028055,COR_Coriaria_nepalensis__04:0.0000010000)98:0.0148524926,COR_Coriaria_nepalensis__03:0.0000022120)99:0.0093311340)77:0.0261668942,CRN_Corynocarpus_cribbianus__02:0.4036583199)58:0.0297536644,(CRN_Corynocarpus_cribbianus__00:0.0285614397,CRN_Corynocarpus_laevigatus_HS5848_WGS:0.0037727121)98:0.0660802157)47:0.0108732266)50:0.0199856475,((((DAT_Datisca_cannabina__01:0.0000024368,(((DAT_Datisca_cannabina__04:0.0000010000,DAT_Datisca_cannabina__05:0.0089399324)100:0.0192476153,DAT_Datisca_cannabina__02:0.0284620407)78:0.0081623724,(DAT_Datisca_glomerata_WGS__02:0.0192864219,((DAT_Datisca_glomerata_WGS__04:0.0569115643,DAT_Datisca_glomerata_WGS__03:0.0309667614)87:0.0000025426,DAT_Datisca_glomerata_WGS__05:0.0478542532)88:0.0091412537)99:0.0329079406)67:0.0091524493)72:0.0103782583,(DAT_Datisca_cannabina__00:0.1044867648,(DAT_Datisca_cannabina__03:0.1416818735,CRN_Corynocarpus_cribbianus__01:0.1520742047)94:0.0774943693)96:0.0662572455)66:0.0111407280,(DAT_Datisca_glomerata_WGS__00:0.0000010000,DAT_Datisca_glomerata_leaf_RNA:0.0000010000)99:0.0153061203)87:0.0433684031,DAT_Datisca_glomerata_WGS__01:0.2663170934)35:0.0093788097)99:0.1234596151,ANI_Anisophyllea_purpurascens_GSK:0.0050135212);
(ANI_Anisophyllea_cinnamomoides:0.0000010000,ANI_Anisophyllea_purpurascens_GSK:0.0130023697,((((((((((CUC_Siraitia_grosvenorii_1_RNA:0.0000010000,CUC_Siraitia_grosvenorii_WGS:0.0000010000)100:0.0323868426,((((((((CUC_Bambekea_racemosa_HS5726_WGS:0.0048713695,(((CUC_Dendrosicyos_socotranus_HS5731_WGS:0.0000010000,CUC_Dendrosicyos_socotranus_SB25_GSK:0.0000010000)100:0.0371232065,CUC_Dendrosicyos_socotranus:0.0000020070)100:0.0253822237,(CUC_Wilbrandia_hibiscoides_1_WGS:0.0114789922,CUC_Apodanthera_mathewsii_HS5725_WGS:0.0134571768)99:0.0093692395)86:0.0014524946)86:0.0024602559,(((CUC_Cionosicys_macranthus_RNA__01:0.0000010000,(CUC_Cionosicys_macranthus_RNA__00:0.0000010000,CUC_Cionosicys_macranthus:0.0000010000)82:0.0000025687)98:0.0034278345,CUC_Cionosicys_macranthus_HS2657_GSK:0.0553963587)100:0.0238037288,CUC_Cucurbita_digitata_GSK:0.0334943899)98:0.0164450452)45:0.0000020866,CUC_Raphidiocystis_welwitschii_HS5553_WGS:0.0204281502)47:0.0022133138,(((((CUC_Cucumis_omissus_HS5733_WGS:0.0095771426,(CUC_Cucumis_melo_RNA:0.0000020866,CUC_Cucumis_melo_subsp_melo_WGS:0.0742774661)99:0.0129737795)55:0.0000028806,(CUC_Cucumis_hystrix_RNA:0.0000010000,CUC_Cucumis_hystrix_WGS:0.0000010000)100:0.0173032586)100:0.0212712334,(CUC_Benincasa_hispida_RNA:0.0000026515,CUC_Benincasa_hispida:0.0000010000)100:0.0292598634)56:0.0061460644,CUC_Lemurosicyos_variegata_HS0262_WGS:0.0242972386)55:0.0030827115,(((CUC_Lagenaria_siceraria_GJ113_RNA__02:0.0000010000,(CUC_Lagenaria_siceraria_GJ113_RNA__00:0.0000022478,CUC_Lagenaria_siceraria_var_siceraria_WGS:0.0484671408)51:0.0000024959)97:0.0059036796,CUC_Lagenaria_siceraria_GJ113_RNA__01:0.0000027049)95:0.0060912317,((CUC_Citrullus_amarus_WGS:0.0027945678,CUC_Citrullus_lanatus_1_WGS:0.0000010000)100:0.0136381582,CUC_Sicyos_edulis_SB09_GSK:0.1322446664)52:0.0056685171)48:0.0071952982)35:0.0024771925)41:0.0084619862,((CUC_Bryonia_dioica_RNA:0.0000021371,CUC_Bryonia_marmorata:0.0410066051)100:0.0378346846,((((CUC_Herpetospermum_pedunculosum_RNA__00:0.0000010000,CUC_Herpetospermum_pedunculosum_SB13_GSK:0.0024168021)48:0.0000010000,CUC_Herpetospermum_pedunculosum__00:0.0000010000)50:0.0000021223,CUC_Herpetospermum_pedunculosum_RNA__01:0.0000010000)59:0.0000026566,CUC_Herpetospermum_pedunculosum__01:0.1477699641)91:0.0369203017)82:0.0145702983)40:0.0000024639,((CUC_Trichosanthes_pilosa_1_RNA__02:0.0041310213,(CUC_Trichosanthes_pilosa_1_RNA__00:0.0000020394,CUC_Trichosanthes_pilosa_1_RNA__01:0.0117880882)94:0.0039927391)54:0.0000029516,CUC_Trichosanthes_pilosa_1_RNA__03:0.0000010000)98:0.0368245848)69:0.0188401405,(CUC_Ampelosicyos_humblotii_SB12_GSK:0.0098129660,((CUC_Telfairia_occidentalis_WGS:0.0018820804,CUC_Telfairia_occidentalis_RNA:0.0141540102)100:0.0401774648,(CUC_Telfairia_pedata:0.0000010000,CUC_Telfairia_pedata_RNA:0.0000010000)100:0.0154760190)99:0.0349543108)94:0.0115047464)70:0.0318333208,(((CUC_Momordica_foetida_GSK:0.0000025404,CUC_Trichosanthes_pilosa_SYS242_GSK:0.1487471482)52:0.0023542048,CUC_Momordica_foetida_RNA:0.0054526791)53:0.0243522467,(CUC_Momordica_peteri:0.0310828621,CUC_Momordica_sessilifolia_HS2565_GSK:0.0377539949)92:0.0328273111)58:0.0207420811)98:0.0278138007)88:0.0168303874,(CUC_Baijiania_yunnanensis:0.0000010000,(CUC_Baijiania_yunnanensis_HS2656_GSK:0.0000010000,CUC_Baijiania_yunnanensis_RNA:0.0000010000)70:0.0000022230)100:0.0514842539)68:0.0089759151,(CUC_Indofevillea_khasiana:0.0031807507,(CUC_Indofevillea_khasiana_RNA:0.0000010000,CUC_Indofevillea_khasiana_SYS066_GSK:0.0000010000)79:0.0000022055)100:0.0202130242)94:0.0298047971,(((CUC_Cyclantheropsis_parviflora_1_RNA:0.0000021386,CUC_Cyclantheropsis_parviflora:0.1612512707)100:0.0823612347,(CUC_Fevillea_cordifolia_WGS:0.0506937942,CUC_Fevillea_pedatifolia_GSK:0.0533876808)100:0.0474583328)96:0.0254815084,(((CUC_Gerrardanthus_macrorhizus:0.0000026752,CUC_Gerrardanthus_macrorhizus_SB22_GSK:0.0000025465)80:0.0174774855,CUC_Gerrardanthus_macrorhizus_RNA:0.0306299295)37:0.0219443270,CUC_Siolmatra_pentaphylla_WGS:0.4197766240)95:0.0127974410)71:0.0138282688)61:0.0123503032,(((CUC_Gynostemma_microspermum_GSK:0.0000027382,(CUC_Gynostemma_burmanicum:0.0000010000,(CUC_Gynostemma_microspermum_GJ058_RNA:0.0091838413,CUC_Gynostemma_yixingense_WGS__01:0.0426980622)49:0.0000010000)57:0.0000020528)80:0.0065780367,CUC_Gynostemma_yixingense_WGS__00:0.0189764547)97:0.1141666792,CUC_Actinostemma_biglandulosum_RNA:0.0876526163)80:0.0051523757)99:0.0825073164,((DAT_Datisca_cannabina:0.0272858762,(DAT_Datisca_glomerata_WGS:0.0000010000,DAT_Datisca_glomerata_leaf_RNA:0.0000010000)99:0.0131490547)100:0.0750793130,(((BEG_Begonia_coptidifolia_WGS__00:0.0092894581,BEG_Begonia_coptidifolia_WGS__01:0.0481868109)89:0.0000020893,(BEG_Begonia_petasitifolia:0.0166894225,(BEG_Begonia_coptidifolia_WGS__04:0.0441271916,BEG_Begonia_coptidifolia_WGS__03:0.0689545607)85:0.0000028324)92:0.0164350109)88:0.0174876539,BEG_Begonia_coptidifolia_WGS__02:0.1010823064)100:0.2131790247)90:0.0172449926)93:0.0449705980,TET_Tetrameles_nudiflora:0.1305748552)64:0.0153563538,(CRN_Corynocarpus_cribbianus:0.0061293160,CRN_Corynocarpus_laevigatus_HS5848_WGS:0.0014725816)100:0.0660573861)67:0.0344786164,(COR_Coriaria_nepalensis:0.0000010000,COR_Coriaria_nepalensis_RNA:0.0000010000)100:0.1181269051)100:0.2108012520);
(ANI_Anisophyllea_cinnamomoides:0.0250406911,ANI_Anisophyllea_purpurascens_GSK:0.0007952664,(((((((BEG_Begonia_coptidifolia_WGS:0.0226789279,BEG_Begonia_petasitifolia:0.0237783160)100:0.0729786769,CRN_Corynocarpus_cribbianus__00:0.5538993952)95:0.0682236793,(((DAT_Datisca_glomerata_WGS:0.0000010000,DAT_Datisca_glomerata_leaf_RNA:0.0000010000)100:0.0178864427,DAT_Datisca_cannabina__00:0.0158886105)100:0.0497580536,TET_Tetrameles_nudiflora:0.1067823060)70:0.0115361398)83:0.0130646067,DAT_Datisca_cannabina__01:0.3173864883)42:0.0100423945,(CRN_Corynocarpus_cribbianus__01:0.0057254141,CRN_Corynocarpus_laevigatus_HS5848_WGS:0.0000010000)100:0.1158079314)54:0.0084546746,(((((((CUC_Momordica_peteri:0.0435235884,((CUC_Momordica_foetida_GSK:0.0000010000,CUC_Momordica_foetida_RNA:0.0000010000)100:0.0184229786,CUC_Momordica_sessilifolia_HS2565_GSK:0.0274292902)84:0.0029356607)100:0.0283519126,(CUC_Siraitia_grosvenorii_1_RNA:0.0000010000,CUC_Siraitia_grosvenorii_WGS:0.0000010000)100:0.0322355736)74:0.0010317920,((((CUC_Trichosanthes_pilosa:0.0023475708,CUC_Trichosanthes_pilosa_1_RNA:0.0039610742)100:0.0200191770,(((((CUC_Cionosicys_macranthus:0.0067813123,CUC_Cionosicys_macranthus_HS2657_GSK:0.0000025162)85:0.0008462050,CUC_Cionosicys_macranthus_RNA__00:0.0000010000)81:0.0000010000,CUC_Cionosicys_macranthus_RNA__01:0.0000010000)60:0.0000025699,CUC_Cionosicys_macranthus_RNA__02:0.0000010000)100:0.0139487404,CUC_Cucurbita_digitata_GSK:0.0205722335)98:0.0105172511)88:0.0045921734,(((CUC_Herpetospermum_pedunculosum:0.0000010000,(CUC_Herpetospermum_pedunculosum_RNA:0.0000010000,CUC_Herpetospermum_pedunculosum_SB13_GSK:0.0939690338)100:0.0092584931)98:0.0071137049,((((CUC_Apodanthera_mathewsii_HS5725_WGS:0.0054580684,CUC_Wilbrandia_hibiscoides_1_WGS:0.0064925529)100:0.0095489521,(CUC_Dendrosicyos_socotranus:0.0035658640,(CUC_Dendrosicyos_socotranus_HS5731_WGS:0.0000010000,CUC_Dendrosicyos_socotranus_SB25_GSK:0.0053537711)80:0.0000010000)100:0.0049490209)69:0.0000010000,((((((CUC_Lagenaria_siceraria_var_siceraria_WGS:0.0000010000,CUC_Lagenaria_siceraria_GJ113_RNA__00:0.0000010000)84:0.0000010000,CUC_Lagenaria_siceraria_GJ113_RNA__01:0.0000010000)82:0.0000010000,CUC_Lagenaria_siceraria_GJ113_RNA__02:0.0000010000)96:0.0065336268,(CUC_Citrullus_amarus_WGS:0.0016123140,CUC_Citrullus_lanatus_1_WGS:0.0016783091)100:0.0198983842)69:0.0059567470,(CUC_Lemurosicyos_variegata_HS0262_WGS:0.0123101606,CUC_Raphidiocystis_welwitschii_HS5553_WGS:0.0326433233)71:0.0085502445)66:0.0000025162,(((CUC_Cucumis_omissus_HS5733_WGS:0.0107501506,(CUC_Cucumis_hystrix_RNA:0.0016700169,CUC_Cucumis_hystrix_WGS:0.0000010000)100:0.0132948884)99:0.0029665273,(CUC_Cucumis_melo_RNA:0.0000010000,CUC_Cucumis_melo_subsp_melo_WGS:0.0000010000)100:0.0145584485)100:0.0137484551,(CUC_Benincasa_hispida_RNA:0.0000010000,CUC_Benincasa_hispida:0.0712811003)100:0.0220349168)94:0.0035738858)100:0.0198377334)95:0.0009168495,CUC_Bambekea_racemosa_HS5726_WGS:0.0213045681)100:0.0131125983)94:0.0053120428,((CUC_Bryonia_dioica_RNA:0.0061864361,CUC_Bryonia_marmorata:0.0061956276)99:0.0228492925,CUC_Sicyos_edulis_SB09_GSK:0.0606713361)93:0.0114531447)67:0.0034175236)72:0.0037030280,(((((CUC_Telfairia_pedata:0.0146434806,(CUC_Telfairia_pedata_RNA__00:0.0000010000,CUC_Telfairia_pedata_RNA__03:0.0046570246)91:0.0062905258)82:0.0000020714,CUC_Telfairia_pedata_RNA__01:0.0000010000)78:0.0000010000,CUC_Telfairia_pedata_RNA__02:0.0026626725)96:0.0039950152,(CUC_Telfairia_occidentalis_RNA:0.0028580865,CUC_Telfairia_occidentalis_WGS:0.0038086604)99:0.0122872905)99:0.0261263032,CUC_Ampelosicyos_humblotii_SB12_GSK:0.0243956339)100:0.0176630872)75:0.0040215910)96:0.0103906349,((CUC_Indofevillea_khasiana_RNA__00:0.0000010000,CUC_Indofevillea_khasiana_RNA__01:0.0000010000)54:0.0000010000,(CUC_Indofevillea_khasiana_SYS066_GSK:0.0057537692,CUC_Indofevillea_khasiana:0.0000026206)98:0.0088821694)100:0.0258590587)85:0.0016074380,(CUC_Baijiania_yunnanensis_HS2656_GSK:0.0000010000,(CUC_Baijiania_yunnanensis_RNA:0.0000010000,CUC_Baijiania_yunnanensis:0.0000010000)68:0.0000010000)100:0.0307912062)99:0.0238432317,(CUC_Actinostemma_biglandulosum:0.0026056579,CUC_Actinostemma_biglandulosum_RNA:0.0000010000)100:0.0584274134)89:0.0074903263,((((((CUC_Gerrardanthus_macrorhizus__02:0.0176922050,CUC_Gerrardanthus_macrorhizus__00:0.0000029461)97:0.0243106234,CUC_Gerrardanthus_macrorhizus__01:0.0322830064)94:0.0085061704,CUC_Gerrardanthus_macrorhizus_RNA:0.0101383679)98:0.0462996323,CUC_Siolmatra_pentaphylla_WGS:0.0622289194)33:0.0000025304,((CUC_Fevillea_pedatifolia_GSK:0.0085190620,(CUC_Fevillea_cordifolia_WGS__00:0.0092336808,(CUC_Fevillea_cordifolia_WGS__01:0.0030707715,CUC_Fevillea_cordifolia_WGS__02:0.0924474395)100:0.0683192041)69:0.0235984463)68:0.0286001734,(((CUC_Cyclantheropsis_parviflora:0.0024619334,CUC_Cyclantheropsis_parviflora_1_RNA__00:0.0000010000)83:0.0000010000,CUC_Cyclantheropsis_parviflora_1_RNA__01:0.0028421890)65:0.0000022756,CUC_Cyclantheropsis_parviflora_1_RNA__02:0.0000010000)100:0.0567095954)58:0.0167414317)54:0.0103345692,((CUC_Gynostemma_burmanicum_SB16_GSK:0.0035052937,CUC_Gynostemma_microspermum_GJ058_RNA:0.0000026894)87:0.0036146860,((CUC_Gynostemma_yixingense_WGS__00:0.0045784694,CUC_Gynostemma_yixingense_WGS__01:0.1594302956)68:0.0131583992,CUC_Gynostemma_burmanicum:0.0022299645)65:0.0021200485)69:0.0677649339)44:0.0015729028)98:0.0903294067)81:0.0154995180,((COR_Coriaria_nepalensis_RNA:0.0000010000,COR_Coriaria_nepalensis__00:0.0000010000)100:0.0220709440,COR_Coriaria_nepalensis__01:0.0192302519)100:0.1453876488)100:0.1529393642);
(ANI_Anisophyllea_cinnamomoides:0.0206553709,ANI_Anisophyllea_purpurascens_GSK:0.0215067528,(((((BEG_Begonia_coptidifolia_WGS:0.0180202074,BEG_Begonia_petasitifolia:0.0414952324)100:0.1291606145,((DAT_Datisca_cannabina__00:0.0700351263,((DAT_Datisca_glomerata_WGS__00:0.0000010078,DAT_Datisca_glomerata_leaf_RNA:0.0011579878)100:0.0129267679,DAT_Datisca_glomerata_WGS__01:0.0633719851)100:0.0193094643)100:0.0515368070,TET_Tetrameles_nudiflora:0.1006571917)93:0.0096735965)95:0.0166293034,(DAT_Datisca_cannabina__01:0.1527518654,(((CUC_Actinostemma_biglandulosum:0.0000010078,CUC_Actinostemma_biglandulosum_RNA:0.0000010078)100:0.0692665962,((((((((((CUC_Apodanthera_mathewsii_HS5725_WGS:0.0059104674,CUC_Wilbrandia_hibiscoides_1_WGS:0.0102077501)100:0.0097241105,((CUC_Dendrosicyos_socotranus:0.0000010078,CUC_Dendrosicyos_socotranus_HS5731_WGS:0.0000010078)57:0.0000010077,CUC_Dendrosicyos_socotranus_SB25_GSK:0.0000010078)100:0.0132619970)100:0.0069143248,CUC_Bambekea_racemosa_HS5726_WGS:0.0108635681)100:0.0058237356,(((CUC_Trichosanthes_pilosa_1_RNA__00:0.0007594690,CUC_Trichosanthes_pilosa_1_RNA__01:0.0043076782)100:0.0008529232,CUC_Trichosanthes_pilosa:0.0032201474)100:0.0117349191,CUC_Sicyos_edulis_SB09_GSK:0.0402590985)100:0.0109680676)68:0.0002816270,((CUC_Herpetospermum_pedunculosum:0.0013505637,CUC_Herpetospermum_pedunculosum_RNA:0.0000010078)100:0.0138745788,(CUC_Bryonia_marmorata__00:0.0023260576,((CUC_Bryonia_marmorata__01:0.0162077870,CUC_Bryonia_marmorata_SB24_GSK:0.0081519819)52:0.0000010077,CUC_Bryonia_dioica_RNA:0.0011966226)79:0.0007870114)100:0.0376031473)96:0.0051433460)95:0.0053044086,((((((CUC_Benincasa_hispida:0.0000010078,CUC_Benincasa_hispida_RNA:0.0000010078)100:0.0170035471,CUC_Raphidiocystis_welwitschii_HS5553_WGS:0.0459262064)83:0.0018447651,CUC_Lemurosicyos_variegata_HS0262_WGS:0.0216214252)78:0.0031172351,((CUC_Citrullus_amarus_WGS:0.0019009860,CUC_Citrullus_lanatus_1_WGS:0.0149524007)90:0.0083931696,((CUC_Lagenaria_siceraria_GJ113_RNA__00:0.0000010078,CUC_Lagenaria_siceraria_var_siceraria_WGS:0.0000010078)75:0.0000010077,CUC_Lagenaria_siceraria_GJ113_RNA__01:0.0051688500)100:0.0065484989)90:0.0094362865)57:0.0005600058,(((CUC_Cucumis_hystrix_RNA:0.0000010078,CUC_Cucumis_hystrix_WGS:0.0000010078)100:0.0101300493,(CUC_Cucumis_melo_RNA:0.0000010078,CUC_Cucumis_melo_subsp_melo_WGS:0.0066158954)100:0.0127993842)93:0.0004916635,CUC_Cucumis_omissus_HS5733_WGS:0.0110571169)100:0.0322174524)94:0.0023780218,(((CUC_Cionosicys_macranthus_RNA:0.0000010078,CUC_Cionosicys_macranthus:0.0000010078)85:0.0003301248,CUC_Cionosicys_macranthus_HS2657_GSK:0.0190290962)100:0.0123095649,CUC_Cucurbita_digitata_GSK:0.0244868062)100:0.0152252682)100:0.0142898279)100:0.0082018978,(CUC_Telfairia_occidentalis_WGS:0.0194053853,(CUC_Telfairia_pedata:0.0000010078,CUC_Telfairia_pedata_RNA:0.0013913633)100:0.0127125415)100:0.0245805042)99:0.0046812492,(((CUC_Momordica_foetida_GSK:0.0034168550,CUC_Momordica_foetida_RNA:0.0018705721)100:0.0201879436,(CUC_Momordica_sessilifolia_HS2565_GSK__00:0.0234466141,CUC_Momordica_sessilifolia_HS2565_GSK__01:0.1024743099)100:0.0209667447)94:0.0026650226,CUC_Momordica_peteri:0.0140101074)100:0.0181846361)82:0.0025156744,(CUC_Siraitia_grosvenorii_1_RNA:0.0023844526,CUC_Siraitia_grosvenorii_WGS:0.0004015063)100:0.0242078255)83:0.0039368902,(((CUC_Indofevillea_khasiana_RNA:0.0000010078,CUC_Indofevillea_khasiana:0.0000010078)100:0.0048964546,CUC_Indofevillea_khasiana_SYS066_GSK:0.0037638532)100:0.0099813494,((CUC_Baijiania_yunnanensis:0.0000010078,CUC_Baijiania_yunnanensis_HS2656_GSK:0.0000010078)100:0.0088405235,CUC_Baijiania_yunnanensis_RNA:0.0093933842)100:0.0158373647)84:0.0034916301)100:0.0249979629)96:0.0056926518,(((CUC_Gerrardanthus_macrorhizus:0.0074962711,CUC_Gerrardanthus_macrorhizus_RNA:0.0163025936)100:0.0453819243,((CUC_Cyclantheropsis_parviflora:0.0020927006,CUC_Cyclantheropsis_parviflora_1_RNA:0.0000010078)100:0.0585906047,(CUC_Fevillea_pedatifolia_GSK:0.0064222383,CUC_Fevillea_cordifolia_WGS:0.0125661254)100:0.0301003335)100:0.0270838285)87:0.0082757453,(((CUC_Gynostemma_burmanicum:0.0022868269,(CUC_Gynostemma_microspermum_GJ058_RNA:0.0000010078,CUC_Gynostemma_burmanicum_SB16_GSK:0.0049797280)65:0.0000021323)97:0.0011431214,CUC_Gynostemma_microspermum_GSK:0.0094063607)87:0.0030610849,CUC_Gynostemma_yixingense_WGS:0.0084027077)100:0.0537075241)75:0.0046735420)100:0.1069779783)54:0.0092126853)53:0.0177535589,(((COR_Coriaria_nepalensis_RNA:0.0000026882,COR_Coriaria_nepalensis__00:0.0047258559)95:0.0197842816,COR_Coriaria_nepalensis__01:0.0972683101)100:0.0887226170,(CRN_Corynocarpus_cribbianus__01:0.0466510974,(CRN_Corynocarpus_laevigatus_HS5848_WGS__00:0.0033624128,(CRN_Corynocarpus_laevigatus_HS5848_WGS__01:0.0110161542,CRN_Corynocarpus_cribbianus__02:0.0139858311)100:0.0589208612)91:0.0293927598)100:0.0660523580)52:0.0074332344)56:0.0454407636,CRN_Corynocarpus_cribbianus__00:0.5584933286)100:0.1031068023);
(ANI_Anisophyllea_cinnamomoides:0.0131583507,ANI_Anisophyllea_purpurascens_GSK:0.0132515177,(((((BEG_Begonia_coptidifolia_WGS:0.0172105937,BEG_Begonia_petasitifolia:0.0288363315)100:0.1264492563,(DAT_Datisca_cannabina__00:0.0113917297,(DAT_Datisca_glomerata_WGS:0.0007689666,DAT_Datisca_glomerata_leaf_RNA:0.0000009979)100:0.0101498341)100:0.1016227913)96:0.0172181511,TET_Tetrameles_nudiflora:0.1030507375)98:0.0173538888,(((CRN_Corynocarpus_cribbianus__00:0.0070625122,CRN_Corynocarpus_laevigatus_HS5848_WGS__00:0.0108506552)100:0.0342208145,(CRN_Corynocarpus_cribbianus__01:0.1195535175,(CRN_Corynocarpus_laevigatus_HS5848_WGS__01:0.0124113063,CRN_Corynocarpus_cribbianus__02:0.1458423266)93:0.0290866015)99:0.0497406733)99:0.0793282691,((COR_Coriaria_nepalensis_RNA:0.0000009979,COR_Coriaria_nepalensis__00:0.0000009979)100:0.0270965092,COR_Coriaria_nepalensis__01:0.0521136062)100:0.1052259949)94:0.0145897151)90:0.0130948032,(((CUC_Actinostemma_biglandulosum:0.0000009979,CUC_Actinostemma_biglandulosum_RNA:0.0009452556)100:0.0745522720,(((((((((((((CUC_Apodanthera_mathewsii_HS5725_WGS:0.0090888183,CUC_Wilbrandia_hibiscoides_1_WGS:0.0099253744)100:0.0072911786,((CUC_Dendrosicyos_socotranus:0.0000009979,CUC_Dendrosicyos_socotranus_HS5731_WGS:0.0009847726)70:0.0000009979,CUC_Dendrosicyos_socotranus_SB25_GSK:0.0008758099)100:0.0197214634)100:0.0101975197,CUC_Bambekea_racemosa_HS5726_WGS:0.0089627427)100:0.0107546851,((((((CUC_Benincasa_hispida:0.0000009979,CUC_Benincasa_hispida_RNA:0.0008381332)100:0.0180407747,(CUC_Citrullus_amarus_WGS:0.0015662553,CUC_Citrullus_lanatus_1_WGS:0.0031353546)100:0.0177426100)77:0.0017292918,(CUC_Lagenaria_siceraria_var_siceraria_WGS:0.0033769574,CUC_Lagenaria_siceraria_GJ113_RNA:0.0014546927)100:0.0099574720)79:0.0017580999,((CUC_Cucumis_melo_RNA:0.0056799985,CUC_Cucumis_melo_subsp_melo_WGS:0.0032536278)100:0.0154413173,(CUC_Cucumis_omissus_HS5733_WGS:0.0162770784,(CUC_Cucumis_hystrix_RNA:0.0007624426,CUC_Cucumis_hystrix_WGS:0.0041717863)100:0.0143720637)81:0.0031918904)100:0.0247393290)99:0.0040470254,(CUC_Raphidiocystis_welwitschii_HS5553_WGS:0.0121153082,CUC_Lemurosicyos_variegata_HS0262_WGS:0.0086665339)100:0.0095343562)100:0.0122852063,(((CUC_Cionosicys_macranthus:0.0000009979,CUC_Cionosicys_macranthus_RNA:0.0000009979)71:0.0000009979,CUC_Cionosicys_macranthus_HS2657_GSK:0.0000009979)100:0.0115679097,CUC_Cucurbita_digitata_GSK:0.0289487556)100:0.0231789304)53:0.0028828141)96:0.0072744433,(CUC_Bryonia_marmorata:0.0028088492,CUC_Bryonia_dioica_RNA:0.0000009979)100:0.0334536159)89:0.0015312532,(((CUC_Trichosanthes_pilosa:0.0000009979,CUC_Trichosanthes_baviensis_SYS319_GSK:0.0093792426)99:0.0043553962,(CUC_Trichosanthes_pilosa_1_RNA__00:0.0000009979,CUC_Trichosanthes_pilosa_1_RNA__01:0.0059710792)100:0.0036196393)100:0.0208290997,CUC_Sicyos_edulis_SB09_GSK:0.0662039747)95:0.0031070643)93:0.0061983029,((CUC_Herpetospermum_pedunculosum:0.0000009979,CUC_Herpetospermum_pedunculosum_RNA:0.0021626985)100:0.0078559352,CUC_Herpetospermum_pedunculosum_SB13_GSK:0.0437393982)95:0.0258750526)100:0.0086904368,((CUC_Telfairia_occidentalis_WGS:0.0130431045,(CUC_Telfairia_pedata:0.0018478619,CUC_Telfairia_pedata_RNA:0.0000009979)99:0.0016067664)98:0.0133279090,CUC_Ampelosicyos_humblotii_SB12_GSK:0.0572642853)100:0.0178156483)72:0.0020949090,(((CUC_Momordica_foetida_GSK:0.0082627194,CUC_Momordica_foetida_RNA:0.0023747157)100:0.0141702898,CUC_Momordica_peteri:0.0208461112)95:0.0014204656,CUC_Momordica_sessilifolia_HS2565_GSK:0.0852770780)100:0.0165334106)100:0.0138902683,((CUC_Baijiania_yunnanensis:0.0000009979,CUC_Baijiania_yunnanensis_RNA:0.0412342504)99:0.0021885233,CUC_Baijiania_yunnanensis_HS2656_GSK:0.0010656300)100:0.0232936651)43:0.0033281721,((CUC_Indofevillea_khasiana_RNA:0.0008459525,CUC_Indofevillea_khasiana:0.0028037784)97:0.0010340510,CUC_Indofevillea_khasiana_SYS066_GSK:0.0011227934)100:0.0194308149)65:0.0027870212,(CUC_Siraitia_grosvenorii_1_RNA:0.0008240596,CUC_Siraitia_grosvenorii_WGS:0.0018658003)100:0.0352838710)100:0.0222691647,(((((CUC_Gynostemma_burmanicum__00:0.0002368385,CUC_Gynostemma_burmanicum__01:0.0034806802)39:0.0000020232,CUC_Gynostemma_microspermum_GSK:0.0034087342)67:0.0011525681,CUC_Gynostemma_yixingense_WGS:0.0132998747)89:0.0036797620,CUC_Gynostemma_microspermum_GJ058_RNA:0.0120626868)66:0.0033070034,((DAT_Datisca_cannabina__01:0.0327014477,DAT_Datisca_cannabina__02:0.0977308472)99:0.1791806241,CUC_Gynostemma_burmanicum_SB16_GSK:0.0115544754)74:0.0836255172)69:0.0515053615)62:0.0061775822)63:0.0078302073,(((CUC_Gerrardanthus_macrorhizus__00:0.0238298770,(CUC_Gerrardanthus_macrorhizus_RNA:0.0114676453,(CUC_Gerrardanthus_macrorhizus_SB22_GSK:0.0010659647,CUC_Gerrardanthus_macrorhizus__01:0.0610929826)99:0.0081306452)98:0.0128769224)100:0.0285070418,CUC_Siolmatra_pentaphylla_WGS:0.1530723321)81:0.0040754091,(((CUC_Cyclantheropsis_parviflora_1_RNA__00:0.0056005514,(CUC_Cyclantheropsis_parviflora__00:0.0019441629,(CUC_Cyclantheropsis_parviflora_SB11_GSK:0.0402930624,CUC_Cyclantheropsis_parviflora_1_RNA__01:0.0036698100)100:0.0262447216)60:0.0000023721)72:0.0049714117,CUC_Cyclantheropsis_parviflora__01:0.0469642988)100:0.0595369436,(CUC_Fevillea_cordifolia_WGS:0.0101212897,CUC_Fevillea_pedatifolia_GSK:0.0028381516)100:0.0452986863)93:0.0100530604)79:0.0084609078)76:0.1109828082)100:0.1669723925);
(ANI_Anisophyllea_cinnamomoides:0.0264559041,ANI_Anisophyllea_purpurascens_GSK:0.0152659929,((((COR_Coriaria_nepalensis_RNA:0.0000010018,COR_Coriaria_nepalensis__00:0.0011544897)87:0.0009067688,COR_Coriaria_nepalensis__01:0.1244746465)69:0.1159993103,((((CUC_Actinostemma_biglandulosum:0.0000010018,(CUC_Actinostemma_biglandulosum_RNA__00:0.0010480024,CUC_Actinostemma_biglandulosum_RNA__01:0.0079946008)72:0.0000024108)100:0.0775174379,(((((((CUC_Ampelosicyos_humblotii_SB12_GSK:0.0169025663,((CUC_Telfairia_pedata:0.0000010018,CUC_Telfairia_pedata_RNA:0.0000010018)100:0.0047212992,CUC_Telfairia_occidentalis_WGS:0.0119955278)100:0.0171096239)100:0.0133485698,(((((CUC_Apodanthera_mathewsii_HS5725_WGS:0.0153169066,CUC_Wilbrandia_hibiscoides_1_WGS:0.0080383198)99:0.0077395561,((CUC_Dendrosicyos_socotranus:0.0000010018,CUC_Dendrosicyos_socotranus_HS5731_WGS:0.0009824101)56:0.0000010018,CUC_Dendrosicyos_socotranus_SB25_GSK:0.0710624011)100:0.0105497576)100:0.0103278329,CUC_Bambekea_racemosa_HS5726_WGS:0.0304726746)99:0.0089526625,((((((CUC_Benincasa_hispida_RNA:0.0000027386,CUC_Benincasa_hispida:0.0000010018)100:0.0205319881,CUC_Lemurosicyos_variegata_HS0262_WGS:0.0188567791)81:0.0026368488,(CUC_Citrullus_amarus_WGS:0.0008211246,CUC_Citrullus_lanatus_1_WGS:0.0044836014)100:0.0138288732)75:0.0019304905,(CUC_Cucumis_omissus_HS5733_WGS:0.0082718228,((CUC_Cucumis_hystrix_RNA:0.0000021465,CUC_Cucumis_hystrix_WGS:0.0000021648)100:0.0105885273,(CUC_Cucumis_melo_RNA:0.0026549210,CUC_Cucumis_melo_subsp_melo_WGS:0.0017438619)100:0.0129079164)100:0.0061926636)100:0.0164250278)64:0.0003218928,((CUC_Lagenaria_siceraria_var_siceraria_WGS:0.0000025807,CUC_Lagenaria_siceraria_GJ113_RNA:0.0133564400)100:0.0169810837,CUC_Raphidiocystis_welwitschii_HS5553_WGS:0.0506788671)77:0.0020139016)98:0.0084796214,(((CUC_Cionosicys_macranthus:0.0027092102,CUC_Cionosicys_macranthus_HS2657_GSK:0.0302576161)65:0.0000012116,CUC_Cionosicys_macranthus_RNA:0.0000010018)100:0.0143503552,CUC_Cucurbita_digitata_GSK:0.0136278797)100:0.0123663344)99:0.0052719222)99:0.0061879093,(((((CUC_Bryonia_dioica_GSK:0.0104078833,CUC_Bryonia_marmorata__01:0.0021310145)99:0.0028070105,CUC_Bryonia_dioica_RNA:0.0000020052)96:0.0035231027,CUC_Bryonia_marmorata__00:0.0165740847)100:0.0292892731,((CUC_Herpetospermum_pedunculosum:0.0000010018,CUC_Herpetospermum_pedunculosum_SB13_GSK:0.0076040832)99:0.0027318017,CUC_Herpetospermum_pedunculosum_RNA:0.0008198943)100:0.0211506348)54:0.0000030022,((CUC_Trichosanthes_pilosa_1_RNA:0.0027092938,CUC_Trichosanthes_pilosa:0.0028124327)97:0.0051098693,CUC_Trichosanthes_pilosa_SYS242_GSK:0.0164600799)90:0.0130150089)72:0.0018906235)100:0.0102886047)99:0.0052752955,(CUC_Siraitia_grosvenorii_1_RNA:0.0000010018,CUC_Siraitia_grosvenorii_WGS:0.0009735895)100:0.0296705515)71:0.0034843628,((CUC_Momordica_peteri:0.0251612591,CUC_Momordica_sessilifolia_HS2565_GSK:0.0688069748)98:0.0044164521,(CUC_Momordica_foetida_GSK:0.0026655262,CUC_Momordica_foetida_RNA:0.0010088717)100:0.0194199396)100:0.0131448734)72:0.0033599023,((CUC_Indofevillea_khasiana:0.0035108733,CUC_Indofevillea_khasiana_SYS066_GSK:0.0043840528)97:0.0024433367,CUC_Indofevillea_khasiana_RNA:0.0011077176)100:0.0291808559)46:0.0022974896,((CUC_Baijiania_yunnanensis:0.0000010018,CUC_Baijiania_yunnanensis_HS2656_GSK:0.0046041927)62:0.0000010018,CUC_Baijiania_yunnanensis_RNA:0.0000010018)100:0.0244738791)100:0.0291730199,((CUC_Gerrardanthus_macrorhizus:0.0000010018,CUC_Gerrardanthus_macrorhizus_SB22_GSK:0.0142692750)100:0.0086192171,CUC_Gerrardanthus_macrorhizus_RNA:0.0188179855)100:0.0400751964)57:0.0044300912)53:0.0032485583,((((CUC_Cyclantheropsis_parviflora_1_RNA__00:0.0006234224,CUC_Cyclantheropsis_parviflora_1_RNA__01:0.0748169282)100:0.0051190659,CUC_Cyclantheropsis_parviflora_SB11_GSK:0.0015723177)95:0.0008521303,(CUC_Cyclantheropsis_parviflora__00:0.0000010018,CUC_Cyclantheropsis_parviflora__01:0.0069748966)100:0.0070773830)100:0.0605795120,(CUC_Fevillea_cordifolia_WGS:0.0087429774,CUC_Fevillea_pedatifolia_GSK:0.0174873495)100:0.0399293624)100:0.0299615351)50:0.0057339874,(((CUC_Gynostemma_burmanicum:0.0009980746,CUC_Gynostemma_microspermum_GSK:0.0027747595)100:0.0008633048,CUC_Gynostemma_burmanicum_SB16_GSK:0.0154429884)99:0.0066345556,CUC_Gynostemma_yixingense_WGS:0.0092670777)100:0.0630920324)100:0.0800706229)43:0.0092322035,(((DAT_Datisca_cannabina__00:0.0300875772,(DAT_Datisca_glomerata_WGS:0.0000010018,DAT_Datisca_glomerata_leaf_RNA:0.0000010018)100:0.0277628983)100:0.0896895596,(DAT_Datisca_cannabina__01:0.1082864657,CUC_Siolmatra_pentaphylla_WGS:0.4387902869)60:0.0484023290)32:0.0145953983,(((TET_Tetrameles_nudiflora:0.0668896205,CRN_Corynocarpus_cribbianus__00:0.4109619986)72:0.0282356231,(BEG_Begonia_coptidifolia_WGS:0.0107723121,BEG_Begonia_petasitifolia:0.0244953965)100:0.1170847288)65:0.0132168651,(CRN_Corynocarpus_cribbianus__01:0.0109404075,CRN_Corynocarpus_laevigatus_HS5848_WGS:0.0026064546)100:0.0715799935)39:0.0105553236)28:0.0038492680)100:0.1228459558);
(ANI_Anisophyllea_cinnamomoides:0.0000020495,ANI_Anisophyllea_purpurascens_GSK:0.0279285218,(DAT_Datisca_cannabina__00:0.1567786347,(((((DAT_Datisca_cannabina__01:0.1678210850,(BEG_Begonia_petasitifolia:0.1091217739,BEG_Begonia_coptidifolia_WGS:0.0198665018)100:0.1487039158)47:0.0093811072,((DAT_Datisca_glomerata_WGS:0.0048555722,DAT_Datisca_glomerata_leaf_RNA:0.0000010159)100:0.1174370115,TET_Tetrameles_nudiflora:0.0847198096)90:0.0125712597)52:0.0249244600,(COR_Coriaria_nepalensis:0.0033591741,COR_Coriaria_nepalensis_RNA:0.0000027550)100:0.1288902983)31:0.0180679517,(((((((((((((((((((CUC_Benincasa_hispida_RNA:0.0000025714,CUC_Benincasa_hispida:0.0031138268)100:0.0299744259,(((CUC_Cucumis_melo_subsp_melo_WGS:0.0048997890,CUC_Cucumis_melo_RNA:0.0053423788)100:0.0068333339,((CUC_Cucumis_hystrix_WGS__00:0.0060924743,(CUC_Cucumis_hystrix_RNA:0.0033100005,CUC_Cucumis_hystrix_WGS__01:0.0993482113)91:0.0011035989)96:0.0097283112,CUC_Cucumis_omissus_HS5733_WGS:0.0195766749)95:0.0044463151)97:0.0201302192,CUC_Lemurosicyos_variegata_HS0262_WGS:0.0363384033)49:0.0030510846)73:0.0044320827,(CUC_Lagenaria_siceraria_var_siceraria_WGS:0.0055719391,CUC_Lagenaria_siceraria_GJ113_RNA:0.0029368911)100:0.0141920315)78:0.0034526294,(CUC_Citrullus_amarus_WGS:0.0000010159,CUC_Citrullus_lanatus_1_WGS:0.0016602032)100:0.0274054256)96:0.0129059207,(((CUC_Cionosicys_macranthus__01:0.0000022849,CUC_Cionosicys_macranthus_HS2657_GSK:0.0000025868)100:0.0110566403,CUC_Cionosicys_macranthus_RNA__00:0.0080815752)100:0.0135604210,CUC_Cucurbita_digitata_GSK__01:0.0671944436)98:0.0127585376)96:0.0094238399,(((((CUC_Sicyos_edulis_SB09_GSK:0.0776054187,CUC_Cionosicys_macranthus__00:0.0216111132)88:0.0051456972,CUC_Cionosicys_macranthus_RNA__01:0.0153451810)87:0.0065814102,CUC_Cucurbita_digitata_GSK__00:0.0335347225)93:0.0031885595,CUC_Trichosanthes_pilosa_1_RNA:0.0236149787)93:0.0089614987,((CUC_Apodanthera_mathewsii_HS5725_WGS:0.0074507827,((CUC_Dendrosicyos_socotranus_HS5731_WGS:0.0000021059,(CUC_Dendrosicyos_socotranus:0.0464634692,CUC_Dendrosicyos_socotranus_SB25_GSK:0.0215775986)97:0.0093356444)99:0.0183943360,CUC_Wilbrandia_hibiscoides_1_WGS:0.0285045464)97:0.0016479538)99:0.0154776705,CUC_Bambekea_racemosa_HS5726_WGS:0.0179175320)99:0.0240927501)88:0.0071942995)56:0.0035781659,(CUC_Herpetospermum_pedunculosum:0.0407636805,(CUC_Bryonia_dioica_RNA:0.0100621131,CUC_Bryonia_marmorata:0.0226647296)100:0.0367830203)53:0.0000029756)92:0.0097705765,(CUC_Telfairia_occidentalis_WGS:0.0053299010,(CUC_Telfairia_pedata:0.0172895586,CUC_Telfairia_pedata_RNA:0.0000028406)100:0.0160108427)100:0.0171443800)73:0.0029081171,(((CUC_Momordica_foetida_GSK__00:0.0175842693,CUC_Momordica_foetida_RNA:0.0029463089)100:0.0170343542,CUC_Momordica_foetida_GSK__01:0.0629532674)100:0.0250492136,(CUC_Momordica_peteri:0.0778356478,CUC_Momordica_sessilifolia_HS2565_GSK:0.0271132387)97:0.0166219739)84:0.0314633942)67:0.0046704576,CUC_Ampelosicyos_humblotii_SB12_GSK:0.0160256608)80:0.0135253967,(CUC_Siraitia_grosvenorii_WGS:0.0060094786,CUC_Siraitia_grosvenorii_1_RNA:0.0000022911)100:0.0179737530)78:0.0096977744,(CUC_Baijiania_yunnanensis_HS2656_GSK:0.0000025484,(CUC_Baijiania_yunnanensis:0.0424528549,CUC_Baijiania_yunnanensis_RNA:0.0000027316)97:0.0196981027)98:0.0387766157)66:0.0068334617,(CUC_Indofevillea_khasiana_SYS066_GSK:0.0119876125,CUC_Indofevillea_khasiana_RNA:0.0101877998)100:0.0336484303)64:0.0069811919,(((CUC_Gynostemma_burmanicum:0.0330893873,(CUC_Gynostemma_burmanicum_SB16_GSK:0.0025146203,CUC_Gynostemma_microspermum_GJ058_RNA:0.0160869349)30:0.0000023331)46:0.0077551612,CUC_Gynostemma_microspermum_GSK:0.0000025680)36:0.0000020533,CUC_Gynostemma_yixingense_WGS:0.0212240247)100:0.0756424469)79:0.0161352915,(((CUC_Fevillea_cordifolia_WGS:0.0052053240,CUC_Fevillea_pedatifolia_GSK:0.0051851977)100:0.0381950983,((CUC_Cyclantheropsis_parviflora:0.0587333770,CUC_Cyclantheropsis_parviflora_1_RNA:0.0029000364)100:0.0424797116,CRN_Corynocarpus_cribbianus__02:0.3101186299)70:0.0258808461)67:0.0141409248,((CUC_Siolmatra_pentaphylla_WGS:0.0259066707,CUC_Gerrardanthus_macrorhizus_RNA:0.0780409171)56:0.0359014197,(CUC_Gerrardanthus_macrorhizus:0.0354384750,CUC_Gerrardanthus_macrorhizus_SB22_GSK:0.0610748062)68:0.0450593853)80:0.0366988792)72:0.0117449437)62:0.0036576052,(CUC_Actinostemma_biglandulosum:0.0000025413,CUC_Actinostemma_biglandulosum_RNA:0.0000022533)100:0.0657425950)76:0.0335067991,(CUC_Trichosanthes_pilosa:0.0000022272,CUC_Trichosanthes_pilosa_SYS242_GSK:0.1501022493)73:0.1561551922)70:0.0149959428,((CUC_Herpetospermum_pedunculosum_SB13_GSK:0.0066636905,CUC_Indofevillea_khasiana:0.1183238036)92:0.0760578250,CUC_Raphidiocystis_welwitschii_HS5553_WGS:0.1017578417)90:0.0908208191)69:0.0358393640,(CUC_Telfairia_occidentalis_RNA__00:0.3600651032,CUC_Telfairia_occidentalis_RNA__01:0.5774525463)94:0.6223484934)41:0.0240485135)45:0.0141808794,((CRN_Corynocarpus_cribbianus__00:0.0062365576,CRN_Corynocarpus_laevigatus_HS5848_WGS__00:0.0011788004)100:0.0376247723,(CRN_Corynocarpus_laevigatus_HS5848_WGS__01:0.0330535820,CRN_Corynocarpus_cribbianus__01:0.1299169638)79:0.0218985735)79:0.0613985569)50:0.0251758565)100:0.1645622122);
(ANI_Anisophyllea_cinnamomoides:0.0135440474,(ANI_Anisophyllea_purpurascens_GSK__00:0.0269403908,(ANI_Anisophyllea_purpurascens_GSK__02:0.0363525367,ANI_Anisophyllea_purpurascens_GSK__01:0.0891857580)100:0.0140265618)99:0.0041379687,((((BEG_Begonia_coptidifolia_WGS__00:0.0307336628,BEG_Begonia_coptidifolia_WGS__01:0.0573679992)100:0.0213585556,BEG_Begonia_petasitifolia:0.0347924621)100:0.1033008512,TET_Tetrameles_nudiflora:0.0768517202)91:0.0123345561,(((((COR_Coriaria_nepalensis:0.0000010000,COR_Coriaria_nepalensis_RNA:0.0000010000)100:0.0796650615,(CRN_Corynocarpus_cribbianus__03:0.1034645493,(DAT_Datisca_cannabina__01:0.1150956492,(CRN_Corynocarpus_cribbianus__00:0.2716049890,CRN_Corynocarpus_cribbianus__02:0.1803385108)98:0.0941911793)99:0.1019755190)92:0.0594098947)75:0.0162640564,CUC_Cucumis_hystrix_RNA__02:0.2461604454)60:0.0270474409,(CRN_Corynocarpus_laevigatus_HS5848_WGS:0.0062190154,CRN_Corynocarpus_cribbianus__01:0.0703654892)100:0.0791512727)50:0.0038811840,((DAT_Datisca_cannabina__00:0.0236291724,(DAT_Datisca_glomerata_WGS:0.0000010000,DAT_Datisca_glomerata_leaf_RNA:0.0000010000)100:0.0157316533)100:0.0821132780,((((CUC_Actinostemma_biglandulosum:0.0000010000,CUC_Actinostemma_biglandulosum_RNA:0.0013232590)100:0.0492180155,((((CUC_Gynostemma_burmanicum:0.0174856713,CUC_Gynostemma_burmanicum_SB16_GSK:0.0044782236)56:0.0000020472,(CUC_Gynostemma_microspermum_GJ058_RNA:0.0016826965,CUC_Gynostemma_microspermum_GSK:0.0167333458)76:0.0000021002)98:0.0101607017,CUC_Gynostemma_yixingense_WGS__00:0.0345316171)74:0.0000026577,CUC_Gynostemma_yixingense_WGS__01:0.0531994579)100:0.0502702739)73:0.0119208413,(((CUC_Gerrardanthus_macrorhizus:0.0033423385,CUC_Gerrardanthus_macrorhizus_SB22_GSK:0.0099997685)100:0.0116182042,CUC_Gerrardanthus_macrorhizus_RNA:0.0326868012)100:0.0398623358,((CUC_Cyclantheropsis_parviflora_1_RNA:0.0172256849,CUC_Cyclantheropsis_parviflora:0.0009796874)100:0.0507064883,(CUC_Fevillea_cordifolia_WGS:0.0058163287,CUC_Fevillea_pedatifolia_GSK:0.0135610858)100:0.0322239194)100:0.0201763298)99:0.0179677129)62:0.0026411881,((((((((((CUC_Apodanthera_mathewsii_HS5725_WGS:0.0052529982,CUC_Wilbrandia_hibiscoides_1_WGS:0.0096110707)94:0.0046390718,((CUC_Dendrosicyos_socotranus:0.0000010000,CUC_Dendrosicyos_socotranus_SB25_GSK:0.0289222647)68:0.0000010000,CUC_Dendrosicyos_socotranus_HS5731_WGS:0.0000021350)100:0.0129677849)100:0.0121772847,CUC_Bambekea_racemosa_HS5726_WGS:0.0085699077)100:0.0146456815,(((CUC_Benincasa_hispida:0.0043310836,CUC_Benincasa_hispida_RNA:0.0012946767)100:0.0120240606,((CUC_Lagenaria_siceraria_GJ113_RNA:0.0000010000,CUC_Lagenaria_siceraria_var_siceraria_WGS:0.0000010000)100:0.0154731988,(CUC_Citrullus_amarus_WGS:0.0012443201,CUC_Citrullus_lanatus_1_WGS:0.0000010000)100:0.0141647300)100:0.0082182109)84:0.0012783904,(((((CUC_Cucumis_hystrix_RNA__00:0.0000010000,CUC_Cucumis_hystrix_WGS:0.0000010000)80:0.0000010000,CUC_Cucumis_hystrix_RNA__01:0.0000010000)100:0.0219916875,CUC_Cucumis_omissus_HS5733_WGS:0.0038196853)99:0.0012081658,(CUC_Cucumis_melo_RNA:0.0010765851,CUC_Cucumis_melo_subsp_melo_WGS:0.0104981468)100:0.0128934820)100:0.0131131547,(CUC_Lemurosicyos_variegata_HS0262_WGS:0.0192861808,CUC_Raphidiocystis_welwitschii_HS5553_WGS:0.0203056509)99:0.0097495850)98:0.0015902783)100:0.0148661692)87:0.0049711647,((((CUC_Trichosanthes_pilosa_1_RNA__00:0.0015528659,(CUC_Trichosanthes_pilosa_1_RNA__01:0.0042073519,CUC_Trichosanthes_pilosa_1_RNA__02:0.0000010000)89:0.0042834333)97:0.0058633222,(CUC_Trichosanthes_pilosa:0.0000028422,CUC_Sicyos_edulis_SB09_GSK:0.0452855728)82:0.0086897356)45:0.0000028110,CUC_Trichosanthes_pilosa_SYS242_GSK:0.0418375731)89:0.0209304907,((CUC_Cucurbita_digitata_GSK:0.0269062219,((CUC_Cionosicys_macranthus:0.0012989008,CUC_Cionosicys_macranthus_RNA:0.0000010000)79:0.0000022689,(CUC_Bryonia_marmorata__02:0.1517410009,CUC_Cionosicys_macranthus_HS2657_GSK:0.0181877311)89:0.0323342864)88:0.0232289452)88:0.0205605676,((((CUC_Herpetospermum_pedunculosum:0.0019302111,(CUC_Herpetospermum_pedunculosum_RNA__02:0.0000010000,CUC_Herpetospermum_pedunculosum_RNA__03:0.0000010000)100:0.0027831630)98:0.0033692311,CUC_Herpetospermum_pedunculosum_RNA__00:0.0000020611)89:0.0015577126,(CUC_Herpetospermum_pedunculosum_SB13_GSK:0.0090959237,CUC_Herpetospermum_pedunculosum_RNA__01:0.0523636149)63:0.0000025617)96:0.0209620089,((CUC_Bryonia_dioica_RNA:0.0000010000,CUC_Bryonia_marmorata__01:0.1291428081)82:0.0012904411,(CUC_Bryonia_marmorata__00:0.0000029030,CUC_Bryonia_marmorata_SB24_GSK:0.0321885798)90:0.0042094972)85:0.0264685922)63:0.0026453115)54:0.0033594337)79:0.0023963296)95:0.0105744127,(((CUC_Telfairia_occidentalis_WGS:0.0039575445,(CUC_Telfairia_pedata:0.0014031700,CUC_Telfairia_pedata_RNA:0.0000010000)100:0.0077856912)100:0.0028128319,CUC_Telfairia_occidentalis_RNA:0.0393299030)100:0.0116764260,CUC_Ampelosicyos_humblotii_SB12_GSK:0.0129318569)100:0.0145644614)75:0.0044175549,(((CUC_Momordica_foetida_GSK:0.0000010000,CUC_Momordica_foetida_RNA:0.0000010000)100:0.0224187293,CUC_Momordica_sessilifolia_HS2565_GSK:0.0317129745)99:0.0041259738,CUC_Momordica_peteri:0.0259654380)100:0.0310249733)65:0.0026670733,((CUC_Indofevillea_khasiana:0.0000010000,CUC_Indofevillea_khasiana_RNA:0.0013144715)100:0.0049754714,CUC_Indofevillea_khasiana_SYS066_GSK:0.0060627254)100:0.0091829963)63:0.0043117213,(CUC_Siraitia_grosvenorii_1_RNA:0.0000024548,CUC_Siraitia_grosvenorii_WGS:0.0024156580)100:0.0265867065)71:0.0068434707,((CUC_Baijiania_yunnanensis:0.0014921863,CUC_Baijiania_yunnanensis_HS2656_GSK:0.0087728153)100:0.0151730976,CUC_Baijiania_yunnanensis_RNA:0.0028128812)100:0.0214550010)98:0.0413147606)99:0.0703755947)57:0.0157710131)80:0.0136184671)100:0.1487916610);
(ANI_Anisophyllea_cinnamomoides__00:0.0000026746,ANI_Anisophyllea_purpurascens_GSK__00:0.0214384686,((((((((((((((((((CUC_Herpetospermum_pedunculosum:0.0527212195,CUC_Herpetospermum_pedunculosum_RNA:0.0019164951)97:0.0180304780,((CUC_Benincasa_hispida_RNA__01:0.0163998983,((((((((((COR_Coriaria_nepalensis_RNA__01:0.0944338296,DAT_Datisca_glomerata_leaf_RNA__01:0.0588861091)99:0.0335201641,((((((CUC_Cucumis_hystrix_WGS__01:0.0139399274,CUC_Telfairia_occidentalis_WGS__04:0.0108704444)100:0.0484857995,CUC_Telfairia_occidentalis_WGS__03:0.1261454872)100:0.1266622567,CUC_Telfairia_occidentalis_WGS__01:0.1379113132)100:0.2551846090,CUC_Siraitia_grosvenorii_WGS__02:0.3426826788)69:0.1580516741,((CUC_Telfairia_occidentalis_WGS__02:0.0229090323,CUC_Telfairia_occidentalis_WGS__05:0.1720327085)100:0.1608204746,CUC_Siraitia_grosvenorii_WGS__01:0.2105309217)100:0.4802898940)70:0.1518958823,CUC_Siolmatra_pentaphylla_WGS:0.5538042763)95:0.4365200743)46:0.0518326565,CUC_Cyclantheropsis_parviflora_1_RNA__04:0.0147699318)73:0.0851501950,CUC_Indofevillea_khasiana_RNA__02:0.0000029847)72:0.0102808332,CUC_Telfairia_pedata_RNA__02:0.0275927351)72:0.0101380861,(CUC_Apodanthera_mathewsii_HS5725_WGS__01:0.0061426801,CUC_Benincasa_hispida_RNA__02:0.0325150705)92:0.0063301535)51:0.0000021316,(CUC_Trichosanthes_pilosa_1_RNA__01:0.0113580714,CUC_Bryonia_dioica_RNA__01:0.0308184297)85:0.0116786584)71:0.0181745363,(CUC_Momordica_foetida_RNA__02:0.0000025533,CUC_Momordica_foetida_GSK__01:0.0097004244)63:0.0000026197)73:0.1377898531,CUC_Cyclantheropsis_parviflora_1_RNA__03:0.0616069767)70:0.0093326903,CUC_Ampelosicyos_humblotii_SB12_GSK:0.0270133501)72:0.0185539057)69:0.0086190594,CUC_Raphidiocystis_welwitschii_HS5553_WGS:0.0189537492)72:0.1361901582)45:0.0050404644,(CUC_Cucurbita_digitata_GSK:0.0299993398,((CUC_Cionosicys_macranthus_RNA__00:0.0023702077,CUC_Siraitia_grosvenorii_WGS__03:1.0348990096)16:0.0000022820,((CUC_Cionosicys_macranthus_HS2657_GSK__00:0.0000010000,CUC_Cionosicys_macranthus:0.0021602321)78:0.0000020102,CUC_Cionosicys_macranthus_RNA__02:0.0000010000)85:0.0049212878)51:0.0156902979)52:0.0084371056)47:0.0073034109,(((((CUC_Benincasa_hispida:0.0000010000,CUC_Benincasa_hispida_RNA__00:0.0000010000)90:0.0000020770,CUC_Benincasa_hispida_RNA__03:0.0104095341)97:0.0089021590,((CUC_Citrullus_amarus_WGS:0.0021674218,CUC_Citrullus_lanatus_1_WGS:0.0022345244)99:0.0135204459,((((CUC_Cucumis_melo_subsp_melo_WGS:0.0000010000,CUC_Cucumis_melo_RNA:0.0000020150)100:0.0098442711,CUC_Cucumis_omissus_HS5733_WGS:0.0000010000)99:0.0024539771,((CUC_Cucumis_hystrix_RNA__00:0.0000010000,CUC_Cucumis_hystrix_WGS__00:0.0000010000)99:0.0000025993,(CUC_Cucumis_hystrix_RNA__02:0.0000010000,CUC_Cucumis_hystrix_RNA__01:0.0000010000)69:0.0000020591)99:0.0088851178)100:0.0181608409,CUC_Lemurosicyos_variegata_HS0262_WGS:0.0367418589)74:0.0041313755)52:0.0019236597)52:0.0020302374,(CUC_Lagenaria_siceraria_GJ113_RNA:0.0000010000,CUC_Lagenaria_siceraria_var_siceraria_WGS:0.0070022302)100:0.0211263727)69:0.0088042450,(CUC_Cionosicys_macranthus_HS2657_GSK__01:0.0005511491,CUC_Cionosicys_macranthus_RNA__01:0.2106936812)93:0.0801565238)45:0.0000029356)72:0.0102923166,(CUC_Bryonia_dioica_RNA__00:0.0000010000,CUC_Bryonia_marmorata:0.0000010000)100:0.0250309520)72:0.0034286823,(CUC_Trichosanthes_pilosa__01:0.0000010000,(CUC_Trichosanthes_pilosa_1_RNA__00:0.0000010000,CUC_Trichosanthes_pilosa_1_RNA__02:0.0000010000)100:0.0056542938)83:0.0175598439)60:0.0061606660,(((CUC_Apodanthera_mathewsii_HS5725_WGS__00:0.0044065271,CUC_Wilbrandia_hibiscoides_1_WGS:0.0044441164)98:0.0068075909,CUC_Trichosanthes_baviensis_SYS319_GSK:0.0207714992)70:0.0102542108,(CUC_Bambekea_racemosa_HS5726_WGS:0.0088928610,((CUC_Dendrosicyos_socotranus:0.0000010000,CUC_Dendrosicyos_socotranus_HS5731_WGS:0.0000010000)73:0.0000026299,CUC_Dendrosicyos_socotranus_SB25_GSK:0.0033340908)100:0.0263928853)72:0.0000020771)73:0.0219029129)71:0.0052767642,(((CUC_Momordica_foetida_GSK__00:0.0021936240,CUC_Momordica_foetida_RNA__00:0.0000010000)92:0.0000026578,CUC_Momordica_foetida_RNA__01:0.0039598397)99:0.0069345389,CUC_Momordica_peteri:0.0276562215)100:0.0237417412)65:0.0030394569,(((CUC_Telfairia_pedata_RNA__03:0.0000010000,CUC_Telfairia_pedata_RNA__00:0.0019903385)68:0.0001984959,(CUC_Telfairia_occidentalis_WGS__00:0.0212795779,CUC_Telfairia_occidentalis_RNA:0.0017374557)99:0.0105911136)93:0.0026453013,(CUC_Telfairia_pedata:0.0151074025,(CUC_Telfairia_pedata_RNA__01:0.0006067807,CUC_Sicyos_edulis_SB09_GSK:0.2116954547)89:0.0213844378)88:0.0598534199)90:0.0188440680)70:0.0060462784,(CUC_Siraitia_grosvenorii_1_RNA:0.0000010000,CUC_Siraitia_grosvenorii_WGS__00:0.0021887756)100:0.0204674027)72:0.0048277129,((CUC_Baijiania_yunnanensis_HS2656_GSK:0.0000010000,CUC_Baijiania_yunnanensis:0.0433663103)99:0.0011374476,CUC_Baijiania_yunnanensis_RNA:0.0257692281)100:0.0273899350)67:0.0075803921,(((CUC_Indofevillea_khasiana:0.0000010000,CUC_Indofevillea_khasiana_SYS066_GSK__00:0.0641015723)45:0.0000010000,CUC_Indofevillea_khasiana_RNA__00:0.0000010000)52:0.0000010000,CUC_Indofevillea_khasiana_RNA__01:0.0000010000)99:0.0155182964)73:0.0263793015,((((CUC_Fevillea_cordifolia_WGS:0.0013768642,CUC_Fevillea_pedatifolia_GSK:0.0904585900)100:0.0460610322,CUC_Gerrardanthus_macrorhizus:0.0552916447)98:0.0199039431,CUC_Gerrardanthus_macrorhizus_SB22_GSK:0.0961785387)63:0.0000020591,(((CUC_Cyclantheropsis_parviflora:0.0000010000,CUC_Cyclantheropsis_parviflora_SB11_GSK:0.0175434258)99:0.0105093763,CUC_Cyclantheropsis_parviflora_1_RNA__02:0.0070961507)71:0.0054900449,(CUC_Cyclantheropsis_parviflora_1_RNA__00:0.0000010000,CUC_Cyclantheropsis_parviflora_1_RNA__01:0.0094537747)99:0.0014030209)100:0.0657158423)92:0.0107402609)60:0.0043776067,((CUC_Gynostemma_microspermum_GJ058_RNA:0.0085861122,((CUC_Gynostemma_microspermum_GSK:0.0116706077,CUC_Gynostemma_burmanicum:0.0110136429)74:0.0000010000,CUC_Gynostemma_burmanicum_SB16_GSK:0.0000010000)86:0.0053875840)86:0.0074008782,CUC_Gynostemma_yixingense_WGS:0.0097935273)100:0.0574885461)52:0.0046129783,((CUC_Actinostemma_biglandulosum:0.0012934799,CUC_Trichosanthes_pilosa_1_RNA__03:0.9087302434)32:0.0026020356,CUC_Actinostemma_biglandulosum_RNA:0.0000029807)60:0.0687115180)73:0.0617886018,((((BEG_Begonia_coptidifolia_WGS__00:0.0245207931,(BEG_Begonia_petasitifolia__00:0.0339782525,BEG_Begonia_coptidifolia_WGS__01:0.0253327111)99:0.0075626304)99:0.0096444226,BEG_Begonia_petasitifolia__01:0.0394632402)100:0.0967764462,(DAT_Datisca_cannabina__00:0.0331336162,(DAT_Datisca_glomerata_leaf_RNA__02:0.0000010000,(DAT_Datisca_glomerata_leaf_RNA__00:0.0000010000,DAT_Datisca_glomerata_WGS:0.0066180078)61:0.0000022400)64:0.0166119551)100:0.0732131392)95:0.0155477579,TET_Tetrameles_nudiflora:0.1143827617)76:0.0195111663)88:0.0100930738,((COR_Coriaria_nepalensis:0.0000010000,COR_Coriaria_nepalensis_RNA__00:0.0000010000)100:0.1044573279,((CRN_Corynocarpus_laevigatus_HS5848_WGS__00:0.0134412048,CRN_Corynocarpus_laevigatus_HS5848_WGS__01:0.0459593147)96:0.0164013085,(((CRN_Corynocarpus_cribbianus__00:0.1744968251,(CRN_Corynocarpus_cribbianus__03:0.0138325027,((((CRN_Corynocarpus_cribbianus__04:0.1178782177,DAT_Datisca_cannabina__01:0.0897625582)83:0.0491140059,CUC_Indofevillea_khasiana_SYS066_GSK__01:0.0769117161)83:0.1627805702,CUC_Trichosanthes_pilosa__00:0.0905467724)100:0.1871122144,CRN_Corynocarpus_cribbianus__05:0.0614056980)100:0.3812285792)94:0.0380719510)97:0.2121005953,CRN_Corynocarpus_cribbianus__02:0.0937571337)81:0.0051493927,CRN_Corynocarpus_cribbianus__01:0.0168921830)90:0.1397346500)90:0.0601233161)89:0.0217695702)100:0.1278890390,(ANI_Anisophyllea_cinnamomoides__01:0.0283111094,ANI_Anisophyllea_purpurascens_GSK__01:0.0000027737)99:0.0188923609)100:0.0202154989);
(ANI_Anisophyllea_cinnamomoides:0.0440015007,ANI_Anisophyllea_purpurascens_GSK:0.0129638502,(((((COR_Coriaria_nepalensis_RNA__00:0.0000010052,COR_Coriaria_nepalensis__00:0.0000010052)100:0.0172553400,(COR_Coriaria_nepalensis_RNA__01:0.0000022315,COR_Coriaria_nepalensis__01:0.0011452024)100:0.0442661053)97:0.0604645648,CRN_Corynocarpus_cribbianus__02:0.4626992026)93:0.1054791985,((CRN_Corynocarpus_cribbianus__00:0.0033141880,CRN_Corynocarpus_laevigatus_HS5848_WGS__00:0.0157915025)64:0.0269365487,(CRN_Corynocarpus_cribbianus__01:0.0836040772,CRN_Corynocarpus_laevigatus_HS5848_WGS__01:0.0242712558)100:0.0315933661)100:0.0656420174)77:0.0318370096,((((DAT_Datisca_cannabina:0.0357703193,(DAT_Datisca_glomerata_WGS:0.0000010052,DAT_Datisca_glomerata_leaf_RNA:0.0000010052)100:0.0287348619)100:0.0789887277,TET_Tetrameles_nudiflora:0.0890922307)90:0.0172931725,(BEG_Begonia_coptidifolia_WGS:0.0342972260,BEG_Begonia_petasitifolia:0.0491167012)100:0.1625251645)62:0.0079574828,(((((CUC_Actinostemma_biglandulosum:0.0000010052,CUC_Actinostemma_biglandulosum_RNA:0.0000010052)100:0.0713859079,((((CUC_Gynostemma_burmanicum:0.0373786177,CUC_Gynostemma_burmanicum_SB16_GSK:0.0035049147)96:0.0028915855,CUC_Gynostemma_microspermum_GSK:0.0035241344)95:0.0043606884,CUC_Gynostemma_yixingense_WGS__00:0.0397640567)54:0.0000028222,CUC_Gynostemma_yixingense_WGS__01:0.3267417283)96:0.0640899434)72:0.0066085533,(((((((((((CUC_Apodanthera_mathewsii_HS5725_WGS:0.0083364127,CUC_Wilbrandia_hibiscoides_1_WGS:0.0076892899)97:0.0059811999,((CUC_Dendrosicyos_socotranus_HS5731_WGS:0.0000010052,CUC_Dendrosicyos_socotranus_SB25_GSK:0.0013044931)100:0.0033345725,CUC_Dendrosicyos_socotranus:0.0225692758)100:0.0185145643)82:0.0110054485,CUC_Bambekea_racemosa_HS5726_WGS:0.0099751906)82:0.0065883222,((((((CUC_Benincasa_hispida_RNA:0.0000027970,CUC_Benincasa_hispida:0.0017447112)100:0.0193423495,CUC_Raphidiocystis_welwitschii_HS5553_WGS:0.0998634442)56:0.0000021114,((((((CUC_Cucumis_hystrix_RNA__00:0.0000010052,CUC_Cucumis_hystrix_RNA__01:0.0000010052)79:0.0000029807,CUC_Cucumis_hystrix_RNA__02:0.0000010052)68:0.0000021304,CUC_Cucumis_hystrix_RNA__03:0.0092246185)95:0.0013875849,CUC_Cucumis_hystrix_WGS:0.0000010052)100:0.0123830846,((CUC_Cucumis_melo_RNA__00:0.0000010052,CUC_Cucumis_melo_subsp_melo_WGS:0.0000010052)65:0.0000020428,CUC_Cucumis_melo_RNA__01:0.0000010052)100:0.0143423764)83:0.0043261440,CUC_Cucumis_omissus_HS5733_WGS:0.0142854067)100:0.0214892871)51:0.0022603994,(((CUC_Lagenaria_siceraria_GJ113_RNA__00:0.0000021131,CUC_Lagenaria_siceraria_GJ113_RNA__01:0.0030674742)100:0.0012153968,CUC_Lagenaria_siceraria_var_siceraria_WGS:0.0000026302)100:0.0150238352,CUC_Lemurosicyos_variegata_HS0262_WGS:0.0179110547)58:0.0017234514)75:0.0016212292,(CUC_Citrullus_amarus_WGS:0.0022673024,CUC_Citrullus_lanatus_1_WGS:0.0022533810)100:0.0152344812)89:0.0132796018,(((((CUC_Cionosicys_macranthus:0.0422298789,CUC_Cionosicys_macranthus_HS2657_GSK:0.0189256883)41:0.0000027430,CUC_Cionosicys_macranthus_RNA__00:0.0000010052)34:0.0000010052,CUC_Cionosicys_macranthus_RNA__01:0.0000010052)25:0.0000021916,CUC_Cionosicys_macranthus_RNA__02:0.0000010052)99:0.0129561324,CUC_Cucurbita_digitata_GSK:0.0185724481)99:0.0095008093)96:0.0040060322)77:0.0010304660,((CUC_Herpetospermum_pedunculosum_RNA:0.0000010052,CUC_Herpetospermum_pedunculosum:0.0037410351)70:0.0000020915,CUC_Herpetospermum_pedunculosum_SB13_GSK:0.0017754716)100:0.0226359630)72:0.0009294244,(CUC_Bryonia_marmorata:0.0034019955,(CUC_Bryonia_dioica_RNA:0.0000020691,CUC_Bryonia_marmorata_SB24_GSK:0.0000021937)98:0.0045488967)100:0.0354970331)74:0.0015446956,((CUC_Trichosanthes_baviensis_SYS319_GSK:0.0034859850,(CUC_Trichosanthes_pilosa_1_RNA:0.0000023067,CUC_Sicyos_edulis_SB09_GSK:0.0855126463)60:0.0031713576)60:0.0030092559,CUC_Trichosanthes_pilosa_SYS242_GSK:0.0052403114)82:0.0145547613)100:0.0125629007,((CUC_Telfairia_occidentalis_WGS:0.0000022876,CUC_Telfairia_occidentalis_RNA:0.0221938016)98:0.0051870485,(CUC_Telfairia_pedata_RNA:0.0000026239,CUC_Telfairia_pedata:0.0045508662)100:0.0125193186)100:0.0250753018)99:0.0065789988,(((CUC_Momordica_foetida_GSK:0.0010095118,CUC_Momordica_foetida_RNA:0.0000010052)100:0.0150958404,(CUC_Momordica_peteri:0.0294240707,CUC_Momordica_sessilifolia_HS2565_GSK:0.0621158515)66:0.0043456193)100:0.0243883843,(CUC_Siraitia_grosvenorii_1_RNA:0.0012983707,CUC_Siraitia_grosvenorii_WGS:0.0056152014)100:0.0172846660)90:0.0044293870)95:0.0035856672,(CUC_Baijiania_yunnanensis:0.0033069337,CUC_Baijiania_yunnanensis_HS2656_GSK:0.0065279646)100:0.0253384038)94:0.0025555837,(CUC_Indofevillea_khasiana_RNA:0.0000020465,(CUC_Indofevillea_khasiana:0.0370191863,CUC_Indofevillea_khasiana_SYS066_GSK:0.0220940565)96:0.0101664043)100:0.0255752819)100:0.0300629471)87:0.0084047436,((((CUC_Cyclantheropsis_parviflora:0.0112040861,CUC_Cyclantheropsis_parviflora_SB11_GSK:0.0047713936)99:0.0082754164,(CUC_Cyclantheropsis_parviflora_1_RNA__00:0.0000010052,CUC_Cyclantheropsis_parviflora_1_RNA__01:0.0000010052)100:0.0106798931)100:0.0755379073,(CUC_Fevillea_cordifolia_WGS:0.0137439101,CUC_Fevillea_pedatifolia_GSK:0.0061652944)100:0.0488928345)100:0.0304910272,(CUC_Gerrardanthus_macrorhizus:0.0421659273,CUC_Gerrardanthus_macrorhizus_RNA:0.0775672849)98:0.0407425165)79:0.0091483805)71:0.0145569834,CUC_Siolmatra_pentaphylla_WGS:0.1870868165)96:0.0919733595)44:0.0109903346)100:0.1432093394);
(ANI_Anisophyllea_purpurascens_GSK:0.2905949733,(((BEG_Begonia_coptidifolia_WGS__00:0.0671825551,(BEG_Begonia_petasitifolia__00:0.1755233627,BEG_Begonia_petasitifolia__01:0.1054204412)79:0.0137273930)77:0.1183300345,BEG_Begonia_coptidifolia_WGS__01:0.3261585952)85:0.0575073785,(DAT_Datisca_cannabina:0.0326767727,((DAT_Datisca_glomerata_WGS:0.0000024761,DAT_Datisca_glomerata_leaf_RNA__01:0.0637851048)99:0.0114397845,DAT_Datisca_glomerata_leaf_RNA__00:0.0000028661)100:0.0399998122)99:0.0676947725)41:0.0191031546,((((COR_Coriaria_nepalensis_RNA:0.0328100853,COR_Coriaria_nepalensis__00:0.0000022264)100:0.0540120805,COR_Coriaria_nepalensis__01:0.0550441285)100:0.0772165191,((CRN_Corynocarpus_cribbianus:0.0072764208,CRN_Corynocarpus_laevigatus_HS5848_WGS:0.0127230611)100:0.0596836322,TET_Tetrameles_nudiflora:0.1849944588)94:0.0481151192)92:0.0366562338,((((((((((CUC_Ampelosicyos_humblotii_SB12_GSK:0.0312703055,(((CUC_Telfairia_pedata:0.0000010000,CUC_Telfairia_pedata_RNA__01:0.0616688667)77:0.0000023686,(CUC_Telfairia_occidentalis_RNA:0.0066406164,CUC_Telfairia_occidentalis_WGS:0.0000024817)99:0.0193433958)54:0.0000026905,CUC_Telfairia_pedata_RNA__00:0.0000020149)99:0.0282555919)99:0.0257391646,(((((CUC_Bryonia_dioica_RNA__00:0.0000026140,(((CUC_Bryonia_marmorata__02:0.0078591708,(CUC_Bryonia_marmorata__03:0.0000010000,(CUC_Bryonia_marmorata__00:0.0530915281,CUC_Bryonia_marmorata__01:0.0068872872)53:0.0000027406)40:0.0000025212)81:0.0068951621,((CUC_Bryonia_marmorata_SB24_GSK__00:0.0121551496,CUC_Bryonia_marmorata__05:0.0139474585)64:0.0000023799,CUC_Bryonia_marmorata__04:0.0000024959)100:0.1373904446)89:0.0182265736,(CUC_Bryonia_marmorata_SB24_GSK__01:0.0809509270,CUC_Bryonia_dioica_RNA__02:0.0727013129)63:0.1299553459)66:0.1117208617)36:0.0106628888,CUC_Bryonia_dioica_RNA__01:0.0782297897)71:0.0597482800,(((CUC_Cionosicys_macranthus__00:0.0461267529,CUC_Cionosicys_macranthus_HS2657_GSK:0.2047752516)94:0.0550094210,CUC_Cionosicys_macranthus_RNA__00:0.0000025762)94:0.0065401396,CUC_Cucurbita_digitata_GSK:0.0346423578)93:0.0317121464)62:0.0033047279,((((CUC_Herpetospermum_pedunculosum:0.0000021339,CUC_Herpetospermum_pedunculosum_RNA__00:0.0000010000)95:0.0178078726,CUC_Herpetospermum_pedunculosum_RNA__01:0.0000010000)78:0.0000022277,CUC_Herpetospermum_pedunculosum_SB13_GSK:0.0000027256)99:0.0669993102,((((CUC_Trichosanthes_pilosa_1_RNA__02:0.0000026819,((CUC_Trichosanthes_pilosa_1_RNA__01:0.0167926323,CUC_Trichosanthes_pilosa_1_RNA__03:0.0000022345)100:0.0111442853,CUC_Trichosanthes_pilosa_1_RNA__00:0.0045342433)78:0.0000027847)98:0.0188414171,CUC_Trichosanthes_pilosa_SYS242_GSK:0.1358511037)39:0.0144700020,(CUC_Trichosanthes_pilosa:0.0081962826,CUC_Trichosanthes_baviensis_SYS319_GSK:0.0099455734)100:0.0108653725)39:0.0233869384,CUC_Sicyos_edulis_SB09_GSK:0.2371314173)69:0.0085711407)62:0.0131753477)94:0.0193531601,(((((CUC_Citrullus_amarus_WGS:0.0122878078,CUC_Citrullus_lanatus_1_WGS:0.0050080479)99:0.0266599420,(((((((CUC_Cucumis_omissus_HS5733_WGS:0.0321758942,CUC_Cucumis_hystrix_WGS__01:0.2633743335)53:0.0000028857,(CUC_Cucumis_hystrix_WGS__00:0.0137326053,CUC_Cucumis_melo_subsp_melo_WGS:0.0128218098)99:0.0450649402)95:0.0319752500,CUC_Cucumis_hystrix_RNA:0.0141820507)58:0.0000023244,((CUC_Cucumis_melo_RNA__00:0.0000010000,(CUC_Cucumis_melo_RNA__01:0.0000010000,CUC_Cucumis_melo_RNA__02:0.0000010000)82:0.0000010000)76:0.0000025016,CUC_Cucumis_melo_RNA__03:0.0000029762)99:0.0196085628)99:0.0576487924,CUC_Raphidiocystis_welwitschii_HS5553_WGS:0.0251787964)75:0.0107992813,(CUC_Benincasa_hispida:0.0000025827,(CUC_Benincasa_hispida_RNA__01:0.0000010000,CUC_Benincasa_hispida_RNA__00:0.0554024477)62:0.0000020266)100:0.0347998591)43:0.0000023595,CUC_Lemurosicyos_variegata_HS0262_WGS:0.0226410531)68:0.0159307234)86:0.0096895937,(CUC_Lagenaria_siceraria_GJ113_RNA:0.0048779631,CUC_Lagenaria_siceraria_var_siceraria_WGS:0.0000020239)99:0.0311293018)94:0.0362989898,(CUC_Cionosicys_macranthus_RNA__01:0.0000022432,CUC_Cionosicys_macranthus__01:0.0000028097)100:0.1930849142)92:0.0205231759,(((CUC_Apodanthera_mathewsii_HS5725_WGS:0.0398208100,CUC_Wilbrandia_hibiscoides_1_WGS:0.0000010000)97:0.0290849269,((CUC_Dendrosicyos_socotranus_HS5731_WGS:0.0000010000,CUC_Dendrosicyos_socotranus_SB25_GSK:0.0000010000)56:0.0000027285,CUC_Dendrosicyos_socotranus:0.0000029764)98:0.0178702672)69:0.0111804808,CUC_Bambekea_racemosa_HS5726_WGS:0.0392323694)98:0.0221703713)86:0.0095590847)81:0.0156870905)81:0.0248601747,((CUC_Momordica_foetida_GSK:0.0379305715,((CUC_Momordica_foetida_RNA__01:0.0000010000,CUC_Momordica_foetida_RNA__00:0.0000022075)49:0.0000023654,CUC_Momordica_foetida_RNA__02:0.0000010000)97:0.0270459011)97:0.0228291870,(CUC_Momordica_peteri:0.0525246125,CUC_Momordica_sessilifolia_HS2565_GSK:0.2614536197)82:0.0562179291)83:0.0239884956)99:0.0106990805,((CUC_Siraitia_grosvenorii_1_RNA:0.0087265627,CUC_Siraitia_grosvenorii_WGS:0.0256297487)99:0.0342445226,(((CUC_Cyclantheropsis_parviflora:0.0000010000,CUC_Cyclantheropsis_parviflora_SB11_GSK:0.0000010000)99:0.0160690000,CUC_Cyclantheropsis_parviflora_1_RNA__01:0.0538735308)66:0.0000027797,(CUC_Cyclantheropsis_parviflora_1_RNA__00:0.0000027219,CUC_Cyclantheropsis_parviflora_1_RNA__02:0.0000010000)79:0.0000022213)100:0.1373559108)74:0.0161480925)71:0.0095463908,(CUC_Indofevillea_khasiana_RNA__03:0.0000010000,((((CUC_Indofevillea_khasiana:0.0000010000,CUC_Indofevillea_khasiana_SYS066_GSK:0.0000010000)99:0.0000020843,CUC_Indofevillea_khasiana_RNA__00:0.0000010000)97:0.0000010000,CUC_Indofevillea_khasiana_RNA__02:0.0000010000)45:0.0000023817,CUC_Indofevillea_khasiana_RNA__01:0.0000025010)46:0.0000021082)98:0.0103092811)72:0.0140137005,((CUC_Baijiania_yunnanensis:0.0000021389,CUC_Baijiania_yunnanensis_RNA:0.0000028762)71:0.0000028084,CUC_Baijiania_yunnanensis_HS2656_GSK:0.0000020299)100:0.0447179709)93:0.0121820293,((CUC_Gerrardanthus_macrorhizus:0.0000024876,CUC_Gerrardanthus_macrorhizus_SB22_GSK:0.0603992586)100:0.0210503943,CUC_Gerrardanthus_macrorhizus_RNA:0.0353886232)100:0.0800595263)96:0.0155327774,(CUC_Fevillea_cordifolia_WGS__00:0.0000027491,(CUC_Fevillea_pedatifolia_GSK__00:0.0000022978,(((((((BEG_Begonia_coptidifolia_WGS__02:0.2584644598,CUC_Fevillea_cordifolia_WGS__01:0.0000021527)71:0.0224457487,CUC_Fevillea_cordifolia_WGS__04:0.0684349735)96:0.0920196359,CUC_Fevillea_cordifolia_WGS__05:0.1241601522)76:0.0595869239,CUC_Fevillea_cordifolia_WGS__02:0.0469717496)92:0.1687686609,CUC_Fevillea_cordifolia_WGS__03:0.0611798901)46:0.0000025057,CUC_Fevillea_pedatifolia_GSK__02:0.0110337641)73:0.0165466931,CUC_Fevillea_pedatifolia_GSK__01:0.0124404027)85:0.0782748623)85:0.0464923664)98:0.0641009512)90:0.0163252462,(((CUC_Gynostemma_microspermum_GJ058_RNA:0.0000020547,(CUC_Gynostemma_burmanicum__00:0.0000010000,(CUC_Gynostemma_burmanicum__01:0.0193962968,CUC_Gynostemma_burmanicum_SB16_GSK:0.1186058719)60:0.0000022165)72:0.0000020974)71:0.0075570960,CUC_Gynostemma_microspermum_GSK:0.0159196981)31:0.0077595569,(CUC_Gynostemma_burmanicum__03:0.0000010000,(CUC_Gynostemma_burmanicum__02:0.0385035312,CUC_Gynostemma_yixingense_WGS:0.0000027031)89:0.0000022639)28:0.0832688433)100:0.1030164113)78:0.0039932727,((CUC_Actinostemma_biglandulosum:0.0000010000,CUC_Actinostemma_biglandulosum_RNA__00:0.0000024629)88:0.0000024689,CUC_Actinostemma_biglandulosum_RNA__01:0.0000026369)100:0.0799330015)99:0.1167532062)79:0.0144843115);
(ANI_Anisophyllea_cinnamomoides:0.0338669284,ANI_Anisophyllea_purpurascens_GSK:0.0062123853,((((COR_Coriaria_nepalensis:0.0000011028,COR_Coriaria_nepalensis_RNA:0.0000011028)100:0.0811423068,(CRN_Corynocarpus_laevigatus_HS5848_WGS:0.0073395196,CRN_Corynocarpus_cribbianus:0.0411136014)100:0.1270832691)100:0.0411278738,((((((CUC_Actinostemma_biglandulosum_RNA:0.0012717238,CUC_Actinostemma_biglandulosum:0.0072721847)100:0.0566436875,((CUC_Gynostemma_burmanicum:0.0072154510,(CUC_Gynostemma_microspermum_GSK:0.0000011028,CUC_Gynostemma_burmanicum_SB16_GSK:0.0057359139)100:0.0142760692)58:0.0000022891,CUC_Gynostemma_yixingense_WGS:0.0116803268)100:0.0712419441)76:0.0082231788,((((((((((CUC_Apodanthera_mathewsii_HS5725_WGS:0.0145949595,CUC_Wilbrandia_hibiscoides_1_WGS:0.0124251718)99:0.0043667913,((CUC_Dendrosicyos_socotranus:0.0000023706,CUC_Dendrosicyos_socotranus_HS5731_WGS:0.0000011028)100:0.0038026555,CUC_Dendrosicyos_socotranus_SB25_GSK:0.0000011028)100:0.0092113225)100:0.0098768654,CUC_Bambekea_racemosa_HS5726_WGS:0.0198179548)100:0.0118723623,((CUC_Herpetospermum_pedunculosum_RNA:0.0025931912,(CUC_Herpetospermum_pedunculosum:0.0010185956,CUC_Herpetospermum_pedunculosum_SB13_GSK:0.0036217344)49:0.0000030363)100:0.0223722293,((CUC_Bryonia_dioica_RNA:0.0046024286,CUC_Bryonia_marmorata:0.0010823914)100:0.0296111574,CUC_Sicyos_edulis_SB09_GSK:0.0562263203)54:0.0014125093)57:0.0045522850)50:0.0026570332,(((((((CUC_Benincasa_hispida:0.0033289164,CUC_Benincasa_hispida_RNA__01:0.0000011028)56:0.0000028086,CUC_Benincasa_hispida_RNA__00:0.0000011028)100:0.0178054092,(((CUC_Lagenaria_siceraria_var_siceraria_WGS:0.0033145164,CUC_Lagenaria_siceraria_GJ113_RNA__00:0.0000011028)99:0.0011433880,CUC_Lagenaria_siceraria_GJ113_RNA__01:0.0109153041)100:0.0120963833,(CUC_Lemurosicyos_variegata_HS0262_WGS:0.0000020440,CUC_Raphidiocystis_welwitschii_HS5553_WGS:0.0604281506)65:0.0077342199)84:0.0021917440)89:0.0023281728,(CUC_Citrullus_amarus_WGS:0.0043352637,CUC_Citrullus_lanatus_1_WGS:0.0011207886)100:0.0102511963)67:0.0009935432,(((CUC_Cucumis_hystrix_RNA:0.0009670551,CUC_Cucumis_hystrix_WGS:0.0022277984)100:0.0125905106,(CUC_Cucumis_melo_RNA:0.0000011028,CUC_Cucumis_melo_subsp_melo_WGS:0.0000011028)100:0.0196309878)97:0.0021684093,CUC_Cucumis_omissus_HS5733_WGS:0.0077490708)100:0.0215451834)100:0.0164708315,(((CUC_Cionosicys_macranthus:0.0033409012,CUC_Cionosicys_macranthus_RNA:0.0000027981)99:0.0044786041,CUC_Cionosicys_macranthus_HS2657_GSK:0.0505121543)99:0.0178905423,CUC_Cucurbita_digitata_GSK:0.0326959974)97:0.0090549379)90:0.0015522079,((CUC_Trichosanthes_pilosa_1_RNA__00:0.0015211355,CUC_Trichosanthes_pilosa_1_RNA__01:0.0044032679)63:0.0006348111,CUC_Trichosanthes_baviensis_SYS319_GSK:0.0073274887)99:0.0139540449)59:0.0050849962)99:0.0064759717,(((CUC_Telfairia_pedata_RNA:0.0039009207,CUC_Telfairia_pedata:0.0127997377)99:0.0063582016,CUC_Telfairia_occidentalis_WGS:0.0122042480)100:0.0142106910,CUC_Ampelosicyos_humblotii_SB12_GSK:0.0116653014)99:0.0088929711)92:0.0017922982,((CUC_Momordica_foetida_GSK:0.0035821262,CUC_Momordica_foetida_RNA:0.0031709288)100:0.0195737805,(CUC_Momordica_peteri:0.0271856206,CUC_Momordica_sessilifolia_HS2565_GSK:0.0317793046)99:0.0090550417)100:0.0181689190)92:0.0043222854,(CUC_Siraitia_grosvenorii_1_RNA:0.0000020949,CUC_Siraitia_grosvenorii_WGS:0.0000011028)100:0.0229240426)96:0.0057254259,(CUC_Indofevillea_khasiana_RNA:0.0000011028,(CUC_Indofevillea_khasiana:0.0000026116,CUC_Indofevillea_khasiana_SYS066_GSK:0.0026425456)100:0.0062774317)100:0.0124264711)74:0.0028095916,(CUC_Baijiania_yunnanensis:0.0012124425,(CUC_Baijiania_yunnanensis_HS2656_GSK:0.0013391664,CUC_Baijiania_yunnanensis_RNA:0.0020417537)97:0.0019968734)100:0.0307455596)100:0.0200764678)78:0.0136247054,((CUC_Cyclantheropsis_parviflora:0.0024619080,(CUC_Cyclantheropsis_parviflora_1_RNA__02:0.0000011028,(CUC_Cyclantheropsis_parviflora_1_RNA__00:0.0000021694,CUC_Cyclantheropsis_parviflora_1_RNA__01:0.0049645101)74:0.0000027352)98:0.0057589792)100:0.0699507854,(CUC_Fevillea_cordifolia_WGS:0.0025083417,CUC_Fevillea_pedatifolia_GSK:0.0079626991)100:0.0290479487)96:0.0142160542)63:0.0043978569,(CUC_Gerrardanthus_macrorhizus:0.0106083456,CUC_Gerrardanthus_macrorhizus_RNA:0.0000026810)100:0.0477956309)100:0.0732983451,((DAT_Datisca_cannabina:0.0237108638,(DAT_Datisca_glomerata_WGS:0.0000026097,DAT_Datisca_glomerata_leaf_RNA:0.0023980418)100:0.0154404039)100:0.0846938316,TET_Tetrameles_nudiflora:0.0959633448)76:0.0164479593)74:0.0028479399)83:0.0176761081,(BEG_Begonia_coptidifolia_WGS:0.0397012513,BEG_Begonia_petasitifolia:0.0226614630)100:0.1277804043)100:0.1531415657);
(ANI_Anisophyllea_cinnamomoides:0.0049201393,((((((((((((((((((CUC_Telfairia_pedata_RNA__04:0.0918514407,CUC_Telfairia_pedata:0.0088454372)25:0.0000025782,CUC_Telfairia_pedata_RNA__00:0.0011164109)63:0.0002501425,CUC_Telfairia_pedata_RNA__01:0.0042675531)69:0.0000207835,(CUC_Telfairia_pedata_RNA__02:0.0000025287,CUC_Telfairia_pedata_RNA__03:0.0607674987)96:0.0477769893)89:0.0065443942,(CUC_Telfairia_occidentalis_WGS:0.0059006677,CUC_Telfairia_occidentalis_RNA:0.0590398498)88:0.0056306430)98:0.0087481759,CUC_Ampelosicyos_humblotii_SB12_GSK:0.0243135651)100:0.0157491636,(((((((((CUC_Trichosanthes_pilosa_SYS242_GSK:0.1123824467,CUC_Cionosicys_macranthus_HS2657_GSK:0.0056829862)80:0.0237254142,CUC_Cionosicys_macranthus:0.0107158334)80:0.0168095317,CUC_Cionosicys_macranthus_RNA__01:0.0000023534)79:0.0038236164,CUC_Cionosicys_macranthus_RNA__00:0.0020928200)80:0.0237435761,CUC_Cucurbita_digitata_GSK:0.0595434682)58:0.0066694154,((CUC_Bryonia_marmorata:0.0408141893,CUC_Bryonia_dioica_RNA:0.0088608614)99:0.0334921386,(CUC_Herpetospermum_pedunculosum:0.0168269463,CUC_Herpetospermum_pedunculosum_RNA:0.0098658421)95:0.0145600239)94:0.0048354049)43:0.0013410301,((((CUC_Benincasa_hispida:0.0000021219,CUC_Benincasa_hispida_RNA__02:0.0000010000)57:0.0256544047,(CUC_Benincasa_hispida_RNA__00:0.0000023206,CUC_Benincasa_hispida_RNA__03:0.0049385975)98:0.0066176473)79:0.0202610349,((CUC_Citrullus_lanatus_1_WGS:0.0332009593,CUC_Citrullus_amarus_WGS:0.0000021331)93:0.0100721634,CUC_Lemurosicyos_variegata_HS0262_WGS:0.0054001864)98:0.0128239563)55:0.0000026834,((CUC_Lagenaria_siceraria_GJ113_RNA__00:0.0000024548,(CUC_Lagenaria_siceraria_GJ113_RNA__01:0.0000027915,CUC_Lagenaria_siceraria_var_siceraria_WGS:0.0338250802)56:0.0000022305)100:0.0219941710,(((CUC_Cucumis_hystrix_RNA__02:0.0000022680,(CUC_Cucumis_hystrix_RNA__01:0.0028618274,CUC_Cucumis_hystrix_WGS:0.0243940694)53:0.0000023177)71:0.0000022489,CUC_Cucumis_hystrix_RNA__00:0.0014945639)100:0.0184805653,(((CUC_Cucumis_melo_RNA__01:0.0000010000,(CUC_Cucumis_melo_subsp_melo_WGS:0.0000027678,CUC_Cucumis_melo_RNA__02:0.0128593253)78:0.0000023118)96:0.0070356742,CUC_Cucumis_melo_RNA__00:0.0097487702)100:0.0148398160,CUC_Cucumis_omissus_HS5733_WGS:0.0368573254)89:0.0035988074)100:0.0196309875)94:0.0030207983)83:0.0150276493)43:0.0025432767,(((CUC_Apodanthera_mathewsii_HS5725_WGS:0.0102886328,CUC_Dendrosicyos_socotranus_SB25_GSK:0.0741692860)57:0.0078382799,((CUC_Dendrosicyos_socotranus_HS5731_WGS:0.0000021273,CUC_Dendrosicyos_socotranus:0.0000021767)100:0.0413897297,CUC_Wilbrandia_hibiscoides_1_WGS:0.0186108454)57:0.0277842970)99:0.0094543209,CUC_Bambekea_racemosa_HS5726_WGS:0.0129135953)100:0.0122388261)62:0.0047194956,(CUC_Trichosanthes_pilosa_1_RNA:0.0384287548,CUC_Sicyos_edulis_SB09_GSK:0.1135284157)39:0.0000024937)83:0.0158678356)77:0.0036648750,(CUC_Siraitia_grosvenorii_WGS:0.0000029264,CUC_Siraitia_grosvenorii_1_RNA:0.0139888322)100:0.0474879210)81:0.0056290535,((CUC_Momordica_peteri:0.0373773440,CUC_Momordica_sessilifolia_HS2565_GSK:0.0964420796)83:0.0078307588,(CUC_Momordica_foetida_RNA:0.0032892324,CUC_Momordica_foetida_GSK:0.0028737851)100:0.0242103890)100:0.0322772518)81:0.0095681151,(((CUC_Indofevillea_khasiana:0.0203091748,((CUC_Indofevillea_khasiana_RNA__00:0.0000027221,CUC_Indofevillea_khasiana_RNA__01:0.0000010000)82:0.0044788144,CUC_Indofevillea_khasiana_SYS066_GSK:0.0040671915)57:0.0042282098)35:0.0045429919,CUC_Indofevillea_khasiana_RNA__02:0.0028663348)99:0.0106297013,((CUC_Baijiania_yunnanensis:0.0000021035,CUC_Baijiania_yunnanensis_HS2656_GSK:0.0043473160)91:0.0046574280,CUC_Baijiania_yunnanensis_RNA:0.0017141465)100:0.0281006484)98:0.0036680979)83:0.0335595435,(CUC_Benincasa_hispida_RNA__01:0.0000010000,CUC_Gerrardanthus_macrorhizus_RNA:0.0000026482)99:0.1426171536)86:0.0110106459,((CUC_Actinostemma_biglandulosum:0.0000024833,CUC_Actinostemma_biglandulosum_RNA:0.0036196969)100:0.0701593702,((((((CUC_Gynostemma_burmanicum_SB16_GSK__00:0.0000010000,CUC_Gynostemma_burmanicum__02:0.0068448147)100:0.0185336389,CUC_Gynostemma_microspermum_GSK__00:0.0082181405)89:0.0147115262,CUC_Gynostemma_burmanicum__00:0.0049041946)85:0.0060071051,CUC_Gynostemma_microspermum_GJ058_RNA:0.0073876164)92:0.0053629222,(CUC_Gynostemma_yixingense_WGS__01:0.0217346315,((((CUC_Gynostemma_burmanicum_SB16_GSK__01:0.0000020786,CUC_Gynostemma_burmanicum__04:0.0000010000)90:0.0000029777,CUC_Gynostemma_yixingense_WGS__02:0.0099611762)99:0.0102261750,CUC_Gynostemma_microspermum_GSK__01:0.0000029707)100:0.1465786424,CUC_Gynostemma_burmanicum__03:0.0731509569)97:0.0279201987)93:0.0055550273)74:0.0019223961,(CUC_Gynostemma_yixingense_WGS__00:0.0147791735,CUC_Gynostemma_burmanicum__01:0.0071306031)82:0.0000022486)100:0.0580819330)71:0.0042939462)81:0.0069141589,((CUC_Gerrardanthus_macrorhizus_SB22_GSK:0.0146824733,CUC_Gerrardanthus_macrorhizus__01:0.0000025918)100:0.0425826590,CUC_Gerrardanthus_macrorhizus__00:0.0095450949)99:0.0774615942)50:0.0023424945,((CUC_Fevillea_cordifolia_WGS:0.0163750761,CUC_Fevillea_pedatifolia_GSK:0.0390737749)100:0.0523518663,((CUC_Cyclantheropsis_parviflora:0.0057615822,(CUC_Cyclantheropsis_parviflora_1_RNA__00:0.0000022887,((CUC_Cyclantheropsis_parviflora_1_RNA__02:0.0088144014,CUC_Cyclantheropsis_parviflora_1_RNA__04:0.0000029006)82:0.0000024835,CUC_Cyclantheropsis_parviflora_SB11_GSK:0.0111953386)85:0.0043493313)85:0.0044563435)89:0.0080806795,(CUC_Cyclantheropsis_parviflora_1_RNA__01:0.0156972716,CUC_Cyclantheropsis_parviflora_1_RNA__03:0.0154623997)83:0.0112833100)100:0.0502890761)60:0.0202577451)96:0.0549451706,CUC_Siolmatra_pentaphylla_WGS:0.2332903992)98:0.0409404087,(((CRN_Corynocarpus_laevigatus_HS5848_WGS__00:0.0031380909,CRN_Corynocarpus_cribbianus__00:0.0065325105)100:0.0244381613,(CRN_Corynocarpus_cribbianus__01:0.3139150167,CRN_Corynocarpus_laevigatus_HS5848_WGS__01:0.0190970873)80:0.0191476671)80:0.0600225995,(COR_Coriaria_nepalensis:0.0016473818,COR_Coriaria_nepalensis_RNA:0.0000010000)100:0.1379984684)99:0.0382501916)98:0.0231138921,(((DAT_Datisca_glomerata_WGS:0.0354995898,DAT_Datisca_glomerata_leaf_RNA:0.0064896527)100:0.0136145343,DAT_Datisca_cannabina:0.0275048206)100:0.0827644242,(BEG_Begonia_coptidifolia_WGS:0.0341779522,BEG_Begonia_petasitifolia:0.0982730508)100:0.1241999073)99:0.0299771447)51:0.0213112097,TET_Tetrameles_nudiflora:0.1300680046)100:0.1178235399,ANI_Anisophyllea_purpurascens_GSK:0.0234491963);
(ANI_Anisophyllea_cinnamomoides__00:0.0265288922,(ANI_Anisophyllea_purpurascens_GSK__00:0.0277354259,(((((((CRN_Corynocarpus_cribbianus__00:0.0025750753,CRN_Corynocarpus_laevigatus_HS5848_WGS__00:0.0118656775)100:0.0209617774,(CRN_Corynocarpus_cribbianus__01:0.0075481302,CRN_Corynocarpus_laevigatus_HS5848_WGS__01:0.0010628842)100:0.0275673693)100:0.0802080259,(((((CUC_Actinostemma_biglandulosum:0.0000010004,CUC_Actinostemma_biglandulosum_RNA:0.0014213681)100:0.0844497544,((((CUC_Cyclantheropsis_parviflora_SB11_GSK:0.0000010004,CUC_Cyclantheropsis_parviflora:0.0000023013)100:0.0215584852,CUC_Cyclantheropsis_parviflora_1_RNA:0.0273282140)100:0.1016957296,(CUC_Fevillea_cordifolia_WGS:0.0309154094,CUC_Fevillea_pedatifolia_GSK:0.0143687976)100:0.0607047419)100:0.0483396208,((CUC_Gerrardanthus_macrorhizus:0.0304922166,CUC_Gerrardanthus_macrorhizus_RNA:0.0139781403)100:0.0780796000,CUC_Siolmatra_pentaphylla_WGS__01:0.2983456793)68:0.0287624840)63:0.0207063799)29:0.0111710417,(CUC_Siolmatra_pentaphylla_WGS__00:0.0126385612,CUC_Siolmatra_pentaphylla_WGS__02:0.0674542468)99:0.0564227315)54:0.0198445448,((((CUC_Gynostemma_burmanicum:0.0081043525,CUC_Gynostemma_burmanicum_SB16_GSK:0.1098509372)100:0.0156839757,CUC_Gynostemma_microspermum_GSK:0.0064448400)56:0.0030544547,CUC_Gynostemma_microspermum_GJ058_RNA:0.0064396412)99:0.0160541074,CUC_Gynostemma_yixingense_WGS:0.0120920972)100:0.0535415553)45:0.0095448223,((((CUC_Ampelosicyos_humblotii_SB12_GSK:0.0207854699,(CUC_Telfairia_occidentalis_WGS:0.0133481819,(CUC_Telfairia_pedata:0.0031382508,CUC_Telfairia_pedata_RNA:0.0121545076)98:0.0042312016)100:0.0134061974)100:0.0165199940,((((CUC_Bryonia_dioica_RNA:0.0021408165,CUC_Bryonia_marmorata:0.0023519701)100:0.0421178654,((CUC_Herpetospermum_pedunculosum:0.0000010004,CUC_Herpetospermum_pedunculosum_RNA:0.0000010004)100:0.0040642572,CUC_Herpetospermum_pedunculosum_SB13_GSK:0.0677721351)99:0.0133272695)98:0.0068430363,((((((CUC_Apodanthera_mathewsii_HS5725_WGS:0.0027544683,CUC_Wilbrandia_hibiscoides_1_WGS:0.0068728212)99:0.0057891513,((CUC_Dendrosicyos_socotranus:0.0044417298,CUC_Dendrosicyos_socotranus_SB25_GSK:0.0000010004)72:0.0000022475,CUC_Dendrosicyos_socotranus_HS5731_WGS:0.0000022387)100:0.0191476234)100:0.0195307535,CUC_Bambekea_racemosa_HS5726_WGS:0.0188109775)83:0.0059005085,(((CUC_Cucumis_omissus_HS5733_WGS:0.0102639070,((CUC_Cucumis_melo_subsp_melo_WGS:0.0028566968,CUC_Cucumis_melo_RNA:0.0045498694)100:0.0150202374,(CUC_Cucumis_hystrix_RNA:0.0000010004,CUC_Cucumis_hystrix_WGS:0.0000010004)100:0.0106610779)71:0.0072038196)100:0.0243972546,(((CUC_Citrullus_amarus_WGS:0.0000025855,CUC_Citrullus_lanatus_1_WGS:0.0014891416)100:0.0239081649,(CUC_Lagenaria_siceraria_GJ113_RNA:0.0000020612,CUC_Lagenaria_siceraria_var_siceraria_WGS:0.0000023239)100:0.0214452505)81:0.0041927465,((((CUC_Cionosicys_macranthus_HS2657_GSK__00:0.0000010004,(CUC_Cionosicys_macranthus__00:0.0000010004,CUC_Cionosicys_macranthus_RNA:0.0046567194)50:0.0000010003)100:0.0218180445,CUC_Raphidiocystis_welwitschii_HS5553_WGS:0.0173317545)31:0.0012585531,(CUC_Benincasa_hispida:0.0000010004,CUC_Benincasa_hispida_RNA:0.0044485009)100:0.0326337463)28:0.0045242238,CUC_Lemurosicyos_variegata_HS0262_WGS:0.0149828054)27:0.0036540145)43:0.0110344575)73:0.0076044119,CUC_Cucurbita_digitata_GSK__00:0.0325737114)76:0.0017720179)100:0.0151507252,(CUC_Trichosanthes_pilosa:0.0000024372,CUC_Trichosanthes_pilosa_1_RNA:0.0029707135)100:0.0193042626)80:0.0049350403,CUC_Sicyos_edulis_SB09_GSK:0.0856653739)81:0.0034892321)86:0.0049029708,((CUC_Cionosicys_macranthus_HS2657_GSK__01:0.0000010004,CUC_Cionosicys_macranthus__01:0.0000023379)100:0.0250873160,CUC_Cucurbita_digitata_GSK__01:0.0356394398)99:0.0104773286)96:0.0047561949)70:0.0033271210,((CUC_Momordica_foetida_GSK:0.0000022450,CUC_Momordica_foetida_RNA:0.0089675686)100:0.0225792777,(CUC_Momordica_peteri:0.0296391875,CUC_Momordica_sessilifolia_HS2565_GSK:0.0443444752)99:0.0140407001)100:0.0391924607)99:0.0209376780,(((CUC_Baijiania_yunnanensis_RNA:0.0000010004,CUC_Baijiania_yunnanensis_HS2656_GSK:0.0063871525)61:0.0000020810,CUC_Baijiania_yunnanensis:0.0000022590)100:0.0329311160,((CUC_Siraitia_grosvenorii_WGS:0.0000026743,CUC_Siraitia_grosvenorii_1_RNA:0.0029886749)100:0.0209498338,((CUC_Indofevillea_khasiana:0.0089978965,CUC_Indofevillea_khasiana_SYS066_GSK:0.0913998583)95:0.0015608433,CUC_Indofevillea_khasiana_RNA:0.0017849712)100:0.0331485844)45:0.0000029299)41:0.0038643924)99:0.0369562147)100:0.1206011048)63:0.0277506226,((TET_Tetrameles_nudiflora:0.1234131319,((DAT_Datisca_cannabina__00:0.0104030745,(DAT_Datisca_cannabina__01:0.0474159738,DAT_Datisca_cannabina__03:0.0680675438)100:0.0028885483)100:0.0168673550,(DAT_Datisca_glomerata_WGS:0.0000027311,DAT_Datisca_glomerata_leaf_RNA:0.0000010004)100:0.0121837795)100:0.1049808221)98:0.0090251197,((BEG_Begonia_coptidifolia_WGS:0.0338977900,BEG_Begonia_petasitifolia__00:0.0471000545)100:0.0465790406,BEG_Begonia_petasitifolia__01:0.1206996257)100:0.0946839555)99:0.0294169001)58:0.0104175628,DAT_Datisca_cannabina__02:0.2154985616)93:0.0230207303,((COR_Coriaria_nepalensis_RNA__00:0.0000022549,COR_Coriaria_nepalensis__01:0.0081441834)99:0.0151750014,(COR_Coriaria_nepalensis_RNA__01:0.0000024919,COR_Coriaria_nepalensis__00:0.0015959052)100:0.0339519578)100:0.2049579998)99:0.0601532588,ANI_Anisophyllea_cinnamomoides__01:0.2038457954)97:0.0503838635)97:0.0041432221,(ANI_Anisophyllea_purpurascens_GSK__02:0.0892676503,ANI_Anisophyllea_purpurascens_GSK__01:0.0986583709)97:0.0049108720);
(ANI_Anisophyllea_cinnamomoides:0.0394508164,ANI_Anisophyllea_purpurascens_GSK:0.0049807954,(((((CRN_Corynocarpus_cribbianus__00:0.0063817154,CRN_Corynocarpus_laevigatus_HS5848_WGS:0.0038428651)100:0.0485916141,((COR_Coriaria_nepalensis__00:0.0017993833,COR_Coriaria_nepalensis_RNA:0.0046339313)99:0.0165435475,COR_Coriaria_nepalensis__01:0.0782874530)100:0.0738928282)94:0.0183618531,((BEG_Begonia_coptidifolia_WGS:0.0115253752,BEG_Begonia_petasitifolia:0.0250227069)100:0.0998864406,(TET_Tetrameles_nudiflora:0.0774934597,(DAT_Datisca_cannabina__00:0.0362861965,(DAT_Datisca_glomerata_WGS:0.0000010000,DAT_Datisca_glomerata_leaf_RNA:0.0018982604)100:0.0123969511)100:0.0798221517)94:0.0098569874)33:0.0135108052)24:0.0050535914,((((CUC_Actinostemma_biglandulosum_RNA__00:0.0000026209,CUC_Actinostemma_biglandulosum_RNA__01:0.0000010000)100:0.0017769136,CUC_Actinostemma_biglandulosum:0.0247971090)100:0.0347101648,((((CUC_Gynostemma_microspermum_GJ058_RNA:0.0000010000,CUC_Gynostemma_burmanicum:0.0000029434)96:0.0098845733,CUC_Gynostemma_microspermum_GSK:0.0063039713)96:0.0057464956,CUC_Gynostemma_burmanicum_SB16_GSK:0.0397218691)98:0.0016393027,CUC_Gynostemma_yixingense_WGS:0.0047626385)100:0.0579252434)44:0.0007031752,(((((CUC_Cyclantheropsis_parviflora_1_RNA__02:0.0000024323,(CUC_Cyclantheropsis_parviflora_1_RNA__00:0.0000020381,CUC_Cyclantheropsis_parviflora_1_RNA__01:0.0088354767)85:0.0000028371)95:0.0046035246,(CUC_Cyclantheropsis_parviflora_SB11_GSK:0.0032466949,CUC_Cyclantheropsis_parviflora:0.0000010000)100:0.0252462456)100:0.0410266972,(CUC_Fevillea_cordifolia_WGS:0.0192201305,CUC_Fevillea_pedatifolia_GSK:0.0077534250)100:0.0256325266)97:0.0069499678,((CUC_Gerrardanthus_macrorhizus:0.0000010000,CUC_Gerrardanthus_macrorhizus_SB22_GSK:0.0000010000)100:0.0653440027,CUC_Siolmatra_pentaphylla_WGS:0.0487470502)93:0.0052891317)100:0.0157382609,(((((((((CUC_Bambekea_racemosa_HS5726_WGS:0.0085423885,((CUC_Apodanthera_mathewsii_HS5725_WGS:0.0069298660,((CUC_Dendrosicyos_socotranus_HS5731_WGS:0.0000011911,CUC_Dendrosicyos_socotranus_SB25_GSK:0.0034477787)66:0.0000022921,CUC_Dendrosicyos_socotranus:0.0082133184)100:0.0136426336)96:0.0012759725,CUC_Wilbrandia_hibiscoides_1_WGS:0.0191061444)100:0.0076955593)99:0.0054071002,((((((CUC_Citrullus_amarus_WGS:0.0000010000,CUC_Citrullus_lanatus_1_WGS:0.0000010000)100:0.0053337069,CUC_Raphidiocystis_welwitschii_HS5553_WGS:0.0218382343)97:0.0049125619,(CUC_Lemurosicyos_variegata_HS0262_WGS:0.0118086728,(CUC_Lagenaria_siceraria_GJ113_RNA:0.0000010000,CUC_Lagenaria_siceraria_var_siceraria_WGS:0.0000010000)100:0.0068550728)90:0.0017570188)97:0.0010473290,(((CUC_Cucumis_hystrix_RNA:0.0037233850,CUC_Cucumis_hystrix_WGS:0.0017664724)100:0.0104464144,(CUC_Cucumis_melo_RNA:0.0000010000,CUC_Cucumis_melo_subsp_melo_WGS:0.0000027254)100:0.0121784861)100:0.0031941893,CUC_Cucumis_omissus_HS5733_WGS:0.0277707206)100:0.0190655119)96:0.0008479970,(CUC_Benincasa_hispida_RNA:0.0000010000,CUC_Benincasa_hispida:0.0167562938)100:0.0166995538)100:0.0079599306,(((CUC_Cionosicys_macranthus__00:0.0000020316,((CUC_Cionosicys_macranthus_HS2657_GSK__01:0.0099149888,CUC_Cionosicys_macranthus_RNA__01:0.0000020417)100:0.0675429465,(CUC_Cionosicys_macranthus__01:0.0000010000,CUC_Cionosicys_macranthus_HS2657_GSK__00:0.0000010000)100:0.0018352706)100:0.0698335610)68:0.0166277250,CUC_Cionosicys_macranthus_RNA__00:0.0000022607)69:0.0191114618,CUC_Cucurbita_digitata_GSK:0.0256132607)68:0.0054719875)67:0.0028751011)61:0.0015883910,((CUC_Trichosanthes_pilosa:0.0000026057,CUC_Sicyos_edulis_SB09_GSK:0.0419086718)78:0.0047437191,(CUC_Trichosanthes_pilosa_1_RNA:0.0000020504,(CUC_Trichosanthes_pilosa_SYS242_GSK:0.0204700693,CUC_Trichosanthes_baviensis_SYS319_GSK:0.0122747072)62:0.0000234865)96:0.0052967758)92:0.0125700470)33:0.0019733467,((CUC_Herpetospermum_pedunculosum_RNA:0.0000021834,(CUC_Herpetospermum_pedunculosum:0.0084231624,CUC_Herpetospermum_pedunculosum_SB13_GSK:0.0018645984)100:0.0146069766)99:0.0205264930,((CUC_Bryonia_dioica_RNA:0.0000023591,(CUC_Bryonia_marmorata:0.0000021889,CUC_Bryonia_marmorata_SB24_GSK:0.0544314486)100:0.0081733794)88:0.0021072437,CUC_Bryonia_dioica_GSK:0.0068069147)96:0.0271191860)44:0.0009305746)100:0.0136333182,((((((CUC_Telfairia_pedata_RNA__01:0.0100963986,CUC_Telfairia_occidentalis_WGS__00:0.0047403716)48:0.0048828874,((CUC_Telfairia_pedata:0.0188787634,((CUC_Siraitia_grosvenorii_WGS__01:0.0507939654,(CUC_Siraitia_grosvenorii_WGS__03:0.4621200844,CUC_Telfairia_occidentalis_RNA__01:0.3612257017)100:0.5813743139)100:0.2520667377,CUC_Siraitia_grosvenorii_WGS__02:0.1089239206)68:0.2091227822)92:0.0525420315,(CUC_Telfairia_occidentalis_WGS__01:0.1010160036,CUC_Telfairia_occidentalis_WGS__02:0.0292651158)100:0.3633225823)85:0.0780171177)29:0.0066080300,CUC_Telfairia_occidentalis_RNA__00:0.0034427821)28:0.0029331207,CUC_Telfairia_pedata_RNA__00:0.0187662383)51:0.0166989496,CUC_Ampelosicyos_humblotii_SB12_GSK:0.0347995538)58:0.0084965235,(CUC_Momordica_peteri:0.0343962733,CUC_Momordica_sessilifolia_HS2565_GSK:0.0484778379)96:0.0078643532)52:0.0130158053)53:0.0036970248,(CUC_Momordica_foetida_GSK:0.0027378187,CUC_Momordica_foetida_RNA:0.0064722161)100:0.0294938367)83:0.0034537352,(CUC_Siraitia_grosvenorii_WGS__00:0.0000026057,CUC_Siraitia_grosvenorii_1_RNA:0.0049446360)99:0.0172935374)97:0.0055281803,(CUC_Baijiania_yunnanensis_HS2656_GSK:0.0000024709,(CUC_Baijiania_yunnanensis:0.0000020462,CUC_Baijiania_yunnanensis_RNA:0.0000010000)87:0.0115282504)100:0.0203208869)96:0.0028167042,((((CUC_Indofevillea_khasiana_RNA__00:0.0000026679,CUC_Indofevillea_khasiana:0.0172263369)59:0.0000023577,CUC_Indofevillea_khasiana_RNA__01:0.0000010000)70:0.0000029656,CUC_Indofevillea_khasiana_RNA__02:0.0205764307)90:0.0011710953,CUC_Indofevillea_khasiana_SYS066_GSK:0.0079889540)100:0.0160327500)100:0.0241344554)95:0.0026155645)100:0.0675706973)39:0.0328587788,(DAT_Datisca_cannabina__01:0.0767512808,CRN_Corynocarpus_cribbianus__01:0.2473219777)99:0.0787541264)100:0.0987710402);
(ANI_Anisophyllea_cinnamomoides:0.0222932657,ANI_Anisophyllea_purpurascens_GSK:0.0172543738,((((COR_Coriaria_nepalensis__00:0.0289412062,(COR_Coriaria_nepalensis__01:0.0000010060,COR_Coriaria_nepalensis_RNA:0.0000010060)100:0.0503986909)100:0.1766224354,(CRN_Corynocarpus_cribbianus__02:0.0171949217,CRN_Corynocarpus_laevigatus_HS5848_WGS:0.0248399395)100:0.0820805520)85:0.0239757625,((DAT_Datisca_cannabina__02:0.0942961402,(CRN_Corynocarpus_cribbianus__01:0.0649421791,DAT_Datisca_cannabina__01:0.1247076871)86:0.0264390223)87:0.0456777740,(((((CUC_Actinostemma_biglandulosum:0.0202005878,CUC_Actinostemma_biglandulosum_RNA__00:0.0000024764)51:0.0000010060,CUC_Actinostemma_biglandulosum_RNA__01:0.0000010060)100:0.0765937717,(((((CUC_Cyclantheropsis_parviflora_1_RNA__00:0.0042285538,CUC_Cyclantheropsis_parviflora_1_RNA__01:0.0066020349)86:0.0039464578,CUC_Cyclantheropsis_parviflora:0.0747468120)87:0.0547524766,(CUC_Fevillea_cordifolia_WGS:0.0244776222,CUC_Fevillea_pedatifolia_GSK:0.0529542185)100:0.0325437975)85:0.0140197378,(CUC_Siolmatra_pentaphylla_WGS:0.1524912656,((CUC_Gerrardanthus_macrorhizus_RNA:0.0051816959,CUC_Gerrardanthus_macrorhizus_SB22_GSK:0.1358481314)99:0.0275271137,CUC_Gerrardanthus_macrorhizus:0.0114161974)58:0.0235728940)72:0.0305153503)98:0.0221927355,(((((((((((CUC_Apodanthera_mathewsii_HS5725_WGS:0.0017091515,CUC_Wilbrandia_hibiscoides_1_WGS:0.0086911828)100:0.0126226341,((CUC_Dendrosicyos_socotranus_HS5731_WGS:0.0000010060,CUC_Dendrosicyos_socotranus_SB25_GSK:0.0000010060)76:0.0000027900,CUC_Dendrosicyos_socotranus:0.0047799548)99:0.0090938691)100:0.0165173217,CUC_Bambekea_racemosa_HS5726_WGS:0.0065388467)100:0.0176468127,(((CUC_Benincasa_hispida_RNA__00:0.0000010060,(CUC_Benincasa_hispida_RNA__01:0.0000010060,(CUC_Benincasa_hispida:0.0000010060,CUC_Cucumis_melo_RNA__01:0.0225511297)80:0.0080423813)56:0.0000010060)80:0.0106015302,(((CUC_Lagenaria_siceraria_GJ113_RNA__00:0.0000010060,CUC_Lagenaria_siceraria_var_siceraria_WGS:0.0000010060)87:0.0000010060,CUC_Lagenaria_siceraria_GJ113_RNA__01:0.0000010060)98:0.0030010329,CUC_Lagenaria_siceraria_GJ113_RNA__02:0.0633185134)100:0.0176503395)78:0.0018433084,((CUC_Citrullus_amarus_WGS:0.0000010060,CUC_Citrullus_lanatus_1_WGS:0.0017549818)100:0.0166465435,(((((CUC_Cucumis_hystrix_RNA:0.0000010060,CUC_Cucumis_hystrix_WGS:0.0000010060)100:0.0088798827,(CUC_Cucumis_melo_RNA__00:0.0000010060,CUC_Cucumis_melo_subsp_melo_WGS:0.0035009230)100:0.0124623246)99:0.0017532484,CUC_Cucumis_omissus_HS5733_WGS:0.0142126469)96:0.0087489120,CUC_Lemurosicyos_variegata_HS0262_WGS:0.0516341490)92:0.0063835639,CUC_Raphidiocystis_welwitschii_HS5553_WGS:0.0438004438)89:0.0047717941)80:0.0051985765)95:0.0219748191)94:0.0074445086,(((CUC_Herpetospermum_pedunculosum_RNA__00:0.0000025676,CUC_Herpetospermum_pedunculosum_RNA__01:0.0164289773)100:0.0029456544,CUC_Herpetospermum_pedunculosum:0.0159245338)96:0.0225070636,(CUC_Bryonia_dioica_RNA:0.0087657121,CUC_Bryonia_marmorata:0.0191607795)100:0.0427913746)86:0.0093124597)62:0.0082043053,((CUC_Trichosanthes_pilosa_1_RNA:0.0000022398,(CUC_Trichosanthes_baviensis_SYS319_GSK:0.0000021541,CUC_Trichosanthes_pilosa_SYS242_GSK:0.1133117461)99:0.0066418795)98:0.0126668721,(((CUC_Cionosicys_macranthus_RNA:0.0000024966,CUC_Cionosicys_macranthus:0.0373522341)99:0.0387192138,CUC_Cucurbita_digitata_GSK:0.0356471410)49:0.0000505692,CUC_Cionosicys_macranthus_HS2657_GSK:0.0000026024)97:0.0183677159)96:0.0128491894)55:0.0022799871,(((CUC_Telfairia_occidentalis_RNA:0.0034976469,CUC_Telfairia_occidentalis_WGS:0.0000010060)100:0.0113295545,(CUC_Telfairia_pedata_RNA:0.0000026136,CUC_Telfairia_pedata:0.0153877339)100:0.0118460748)100:0.0130661131,CUC_Ampelosicyos_humblotii_SB12_GSK:0.0228661799)99:0.0183305192)96:0.0062403377,(((CUC_Momordica_foetida_GSK:0.0051190533,CUC_Momordica_foetida_RNA:0.0091637944)100:0.0148258137,CUC_Momordica_peteri:0.0453198087)98:0.0065746468,CUC_Momordica_sessilifolia_HS2565_GSK:0.0482392833)99:0.0299006040)86:0.0081956217,(CUC_Siraitia_grosvenorii_1_RNA:0.0033404819,CUC_Siraitia_grosvenorii_WGS:0.0039481983)100:0.0442787349)65:0.0066774197,(((CUC_Indofevillea_khasiana_RNA__00:0.0000020223,CUC_Indofevillea_khasiana_RNA__01:0.0547421790)100:0.0038044217,(CUC_Indofevillea_khasiana_SYS066_GSK__01:0.0025279346,CUC_Indofevillea_khasiana:0.0200062471)100:0.0057746295)98:0.0041771825,CUC_Indofevillea_khasiana_SYS066_GSK__00:0.0493015890)100:0.0182579366)38:0.0000022991,((CUC_Baijiania_yunnanensis_HS2656_GSK__00:0.0087316883,(CUC_Baijiania_yunnanensis_HS2656_GSK__01:0.0000010060,CUC_Baijiania_yunnanensis_RNA:0.0000024198)97:0.0036302920)79:0.0068456301,CUC_Baijiania_yunnanensis:0.0009898367)98:0.0258921535)100:0.0376043786)77:0.0069119149)87:0.0143039629,(((CUC_Gynostemma_burmanicum:0.0173324581,CUC_Gynostemma_burmanicum_SB16_GSK:0.0000010060)94:0.0162573750,CUC_Gynostemma_microspermum_GSK:0.0128154185)83:0.0052198870,CUC_Gynostemma_yixingense_WGS:0.0139536176)100:0.0417579016)100:0.1056860905,(((BEG_Begonia_petasitifolia:0.0953339424,BEG_Begonia_coptidifolia_WGS:0.0863115651)100:0.1464574185,TET_Tetrameles_nudiflora:0.1468347530)99:0.0417710459,((((DAT_Datisca_glomerata_WGS:0.0000010060,DAT_Datisca_glomerata_leaf_RNA__00:0.0000010060)97:0.0000010060,DAT_Datisca_glomerata_leaf_RNA__01:0.0077497450)99:0.0183733265,DAT_Datisca_glomerata_leaf_RNA__02:0.0478175681)99:0.0241099813,DAT_Datisca_cannabina__00:0.0912134725)100:0.0730509800)81:0.0170682901)52:0.0079728631)52:0.0088026765)60:0.0313181015,CRN_Corynocarpus_cribbianus__00:0.4296855063)100:0.1514759554);
(ANI_Anisophyllea_cinnamomoides:0.0500068828,ANI_Anisophyllea_purpurascens_GSK:0.0173329232,((((((((BEG_Begonia_coptidifolia_WGS__00:0.0257579104,BEG_Begonia_coptidifolia_WGS__02:0.0149521420)81:0.0082182490,(BEG_Begonia_coptidifolia_WGS__01:0.0150471638,(BEG_Begonia_coptidifolia_WGS__03:0.0195754199,BEG_Begonia_coptidifolia_WGS__04:0.1430266727)96:0.0771488830)89:0.0199885479)78:0.0016790272,(BEG_Begonia_petasitifolia__00:0.0000021621,CRN_Corynocarpus_cribbianus__02:0.6244952160)65:0.0280150900)63:0.0275291180,BEG_Begonia_petasitifolia__01:0.0236169010)85:0.0474989405,(((DAT_Datisca_glomerata_WGS:0.0000010000,DAT_Datisca_glomerata_leaf_RNA__00:0.0000010000)95:0.0000028162,DAT_Datisca_glomerata_leaf_RNA__01:0.0000010000)100:0.0230571865,DAT_Datisca_cannabina:0.0149780095)100:0.0844644193)84:0.0221553402,TET_Tetrameles_nudiflora:0.1745260408)54:0.0067059073,((COR_Coriaria_nepalensis_RNA__00:0.0000010000,COR_Coriaria_nepalensis__00:0.0000010000)96:0.0404002039,(((COR_Coriaria_nepalensis_RNA__01:0.0000010000,COR_Coriaria_nepalensis__03:0.0285310878)85:0.0127800131,(COR_Coriaria_nepalensis__01:0.0000010000,COR_Coriaria_nepalensis_RNA__02:0.0000010000)95:0.0000028212)85:0.0046306113,COR_Coriaria_nepalensis__02:0.0623603386)85:0.0278551253)90:0.0562985271)58:0.0040070944,((((CRN_Corynocarpus_laevigatus_HS5848_WGS__00:0.0000010000,CRN_Corynocarpus_cribbianus__01:0.0297296484)100:0.0160510022,CRN_Corynocarpus_cribbianus__00:0.0361547831)99:0.0123875852,CRN_Corynocarpus_laevigatus_HS5848_WGS__01:0.0854573243)100:0.0803776875,((((CUC_Actinostemma_biglandulosum:0.0000010000,CUC_Actinostemma_biglandulosum_RNA:0.0031366668)100:0.0672926752,(((((CUC_Gynostemma_burmanicum:0.0000010000,CUC_Gynostemma_microspermum_GJ058_RNA:0.0081244603)72:0.0000023122,CUC_Gynostemma_microspermum_GSK:0.0048344009)91:0.0026942306,CUC_Gynostemma_yixingense_WGS:0.0026932743)96:0.0227008992,CUC_Gynostemma_burmanicum_SB16_GSK:0.1068537084)94:0.0463219534,(CUC_Gerrardanthus_macrorhizus:0.0527666115,(((((CUC_Cyclantheropsis_parviflora_1_RNA:0.0218542397,CUC_Cyclantheropsis_parviflora__02:0.0574191750)75:0.0000026553,CUC_Cyclantheropsis_parviflora__00:0.0134444618)87:0.0092765102,CUC_Cyclantheropsis_parviflora_SB11_GSK:0.0000025955)65:0.0000021674,CUC_Cyclantheropsis_parviflora__01:0.4210698377)99:0.0513086636,(CUC_Fevillea_cordifolia_WGS:0.0055079207,CUC_Fevillea_pedatifolia_GSK:0.0109970670)99:0.0144606439)100:0.0386524825)75:0.0056852963)42:0.0054572103)41:0.0021223963,CUC_Siolmatra_pentaphylla_WGS:0.1822513708)93:0.0145109374,((((((CUC_Ampelosicyos_humblotii_SB12_GSK__01:0.0000010000,CUC_Ampelosicyos_humblotii_SB12_GSK__00:0.0105954637)59:0.0000028460,((CUC_Telfairia_occidentalis_WGS__00:0.0000024367,CUC_Telfairia_occidentalis_RNA:0.0494669376)99:0.0026902473,((CUC_Telfairia_occidentalis_WGS__01:0.0263377619,CUC_Telfairia_pedata_RNA:0.0000023437)97:0.0026959416,CUC_Telfairia_pedata:0.0000022103)94:0.0027037623)97:0.0186375700)94:0.0061654261,(((CUC_Sicyos_edulis_SB09_GSK:0.0489278665,(CUC_Trichosanthes_pilosa_1_RNA:0.0056077126,CUC_Trichosanthes_pilosa:0.0138822290)100:0.0056903884)97:0.0021414574,(((CUC_Cionosicys_macranthus:0.0000022979,CUC_Cionosicys_macranthus_HS2657_GSK:0.0000010000)99:0.0127645748,(CUC_Cionosicys_macranthus_RNA__00:0.0000010000,CUC_Cionosicys_macranthus_RNA__01:0.0536620128)64:0.0000026565)100:0.0252242431,CUC_Cucurbita_digitata_GSK:0.0496336002)100:0.0274793066)97:0.0144980602,(((((((((CUC_Cucumis_melo_RNA:0.0000027705,CUC_Cucumis_melo_subsp_melo_WGS:0.0000010000)100:0.0212673673,((CUC_Cucumis_hystrix_RNA__00:0.0000010000,CUC_Cucumis_hystrix_WGS:0.0000010000)92:0.0000025832,CUC_Cucumis_hystrix_RNA__01:0.0000024538)99:0.0090237720)92:0.0035532854,CUC_Cucumis_omissus_HS5733_WGS:0.0152880527)94:0.0118884558,((CUC_Lemurosicyos_variegata_HS0262_WGS__00:0.0140663783,CUC_Lemurosicyos_variegata_HS0262_WGS__01:0.0763673071)57:0.0000010000,CUC_Raphidiocystis_welwitschii_HS5553_WGS:0.0208765786)99:0.0141179674)92:0.0033851657,(CUC_Benincasa_hispida:0.0000010000,(CUC_Benincasa_hispida_RNA__00:0.0000010000,CUC_Benincasa_hispida_RNA__01:0.0072246971)92:0.0000025346)68:0.0136619803)85:0.0069936591,(CUC_Citrullus_amarus_WGS:0.0000010000,CUC_Citrullus_lanatus_1_WGS:0.0026793245)100:0.0306359246)46:0.0000025451,(CUC_Lagenaria_siceraria_GJ113_RNA__01:0.0000024166,(CUC_Lagenaria_siceraria_GJ113_RNA__00:0.0000010000,CUC_Lagenaria_siceraria_var_siceraria_WGS:0.0000010000)89:0.0000028536)99:0.0136561630)100:0.0178829267,((CUC_Bambekea_racemosa_HS5726_WGS__00:0.0000010000,CUC_Bambekea_racemosa_HS5726_WGS__01:0.0000010000)99:0.0209355771,((CUC_Apodanthera_mathewsii_HS5725_WGS:0.0108858320,(CUC_Wilbrandia_hibiscoides_1_WGS:0.0054196587,CUC_Bambekea_racemosa_HS5726_WGS__02:0.0614042609)47:0.0000032896)89:0.0025988074,(CUC_Dendrosicyos_socotranus:0.0000010000,(CUC_Dendrosicyos_socotranus_HS5731_WGS:0.0000010000,CUC_Dendrosicyos_socotranus_SB25_GSK:0.0000010000)26:0.0000010000)100:0.0140470749)95:0.0072570221)93:0.0106945328)90:0.0041830917,(((CUC_Bryonia_dioica_RNA__00:0.0000020044,(CUC_Bryonia_dioica_RNA__01:0.0000024209,((CUC_Bryonia_marmorata_SB24_GSK:0.0000010000,CUC_Bryonia_marmorata__02:0.0000023695)46:0.0000020968,CUC_Bryonia_marmorata__01:0.0000010000)91:0.1106847975)63:0.0375728932)60:0.0050474809,((CUC_Bryonia_marmorata__03:0.0000010000,CUC_Bryonia_marmorata__04:0.0000010000)53:0.0000027736,CUC_Bryonia_marmorata__00:0.0000022128)55:0.0041112606)99:0.0523826215,((CUC_Herpetospermum_pedunculosum:0.0025080640,CUC_Herpetospermum_pedunculosum_RNA__01:0.0000010000)66:0.0000541591,CUC_Herpetospermum_pedunculosum_RNA__00:0.0055375945)100:0.0171750576)93:0.0026112517)92:0.0027257770)94:0.0084706519)93:0.0029255186,(((CUC_Momordica_foetida_GSK:0.0000010000,CUC_Momordica_foetida_RNA:0.0000010000)100:0.0183399871,CUC_Momordica_peteri:0.0369877945)98:0.0060182472,CUC_Momordica_sessilifolia_HS2565_GSK:0.0904167842)100:0.0313820167)97:0.0081645768,(CUC_Siraitia_grosvenorii_1_RNA:0.0026862448,CUC_Siraitia_grosvenorii_WGS:0.0000010000)100:0.0196153092)97:0.0073776259,(((CUC_Baijiania_yunnanensis_HS2656_GSK__00:0.0000010000,CUC_Baijiania_yunnanensis__00:0.0000010000)97:0.0000010000,(CUC_Baijiania_yunnanensis_HS2656_GSK__01:0.0000010000,CUC_Baijiania_yunnanensis__01:0.0000010000)59:0.0000010000)100:0.0324173729,((CUC_Indofevillea_khasiana:0.0000010000,CUC_Indofevillea_khasiana_RNA:0.0000010000)51:0.0000010000,CUC_Indofevillea_khasiana_SYS066_GSK:0.0057095949)97:0.0108729905)91:0.0079732028)98:0.0158515389)100:0.0638532965)61:0.0149184014)100:0.1764051626);
(ANI_Anisophyllea_cinnamomoides:0.0109044737,ANI_Anisophyllea_purpurascens_GSK:0.0154562782,(((((CRN_Corynocarpus_cribbianus__00:0.0103129501,CRN_Corynocarpus_laevigatus_HS5848_WGS__00:0.0260415040)100:0.0331582955,(CRN_Corynocarpus_cribbianus__03:0.0176179476,CRN_Corynocarpus_laevigatus_HS5848_WGS__01:0.0279118543)100:0.0565699017)100:0.0947962668,(((CUC_Actinostemma_biglandulosum:0.0000010000,CUC_Actinostemma_biglandulosum_RNA:0.0000010000)100:0.0695858169,(((((((((CUC_Sicyos_edulis_SB09_GSK:0.0536350099,((CUC_Trichosanthes_pilosa:0.0039482062,CUC_Trichosanthes_pilosa_SYS242_GSK:0.0142209525)66:0.0000010000,CUC_Trichosanthes_pilosa_1_RNA:0.0059200228)99:0.0119455126)97:0.0061936922,(((CUC_Bryonia_marmorata__02:0.0000010000,(CUC_Bryonia_marmorata__00:0.0050134791,CUC_Bryonia_marmorata__01:0.0053914329)99:0.0098507994)68:0.0000010000,(CUC_Bryonia_dioica_RNA__00:0.0000021044,CUC_Bryonia_dioica_RNA__01:0.0061007644)98:0.0109329785)57:0.0000025171,CUC_Bryonia_dioica_GSK:0.0029961142)100:0.0457259480)93:0.0063215995,(((((CUC_Apodanthera_mathewsii_HS5725_WGS:0.0104441577,(CUC_Dendrosicyos_socotranus:0.0000010000,CUC_Dendrosicyos_socotranus_HS5731_WGS:0.0019596953)100:0.0261761742)98:0.0030760508,CUC_Wilbrandia_hibiscoides_1_WGS:0.0084689563)100:0.0082414675,CUC_Bambekea_racemosa_HS5726_WGS:0.0118748065)99:0.0214310096,((CUC_Herpetospermum_pedunculosum__00:0.0048864622,CUC_Herpetospermum_pedunculosum_RNA:0.0349462397)99:0.0058158564,(CUC_Herpetospermum_pedunculosum__01:0.0050976461,CUC_Herpetospermum_pedunculosum_SB13_GSK:0.0474884327)100:0.0389290646)100:0.0375328497)54:0.0150408992,(((((CUC_Benincasa_hispida:0.0000010000,CUC_Benincasa_hispida_RNA:0.0000010000)100:0.0271827705,(CUC_Raphidiocystis_welwitschii_HS5553_WGS:0.0260374714,CUC_Lemurosicyos_variegata_HS0262_WGS:0.0268017044)98:0.0079894054)91:0.0089896045,(((CUC_Cucumis_hystrix_RNA:0.0000010000,CUC_Cucumis_hystrix_WGS:0.0000023421)100:0.0119017634,(CUC_Cucumis_melo_RNA:0.0000010000,CUC_Cucumis_melo_subsp_melo_WGS:0.0000010000)100:0.0062024927)57:0.0000025933,CUC_Cucumis_omissus_HS5733_WGS:0.0136427532)100:0.0311961774)85:0.0072542381,((CUC_Citrullus_amarus_WGS:0.0030809500,CUC_Citrullus_lanatus_1_WGS:0.0000022589)100:0.0238731519,(CUC_Lagenaria_siceraria_GJ113_RNA:0.0000010000,CUC_Lagenaria_siceraria_var_siceraria_WGS:0.0000010000)100:0.0190793991)99:0.0122821791)100:0.0238337617,(((CUC_Cionosicys_macranthus:0.0015437019,CUC_Cionosicys_macranthus_HS2657_GSK:0.0000010000)75:0.0000013798,CUC_Cionosicys_macranthus_RNA:0.0000022027)100:0.0384053359,CUC_Cucurbita_digitata_GSK:0.0455745060)97:0.0111688809)97:0.0100065680)57:0.0043605145)92:0.0080554682,(CUC_Ampelosicyos_humblotii_SB12_GSK:0.0499732723,((CUC_Telfairia_occidentalis_WGS__01:0.0120107916,CUC_Telfairia_occidentalis_RNA:0.3585472559)96:0.0688690942,(CUC_Telfairia_occidentalis_WGS__00:0.0714349536,CUC_Telfairia_occidentalis_WGS__02:0.2132697593)56:0.0002918919)95:0.0372867886)98:0.0234086287)96:0.0064955549,((CUC_Momordica_foetida_GSK:0.0039310606,CUC_Momordica_foetida_RNA:0.0000010000)100:0.0236670315,(CUC_Momordica_peteri:0.0195233373,CUC_Momordica_sessilifolia_HS2565_GSK:0.0655444971)87:0.0090505542)100:0.0301130663)90:0.0118009508,(((CUC_Indofevillea_khasiana:0.0015471185,CUC_Indofevillea_khasiana_RNA:0.0000010000)100:0.0023050297,CUC_Indofevillea_khasiana_SYS066_GSK:0.0123463977)100:0.0174987561,CUC_Siraitia_grosvenorii_WGS:0.0475446740)86:0.0034281696)68:0.0080400757,CUC_Baijiania_yunnanensis:0.0352518687)100:0.0254420120,(CUC_Gerrardanthus_macrorhizus:0.0585903524,((CUC_Fevillea_cordifolia_WGS:0.0150117688,CUC_Fevillea_pedatifolia_GSK:0.1225894625)99:0.0292029800,((CUC_Cyclantheropsis_parviflora__00:0.0020976738,CUC_Cyclantheropsis_parviflora_SB11_GSK:0.0045621814)99:0.0073492174,(CUC_Cyclantheropsis_parviflora__01:0.0000029237,CUC_Cyclantheropsis_parviflora__02:0.0041073473)100:0.0302788742)100:0.1282985478)88:0.0140974204)83:0.0065022327)75:0.0054893386,((((CUC_Gynostemma_burmanicum:0.0000020976,CUC_Gynostemma_microspermum_GJ058_RNA:0.0025614812)98:0.0038225274,CUC_Gynostemma_burmanicum_SB16_GSK:0.0028153402)96:0.0096972258,CUC_Gynostemma_yixingense_WGS:0.0031457992)68:0.0180837185,CUC_Gynostemma_microspermum_GSK:0.1254358517)100:0.1386126594)84:0.0061840567)100:0.0655176945,(((((CRN_Corynocarpus_cribbianus__01:0.1014403571,CRN_Corynocarpus_cribbianus__02:0.4232135108)88:0.0452078793,DAT_Datisca_cannabina__01:0.1378540560)84:0.0558745089,(DAT_Datisca_cannabina__00:0.0254903874,DAT_Datisca_glomerata_WGS:0.0338234035)100:0.0931665523)63:0.0167383566,TET_Tetrameles_nudiflora:0.1420629959)39:0.0035127355,(BEG_Begonia_coptidifolia_WGS:0.0347927663,BEG_Begonia_petasitifolia:0.0272766661)100:0.1643838198)52:0.0168868910)51:0.0227757251)19:0.0267875757,((COR_Coriaria_nepalensis_RNA:0.0034342911,COR_Coriaria_nepalensis__00:0.0000010000)100:0.0488439648,COR_Coriaria_nepalensis__01:0.0567827755)100:0.2455301920)84:0.0809036950,CUC_Siolmatra_pentaphylla_WGS:0.2426395559)98:0.0692750108);
(ANI_Anisophyllea_cinnamomoides:0.0092257694,(ANI_Anisophyllea_purpurascens_GSK:0.0000025140,(CUC_Telfairia_occidentalis_RNA__01:0.3634442113,CUC_Telfairia_occidentalis_RNA__02:0.7961061930)100:0.9830481028)47:0.0217682419,((((((BEG_Begonia_coptidifolia_WGS:0.0101581911,BEG_Begonia_petasitifolia__01:0.0312794627)99:0.0131479147,BEG_Begonia_petasitifolia__00:0.0197739084)100:0.1517087865,((DAT_Datisca_cannabina__00:0.0260053970,((DAT_Datisca_glomerata_WGS:0.0033883011,DAT_Datisca_glomerata_leaf_RNA__01:0.0077562090)99:0.0002462808,DAT_Datisca_glomerata_leaf_RNA__00:0.0000022474)99:0.0141725901)99:0.0808968006,TET_Tetrameles_nudiflora:0.1063377062)58:0.0071824219)50:0.0088927647,(((CRN_Corynocarpus_laevigatus_HS5848_WGS__00:0.0084038180,CRN_Corynocarpus_cribbianus__01:0.1164814556)99:0.0238425540,(CRN_Corynocarpus_cribbianus__00:0.0146454877,CRN_Corynocarpus_laevigatus_HS5848_WGS__01:0.0417266465)97:0.0161975017)100:0.0598986869,(COR_Coriaria_nepalensis:0.0000025778,COR_Coriaria_nepalensis_RNA:0.0000020939)100:0.1743136836)86:0.0190910249)56:0.0197964270,(((((CUC_Actinostemma_biglandulosum:0.0504624863,CUC_Actinostemma_biglandulosum_RNA:0.0000028350)99:0.0300177243,CUC_Siolmatra_pentaphylla_WGS__01:0.2553647602)87:0.0202930603,((((((((((((((CUC_Bryonia_marmorata__02:0.0385586264,CUC_Bryonia_marmorata__00:0.0074283002)50:0.0000022411,CUC_Bryonia_marmorata__01:0.0066107431)94:0.0151415746,CUC_Bryonia_dioica_RNA:0.0018507723)94:0.0228105876,(CUC_Herpetospermum_pedunculosum_RNA:0.0000028620,CUC_Herpetospermum_pedunculosum__01:0.0000021430)100:0.0111302662)79:0.0065427206,((((CUC_Trichosanthes_pilosa:0.0422864336,CUC_Trichosanthes_pilosa_SYS242_GSK:0.0241369151)71:0.0000024480,((CUC_Trichosanthes_pilosa_1_RNA__00:0.0000027990,CUC_Trichosanthes_pilosa_1_RNA__04:0.0128291068)88:0.0035866151,(CUC_Trichosanthes_pilosa_1_RNA__02:0.0089966701,CUC_Trichosanthes_baviensis_SYS319_GSK:0.0161898803)52:0.0000025410)81:0.0020484798)84:0.0033526284,(CUC_Trichosanthes_pilosa_1_RNA__01:0.0221167377,CUC_Trichosanthes_pilosa_1_RNA__03:0.0343341501)86:0.0100516583)98:0.0091125927,CUC_Sicyos_edulis_SB09_GSK:0.1341548009)94:0.0086732573)57:0.0025855604,((((CUC_Apodanthera_mathewsii_HS5725_WGS:0.0145451876,(CUC_Wilbrandia_hibiscoides_1_WGS__01:0.0252317969,CUC_Wilbrandia_hibiscoides_1_WGS__00:0.0094472726)52:0.0070488812)51:0.0023431022,(CUC_Dendrosicyos_socotranus:0.0000010000,(CUC_Dendrosicyos_socotranus_SB25_GSK:0.0000010000,CUC_Dendrosicyos_socotranus_HS5731_WGS:0.0036433366)74:0.0000020342)100:0.0164397798)47:0.0032236028,CUC_Bambekea_racemosa_HS5726_WGS:0.0113206732)48:0.0052092330,(((((((CUC_Cucumis_hystrix_RNA:0.0000026842,CUC_Cucumis_hystrix_WGS:0.0036336048)100:0.0092184777,(CUC_Cucumis_melo_subsp_melo_WGS__01:0.0071282360,CUC_Cucumis_melo_RNA__01:0.0033736356)100:0.0169867054)67:0.0000029691,(CUC_Cucumis_melo_RNA__00:0.0000010000,CUC_Cucumis_melo_subsp_melo_WGS__00:0.0054590061)100:0.0091466605)97:0.0035744436,CUC_Cucumis_omissus_HS5733_WGS:0.0087333219)99:0.0196564861,(CUC_Lemurosicyos_variegata_HS0262_WGS:0.0371128124,CUC_Raphidiocystis_welwitschii_HS5553_WGS:0.0223971182)54:0.0052624526)49:0.0018348722,(((CUC_Citrullus_lanatus_1_WGS:0.0018023528,CUC_Citrullus_amarus_WGS:0.0037063457)100:0.0211458487,(CUC_Lagenaria_siceraria_GJ113_RNA:0.0036181391,CUC_Lagenaria_siceraria_var_siceraria_WGS:0.0000026791)100:0.0142941756)53:0.0024684343,(CUC_Benincasa_hispida_RNA:0.0000021013,CUC_Benincasa_hispida:0.0261114132)100:0.0166379071)51:0.0016609320)51:0.0063068395,((CUC_Cionosicys_macranthus_RNA:0.0000023232,(CUC_Cionosicys_macranthus:0.0000026011,CUC_Cionosicys_macranthus_HS2657_GSK:0.0021688156)97:0.0036253435)85:0.0108014435,CUC_Cucurbita_digitata_GSK:0.0230059532)96:0.0152398104)27:0.0000027544)66:0.0059270725)44:0.0028626595,CUC_Herpetospermum_pedunculosum_SB13_GSK:0.0315197232)64:0.0046839367,CUC_Herpetospermum_pedunculosum__00:0.0165477096)97:0.0119824928,((((CUC_Telfairia_pedata__00:0.0249937525,CUC_Telfairia_pedata_RNA__01:0.0080050331)100:0.0327413526,CUC_Telfairia_occidentalis_WGS__01:0.0082889040)100:0.0291120709,CUC_Ampelosicyos_humblotii_SB12_GSK:0.0067817790)90:0.0070285935,(((CUC_Telfairia_occidentalis_WGS__00:0.0000010000,CUC_Telfairia_occidentalis_RNA__00:0.0189262266)100:0.0034390568,(CUC_Telfairia_pedata_RNA__00:0.0000010000,CUC_Telfairia_pedata_RNA__02:0.0000010000)100:0.0073185619)100:0.0102378162,CUC_Telfairia_pedata__01:0.0476229561)91:0.0116791222)67:0.0015721505)64:0.0022594972,(((CUC_Momordica_foetida_GSK:0.0072580500,CUC_Momordica_foetida_RNA:0.0000024486)100:0.0160648397,CUC_Momordica_sessilifolia_HS2565_GSK:0.0451585621)100:0.0120730355,CUC_Momordica_peteri:0.0245293802)100:0.0274570362)93:0.0041016920,(CUC_Siraitia_grosvenorii_WGS:0.0027223038,CUC_Siraitia_grosvenorii_1_RNA:0.0000010000)100:0.0376139486)94:0.0062817765,((CUC_Indofevillea_khasiana_RNA__00:0.0000010000,(CUC_Indofevillea_khasiana:0.0244132837,CUC_Indofevillea_khasiana_RNA__01:0.0648847296)94:0.0114987168)94:0.0017566629,CUC_Indofevillea_khasiana_SYS066_GSK:0.0185647447)100:0.0102607740)93:0.0142760834,((CUC_Baijiania_yunnanensis_HS2656_GSK:0.0019142725,CUC_Baijiania_yunnanensis:0.0203155612)100:0.0035250550,CUC_Baijiania_yunnanensis_RNA:0.0057350741)100:0.0308359898)95:0.0426099827,(((CUC_Gynostemma_burmanicum_SB16_GSK:0.0094129585,(CUC_Gynostemma_microspermum_GSK:0.0371213310,CUC_Gynostemma_burmanicum:0.0594210537)74:0.0000022959)78:0.0000027695,CUC_Gynostemma_microspermum_GJ058_RNA:0.0018299680)94:0.0043552435,CUC_Gynostemma_yixingense_WGS:0.0133538948)100:0.0655988232)49:0.0031169971)95:0.0218568247,((CUC_Gerrardanthus_macrorhizus:0.0000010000,CUC_Gerrardanthus_macrorhizus_SB22_GSK:0.0091088228)100:0.0339754874,CUC_Gerrardanthus_macrorhizus_RNA:0.0083715570)100:0.0621736850)84:0.0088511841,((((CUC_Cyclantheropsis_parviflora:0.0000024486,CUC_Cyclantheropsis_parviflora_SB11_GSK:0.0000010000)83:0.0000026758,CUC_Cyclantheropsis_parviflora_1_RNA:0.0106763419)100:0.0492872549,(CUC_Fevillea_cordifolia_WGS:0.0283509740,CUC_Fevillea_pedatifolia_GSK:0.0041990127)100:0.0396617981)95:0.0110448669,CUC_Siolmatra_pentaphylla_WGS__00:0.1858107271)96:0.0168929020)97:0.0632073454)55:0.0151851299,(DAT_Datisca_cannabina__01:0.2909964156,CRN_Corynocarpus_cribbianus__02:0.2066478158)85:0.0676775585)65:0.1449011278);
(ANI_Anisophyllea_cinnamomoides:0.0297077581,ANI_Anisophyllea_purpurascens_GSK:0.0127839981,(((((BEG_Begonia_coptidifolia_WGS:0.0213503078,BEG_Begonia_petasitifolia:0.0310372479)100:0.1379115392,TET_Tetrameles_nudiflora:0.1024509062)96:0.0272367128,((CUC_Actinostemma_biglandulosum:0.0077365138,CUC_Actinostemma_biglandulosum_RNA:0.0000010303)100:0.0608086351,((((((CUC_Gerrardanthus_macrorhizus_SB22_GSK:0.0216497390,CUC_Gerrardanthus_macrorhizus_RNA:0.0000021840)95:0.0055237392,CUC_Gerrardanthus_macrorhizus:0.0030477363)98:0.0323014491,(((CUC_Cyclantheropsis_parviflora:0.0000026882,CUC_Cyclantheropsis_parviflora_SB11_GSK:0.0687145781)100:0.0090368624,CUC_Cyclantheropsis_parviflora_1_RNA:0.0006541702)100:0.0464218169,(CUC_Fevillea_cordifolia_WGS:0.0470760113,CUC_Fevillea_pedatifolia_GSK:0.0045207450)100:0.0226124353)84:0.0079978772)84:0.0084912879,((((CUC_Gynostemma_microspermum_GSK:0.0095925505,CUC_Gynostemma_burmanicum_SB16_GSK:0.0077522806)83:0.0000029582,CUC_Gynostemma_burmanicum:0.0054391851)98:0.0112540960,CUC_Gynostemma_microspermum_GJ058_RNA:0.0089957930)93:0.0071077211,CUC_Gynostemma_yixingense_WGS:0.0043067761)100:0.0994289909)92:0.0058734434,CUC_Siolmatra_pentaphylla_WGS:0.0919688704)22:0.0021201172,((((((CUC_Ampelosicyos_humblotii_SB12_GSK:0.0160123698,(((CUC_Telfairia_pedata_RNA__00:0.0000010303,CUC_Telfairia_pedata_RNA__01:0.0000010303)97:0.0024326822,CUC_Telfairia_pedata:0.0052669974)69:0.0013904564,(CUC_Telfairia_occidentalis_WGS:0.0271952507,CUC_Telfairia_occidentalis_RNA:0.0161946510)75:0.0021224066)100:0.0168737739)100:0.0126145883,(((((CUC_Trichosanthes_baviensis_SYS319_GSK:0.0000024935,CUC_Trichosanthes_pilosa:0.0115744695)96:0.0152801887,CUC_Trichosanthes_pilosa_1_RNA:0.0000023357)69:0.0114348003,CUC_Sicyos_edulis_SB09_GSK:0.0811482531)72:0.0037687216,((CUC_Cionosicys_macranthus_HS2657_GSK:0.0000010303,CUC_Cionosicys_macranthus__00:0.0012122097)74:0.0000020578,CUC_Cionosicys_macranthus_RNA__01:0.0019542728)100:0.0332589167)79:0.0135823942,(((((CUC_Apodanthera_mathewsii_HS5725_WGS:0.0294188028,CUC_Wilbrandia_hibiscoides_1_WGS:0.0179921680)99:0.0063030590,(CUC_Dendrosicyos_socotranus_HS5731_WGS:0.0014057111,(CUC_Dendrosicyos_socotranus:0.0057081420,CUC_Dendrosicyos_socotranus_SB25_GSK:0.0207542091)99:0.0032547518)100:0.0158998078)100:0.0128600014,CUC_Bambekea_racemosa_HS5726_WGS:0.0269083786)100:0.0082925722,(((CUC_Cionosicys_macranthus_RNA__00:0.0000010303,CUC_Cionosicys_macranthus__01:0.0023462096)100:0.0175646947,CUC_Cucurbita_digitata_GSK:0.0240711471)100:0.0179758269,(((CUC_Citrullus_amarus_WGS:0.0000010303,CUC_Citrullus_lanatus_1_WGS:0.0030426281)100:0.0176735934,((CUC_Lagenaria_siceraria_GJ113_RNA:0.0000025824,CUC_Lagenaria_siceraria_var_siceraria_WGS:0.0056390356)100:0.0110223290,(CUC_Benincasa_hispida_RNA:0.0000025824,CUC_Benincasa_hispida:0.0081612500)100:0.0286253962)91:0.0040851495)92:0.0042908345,((((CUC_Cucumis_hystrix_WGS:0.0000010303,CUC_Cucumis_hystrix_RNA:0.0074861622)100:0.0086245723,(CUC_Cucumis_melo_subsp_melo_WGS:0.0000010303,CUC_Cucumis_melo_RNA:0.0020359305)100:0.0102452934)97:0.0030849618,CUC_Cucumis_omissus_HS5733_WGS:0.0059981913)100:0.0353240903,(CUC_Lemurosicyos_variegata_HS0262_WGS:0.0192117739,CUC_Raphidiocystis_welwitschii_HS5553_WGS:0.0266863660)98:0.0057342426)97:0.0069938479)100:0.0135358131)100:0.0086103463)93:0.0038095974,(((((CUC_Bryonia_dioica_GSK:0.0000010303,CUC_Bryonia_marmorata:0.0010936714)70:0.0000021357,CUC_Bryonia_dioica_RNA__01:0.0465470517)46:0.0140384351,CUC_Bryonia_marmorata_SB24_GSK:0.0000010303)37:0.0000024113,CUC_Bryonia_dioica_RNA__00:0.0000025630)100:0.0451077238,((CUC_Herpetospermum_pedunculosum:0.0214653578,CUC_Herpetospermum_pedunculosum_SB13_GSK:0.0101490401)100:0.0050610237,CUC_Herpetospermum_pedunculosum_RNA:0.0000010303)100:0.0208808857)91:0.0053981089)86:0.0057086434)87:0.0025151062)99:0.0092577281,((CUC_Momordica_foetida_GSK:0.0000025074,CUC_Momordica_foetida_RNA:0.0013172698)100:0.0193347407,(CUC_Momordica_sessilifolia_HS2565_GSK:0.0349339351,CUC_Momordica_peteri:0.0321522401)95:0.0057428544)100:0.0186109419)98:0.0028681794,(CUC_Siraitia_grosvenorii_WGS:0.0022549545,CUC_Siraitia_grosvenorii_1_RNA:0.0000010303)100:0.0377751247)99:0.0063702888,(CUC_Baijiania_yunnanensis_HS2656_GSK:0.0158410069,(CUC_Baijiania_yunnanensis:0.0066362145,CUC_Baijiania_yunnanensis_RNA:0.0066273140)99:0.0014224762)100:0.0224115389)99:0.0072120924,((CUC_Indofevillea_khasiana:0.0282118301,CUC_Indofevillea_khasiana_SYS066_GSK:0.0231625732)100:0.0228727619,CUC_Indofevillea_khasiana_RNA:0.0000021097)100:0.0190953483)99:0.0295755930)86:0.0122068833)100:0.0725119346)59:0.0079657700,(((CRN_Corynocarpus_cribbianus__00:0.0131266788,CRN_Corynocarpus_laevigatus_HS5848_WGS__00:0.0151544756)100:0.0195666159,(CRN_Corynocarpus_cribbianus__01:0.0294367029,CRN_Corynocarpus_laevigatus_HS5848_WGS__01:0.0114043856)100:0.0216599747)100:0.0595702191,(COR_Coriaria_nepalensis:0.0191407831,COR_Coriaria_nepalensis_RNA:0.0018849545)100:0.1172577414)91:0.0165644676)54:0.0043430685,((DAT_Datisca_cannabina__00:0.0972852546,DAT_Datisca_cannabina__01:0.0865495709)88:0.0275297559,(DAT_Datisca_cannabina__02:0.0228950977,((DAT_Datisca_glomerata_WGS__00:0.0009864240,DAT_Datisca_glomerata_leaf_RNA:0.0010711686)99:0.0098801662,(DAT_Datisca_glomerata_WGS__01:0.0675380254,(DAT_Datisca_glomerata_WGS__02:0.0696045152,DAT_Datisca_glomerata_WGS__03:0.0626274702)100:0.0118814247)99:0.0061815320)100:0.0553127893)85:0.0361124873)77:0.0229185598)100:0.1505723599);
(ANI_Anisophyllea_purpurascens_GSK:0.0658880022,((((((BEG_Begonia_coptidifolia_WGS__00:0.0141618098,BEG_Begonia_coptidifolia_WGS__01:0.0327914410)90:0.0000022776,BEG_Begonia_petasitifolia:0.2049200610)100:0.0837434051,(DAT_Datisca_cannabina__01:0.0123385538,(DAT_Datisca_glomerata_WGS:0.0000020817,DAT_Datisca_glomerata_leaf_RNA:0.0000010000)100:0.0136027840)98:0.0537451999)96:0.0159777581,DAT_Datisca_cannabina__00:0.0424934026)92:0.0277512853,(((CUC_Actinostemma_biglandulosum:0.0000025268,CUC_Actinostemma_biglandulosum_RNA:0.0000020830)100:0.0685532673,((((((CUC_Gynostemma_microspermum_GJ058_RNA:0.0000020854,CUC_Gynostemma_microspermum_GSK:0.0025851498)62:0.0000020619,((CUC_Gynostemma_burmanicum__01:0.0058194930,CUC_Gynostemma_burmanicum_SB16_GSK:0.0000022896)98:0.0191973594,CUC_Gynostemma_burmanicum__00:0.0078767095)98:0.0375841016)97:0.0051447735,CUC_Gynostemma_yixingense_WGS__01:0.1240093895)93:0.0050825544,CUC_Gynostemma_yixingense_WGS__00:0.0110016226)99:0.0205931885,(CUC_Siolmatra_pentaphylla_WGS:0.0744092609,CUC_Gerrardanthus_macrorhizus_RNA:0.1033623955)79:0.0252083637)32:0.0044415295,(((CUC_Baijiania_yunnanensis_HS2656_GSK:0.0000025682,(CUC_Baijiania_yunnanensis:0.0343067732,CUC_Baijiania_yunnanensis_RNA:0.0000023498)97:0.0171315207)100:0.0238295282,((CUC_Indofevillea_khasiana_RNA__00:0.0000029830,(CUC_Indofevillea_khasiana_SYS066_GSK:0.0000024031,CUC_Indofevillea_khasiana:0.0085550868)96:0.0056721492)63:0.0000023251,CUC_Indofevillea_khasiana_RNA__01:0.0000021454)97:0.0178113764)64:0.0019397799,((CUC_Siraitia_grosvenorii_WGS:0.0000021195,(CUC_Siraitia_grosvenorii_1_RNA__01:0.0110241286,CUC_Siraitia_grosvenorii_1_RNA__00:0.0031421296)39:0.0000021298)76:0.0080779663,(((((CUC_Momordica_foetida_RNA__00:0.0000010000,CUC_Momordica_foetida_RNA__01:0.0000010000)100:0.0057716467,CUC_Momordica_foetida_GSK:0.0018338667)100:0.0091931851,CUC_Momordica_sessilifolia_HS2565_GSK:0.0285307020)99:0.0068636032,CUC_Momordica_peteri:0.0272468683)92:0.0154730496,(((((((((((CUC_Benincasa_hispida_RNA:0.0000023747,CUC_Benincasa_hispida:0.0000025120)83:0.0151936249,(CUC_Lagenaria_siceraria_GJ113_RNA:0.0000010000,CUC_Lagenaria_siceraria_var_siceraria_WGS:0.0000010000)100:0.0148817740)89:0.0014830289,(((((CUC_Cucumis_melo_RNA__01:0.0000010000,CUC_Cucumis_melo_RNA__00:0.0054283725)100:0.0026760081,CUC_Cucumis_melo_subsp_melo_WGS:0.0020624741)100:0.0091072405,CUC_Cucumis_omissus_HS5733_WGS:0.0036774452)98:0.0015855002,(CUC_Cucumis_hystrix_WGS:0.0000010000,CUC_Cucumis_hystrix_RNA:0.0000010000)100:0.0077505943)100:0.0135598872,(CUC_Lemurosicyos_variegata_HS0262_WGS:0.0128085904,CUC_Raphidiocystis_welwitschii_HS5553_WGS:0.0484592382)99:0.0044542194)99:0.0013108501)98:0.0049340024,(CUC_Citrullus_amarus_WGS:0.0000028974,CUC_Citrullus_lanatus_1_WGS:0.0067441315)98:0.0094502355)97:0.0070459722,(((CUC_Cionosicys_macranthus_RNA:0.0000020749,CUC_Cionosicys_macranthus_HS2657_GSK:0.0445421576)65:0.0000010000,CUC_Cionosicys_macranthus:0.0000010000)100:0.0156191142,CUC_Cucurbita_digitata_GSK:0.0241042338)99:0.0117687327)76:0.0028480519,(CUC_Bryonia_dioica_RNA:0.0031041149,CUC_Bryonia_marmorata:0.0171047592)100:0.0309749587)74:0.0016936079,(CUC_Herpetospermum_pedunculosum_RNA:0.0000021546,CUC_Herpetospermum_pedunculosum:0.0121665160)100:0.0206226554)65:0.0009433585,(((CUC_Wilbrandia_hibiscoides_1_WGS:0.0103401074,CUC_Apodanthera_mathewsii_HS5725_WGS:0.0162296247)100:0.0187939714,(CUC_Dendrosicyos_socotranus_HS5731_WGS__00:0.0000010000,((CUC_Dendrosicyos_socotranus:0.1960860004,CUC_Dendrosicyos_socotranus_HS5731_WGS__01:0.3224907663)58:0.0000300780,CUC_Dendrosicyos_socotranus_SB25_GSK:0.0108392632)73:0.0000022044)95:0.0278916753)93:0.0040139749,CUC_Bambekea_racemosa_HS5726_WGS:0.0147465483)96:0.0223106891)54:0.0014863390,(CUC_Trichosanthes_pilosa_1_RNA__00:0.0056870180,(CUC_Trichosanthes_pilosa_1_RNA__02:0.0015316114,CUC_Trichosanthes_pilosa_1_RNA__01:0.1016599897)98:0.0456254573)87:0.0090129616)57:0.0000021018,CUC_Sicyos_edulis_SB09_GSK:0.0588328844)64:0.0074143107,(((CUC_Telfairia_occidentalis_RNA:0.0022453386,CUC_Telfairia_pedata_RNA:0.0018103067)88:0.0021907342,CUC_Telfairia_occidentalis_WGS:0.0036830237)98:0.0059362313,CUC_Telfairia_pedata:0.0126826783)85:0.0178760827)72:0.0043588820)60:0.0015200317)80:0.0025481703)95:0.0290636315)64:0.0082672100)60:0.0062526507,((((CUC_Cyclantheropsis_parviflora_1_RNA__00:0.0148605250,CUC_Cyclantheropsis_parviflora_1_RNA__02:0.0033675718)90:0.0000027047,CUC_Cyclantheropsis_parviflora_1_RNA__01:0.0000022810)100:0.0582246184,(CUC_Fevillea_cordifolia_WGS:0.0204210983,CUC_Fevillea_pedatifolia_GSK:0.0027801311)100:0.0422496657)95:0.0056736833,(CUC_Gerrardanthus_macrorhizus:0.0000024277,CUC_Gerrardanthus_macrorhizus_SB22_GSK:0.0000028800)100:0.2516016762)75:0.0051383124)100:0.0829921755)88:0.0324894401,(COR_Coriaria_nepalensis_RNA:0.0000020165,COR_Coriaria_nepalensis:0.0000026262)100:0.0931896676)90:0.0599668183,CRN_Corynocarpus_cribbianus:0.4528336092);
(ANI_Anisophyllea_purpurascens_GSK:0.2044407584,(((BEG_Begonia_coptidifolia_WGS:0.0179137323,(BEG_Begonia_petasitifolia__00:0.0137964149,BEG_Begonia_petasitifolia__01:0.0309069244)98:0.0221527139)100:0.2808958441,((DAT_Datisca_cannabina:0.0203646861,((DAT_Datisca_glomerata_WGS__00:0.0033956724,DAT_Datisca_glomerata_leaf_RNA:0.0020891762)88:0.0024778477,DAT_Datisca_glomerata_WGS__01:0.0365340998)97:0.0149293751)100:0.0676920352,TET_Tetrameles_nudiflora:0.1429870105)92:0.0136308503)93:0.0193268189,(((((((CUC_Cyclantheropsis_parviflora:0.0996500534,CUC_Cyclantheropsis_parviflora_1_RNA__01:0.0000021088)98:0.0041279458,(CUC_Cyclantheropsis_parviflora_1_RNA__00:0.0000020104,CUC_Cyclantheropsis_parviflora_SB11_GSK:0.0000010003)90:0.0048246984)100:0.0620451686,(CUC_Fevillea_cordifolia_WGS:0.0052888066,CUC_Fevillea_pedatifolia_GSK:0.0096442554)100:0.0183664769)78:0.0112230091,CUC_Siolmatra_pentaphylla_WGS:0.0433669501)68:0.0046079382,(CUC_Gerrardanthus_macrorhizus_RNA:0.0238283779,(CUC_Gerrardanthus_macrorhizus:0.0000020618,CUC_Gerrardanthus_macrorhizus_SB22_GSK:0.0568212366)100:0.0683706412)100:0.0513343138)85:0.0136919584,(((CUC_Actinostemma_biglandulosum:0.0038949840,CUC_Actinostemma_biglandulosum_RNA__01:0.0000010003)43:0.0000022364,CUC_Actinostemma_biglandulosum_RNA__00:0.0000022725)100:0.0745619041,((((CUC_Ampelosicyos_humblotii_SB12_GSK:0.0136288881,(((CUC_Telfairia_occidentalis_RNA:0.0000029154,CUC_Telfairia_occidentalis_WGS:0.0000010003)61:0.0000020098,(CUC_Telfairia_pedata_RNA:0.0026255420,CUC_Telfairia_pedata:0.0331773613)97:0.0081190389)98:0.0176135704,CUC_Sicyos_edulis_SB09_GSK:0.0935840750)46:0.0000021333)41:0.0026744423,(((((CUC_Cionosicys_macranthus__01:0.0000010003,(CUC_Cionosicys_macranthus_RNA__00:0.0000010003,(CUC_Cionosicys_macranthus_RNA__02:0.0360988985,CUC_Cionosicys_macranthus_HS2657_GSK__01:0.0666027524)52:0.0000023884)40:0.0000026116)99:0.0254528124,CUC_Cucurbita_digitata_GSK:0.0094862390)80:0.0053540170,((((CUC_Apodanthera_mathewsii_HS5725_WGS:0.0114734275,CUC_Wilbrandia_hibiscoides_1_WGS:0.0123180321)91:0.0034483493,(CUC_Dendrosicyos_socotranus_HS5731_WGS:0.0000022489,((CUC_Dendrosicyos_socotranus:0.0066854915,CUC_Dendrosicyos_socotranus_SB25_GSK:0.0094654163)99:0.0042572278,CUC_Cucumis_melo_RNA__01:0.0815293984)65:0.0313866990)65:0.0186200204)63:0.0037356495,CUC_Bambekea_racemosa_HS5726_WGS:0.0369305137)64:0.0130413672,(((((CUC_Citrullus_amarus_WGS:0.0000027921,CUC_Citrullus_lanatus_1_WGS:0.0000026219)100:0.0288116103,(CUC_Lagenaria_siceraria_GJ113_RNA:0.0000024960,CUC_Lagenaria_siceraria_var_siceraria_WGS:0.0000021467)100:0.0126382690)99:0.0057822957,(CUC_Benincasa_hispida:0.0484615522,CUC_Benincasa_hispida_RNA:0.0145044374)97:0.0214428789)95:0.0060077312,(CUC_Raphidiocystis_welwitschii_HS5553_WGS:0.0242707138,CUC_Lemurosicyos_variegata_HS0262_WGS:0.0109507902)98:0.0028169617)91:0.0042996867,(((CUC_Cucumis_hystrix_RNA:0.0000010003,CUC_Cucumis_hystrix_WGS:0.0000010003)100:0.0193170982,(CUC_Cucumis_melo_RNA__00:0.0000020279,CUC_Cucumis_melo_subsp_melo_WGS:0.0000026980)94:0.0027679179)61:0.0030514700,CUC_Cucumis_omissus_HS5733_WGS:0.0049158886)68:0.0566708223)56:0.0038053768)52:0.0000022930)86:0.0055258186,((CUC_Herpetospermum_pedunculosum:0.0000024194,((CUC_Herpetospermum_pedunculosum_RNA__00:0.0000010003,CUC_Herpetospermum_pedunculosum_RNA__01:0.0067644381)65:0.0000010002,CUC_Herpetospermum_pedunculosum_SB13_GSK:0.0000021675)79:0.0035054060)100:0.0317023242,(CUC_Bryonia_dioica_RNA:0.0000026697,((CUC_Bryonia_marmorata__00:0.0000010003,CUC_Bryonia_marmorata__01:0.1824124664)87:0.0110886134,CUC_Bryonia_dioica_GSK:0.0000010003)93:0.0000028068)100:0.0509850370)81:0.0139031768)70:0.0023958856,(((CUC_Trichosanthes_pilosa:0.0000010003,(CUC_Trichosanthes_pilosa_1_RNA__02:0.0231798255,CUC_Trichosanthes_pilosa_1_RNA__01:0.0093939794)77:0.0000023048)68:0.0027032036,CUC_Trichosanthes_pilosa_1_RNA__00:0.0023677478)98:0.0091026243,((CUC_Cionosicys_macranthus_RNA__01:0.0000010003,CUC_Cionosicys_macranthus__00:0.0029068908)100:0.0080851947,CUC_Cionosicys_macranthus_HS2657_GSK__00:0.0207548508)93:0.0147962825)95:0.0074610348)68:0.0040098993)78:0.0075120027,((((CUC_Baijiania_yunnanensis_RNA:0.0000027763,CUC_Baijiania_yunnanensis_HS2656_GSK:0.0063922254)48:0.0000025221,CUC_Baijiania_yunnanensis:0.0748796039)100:0.0268428667,((CUC_Momordica_foetida_RNA:0.0087394999,(CUC_Momordica_peteri:0.0161813615,CUC_Momordica_sessilifolia_HS2565_GSK:0.0815833999)99:0.0173800967)86:0.0035665515,CUC_Momordica_foetida_GSK:0.0050834358)97:0.0157823891)54:0.0022816307,(CUC_Siraitia_grosvenorii_1_RNA:0.0000010003,CUC_Siraitia_grosvenorii_WGS:0.0000010003)100:0.0205547410)49:0.0027701577)73:0.0062247741,((CUC_Indofevillea_khasiana_RNA:0.0000023599,CUC_Indofevillea_khasiana_SYS066_GSK:0.0074681993)98:0.0037620278,CUC_Indofevillea_khasiana:0.0724266933)98:0.0140519638)100:0.0409957545)93:0.0166034515)90:0.0338025610,((((CUC_Gynostemma_burmanicum_SB16_GSK:0.0126848969,CUC_Gynostemma_burmanicum:0.0219782061)92:0.0216664405,CUC_Gynostemma_microspermum_GSK:0.0000010003)90:0.0000024100,CUC_Gynostemma_microspermum_GJ058_RNA:0.0000010003)98:0.0046983588,CUC_Gynostemma_yixingense_WGS:0.0064549257)100:0.0762187465)100:0.1011811542)90:0.0059092895,((((CRN_Corynocarpus_cribbianus__00:0.0107109758,CRN_Corynocarpus_cribbianus__02:0.0137700315)92:0.0000028529,CRN_Corynocarpus_laevigatus_HS5848_WGS__00:0.0000021367)100:0.0232231164,(CRN_Corynocarpus_laevigatus_HS5848_WGS__01:0.0147645975,CRN_Corynocarpus_cribbianus__01:0.0358945400)100:0.0498720842)100:0.0712655367,((COR_Coriaria_nepalensis_RNA__00:0.0000010003,COR_Coriaria_nepalensis__01:0.0080990935)100:0.0225475114,(COR_Coriaria_nepalensis_RNA__01:0.0240273058,COR_Coriaria_nepalensis__00:0.0000020716)100:0.0405406458)100:0.0778463091)94:0.0338818663);
(ANI_Anisophyllea_cinnamomoides:0.0401597062,(ANI_Anisophyllea_purpurascens_GSK__00:0.0091222432,ANI_Anisophyllea_purpurascens_GSK__01:0.1698566811)98:0.0348368908,(((((BEG_Begonia_coptidifolia_WGS__00:0.0628190799,BEG_Begonia_petasitifolia__00:0.0031930423)100:0.0721022240,(BEG_Begonia_coptidifolia_WGS__01:0.0339573005,BEG_Begonia_petasitifolia__01:0.1691051996)100:0.1509927780)100:0.0950467480,DAT_Datisca_cannabina__01:0.2547999823)61:0.0161552373,(((((CRN_Corynocarpus_cribbianus__00:0.0047540817,CRN_Corynocarpus_laevigatus_HS5848_WGS:0.0000010054)100:0.0891064815,((COR_Coriaria_nepalensis_RNA__00:0.0000010054,COR_Coriaria_nepalensis__00:0.0000010054)100:0.0325579104,(COR_Coriaria_nepalensis_RNA__01:0.0000010054,COR_Coriaria_nepalensis__01:0.0257635869)100:0.0388199821)81:0.1383872475)81:0.0387664720,TET_Tetrameles_nudiflora:0.2016806176)40:0.0051923430,(DAT_Datisca_cannabina__00:0.0658886660,(DAT_Datisca_glomerata_WGS:0.0000010054,DAT_Datisca_glomerata_leaf_RNA:0.0000023976)100:0.0289749369)100:0.1281065318)40:0.0067347727,((((CUC_Actinostemma_biglandulosum:0.0265807936,CUC_Actinostemma_biglandulosum_RNA:0.0000029103)100:0.0887567067,(CUC_Gynostemma_yixingense_WGS:0.0171620341,(((CUC_Gynostemma_burmanicum:0.0097325343,CUC_Gynostemma_microspermum_GSK:0.0293886826)100:0.0113768981,CUC_Gynostemma_microspermum_GJ058_RNA:0.0104125221)93:0.0009972288,CUC_Gynostemma_burmanicum_SB16_GSK:0.1199685434)99:0.0114639249)100:0.0486981588)80:0.0175656664,(((((CUC_Cyclantheropsis_parviflora_1_RNA:0.0064143486,(CUC_Cyclantheropsis_parviflora__01:0.0124600147,CUC_Cyclantheropsis_parviflora_SB11_GSK:0.1238818485)94:0.0078024987)91:0.0068375499,CUC_Cyclantheropsis_parviflora__00:0.0159960965)86:0.0038149817,CUC_Cyclantheropsis_parviflora__02:0.1565538761)100:0.0538833533,((CUC_Fevillea_cordifolia_WGS:0.0000020929,CUC_Fevillea_pedatifolia_GSK__01:0.0376240000)100:0.0280153440,CUC_Fevillea_pedatifolia_GSK__00:0.0799984642)100:0.0423154940)88:0.0241858140,((CUC_Gerrardanthus_macrorhizus:0.0000010054,CUC_Gerrardanthus_macrorhizus_SB22_GSK:0.0080448752)100:0.0479997177,CUC_Gerrardanthus_macrorhizus_RNA:0.0282369195)100:0.0649412805)100:0.0329836282)77:0.0033523761,((((((CUC_Ampelosicyos_humblotii_SB12_GSK:0.0355486510,((CUC_Telfairia_occidentalis_RNA:0.0040439456,CUC_Telfairia_occidentalis_WGS:0.0000010054)100:0.0142411055,(CUC_Telfairia_pedata:0.0000010054,CUC_Telfairia_pedata_RNA:0.0000010054)100:0.0068876920)100:0.0262872068)100:0.0257931465,((((((((CUC_Apodanthera_mathewsii_HS5725_WGS:0.0226538393,CUC_Wilbrandia_hibiscoides_1_WGS:0.0194486332)92:0.0048876056,((CUC_Dendrosicyos_socotranus:0.0000010054,CUC_Dendrosicyos_socotranus_HS5731_WGS:0.0000010054)51:0.0000010055,CUC_Dendrosicyos_socotranus_SB25_GSK:0.0000010054)100:0.0318446067)98:0.0160354873,CUC_Bambekea_racemosa_HS5726_WGS:0.0559804587)76:0.0083182416,CUC_Sicyos_edulis_SB09_GSK:0.0827427484)81:0.0159683938,CUC_Raphidiocystis_welwitschii_HS5553_WGS:0.0610302125)56:0.0248641639,(((((CUC_Benincasa_hispida:0.0000010054,CUC_Benincasa_hispida_RNA:0.0000010054)100:0.0230822473,(CUC_Citrullus_amarus_WGS:0.0464259822,CUC_Citrullus_lanatus_1_WGS:0.0000026285)100:0.0222457915)67:0.0011898220,(CUC_Lagenaria_siceraria_GJ113_RNA__00:0.0000030008,(CUC_Lagenaria_siceraria_var_siceraria_WGS:0.0021848427,(CUC_Lagenaria_siceraria_GJ113_RNA__01:0.0000030053,CUC_Lagenaria_siceraria_GJ113_RNA__02:0.0516214025)99:0.0044773809)80:0.0000018111)100:0.0266609020)41:0.0022379521,(CUC_Lemurosicyos_variegata_HS0262_WGS:0.0299500325,((CUC_Cionosicys_macranthus_RNA__00:0.0000026762,(CUC_Cionosicys_macranthus__00:0.0072214482,(CUC_Cionosicys_macranthus_HS2657_GSK__00:0.0000024066,CUC_Cionosicys_macranthus_RNA__02:0.0240140017)100:0.1094124661)99:0.0060900356)100:0.0246245969,CUC_Cucurbita_digitata_GSK__01:0.0406770417)96:0.0119232132)40:0.0000022192)55:0.0041846842,(((CUC_Cucumis_melo_RNA:0.0000010054,CUC_Cucumis_melo_subsp_melo_WGS:0.0021205736)100:0.0140534189,(CUC_Cucumis_hystrix_RNA:0.0007604037,CUC_Cucumis_hystrix_WGS:0.0365287412)99:0.0304420870)96:0.0141094691,CUC_Cucumis_omissus_HS5733_WGS:0.0605749009)96:0.0260721778)54:0.0000021121)80:0.0086495420,((CUC_Herpetospermum_pedunculosum:0.0228881433,CUC_Herpetospermum_pedunculosum_RNA:0.0039960415)100:0.0461073417,(CUC_Bryonia_dioica_RNA:0.0065446264,CUC_Bryonia_marmorata:0.0000022223)100:0.0698440766)69:0.0001816335)66:0.0064156229,((CUC_Trichosanthes_pilosa_1_RNA:0.0072703539,(CUC_Trichosanthes_pilosa_SYS242_GSK:0.1046251959,(CUC_Trichosanthes_baviensis_SYS319_GSK:0.0000010054,CUC_Trichosanthes_pilosa:0.0000020776)99:0.0049428475)86:0.0309615862)86:0.0197933030,((CUC_Cionosicys_macranthus_RNA__01:0.0000010054,(CUC_Cionosicys_macranthus__01:0.0000010054,CUC_Cionosicys_macranthus_HS2657_GSK__01:0.0416531897)70:0.0000020228)100:0.0181516065,CUC_Cucurbita_digitata_GSK__00:0.0475522870)100:0.0288919896)59:0.0076033709)94:0.0122112279)62:0.0020420390,(CUC_Momordica_sessilifolia_HS2565_GSK:0.0361937109,(CUC_Momordica_peteri:0.0457108721,(CUC_Momordica_foetida_GSK:0.0000010054,(CUC_Momordica_foetida_RNA__00:0.0000010054,CUC_Momordica_foetida_RNA__01:0.0709289386)100:0.0081260143)100:0.0222695989)96:0.0047160733)100:0.0272998644)64:0.0020001206,(CUC_Siraitia_grosvenorii_1_RNA:0.0060668768,CUC_Siraitia_grosvenorii_WGS:0.0000010054)100:0.0465979108)78:0.0121780810,((((CUC_Baijiania_yunnanensis:0.0033702852,CUC_Baijiania_yunnanensis_HS2656_GSK:0.0012111348)89:0.0121409849,CUC_Baijiania_yunnanensis_RNA__01:0.0209414211)73:0.0027962627,CUC_Baijiania_yunnanensis_RNA__02:0.0043494545)88:0.0000013859,CUC_Baijiania_yunnanensis_RNA__00:0.0000010054)100:0.0284556224)97:0.0101171938,((CUC_Indofevillea_khasiana:0.0020117049,CUC_Indofevillea_khasiana_RNA:0.0000010054)77:0.0000010055,CUC_Indofevillea_khasiana_SYS066_GSK:0.0815664600)100:0.0477354573)98:0.0410678946)98:0.0742231635)42:0.0138988579)77:0.1126748572,CRN_Corynocarpus_cribbianus__01:0.5418317823)98:0.1045195601);
(ANI_Anisophyllea_cinnamomoides:0.1054758006,ANI_Anisophyllea_purpurascens_GSK:0.0228827344,((((BEG_Begonia_coptidifolia_WGS:0.0847207870,(BEG_Begonia_petasitifolia__00:0.0358329105,BEG_Begonia_petasitifolia__01:0.1499494666)100:0.0637648072)100:0.3492065838,((((((COR_Coriaria_nepalensis_RNA:0.0000010000,COR_Coriaria_nepalensis__00:0.0053655292)100:0.0405432535,COR_Coriaria_nepalensis__01:0.1352753373)100:0.3439382825,(CRN_Corynocarpus_cribbianus__01:0.0175614971,CRN_Corynocarpus_laevigatus_HS5848_WGS__00:0.0048819723)100:0.0935050817)88:0.0231921936,CRN_Corynocarpus_laevigatus_HS5848_WGS__01:1.0064596683)84:0.0386943060,(CRN_Corynocarpus_cribbianus__02:0.2761320532,CRN_Corynocarpus_cribbianus__00:1.3665721891)51:0.1600692895)30:0.0210323590,(TET_Tetrameles_nudiflora:0.2865112040,(DAT_Datisca_cannabina__00:0.0477601075,(DAT_Datisca_glomerata_WGS:0.0000010000,DAT_Datisca_glomerata_leaf_RNA:0.0000010000)100:0.0406269800)100:0.1661250478)78:0.0419067205)25:0.0334038770)44:0.0163697989,(((((((((CUC_Telfairia_pedata__00:0.0000021343,CUC_Telfairia_pedata__01:0.0000010000)65:0.0414169712,CUC_Telfairia_pedata_RNA:0.0020270064)99:0.0079129692,(CUC_Telfairia_occidentalis_WGS:0.0000010000,CUC_Telfairia_occidentalis_RNA:0.0059202458)100:0.0123280189)98:0.0082875401,CUC_Ampelosicyos_humblotii_SB12_GSK:0.0882792902)93:0.0168047223,(((((((CUC_Apodanthera_mathewsii_HS5725_WGS:0.0488516191,CUC_Wilbrandia_hibiscoides_1_WGS:0.0324403882)98:0.0159304112,(CUC_Dendrosicyos_socotranus_HS5731_WGS:0.0000010000,(CUC_Dendrosicyos_socotranus:0.0000026568,CUC_Dendrosicyos_socotranus_SB25_GSK:0.0039869733)69:0.0000010000)100:0.0413710559)63:0.0000020269,(CUC_Cionosicys_macranthus_HS2657_GSK__01:0.0000028035,CUC_Cionosicys_macranthus__01:0.0000022708)100:0.7266909207)82:0.0679029522,CUC_Bambekea_racemosa_HS5726_WGS:0.0361701665)81:0.0237208977,((((((CUC_Citrullus_lanatus_1_WGS:0.0359932276,CUC_Citrullus_amarus_WGS:0.0476625701)100:0.0711605712,CUC_Raphidiocystis_welwitschii_HS5553_WGS:0.0798289930)52:0.0286771654,CUC_Lemurosicyos_variegata_HS0262_WGS:0.1014952028)47:0.0104098136,(CUC_Benincasa_hispida:0.0000021541,CUC_Benincasa_hispida_RNA:0.0000025029)100:0.0410388831)46:0.0042179226,((CUC_Lagenaria_siceraria_GJ113_RNA__00:0.0000023793,CUC_Lagenaria_siceraria_var_siceraria_WGS:0.0000010000)63:0.0000021748,CUC_Lagenaria_siceraria_GJ113_RNA__01:0.0451051743)99:0.0150992905)48:0.0069257335,(((CUC_Cucumis_hystrix_RNA:0.0030487556,CUC_Cucumis_hystrix_WGS:0.0486642064)82:0.0208117745,(CUC_Cucumis_melo_RNA:0.0050172215,CUC_Cucumis_melo_subsp_melo_WGS:0.0497246738)82:0.0199315623)99:0.0061864195,CUC_Cucumis_omissus_HS5733_WGS:0.0513658299)95:0.0349697345)83:0.0139081041)94:0.0177493149,(((CUC_Bryonia_dioica_RNA:0.0000024080,CUC_Bryonia_marmorata:0.0582960451)100:0.0603775483,(CUC_Herpetospermum_pedunculosum:0.0543889944,CUC_Herpetospermum_pedunculosum_RNA:0.0000010000)100:0.0344192955)77:0.0015035898,(((((CUC_Cionosicys_macranthus__00:0.0000010000,CUC_Cionosicys_macranthus_RNA:0.0000010000)72:0.0000020107,CUC_Cionosicys_macranthus_HS2657_GSK__00:0.0761854796)92:0.0156787559,CUC_Cucurbita_digitata_GSK:0.1529446763)87:0.0163626981,CUC_Sicyos_edulis_SB09_GSK:0.0874623717)91:0.0025211407,(CUC_Trichosanthes_pilosa:0.0194787597,CUC_Trichosanthes_pilosa_1_RNA:0.0073003718)100:0.0584536830)94:0.0230381589)82:0.0028039206)88:0.0070156550,((CUC_Siraitia_grosvenorii_1_RNA:0.0000010000,CUC_Siraitia_grosvenorii_WGS:0.0000026821)100:0.1259059099,((CUC_Momordica_foetida_GSK:0.0136553097,CUC_Momordica_foetida_RNA:0.0184031100)100:0.0461630823,(CUC_Momordica_peteri:0.0887690724,CUC_Momordica_sessilifolia_HS2565_GSK:0.1542398569)97:0.0463468159)98:0.0085440364)89:0.0036331470)90:0.0031147804)90:0.0078843748,((CUC_Indofevillea_khasiana_RNA:0.0000020890,(CUC_Indofevillea_khasiana:0.0241027733,CUC_Indofevillea_khasiana_SYS066_GSK:0.0542543316)99:0.0328561486)100:0.0281898261,(CUC_Baijiania_yunnanensis:0.0554809242,(CUC_Baijiania_yunnanensis_HS2656_GSK:0.0000010000,CUC_Baijiania_yunnanensis_RNA:0.0131571138)72:0.0000029525)100:0.0526270878)72:0.0000025504)94:0.0384862096,(((CUC_Gerrardanthus_macrorhizus:0.0000028413,CUC_Gerrardanthus_macrorhizus_SB22_GSK:0.0697132113)100:0.0753333086,CUC_Gerrardanthus_macrorhizus_RNA:0.0315879760)100:0.0612118652,((CUC_Fevillea_cordifolia_WGS:0.0335077622,CUC_Fevillea_pedatifolia_GSK:0.0177004217)100:0.1191736294,((CUC_Cyclantheropsis_parviflora:0.0187960895,CUC_Cyclantheropsis_parviflora_SB11_GSK:0.0910768479)98:0.0180366908,(CUC_Cyclantheropsis_parviflora_1_RNA__00:0.0000026225,((CUC_Cyclantheropsis_parviflora_1_RNA__01:0.0038784426,CUC_Cyclantheropsis_parviflora_1_RNA__02:0.0407681852)84:0.0000026321,CUC_Cyclantheropsis_parviflora_1_RNA__03:0.0140082998)96:0.0115655776)98:0.0219342046)100:0.0938160692)100:0.0531560200)97:0.0221991762)89:0.0052726662,((((CUC_Gynostemma_burmanicum__00:0.0000027492,CUC_Gynostemma_burmanicum__02:0.0250240988)100:0.0126295209,CUC_Gynostemma_burmanicum_SB16_GSK:0.0000010000)97:0.0064436850,(CUC_Gynostemma_burmanicum__01:0.0000010000,(CUC_Gynostemma_burmanicum__03:0.0000010000,CUC_Gynostemma_microspermum_GSK:0.1518351313)41:0.0000024206)66:0.0000024730)98:0.0358530052,CUC_Gynostemma_yixingense_WGS:0.0270946045)100:0.0708814925)97:0.0200417302,(CUC_Actinostemma_biglandulosum:0.0000027775,(CUC_Actinostemma_biglandulosum_RNA__00:0.0000025059,CUC_Actinostemma_biglandulosum_RNA__01:0.1775018422)100:0.0092463108)100:0.0903357371)98:0.0865590297)42:0.0518434502,DAT_Datisca_cannabina__01:0.2630384754)100:0.3935901082);
(ANI_Anisophyllea_cinnamomoides:0.0000020567,ANI_Anisophyllea_purpurascens_GSK:0.0000028154,((((((TET_Tetrameles_nudiflora:0.0397234023,(((COR_Coriaria_nepalensis__01:0.0366333311,COR_Coriaria_nepalensis_RNA__02:0.0000025215)86:0.0000023036,COR_Coriaria_nepalensis_RNA__01:0.0000021030)98:0.0552188571,(COR_Coriaria_nepalensis__00:0.0000023730,COR_Coriaria_nepalensis_RNA__00:0.0132587572)95:0.0033203633)99:0.1023896832)60:0.0000027601,((BEG_Begonia_coptidifolia_WGS__00:0.0191839973,BEG_Begonia_petasitifolia:0.0625048331)100:0.0639922646,(BEG_Begonia_coptidifolia_WGS__01:0.1516563698,BEG_Begonia_coptidifolia_WGS__02:0.1885867767)93:0.0462435582)92:0.0397435111)76:0.0233559958,(CRN_Corynocarpus_laevigatus_HS5848_WGS__00:0.0307372845,(CRN_Corynocarpus_laevigatus_HS5848_WGS__01:0.0553751334,CRN_Corynocarpus_cribbianus__01:0.0491316193)98:0.0478171600)96:0.0326780347)80:0.0179303086,((DAT_Datisca_glomerata_WGS:0.0000010000,DAT_Datisca_glomerata_leaf_RNA:0.0000010000)100:0.0322826206,DAT_Datisca_cannabina:0.0101670678)97:0.0471894677)55:0.0303226330,(((((((CUC_Cyclantheropsis_parviflora_1_RNA__01:0.0094884770,(CUC_Cyclantheropsis_parviflora_1_RNA__02:0.0000010000,CUC_Cyclantheropsis_parviflora_SB11_GSK:0.0517948137)69:0.0000024128)77:0.0000029896,CUC_Cyclantheropsis_parviflora_1_RNA__00:0.0000022719)97:0.0276854305,(CUC_Fevillea_cordifolia_WGS__00:0.0354456548,((CUC_Fevillea_pedatifolia_GSK__00:0.0255747294,(CUC_Fevillea_pedatifolia_GSK__01:0.0200323370,CUC_Fevillea_cordifolia_WGS__02:0.0597295197)96:0.0088196172)78:0.0264376876,(CUC_Fevillea_pedatifolia_GSK__02:0.0442703588,CUC_Fevillea_cordifolia_WGS__01:0.0413706310)96:0.0197109648)78:0.0000028642)100:0.0567435839)80:0.0141925472,(CUC_Gerrardanthus_macrorhizus_RNA:0.0092337912,CUC_Gerrardanthus_macrorhizus_SB22_GSK:0.0000028405)100:0.0656736010)79:0.0125113882,((CUC_Gynostemma_microspermum_GJ058_RNA:0.0103031315,(CUC_Gynostemma_microspermum_GSK:0.0209643730,CUC_Gynostemma_burmanicum_SB16_GSK:0.0317763192)76:0.0073799779)79:0.0123076048,CUC_Gynostemma_yixingense_WGS:0.0235018617)100:0.0826073767)79:0.0156134941,(((((((((((((CUC_Siolmatra_pentaphylla_WGS:0.0000022906,CUC_Lemurosicyos_variegata_HS0262_WGS__00:0.0158358339)86:0.0120896426,CUC_Dendrosicyos_socotranus:0.1405560353)83:0.0409041712,CUC_Benincasa_hispida_RNA:0.0268808330)70:0.0034033919,((CUC_Lagenaria_siceraria_GJ113_RNA__00:0.0000010000,CUC_Lagenaria_siceraria_var_siceraria_WGS:0.0000021157)79:0.0000025092,(CUC_Lagenaria_siceraria_GJ113_RNA__01:0.0000024192,CUC_Lagenaria_siceraria_GJ113_RNA__02:0.0000020442)97:0.0054831494)82:0.0049221392)42:0.0000020438,CUC_Citrullus_lanatus_1_WGS:0.0000027910)26:0.0000029621,(CUC_Citrullus_amarus_WGS:0.0000022138,(((CUC_Cucumis_hystrix_RNA__00:0.0000024024,CUC_Cucumis_hystrix_RNA__01:0.0000010000)83:0.0000020625,CUC_Cionosicys_macranthus_HS2657_GSK__01:0.0762015819)22:0.0126552784,((CUC_Cucumis_melo_subsp_melo_WGS__00:0.0000021568,((CUC_Cucumis_melo_subsp_melo_WGS__01:0.0000020433,CUC_Cucumis_melo_RNA:0.0000021829)97:0.0086662782,CUC_Cucumis_melo_subsp_melo_WGS__02:0.0000025042)84:0.0000020609)79:0.0087290737,(CUC_Cucumis_hystrix_WGS:0.0186753335,CUC_Cucumis_omissus_HS5733_WGS:0.0312971713)66:0.0097234656)27:0.0042106832)92:0.0218869683)88:0.0042102343)77:0.0042948896,(CUC_Lemurosicyos_variegata_HS0262_WGS__02:0.0000026318,CUC_Lemurosicyos_variegata_HS0262_WGS__01:0.0011564687)87:0.0210996000)68:0.0041638762,(CUC_Bambekea_racemosa_HS5726_WGS:0.0042265921,(((CUC_Dendrosicyos_socotranus_HS5731_WGS:0.0000010000,(CUC_Apodanthera_mathewsii_HS5725_WGS:0.0370660035,CUC_Wilbrandia_hibiscoides_1_WGS:0.0214194073)97:0.0118252088)73:0.0000021119,CUC_Dendrosicyos_socotranus_SB25_GSK:0.0276525483)89:0.0043135140,CUC_Bryonia_dioica_GSK:0.0240339785)25:0.0000022285)36:0.0084862731)20:0.0000020083,(((CUC_Cionosicys_macranthus:0.0000010000,CUC_Cionosicys_macranthus_RNA__01:0.0435401569)33:0.0000027588,CUC_Cionosicys_macranthus_RNA__00:0.0000014201)51:0.0042571703,(CUC_Cucurbita_digitata_GSK:0.0721016628,CUC_Cionosicys_macranthus_HS2657_GSK__00:0.0080313157)74:0.0236220126)89:0.0384372048)32:0.0041661515,(((CUC_Ampelosicyos_humblotii_SB12_GSK:0.0000028833,(CUC_Momordica_foetida_GSK:0.0000010000,CUC_Momordica_foetida_RNA:0.0000010000)94:0.0000029626)57:0.0081487717,CUC_Momordica_sessilifolia_HS2565_GSK:0.0808919892)40:0.0089333913,((CUC_Trichosanthes_pilosa_1_RNA__00:0.0000021128,CUC_Trichosanthes_pilosa_1_RNA__01:0.0067068677)86:0.0180425052,((CUC_Telfairia_occidentalis_RNA:0.0000010000,CUC_Telfairia_occidentalis_WGS:0.0000027777)99:0.0042106001,CUC_Telfairia_pedata_RNA:0.0000022451)100:0.0127506750)37:0.0000020498)41:0.0042295075)43:0.0041413198,((((CUC_Bryonia_marmorata_SB24_GSK:0.0275118251,CUC_Bryonia_dioica_RNA__00:0.0000028086)97:0.0356670668,(CUC_Bryonia_dioica_RNA__02:0.0268954058,CUC_Bryonia_dioica_RNA__01:0.0164115146)59:0.0000029164)92:0.0226668778,((CUC_Herpetospermum_pedunculosum:0.0000022908,(CUC_Sicyos_edulis_SB09_GSK:0.0782453439,CUC_Herpetospermum_pedunculosum_SB13_GSK:0.0812491436)55:0.0048325190)33:0.0000020366,(CUC_Herpetospermum_pedunculosum_RNA__00:0.0000020721,CUC_Herpetospermum_pedunculosum_RNA__01:0.0000010000)75:0.0000021682)75:0.0182832318)65:0.0109045688,CUC_Raphidiocystis_welwitschii_HS5553_WGS:0.0504579877)45:0.0047269887)78:0.0159595826,((CUC_Siraitia_grosvenorii_WGS__01:0.0000023484,CUC_Siraitia_grosvenorii_1_RNA:0.0000022520)96:0.0087886429,CUC_Siraitia_grosvenorii_WGS__00:0.1239609021)91:0.0070694791)80:0.0162408116,((CUC_Baijiania_yunnanensis:0.0000027391,(CUC_Baijiania_yunnanensis_RNA:0.0039131811,CUC_Baijiania_yunnanensis_HS2656_GSK:0.0000010000)88:0.0000029058)100:0.0159868818,(CUC_Indofevillea_khasiana_RNA:0.0000025273,(CUC_Indofevillea_khasiana_SYS066_GSK:0.0522545986,CUC_Bryonia_marmorata:0.1738690530)76:0.0195855755)66:0.0120164921)52:0.0000028822)88:0.0692381595)86:0.0184445240,CUC_Actinostemma_biglandulosum_RNA:0.0311206322)90:0.0958273021)85:0.0581808234,CRN_Corynocarpus_cribbianus__00:0.2695488162)100:0.1016443106);
(ANI_Anisophyllea_cinnamomoides__00:0.0345580415,(((ANI_Anisophyllea_purpurascens_GSK__04:0.0198129752,(ANI_Anisophyllea_purpurascens_GSK__00:0.2038524224,ANI_Anisophyllea_purpurascens_GSK__02:0.2019651332)90:0.0000020138)96:0.0266834154,ANI_Anisophyllea_purpurascens_GSK__01:0.1823348024)98:0.0629437059,(((((((CRN_Corynocarpus_cribbianus__03:0.4917946301,CRN_Corynocarpus_cribbianus__01:0.3108558555)73:0.0056093220,CRN_Corynocarpus_cribbianus__02:0.9018490082)56:0.1981140693,(TET_Tetrameles_nudiflora:0.5024327526,((BEG_Begonia_coptidifolia_WGS__00:0.1197647881,BEG_Begonia_petasitifolia:0.1441903740)90:0.0000029314,BEG_Begonia_coptidifolia_WGS__01:1.8360171484)91:0.3523365068)81:0.0586834442)33:0.0221023465,(((CRN_Corynocarpus_laevigatus_HS5848_WGS:0.0689187359,CRN_Corynocarpus_cribbianus__00:0.1163496638)100:0.3245922517,((COR_Coriaria_nepalensis_RNA:0.0000021574,COR_Coriaria_nepalensis__00:0.1297679854)100:0.0340326348,COR_Coriaria_nepalensis__01:0.3476861762)100:0.4078740878)75:0.0716916321,((((((((((((CUC_Telfairia_pedata_RNA__03:0.0000010000,CUC_Telfairia_pedata_RNA__00:0.0000029626)88:0.0524096297,(CUC_Telfairia_pedata:0.0000028591,CUC_Telfairia_pedata_RNA__01:0.2600415368)98:0.1204844197)99:0.0160183590,CUC_Telfairia_pedata_RNA__02:0.0000021931)99:0.0172665744,(CUC_Telfairia_occidentalis_WGS:0.0428585004,CUC_Telfairia_occidentalis_RNA:0.0568313404)99:0.0239220788)100:0.0550524238,CUC_Ampelosicyos_humblotii_SB12_GSK:0.0165040188)98:0.0335899951,((((((((CUC_Benincasa_hispida_RNA:0.0280414378,CUC_Benincasa_hispida:0.0000024775)100:0.0697458364,(CUC_Lagenaria_siceraria_var_siceraria_WGS:0.0000021501,CUC_Lagenaria_siceraria_GJ113_RNA:0.0134327622)100:0.0133998874)49:0.0000028284,(CUC_Citrullus_amarus_WGS:0.0506532487,CUC_Citrullus_lanatus_1_WGS:0.0298167449)100:0.0462254916)73:0.0054046688,((((CUC_Cucumis_melo_subsp_melo_WGS:0.0356492379,CUC_Cucumis_melo_RNA:0.0426617070)97:0.0246494563,CUC_Cucumis_omissus_HS5733_WGS:0.0309056385)70:0.0000026375,(CUC_Cucumis_hystrix_RNA:0.0409201991,CUC_Cucumis_hystrix_WGS:0.1459930498)98:0.0267675330)100:0.0426124225,CUC_Lemurosicyos_variegata_HS0262_WGS:0.0853295012)76:0.0062347083)76:0.0259954017,(((CUC_Apodanthera_mathewsii_HS5725_WGS:0.0416917439,CUC_Wilbrandia_hibiscoides_1_WGS:0.1029968900)99:0.0241681956,((CUC_Dendrosicyos_socotranus:0.0000010000,CUC_Dendrosicyos_socotranus_SB25_GSK:0.0713791337)73:0.0000028812,CUC_Dendrosicyos_socotranus_HS5731_WGS:0.0000010000)100:0.0271751560)48:0.0000020315,CUC_Bambekea_racemosa_HS5726_WGS:0.1552691278)99:0.0239614055)67:0.0218428677,((CUC_Bryonia_dioica_RNA:0.0196732576,CUC_Bryonia_marmorata:0.0104151152)100:0.0922575150,(((CUC_Herpetospermum_pedunculosum:0.0133878282,(CUC_Herpetospermum_pedunculosum_RNA__00:0.0000024491,CUC_Herpetospermum_pedunculosum_RNA__01:0.1532990384)89:0.0109100736)73:0.0193093330,CUC_Herpetospermum_pedunculosum_RNA__02:0.0000010000)80:0.0000021302,CUC_Herpetospermum_pedunculosum_SB13_GSK:0.0000026660)100:0.0962082179)93:0.0154046494)41:0.0145823492,((CUC_Cucurbita_digitata_GSK:0.0964272125,(CUC_Cionosicys_macranthus:0.0623127063,(CUC_Cionosicys_macranthus_RNA:0.0000025681,CUC_Cionosicys_macranthus_HS2657_GSK:0.0377646846)100:0.0725268030)100:0.0768444778)98:0.0460100724,((CUC_Trichosanthes_pilosa:0.0729982813,CUC_Trichosanthes_pilosa_1_RNA:0.0365495258)98:0.0109376683,((CUC_Raphidiocystis_welwitschii_HS5553_WGS:0.2648963060,CUC_Trichosanthes_baviensis_SYS319_GSK:0.2352829339)88:0.1382535859,CUC_Sicyos_edulis_SB09_GSK:0.6441652326)98:0.4820854543)63:0.0124774927)53:0.0206273071)42:0.0000026723,CUC_Trichosanthes_pilosa_SYS242_GSK:0.0000027955)73:0.0073901544)98:0.0250263629,((CUC_Indofevillea_khasiana:0.0222915182,(CUC_Indofevillea_khasiana_RNA:0.0000020077,CUC_Indofevillea_khasiana_SYS066_GSK:0.0125206567)87:0.0170404308)100:0.0333012963,(CUC_Siraitia_grosvenorii_1_RNA:0.0160668843,CUC_Siraitia_grosvenorii_WGS:0.0193145571)100:0.0884857505)94:0.0120504245)100:0.0400131972,(((CUC_Momordica_foetida_GSK:0.0661239822,CUC_Momordica_foetida_RNA:0.0126588889)100:0.0487574063,(CUC_Momordica_peteri:0.0182808758,CUC_Momordica_sessilifolia_HS2565_GSK:0.3960317333)97:0.0356853491)100:0.0868516327,((CUC_Baijiania_yunnanensis:0.0000010000,CUC_Baijiania_yunnanensis_HS2656_GSK:0.0000010000)75:0.0000029638,CUC_Baijiania_yunnanensis_RNA:0.2008387856)100:0.0417123265)99:0.0106469817)98:0.0288938866,(((CUC_Cyclantheropsis_parviflora__01:0.1338443307,CUC_Cyclantheropsis_parviflora__00:0.0354164598)97:0.0604107180,CUC_Cyclantheropsis_parviflora_1_RNA__00:0.0398268235)53:0.0006398236,CUC_Cyclantheropsis_parviflora_1_RNA__01:0.0329912249)100:0.1950864020)35:0.0366407483,((CUC_Gerrardanthus_macrorhizus:0.0618749588,CUC_Gerrardanthus_macrorhizus_RNA:0.0716038345)100:0.2321045322,(CUC_Gynostemma_microspermum_GJ058_RNA:0.0316100200,((CUC_Gynostemma_burmanicum__00:0.0719397538,((CUC_Gynostemma_burmanicum_SB16_GSK:0.0000025277,(CUC_Gynostemma_burmanicum__01:0.0000029297,CUC_Gynostemma_burmanicum__02:0.0224994074)97:0.0244516960)91:0.0453708511,((CUC_Gynostemma_burmanicum__03:0.2165030645,CUC_Gynostemma_burmanicum__05:0.7232392495)94:0.0194040259,CUC_Gynostemma_burmanicum__04:0.0605503639)97:0.3502122504)91:0.0526271032)85:0.0673839045,(CUC_Gynostemma_yixingense_WGS:0.0837227965,CUC_Gynostemma_microspermum_GSK:0.0000020721)89:0.1586915605)99:0.0458968113)100:0.1065503888)73:0.0140712618)23:0.0065480933,((CUC_Fevillea_cordifolia_WGS:0.0253802421,CUC_Fevillea_pedatifolia_GSK:0.1007347578)100:0.3017182121,CUC_Siolmatra_pentaphylla_WGS:0.1860555776)32:0.0455316353)82:0.0250056840,(CUC_Actinostemma_biglandulosum_RNA:0.0308327177,CUC_Actinostemma_biglandulosum:0.0970348749)94:0.2106914173)94:0.0962724288)54:0.0430564913)56:0.0425172765,(((DAT_Datisca_cannabina__00:0.0000025754,DAT_Datisca_cannabina__03:0.0000010000)90:0.0186528058,DAT_Datisca_cannabina__01:0.5522382066)62:0.0648907441,(DAT_Datisca_glomerata_WGS:0.0000021861,(DAT_Datisca_glomerata_leaf_RNA__00:0.0732035769,DAT_Datisca_glomerata_leaf_RNA__01:0.0120752441)78:0.0000023416)89:0.0665136271)84:0.2006895511)46:0.0816066750,DAT_Datisca_cannabina__02:0.4189552582)100:0.2614153359,ANI_Anisophyllea_purpurascens_GSK__03:0.6299485328)69:0.0000020171)83:0.0175667729,ANI_Anisophyllea_cinnamomoides__01:0.2719447144);
(ANI_Anisophyllea_cinnamomoides:0.0231475909,((((((COR_Coriaria_nepalensis__00:0.0031179629,COR_Coriaria_nepalensis_RNA:0.0437318417)100:0.0058148873,COR_Coriaria_nepalensis__01:0.0826658969)100:0.1131307448,((CRN_Corynocarpus_cribbianus__02:0.0223448370,CRN_Corynocarpus_laevigatus_HS5848_WGS__00:0.0074575326)84:0.0297281009,CRN_Corynocarpus_laevigatus_HS5848_WGS__01:0.3263012707)69:0.0263446830)95:0.0186418668,(DAT_Datisca_cannabina__00:0.0432216757,(DAT_Datisca_glomerata_WGS:0.0000010000,DAT_Datisca_glomerata_leaf_RNA:0.0000010000)100:0.0319802570)100:0.1244230922)73:0.0297213062,((DAT_Datisca_cannabina__01:0.1665116128,(DAT_Datisca_cannabina__02:0.0792211784,(CRN_Corynocarpus_cribbianus__00:0.0255588529,CRN_Corynocarpus_cribbianus__01:0.0323682103)100:0.1976446911)96:0.0893329936)96:0.1388442672,(((CUC_Siolmatra_pentaphylla_WGS:0.0556393701,((CUC_Gerrardanthus_macrorhizus_RNA:0.0284706733,(CUC_Gerrardanthus_macrorhizus__00:0.0182426465,CUC_Gerrardanthus_macrorhizus_SB22_GSK:0.0117215641)100:0.0023646172)100:0.0089415400,CUC_Gerrardanthus_macrorhizus__01:0.0241183053)86:0.0527489759)76:0.0177515231,(((((((CUC_Ampelosicyos_humblotii_SB12_GSK__00:0.0000024048,(((CUC_Telfairia_pedata_RNA:0.0000020242,CUC_Telfairia_pedata:0.0365673008)100:0.0089440798,(CUC_Telfairia_occidentalis_WGS:0.0000028498,CUC_Telfairia_occidentalis_RNA:0.0045138496)63:0.0000021710)100:0.0100380264,CUC_Ampelosicyos_humblotii_SB12_GSK__01:0.0066580978)73:0.0000022741)100:0.0370274095,((CUC_Cionosicys_macranthus_RNA:0.0000028908,CUC_Cionosicys_macranthus:0.0000010000)98:0.0162261816,CUC_Cucurbita_digitata_GSK__01:0.0887683632)81:0.0163357183)53:0.0027543353,(((((((CUC_Citrullus_amarus_WGS:0.0206218662,CUC_Citrullus_lanatus_1_WGS:0.0087814322)100:0.0403623960,((CUC_Lemurosicyos_variegata_HS0262_WGS:0.0332508361,CUC_Cucumis_omissus_HS5733_WGS__01:0.1144338468)54:0.0079931056,(CUC_Lagenaria_siceraria_GJ113_RNA:0.0000010000,CUC_Lagenaria_siceraria_var_siceraria_WGS:0.0000010000)100:0.0082204962)54:0.0022989889)52:0.0038345885,(((((CUC_Cucumis_hystrix_RNA__00:0.0301297333,CUC_Cucumis_hystrix_RNA__01:0.0093090547)47:0.0005516248,CUC_Cucumis_melo_subsp_melo_WGS:0.0186860919)79:0.0181894307,CUC_Cucumis_melo_RNA:0.0458557844)58:0.0000024751,(CUC_Cucumis_omissus_HS5733_WGS__00:0.0710182990,CUC_Cucumis_hystrix_WGS:0.0131463792)94:0.0143437686)68:0.0119009959,(CUC_Benincasa_hispida:0.0000010000,CUC_Benincasa_hispida_RNA:0.0000010000)100:0.0308394178)56:0.0093463269)60:0.0031048493,(CUC_Cucurbita_digitata_GSK__00:0.0357703126,CUC_Raphidiocystis_welwitschii_HS5553_WGS:0.0842020227)92:0.0596599782)55:0.0100386046,((CUC_Herpetospermum_pedunculosum_RNA__00:0.0000021010,CUC_Cionosicys_macranthus_HS2657_GSK:0.0999090650)77:0.0207224335,CUC_Herpetospermum_pedunculosum:0.0335417389)83:0.0471178073)21:0.0000027084,(CUC_Trichosanthes_pilosa:0.0026798822,((CUC_Trichosanthes_pilosa_SYS242_GSK:0.0000010000,CUC_Trichosanthes_pilosa_1_RNA:0.0113773026)68:0.0000025232,CUC_Trichosanthes_baviensis_SYS319_GSK:0.0537961441)60:0.0000023187)89:0.0082388998)44:0.0040397997,(((CUC_Bryonia_dioica_RNA:0.0091466624,CUC_Bryonia_marmorata__00:0.0320301991)100:0.0313708045,((CUC_Herpetospermum_pedunculosum_RNA__02:0.0000028585,CUC_Herpetospermum_pedunculosum_RNA__01:0.0000024090)98:0.0295592151,(CUC_Bryonia_marmorata__01:0.0527322942,((CUC_Gerrardanthus_macrorhizus__04:0.1477428173,CUC_Gerrardanthus_macrorhizus__03:0.1240167289)95:0.0303970648,CUC_Gerrardanthus_macrorhizus__02:0.0873160054)85:0.1751916421)79:0.0287580497)99:0.2199679453)51:0.0099137728,(((CUC_Wilbrandia_hibiscoides_1_WGS:0.0120885826,CUC_Apodanthera_mathewsii_HS5725_WGS:0.0849505650)98:0.0101187288,((CUC_Dendrosicyos_socotranus:0.0000010000,CUC_Dendrosicyos_socotranus_SB25_GSK:0.0000021275)100:0.0074011938,CUC_Dendrosicyos_socotranus_HS5731_WGS:0.0000022867)100:0.0253553508)99:0.0148609833,CUC_Bambekea_racemosa_HS5726_WGS:0.0356578440)91:0.0119434222)44:0.0043787646)63:0.0066300466)48:0.0037724191,(((CUC_Indofevillea_khasiana:0.0000010000,((CUC_Indofevillea_khasiana_RNA__01:0.0000010000,CUC_Indofevillea_khasiana_RNA__00:0.0026987231)39:0.0000021604,CUC_Indofevillea_khasiana_SYS066_GSK:0.0027299962)58:0.0000020485)100:0.0189920608,(((CUC_Momordica_foetida_GSK:0.0222952401,(CUC_Momordica_foetida_RNA__01:0.0000010000,CUC_Momordica_foetida_RNA__00:0.0063172763)82:0.0032619393)100:0.0222026484,CUC_Momordica_sessilifolia_HS2565_GSK:0.0284799181)97:0.0050455660,CUC_Momordica_peteri:0.0348312002)100:0.0215529549)61:0.0000021380,(CUC_Siraitia_grosvenorii_1_RNA:0.0185225196,CUC_Siraitia_grosvenorii_WGS:0.0401173321)100:0.0224881933)75:0.0045857712)67:0.0088216879,((CUC_Baijiania_yunnanensis:0.0418068918,CUC_Baijiania_yunnanensis_HS2656_GSK:0.0121575533)98:0.0304194815,CUC_Baijiania_yunnanensis_RNA:0.0000020212)99:0.0200689222)78:0.0309327310,((CUC_Fevillea_pedatifolia_GSK:0.0000028381,CUC_Fevillea_cordifolia_WGS:0.0098137883)100:0.0763102686,((CUC_Cyclantheropsis_parviflora_1_RNA:0.0143788383,(((CUC_Cyclantheropsis_parviflora_SB11_GSK__00:0.0000021709,CUC_Cyclantheropsis_parviflora_SB11_GSK__01:0.0000010000)53:0.0000029744,(CUC_Cyclantheropsis_parviflora_SB11_GSK__02:0.0120961777,CUC_Cyclantheropsis_parviflora_SB11_GSK__03:0.0246646216)95:0.0116713183)78:0.0198485498,(((CUC_Cyclantheropsis_parviflora__04:0.0000024540,CUC_Cyclantheropsis_parviflora__01:0.2156410425)92:0.0112247191,CUC_Cyclantheropsis_parviflora__03:0.0115502654)85:0.0054619332,CUC_Cyclantheropsis_parviflora__05:0.0230736631)88:0.0213713538)98:0.0160672435)59:0.0000026463,(CUC_Cyclantheropsis_parviflora__00:0.0000021906,(CUC_Cyclantheropsis_parviflora_SB11_GSK__04:0.0000028127,CUC_Cyclantheropsis_parviflora__02:0.0000022407)100:0.1132775855)99:0.0668608975)99:0.0325073391)99:0.0468037667)69:0.0084014464,(((CUC_Gynostemma_burmanicum__02:0.0000010000,CUC_Gynostemma_burmanicum_SB16_GSK:0.1536205334)34:0.0000029811,(CUC_Gynostemma_burmanicum__01:0.0000021525,CUC_Gynostemma_yixingense_WGS:0.0178629846)74:0.0000029435)73:0.0276562585,(CUC_Gynostemma_burmanicum__00:0.0121569837,CUC_Gynostemma_microspermum_GSK:0.0100958192)76:0.0209291115)100:0.0556381696)44:0.0000022299)91:0.0274223411,(CUC_Actinostemma_biglandulosum:0.0324617925,CUC_Actinostemma_biglandulosum_RNA:0.0082273571)100:0.0514813423)97:0.0533601289)74:0.0268486989)62:0.0116823307,((BEG_Begonia_coptidifolia_WGS:0.0268460945,BEG_Begonia_petasitifolia:0.0722345403)100:0.1268587155,TET_Tetrameles_nudiflora:0.1256022969)92:0.0192028573)100:0.1817905303,ANI_Anisophyllea_purpurascens_GSK:0.0009511714);
(ANI_Anisophyllea_cinnamomoides__00:0.0710792659,((((((((((((((((((CUC_Benincasa_hispida:0.0000027599,CUC_Cucumis_omissus_HS5733_WGS__01:2.0876767661)88:0.1527491926,CUC_Benincasa_hispida_RNA:0.0000022016)88:0.0904187587,CUC_Raphidiocystis_welwitschii_HS5553_WGS:0.1471786447)46:0.0089390503,(((((CUC_Lagenaria_siceraria_GJ113_RNA__01:0.0825032110,CUC_Lagenaria_siceraria_GJ113_RNA__00:0.0565963910)79:0.0142529425,CUC_Lagenaria_siceraria_var_siceraria_WGS:0.0309816215)98:0.0464689905,(CUC_Citrullus_amarus_WGS:0.0488912823,CUC_Citrullus_lanatus_1_WGS:0.0360410085)99:0.0690784991)51:0.0068758239,((((CUC_Cucumis_hystrix_RNA__00:0.0092463187,CUC_Cucumis_hystrix_WGS:0.0076761711)65:0.0000028443,((CUC_Cucumis_hystrix_RNA__01:0.2564125579,CUC_Cucumis_hystrix_RNA__03:0.0550136676)47:0.1138489202,CUC_Cucumis_hystrix_RNA__02:0.3583731996)97:0.1291777517)100:0.0617059065,(CUC_Cucumis_melo_RNA:0.0808647210,CUC_Cucumis_melo_subsp_melo_WGS:0.0070228801)100:0.0358738729)98:0.0193715822,CUC_Cucumis_omissus_HS5733_WGS__00:0.0617612996)100:0.0508696072)60:0.0069613404,CUC_Lemurosicyos_variegata_HS0262_WGS:0.1330010714)62:0.0204923173)64:0.0259267378,(((CUC_Cionosicys_macranthus_HS2657_GSK__00:0.0631491435,CUC_Cionosicys_macranthus_RNA:0.1289878262)59:0.0000020595,CUC_Cionosicys_macranthus__00:0.0363880381)100:0.0952510057,((CUC_Cionosicys_macranthus_HS2657_GSK__01:0.0000020033,CUC_Cionosicys_macranthus__01:0.1519459326)99:0.1377437238,CUC_Cionosicys_macranthus__02:0.1468482971)64:0.1632278260)22:0.0000027277)53:0.0152074462,(((CUC_Apodanthera_mathewsii_HS5725_WGS__00:0.0290135193,CUC_Wilbrandia_hibiscoides_1_WGS:0.0249166216)100:0.0883302703,(CUC_Dendrosicyos_socotranus:0.0457643517,(CUC_Dendrosicyos_socotranus_HS5731_WGS:0.0000025209,CUC_Dendrosicyos_socotranus_SB25_GSK:0.0000025915)90:0.0217001407)100:0.0431409360)99:0.0268610005,CUC_Bambekea_racemosa_HS5726_WGS__00:0.0792204736)98:0.0362380126)34:0.0011262309,((CUC_Bryonia_dioica_RNA:0.1033040086,CUC_Bryonia_marmorata:0.0000027598)100:0.1599113897,(CUC_Herpetospermum_pedunculosum_RNA:0.0070173914,((CUC_Herpetospermum_pedunculosum__00:0.0000024547,CUC_Herpetospermum_pedunculosum__01:0.0000010000)46:0.0000021454,CUC_Herpetospermum_pedunculosum__02:0.0000023427)100:0.1338444719)100:0.1799517075)39:0.0091683749)45:0.0118168403,(((((CUC_Trichosanthes_pilosa_SYS242_GSK:0.1229982798,CUC_Trichosanthes_baviensis_SYS319_GSK:0.0722415596)88:0.1046604727,CUC_Trichosanthes_pilosa:0.0089825756)87:0.0495819555,(CUC_Trichosanthes_pilosa_1_RNA:0.0000023391,CUC_Apodanthera_mathewsii_HS5725_WGS__02:1.0814527989)73:0.0415984479)66:0.0047296518,CUC_Sicyos_edulis_SB09_GSK:0.2510900173)67:0.0130269388,(CUC_Siraitia_grosvenorii_1_RNA:0.1475847015,CUC_Siraitia_grosvenorii_WGS:0.0000022844)100:0.3219552466)61:0.0176296869)60:0.0361243902,(CUC_Ampelosicyos_humblotii_SB12_GSK:0.1460705600,((CUC_Telfairia_occidentalis_RNA:0.0000010000,CUC_Telfairia_occidentalis_WGS:0.0000021968)100:0.0205979469,(CUC_Telfairia_pedata:0.0000023754,CUC_Telfairia_pedata_RNA:0.0000023269)100:0.0132399161)100:0.0623135964)100:0.0738244796)68:0.0158976163,(((CUC_Baijiania_yunnanensis:0.0000029183,CUC_Baijiania_yunnanensis_HS2656_GSK:0.0000010000)89:0.0559228295,CUC_Baijiania_yunnanensis_RNA:0.1092978251)100:0.0578942900,(CUC_Momordica_peteri:0.1128508535,((CUC_Momordica_foetida_GSK:0.0759511741,CUC_Momordica_foetida_RNA__00:0.1257547912)99:0.0122439635,CUC_Momordica_foetida_RNA__01:0.1150177694)100:0.0483583308)98:0.0692747205)86:0.0332733755)55:0.0159526699,((CUC_Indofevillea_khasiana_RNA__00:0.0646518116,(CUC_Indofevillea_khasiana_SYS066_GSK:0.0827189307,CUC_Indofevillea_khasiana:0.0367055830)95:0.0139506012)92:0.0174773734,CUC_Indofevillea_khasiana_RNA__01:0.1691249473)98:0.0376559131)72:0.0684384354,((((CUC_Fevillea_pedatifolia_GSK:0.0344655607,CUC_Fevillea_cordifolia_WGS:0.0683560321)100:0.1694256034,(CUC_Cyclantheropsis_parviflora:0.0660512894,(CUC_Cyclantheropsis_parviflora_1_RNA__00:0.0920883803,(CUC_Cyclantheropsis_parviflora_1_RNA__02:0.0000025142,CUC_Cyclantheropsis_parviflora_1_RNA__01:0.1124552784)99:0.0838883136)99:0.0551594212)99:0.1638912520)98:0.0630792346,CUC_Siolmatra_pentaphylla_WGS:0.2160215756)95:0.0094429637,(((CUC_Gerrardanthus_macrorhizus:0.0000026348,CUC_Gerrardanthus_macrorhizus_SB22_GSK:0.0000022658)100:0.1240302961,CUC_Gerrardanthus_macrorhizus_RNA:0.1074557263)100:0.1227715766,CUC_Cucurbita_digitata_GSK:0.6784931965)76:0.0496379465)74:0.0286663959)73:0.0064567047,(((CUC_Gynostemma_burmanicum:0.0256168690,CUC_Gynostemma_burmanicum_SB16_GSK:0.2212168793)53:0.0385588644,(CUC_Gynostemma_microspermum_GJ058_RNA:0.0748298381,CUC_Gynostemma_microspermum_GSK:0.0642132641)99:0.0207783017)52:0.0686042063,CUC_Gynostemma_yixingense_WGS:0.0000022239)99:0.2286351255)74:0.0546626421,(CUC_Actinostemma_biglandulosum:0.0254828983,CUC_Actinostemma_biglandulosum_RNA:0.0681188620)100:0.3318728823)70:0.1041929526,ANI_Anisophyllea_cinnamomoides__01:0.3817969428)38:0.1275397674,(((CRN_Corynocarpus_cribbianus__02:1.0855445433,TET_Tetrameles_nudiflora:0.1771190006)78:0.1015507823,(((DAT_Datisca_cannabina__00:0.0688419765,(DAT_Datisca_glomerata_WGS:0.0000010000,DAT_Datisca_glomerata_leaf_RNA__00:0.0000010000)98:0.0220452304)96:0.1747718834,CUC_Apodanthera_mathewsii_HS5725_WGS__01:1.6898560810)61:0.0000022929,DAT_Datisca_glomerata_leaf_RNA__01:0.0000022219)86:0.0597281682)56:0.0382873689,((BEG_Begonia_petasitifolia__00:0.0989310665,BEG_Begonia_coptidifolia_WGS:0.2662310122)97:0.1834541170,BEG_Begonia_petasitifolia__01:0.3879622121)97:0.1471979250)64:0.0336085369)31:0.0554416450,(DAT_Datisca_cannabina__01:0.0003409435,(CUC_Apodanthera_mathewsii_HS5725_WGS__03:1.1021368509,CUC_Bambekea_racemosa_HS5726_WGS__01:1.2461323927)40:0.2877975438)29:0.3284342473)27:0.0798202818,(((CRN_Corynocarpus_cribbianus__00:0.0316206498,CRN_Corynocarpus_laevigatus_HS5848_WGS__00:0.0237930229)99:0.0830806777,(CRN_Corynocarpus_cribbianus__01:0.0327246337,CRN_Corynocarpus_laevigatus_HS5848_WGS__01:0.1127167966)100:0.1873825008)92:0.1984862838,((COR_Coriaria_nepalensis_RNA:0.0226902324,COR_Coriaria_nepalensis__00:0.0478301930)100:0.1222860725,(COR_Coriaria_nepalensis__01:0.0000022340,CUC_Apodanthera_mathewsii_HS5725_WGS__04:1.2100952098)34:0.2761924546)35:0.2504367524)26:0.0563418830)99:0.2558315523,ANI_Anisophyllea_purpurascens_GSK:0.0858928459);
(ANI_Anisophyllea_purpurascens_GSK:0.1027254635,((((((BEG_Begonia_coptidifolia_WGS__00:0.0165023508,BEG_Begonia_coptidifolia_WGS__01:0.0705248768)98:0.0129874106,BEG_Begonia_petasitifolia:0.0557750593)100:0.0984053740,((DAT_Datisca_glomerata_WGS:0.0000010000,DAT_Datisca_glomerata_leaf_RNA:0.0000010000)100:0.0258229536,DAT_Datisca_cannabina:0.0425955666)100:0.0418564136)72:0.0086182073,TET_Tetrameles_nudiflora:0.1223827382)59:0.0101231115,((COR_Coriaria_nepalensis__00:0.0134314505,((COR_Coriaria_nepalensis__01:0.0023966342,COR_Coriaria_nepalensis_RNA__01:0.0181707619)99:0.0185483440,COR_Coriaria_nepalensis_RNA__00:0.0022152729)98:0.0115108242)100:0.0995059678,CRN_Corynocarpus_laevigatus_HS5848_WGS:0.0867512230)47:0.0130319508)48:0.0051440004,((CUC_Actinostemma_biglandulosum_RNA:0.0911178338,((CUC_Gerrardanthus_macrorhizus_RNA:0.0537135063,CUC_Gerrardanthus_macrorhizus_SB22_GSK:0.0444803801)96:0.0186196270,CUC_Siolmatra_pentaphylla_WGS:0.0589172137)88:0.0115249512)74:0.0043360823,((((((((((((CUC_Apodanthera_mathewsii_HS5725_WGS:0.0142278714,CUC_Wilbrandia_hibiscoides_1_WGS:0.0234787994)91:0.0048987654,((CUC_Dendrosicyos_socotranus_HS5731_WGS:0.0000010000,CUC_Dendrosicyos_socotranus_SB25_GSK:0.0000010000)80:0.0000010000,CUC_Dendrosicyos_socotranus:0.0242106139)100:0.0137349259)100:0.0213763294,CUC_Bambekea_racemosa_HS5726_WGS:0.0150060700)100:0.0088905967,(((((CUC_Benincasa_hispida_RNA__00:0.0000010000,CUC_Benincasa_hispida_RNA__01:0.0097285048)100:0.0148979471,(CUC_Citrullus_amarus_WGS:0.0000010000,CUC_Citrullus_lanatus_1_WGS:0.0000010000)100:0.0155595064)96:0.0059475560,((CUC_Lagenaria_siceraria_GJ113_RNA__00:0.0000020227,(CUC_Lagenaria_siceraria_var_siceraria_WGS:0.0000010000,CUC_Lagenaria_siceraria_GJ113_RNA__01:0.0027481049)100:0.0023887394)100:0.0111545841,(((CUC_Cucumis_hystrix_RNA:0.0000010000,CUC_Cucumis_hystrix_WGS:0.0000010000)100:0.0205155293,(CUC_Cucumis_melo_RNA:0.0000010000,CUC_Cucumis_melo_subsp_melo_WGS:0.0000010000)100:0.0110631733)96:0.0013590817,CUC_Cucumis_omissus_HS5733_WGS:0.0145519457)100:0.0237094669)98:0.0017668697)80:0.0014377297,(CUC_Lemurosicyos_variegata_HS0262_WGS:0.0339350302,CUC_Raphidiocystis_welwitschii_HS5553_WGS:0.0139693555)88:0.0153295853)98:0.0077464968,(((CUC_Cionosicys_macranthus__00:0.0095875350,CUC_Cionosicys_macranthus_RNA__00:0.0064695511)89:0.0047400087,CUC_Cionosicys_macranthus_HS2657_GSK:0.0485462434)88:0.0044018761,CUC_Cucurbita_digitata_GSK__00:0.0370883576)89:0.0133083869)81:0.0032139994)76:0.0021160998,((CUC_Trichosanthes_pilosa_1_RNA:0.0000010000,CUC_Trichosanthes_baviensis_SYS319_GSK:0.0131559994)100:0.0105343321,((CUC_Cionosicys_macranthus_RNA__01:0.0128391180,(CUC_Cionosicys_macranthus_RNA__02:0.0000010000,CUC_Cionosicys_macranthus__01:0.0341708968)60:0.0000010000)89:0.0125366180,CUC_Cucurbita_digitata_GSK__01:0.0385595323)90:0.0176044325)84:0.0029452467)71:0.0014477134,CUC_Bryonia_dioica_RNA:0.0348671996)52:0.0003841095,(CUC_Herpetospermum_pedunculosum_RNA__00:0.0000010000,(CUC_Herpetospermum_pedunculosum_RNA__01:0.0036609257,CUC_Herpetospermum_pedunculosum_SB13_GSK:0.0000010000)98:0.0105026558)91:0.0135665103)100:0.0185378593,((CUC_Momordica_foetida_GSK:0.0000010000,CUC_Momordica_foetida_RNA:0.0021067174)100:0.0209174245,CUC_Momordica_sessilifolia_HS2565_GSK:0.0464115457)99:0.0203267371)95:0.0033802113,(((CUC_Telfairia_occidentalis_WGS:0.0162064731,CUC_Telfairia_occidentalis_RNA:0.0000010000)98:0.0021616376,(((CUC_Telfairia_pedata_RNA__00:0.0000010000,CUC_Telfairia_pedata_RNA__01:0.0000010000)92:0.0000010000,CUC_Telfairia_pedata_RNA__02:0.0000010000)72:0.0000010000,CUC_Telfairia_pedata:0.0115612708)99:0.0057671116)97:0.0090726459,CUC_Ampelosicyos_humblotii_SB12_GSK:0.0042426861)99:0.0213295616)93:0.0061278797,((CUC_Indofevillea_khasiana_RNA__00:0.0000010000,(CUC_Indofevillea_khasiana:0.0021658144,CUC_Indofevillea_khasiana_SYS066_GSK:0.0213670621)31:0.0000010000)29:0.0000020188,CUC_Indofevillea_khasiana_RNA__01:0.0000010000)100:0.0186701370)58:0.0022701242,((CUC_Siraitia_grosvenorii_1_RNA:0.0024215753,CUC_Siraitia_grosvenorii_WGS:0.0000010000)100:0.0200038189,(CUC_Baijiania_yunnanensis_HS2656_GSK:0.0057354366,(CUC_Baijiania_yunnanensis:0.0000010000,CUC_Baijiania_yunnanensis_RNA:0.0000010000)64:0.0000023735)100:0.0265600475)84:0.0031841364)100:0.0290585602,((CUC_Cyclantheropsis_parviflora_1_RNA:0.0546455872,((CUC_Fevillea_cordifolia_WGS__00:0.0000021194,CUC_Fevillea_pedatifolia_GSK__01:0.0506757684)95:0.0062318791,(CUC_Fevillea_pedatifolia_GSK__00:0.0468437901,CUC_Fevillea_cordifolia_WGS__01:0.1452982778)99:0.0138983272)100:0.0321809787)99:0.0204901949,(((CUC_Gynostemma_burmanicum:0.0000010000,(CUC_Gynostemma_microspermum_GJ058_RNA:0.0020156464,CUC_Gynostemma_microspermum_GSK:0.0348990629)86:0.0059150876)87:0.0194150318,CUC_Gynostemma_yixingense_WGS:0.0012472928)84:0.0057368315,CUC_Gynostemma_burmanicum_SB16_GSK:0.0508114850)100:0.0522351562)76:0.0039559880)50:0.0031721638)100:0.0963344362)76:0.0548182138,CRN_Corynocarpus_cribbianus:0.4810682816);
(ANI_Anisophyllea_purpurascens_GSK:0.2325998334,((BEG_Begonia_coptidifolia_WGS:0.0271433973,BEG_Begonia_petasitifolia__00:0.0324947598)99:0.0370910691,BEG_Begonia_petasitifolia__01:0.0210800425)100:0.1566347962,((((((COR_Coriaria_nepalensis_RNA__00:0.0000010000,COR_Coriaria_nepalensis__00:0.0000010000)94:0.0000027268,CRN_Corynocarpus_laevigatus_HS5848_WGS__02:1.3801995050)80:0.0298859724,(COR_Coriaria_nepalensis_RNA__01:0.0000029882,COR_Coriaria_nepalensis__01:0.0000010000)99:0.0417951460)75:0.0116802603,CUC_Siraitia_grosvenorii_WGS__01:0.4997080702)85:0.0428196678,((CRN_Corynocarpus_laevigatus_HS5848_WGS__00:0.0041038610,CRN_Corynocarpus_cribbianus__00:0.0112838011)100:0.0095367236,((CRN_Corynocarpus_cribbianus__01:0.0000022088,(CRN_Corynocarpus_cribbianus__02:0.4243010529,COR_Coriaria_nepalensis__02:0.9007998067)86:0.0213048234)65:0.0241871589,CRN_Corynocarpus_laevigatus_HS5848_WGS__01:0.0083381988)65:0.0096978028)67:0.0672536726)87:0.0239980666,((((DAT_Datisca_glomerata_WGS:0.0000010000,DAT_Datisca_glomerata_leaf_RNA:0.0000010000)100:0.0172589078,DAT_Datisca_cannabina:0.0534533382)96:0.0257311893,(((((CUC_Actinostemma_biglandulosum_RNA__01:0.0000010000,CUC_Actinostemma_biglandulosum_RNA__00:0.0000022483)100:0.0106107286,CUC_Actinostemma_biglandulosum:0.0000021884)100:0.0594717682,((((((((((CUC_Lagenaria_siceraria_GJ113_RNA__02:0.0000027500,CUC_Cionosicys_macranthus__00:0.0050051442)20:0.0000024129,CUC_Cionosicys_macranthus_HS2657_GSK__01:0.0125999891)30:0.0000029543,CUC_Cionosicys_macranthus_RNA__00:0.0000020903)60:0.0219436152,CUC_Cucurbita_digitata_GSK:0.0472551122)38:0.0000026757,(((((CUC_Benincasa_hispida_RNA:0.0052370627,CUC_Benincasa_hispida:0.0000027502)98:0.0214622086,((CUC_Bambekea_racemosa_HS5726_WGS:0.0200790521,(((CUC_Dendrosicyos_socotranus:0.0000010000,CUC_Dendrosicyos_socotranus_HS5731_WGS:0.0000021570)56:0.0000029735,CUC_Dendrosicyos_socotranus_SB25_GSK:0.0000010000)98:0.0191362913,(CUC_Wilbrandia_hibiscoides_1_WGS:0.0115368240,CUC_Apodanthera_mathewsii_HS5725_WGS:0.0229400795)83:0.0321332559)83:0.0359505912)83:0.0284680949,((CUC_Citrullus_lanatus_1_WGS:0.0000010000,CUC_Citrullus_amarus_WGS:0.0000010000)100:0.0389608592,CUC_Sicyos_edulis_SB09_GSK:0.1204352464)43:0.0029369741)21:0.0000022859)51:0.0145125313,((CUC_Lagenaria_siceraria_GJ113_RNA__00:0.0000024867,((CUC_Lagenaria_siceraria_var_siceraria_WGS:0.0056303385,CUC_Lemurosicyos_variegata_HS0262_WGS:0.0427104470)55:0.0300748993,CUC_Lagenaria_siceraria_GJ113_RNA__01:0.0190362982)75:0.0000021166)76:0.0116633415,((((CUC_Cucumis_melo_RNA__00:0.0000022121,CUC_Cucumis_melo_RNA__01:0.0000010000)37:0.0000021710,CUC_Cucumis_omissus_HS5733_WGS:0.0277607115)37:0.0000028335,CUC_Cucumis_melo_subsp_melo_WGS:0.0000010000)68:0.0042942890,(CUC_Cucumis_hystrix_RNA:0.0000010000,CUC_Cucumis_hystrix_WGS__00:0.0053590665)100:0.0175748303)74:0.0054950058)72:0.0138900812)44:0.0069188026,((CUC_Trichosanthes_pilosa:0.0062941242,CUC_Trichosanthes_pilosa_1_RNA:0.0000020694)98:0.0138781959,((CUC_Herpetospermum_pedunculosum:0.0506940963,CUC_Herpetospermum_pedunculosum_SB13_GSK:0.0000010000)74:0.0000022053,CUC_Herpetospermum_pedunculosum_RNA:0.0000029244)100:0.0447832471)88:0.0095329592)13:0.0000025485,((((CUC_Bryonia_dioica_RNA__00:0.0000010000,CUC_Bryonia_marmorata:0.0000010000)83:0.0000020438,CUC_Bryonia_marmorata_SB24_GSK:0.0000010000)56:0.0000020901,CUC_Bryonia_dioica_RNA__01:0.0000020710)99:0.0387738949,(CUC_Cionosicys_macranthus_HS2657_GSK__00:0.0656693775,(CUC_Cionosicys_macranthus_RNA__01:0.0000021799,CUC_Cionosicys_macranthus__01:0.0131134980)98:0.0152938690)100:0.0557766520)41:0.0018615806)43:0.0045123415)45:0.0039761226,((CUC_Telfairia_occidentalis_RNA:0.0000010000,CUC_Telfairia_occidentalis_WGS:0.0000010000)98:0.0086198189,(((CUC_Telfairia_pedata_RNA__00:0.0000024756,CUC_Telfairia_pedata:0.0114321808)67:0.0000025283,CUC_Telfairia_pedata_RNA__01:0.0000010000)49:0.0000021582,CUC_Telfairia_pedata_RNA__02:0.0000010000)95:0.0043260195)99:0.0312503431)73:0.0119815294,(CUC_Momordica_peteri:0.0217088143,(CUC_Momordica_sessilifolia_HS2565_GSK:0.0660772223,(CUC_Momordica_foetida_GSK:0.0000029761,(CUC_Momordica_foetida_RNA__00:0.0000020941,CUC_Momordica_foetida_RNA__01:0.0000027723)100:0.0048748049)100:0.0241778531)98:0.0124640438)98:0.0292079664)82:0.0102911604,((CUC_Indofevillea_khasiana_RNA__00:0.0000029244,CUC_Indofevillea_khasiana:0.0100747837)83:0.0000029864,CUC_Indofevillea_khasiana_RNA__01:0.0000027633)98:0.0129428090)83:0.0109652218,((CUC_Siraitia_grosvenorii_1_RNA__00:0.0000010000,CUC_Siraitia_grosvenorii_WGS__00:0.0000010000)82:0.0000021062,(CUC_Indofevillea_khasiana_SYS066_GSK:0.1041619072,((CUC_Siraitia_grosvenorii_1_RNA__01:0.0133208028,CUC_Raphidiocystis_welwitschii_HS5553_WGS:0.1693253859)98:0.0108620231,(CUC_Cucumis_hystrix_WGS__01:0.1632878453,CUC_Trichosanthes_baviensis_SYS319_GSK:0.4243845640)72:0.0815948484)77:0.0076190956)83:0.0492496853)66:0.0293044970)80:0.0040224029,((CUC_Baijiania_yunnanensis:0.0000020714,CUC_Baijiania_yunnanensis_HS2656_GSK:0.0000020513)100:0.0042410256,CUC_Baijiania_yunnanensis_RNA:0.0000020565)100:0.0429352304)90:0.0325885271)79:0.0070457986,(((CUC_Cyclantheropsis_parviflora:0.0114075184,((CUC_Cyclantheropsis_parviflora_1_RNA__02:0.0000010000,CUC_Cyclantheropsis_parviflora_1_RNA__01:0.0000010000)78:0.0000010000,CUC_Cyclantheropsis_parviflora_1_RNA__00:0.0000023946)99:0.0042008755)100:0.0572267897,(CUC_Gerrardanthus_macrorhizus_RNA:0.0000021284,CUC_Gerrardanthus_macrorhizus:0.0830640837)100:0.0613845490)80:0.0148199620,((CUC_Fevillea_cordifolia_WGS:0.0000010000,CUC_Fevillea_pedatifolia_GSK:0.0000010000)100:0.0747140687,CUC_Siolmatra_pentaphylla_WGS:0.0398649709)77:0.0000026847)98:0.0218578079)76:0.0038993556,((((CUC_Gynostemma_burmanicum:0.0000010000,CUC_Gynostemma_burmanicum_SB16_GSK:0.0813715314)62:0.0000025094,CUC_Gynostemma_microspermum_GJ058_RNA:0.0000021812)77:0.0141997476,((CUC_Gynostemma_microspermum_GSK:0.0325961157,CUC_Gynostemma_yixingense_WGS__01:0.0049616482)77:0.0095018349,CUC_Gynostemma_yixingense_WGS__02:0.0274423197)78:0.0206330759)79:0.0000028615,CUC_Gynostemma_yixingense_WGS__00:0.0163962390)98:0.0282490898)98:0.1042719722)77:0.0197590827,TET_Tetrameles_nudiflora:0.1720451766)82:0.0150415777)81:0.0235890008);
(ANI_Anisophyllea_cinnamomoides:0.0251606467,ANI_Anisophyllea_purpurascens_GSK:0.0185653718,(((BEG_Begonia_coptidifolia_WGS__00:0.0153463876,BEG_Begonia_petasitifolia__01:0.0359535138)100:0.0719338899,(BEG_Begonia_petasitifolia__00:0.0338922906,(BEG_Begonia_coptidifolia_WGS__02:0.0606884171,(BEG_Begonia_coptidifolia_WGS__01:0.0921566975,BEG_Begonia_coptidifolia_WGS__03:0.0554632959)100:0.0624705658)99:0.0092458256)100:0.0342182066)100:0.0989116235,((((CRN_Corynocarpus_cribbianus__04:0.0115118038,CRN_Corynocarpus_laevigatus_HS5848_WGS__00:0.0260820681)80:0.0072909602,(CRN_Corynocarpus_laevigatus_HS5848_WGS__01:0.0138423897,(CRN_Corynocarpus_cribbianus__01:0.0256743280,((CRN_Corynocarpus_cribbianus__00:0.0584613537,CRN_Corynocarpus_cribbianus__03:0.2812231008)82:0.0784968120,CRN_Corynocarpus_cribbianus__05:0.0559918044)82:0.0833807352)67:0.0631120527)59:0.0099138249)77:0.0251881668,CRN_Corynocarpus_cribbianus__02:0.2026969816)98:0.0531549272,((((DAT_Datisca_cannabina:0.0232479274,((DAT_Datisca_glomerata_WGS__00:0.0000010014,DAT_Datisca_glomerata_leaf_RNA:0.0000010014)100:0.0149322450,DAT_Datisca_glomerata_WGS__01:0.1149993786)100:0.0079204133)100:0.0690839832,TET_Tetrameles_nudiflora:0.0932252551)98:0.0155963080,(COR_Coriaria_nepalensis:0.0000020773,COR_Coriaria_nepalensis_RNA:0.0000025108)100:0.1375666045)89:0.0099890627,(((CUC_Actinostemma_biglandulosum_RNA__00:0.0776411749,((((CUC_Cyclantheropsis_parviflora_1_RNA__00:0.0039134284,(CUC_Cyclantheropsis_parviflora__00:0.0000020924,CUC_Cyclantheropsis_parviflora_1_RNA__04:0.0099971369)56:0.0107032258)60:0.0104941668,((CUC_Cyclantheropsis_parviflora__01:0.0231648262,CUC_Cyclantheropsis_parviflora_1_RNA__02:0.0326032107)97:0.0116091834,CUC_Cyclantheropsis_parviflora_SB11_GSK:0.0945828066)91:0.0024563765)59:0.0380073617,CUC_Cyclantheropsis_parviflora_1_RNA__03:0.3267612520)96:0.0053454202,((CUC_Fevillea_cordifolia_WGS__00:0.0183514294,CUC_Fevillea_pedatifolia_GSK__00:0.0141314780)100:0.0286847165,(CUC_Fevillea_cordifolia_WGS__02:0.0123272010,(CUC_Fevillea_cordifolia_WGS__03:0.0000027111,CUC_Fevillea_pedatifolia_GSK__02:0.0000020815)100:0.0050633075)100:0.0589793743)93:0.0088251356)100:0.0233226473)66:0.0031440475,(((((((((CUC_Apodanthera_mathewsii_HS5725_WGS__01:0.0043305560,CUC_Wilbrandia_hibiscoides_1_WGS__00:0.0123051335)100:0.0049275305,((CUC_Dendrosicyos_socotranus_HS5731_WGS__00:0.0000021359,CUC_Dendrosicyos_socotranus__00:0.0000010014)100:0.0008821103,CUC_Dendrosicyos_socotranus_SB25_GSK:0.0455456182)100:0.0116764175)100:0.0126399533,CUC_Bambekea_racemosa_HS5726_WGS__00:0.0101747355)100:0.0099875263,((CUC_Cionosicys_macranthus_RNA__00:0.0123870572,(CUC_Cucurbita_digitata_GSK__00:0.0437937536,(CUC_Cionosicys_macranthus_HS2657_GSK__00:0.0416443795,CUC_Lemurosicyos_variegata_HS0262_WGS__01:0.0579063976)98:0.0133331347)100:0.0534755815)99:0.0094953152,(((CUC_Citrullus_lanatus_1_WGS__00:0.0051245551,CUC_Citrullus_amarus_WGS__01:0.0138132941)100:0.0208366733,(CUC_Lagenaria_siceraria_GJ113_RNA__00:0.0000025438,CUC_Lagenaria_siceraria_var_siceraria_WGS__00:0.0008485529)100:0.0147421114)60:0.0014914989,(((((CUC_Cucumis_hystrix_RNA__00:0.0008645325,CUC_Cucumis_hystrix_WGS__00:0.0543519404)100:0.0132933394,(CUC_Cucumis_melo_RNA__00:0.0008474050,CUC_Cucumis_melo_subsp_melo_WGS__00:0.0000022352)100:0.0135079326)100:0.0055197407,CUC_Cucumis_omissus_HS5733_WGS__00:0.0038934157)100:0.0325114290,CUC_Benincasa_hispida_RNA__00:0.0225681852)92:0.0025095643,CUC_Raphidiocystis_welwitschii_HS5553_WGS__00:0.0417357507)90:0.0010994908)99:0.0093513032)99:0.0097230301)98:0.0056956605,(((CUC_Trichosanthes_pilosa_1_RNA__00:0.0062606529,(CUC_Trichosanthes_pilosa__01:0.0000026880,CUC_Trichosanthes_baviensis_SYS319_GSK:0.0334513089)99:0.0028505283)100:0.0276638694,CUC_Herpetospermum_pedunculosum_RNA__01:0.0185290005)92:0.0054638650,(CUC_Bryonia_dioica_RNA__00:0.0000025288,CUC_Bryonia_dioica_GSK:0.0095605616)100:0.0443581498)57:0.0016614792)99:0.0110064340,((((CUC_Telfairia_occidentalis_WGS__00:0.0000027452,CUC_Telfairia_occidentalis_RNA__00:0.0199794977)100:0.0089590510,CUC_Telfairia_pedata_RNA__00:0.0051281033)100:0.0275017077,((CUC_Telfairia_pedata__00:0.0301898023,((((CUC_Actinostemma_biglandulosum__01:0.0000025700,CUC_Actinostemma_biglandulosum_RNA__02:0.1449063312)83:0.0779894895,(((((((((((CUC_Apodanthera_mathewsii_HS5725_WGS__00:0.0032289035,CUC_Wilbrandia_hibiscoides_1_WGS__01:0.0113218964)100:0.0100323975,(CUC_Dendrosicyos_socotranus_HS5731_WGS__01:0.0079769860,CUC_Dendrosicyos_socotranus__01:0.0000024710)100:0.0263051680)100:0.0109324528,CUC_Bambekea_racemosa_HS5726_WGS__01:0.0164876486)100:0.0157553561,((((CUC_Benincasa_hispida_RNA__01:0.0129633325,(CUC_Lagenaria_siceraria_GJ113_RNA__01:0.0000025490,CUC_Lagenaria_siceraria_var_siceraria_WGS__01:0.0000021516)100:0.0207804548)76:0.0023420515,(CUC_Citrullus_lanatus_1_WGS__01:0.0033521508,CUC_Citrullus_amarus_WGS__00:0.0033908269)100:0.0197583789)82:0.0011458885,((CUC_Cucumis_omissus_HS5733_WGS__01:0.0123829485,((CUC_Cucumis_hystrix_RNA__01:0.0025931877,(CUC_Cucumis_hystrix_WGS__01:0.0021013436,CUC_Lemurosicyos_variegata_HS0262_WGS__00:0.0535537314)90:0.0462101012)89:0.0128943871,(CUC_Cucumis_melo_RNA__01:0.0008371291,CUC_Cucumis_melo_subsp_melo_WGS__01:0.0008352941)100:0.0160121750)89:0.0040503436)90:0.0174865244,CUC_Raphidiocystis_welwitschii_HS5553_WGS__01:0.0257215617)99:0.0073056457)100:0.0082409297,((CUC_Cionosicys_macranthus_RNA__01:0.0035596647,CUC_Cionosicys_macranthus_HS2657_GSK__02:0.0144954987)100:0.0146695041,CUC_Cucurbita_digitata_GSK__01:0.0386789252)100:0.0122744234)99:0.0062361114)100:0.0115626723,((((CUC_Trichosanthes_pilosa_1_RNA__01:0.0022443471,CUC_Trichosanthes_pilosa__00:0.0011604848)100:0.0024050984,CUC_Trichosanthes_pilosa_SYS242_GSK:0.0000025933)100:0.0210590271,(CUC_Cionosicys_macranthus_HS2657_GSK__01:0.0423021815,(CUC_Cionosicys_macranthus_RNA__02:0.0029935216,CUC_Cionosicys_macranthus__00:0.0019922747)99:0.0047436892)100:0.0509580803)96:0.0054133433,((((CUC_Herpetospermum_pedunculosum_RNA__00:0.0008465974,CUC_Herpetospermum_pedunculosum_RNA__02:0.0000010014)90:0.0000061117,CUC_Herpetospermum_pedunculosum__00:0.0022171488)100:0.0036125625,CUC_Herpetospermum_pedunculosum_SB13_GSK:0.0044402532)100:0.0226453950,CUC_Bryonia_dioica_RNA__01:0.0570056878)64:0.0057076295)64:0.0043658979)100:0.0103366183,(((CUC_Telfairia_occidentalis_WGS__01:0.0000020117,(CUC_Telfairia_pedata_RNA__01:0.0010314680,CUC_Telfairia_pedata_RNA__02:0.0388137685)100:0.0117271944)58:0.0000020912,CUC_Telfairia_occidentalis_RNA__01:0.0027733804)100:0.0237207462,(CUC_Momordica_peteri__00:0.0661170695,CUC_Ampelosicyos_humblotii_SB12_GSK:0.0350537167)83:0.0353679065)83:0.0193377880)79:0.0085711036,(CUC_Momordica_foetida_GSK__01:0.0033123644,CUC_Momordica_foetida_RNA__01:0.0000020212)100:0.0363633469)95:0.0043409054,((CUC_Siraitia_grosvenorii_1_RNA__01:0.0068804227,CUC_Siraitia_grosvenorii_WGS__01:0.0009322529)100:0.0057360519,CUC_Siraitia_grosvenorii_1_RNA__02:0.0000025736)100:0.0216953257)84:0.0022142199,((CUC_Baijiania_yunnanensis_RNA__01:0.0000026406,CUC_Baijiania_yunnanensis__01:0.0000028790)100:0.0297345385,((CUC_Indofevillea_khasiana_RNA__01:0.0000020914,CUC_Indofevillea_khasiana__00:0.0000029171)100:0.0025948479,CUC_Indofevillea_khasiana_SYS066_GSK__01:0.0525522347)100:0.0110535940)79:0.0049683143)99:0.0344822812,(CUC_Actinostemma_biglandulosum_RNA__01:0.1089280658,(((CUC_Fevillea_pedatifolia_GSK__01:0.0078041345,CUC_Fevillea_cordifolia_WGS__01:0.0070550063)100:0.0334049521,(CUC_Cyclantheropsis_parviflora_1_RNA__01:0.0057642027,CUC_Cyclantheropsis_parviflora__02:0.0128975015)100:0.0828092777)99:0.0223108745,(((CUC_Gynostemma_burmanicum_SB16_GSK__00:0.0027186844,CUC_Gynostemma_burmanicum__01:0.0000025250)99:0.0021828467,(CUC_Gynostemma_microspermum_GJ058_RNA:0.0026328428,CUC_Gynostemma_microspermum_GSK__00:0.0042988475)98:0.0006950750)99:0.0098257623,CUC_Gynostemma_yixingense_WGS__01:0.0071060096)100:0.1011339001)93:0.0078732053)77:0.0082887109)78:0.0663496095,(((CUC_Gerrardanthus_macrorhizus_RNA__01:0.0000028473,CUC_Gerrardanthus_macrorhizus_RNA__02:0.0000025943)100:0.0165825300,CUC_Gerrardanthus_macrorhizus__00:0.0153565623)88:0.0058892307,CUC_Gerrardanthus_macrorhizus_SB22_GSK:0.0630080161)99:0.0748663121)65:0.0055037073)90:0.0189290943,CUC_Baijiania_yunnanensis_HS2656_GSK__01:0.0324987055)92:0.0180374784,(((CUC_Benincasa_hispida__01:0.0373271732,CUC_Cionosicys_macranthus__02:0.0382898286)100:0.0220596464,(CUC_Bryonia_marmorata__01:0.0576711251,CUC_Sicyos_edulis_SB09_GSK__01:0.0686690148)99:0.0090023807)97:0.0037845460,CUC_Herpetospermum_pedunculosum__01:0.0235781547)100:0.0178382223)93:0.0602912085)70:0.0032055779,CUC_Momordica_sessilifolia_HS2565_GSK__00:0.0881283365)99:0.0780411683)29:0.0069467913,((CUC_Momordica_foetida_GSK__00:0.0484553211,CUC_Momordica_foetida_RNA__00:0.0111300998)100:0.0239711798,CUC_Momordica_peteri__01:0.0656457373)100:0.0241955918)49:0.0023060628)68:0.0053612806,(CUC_Siraitia_grosvenorii_1_RNA__00:0.0000019943,CUC_Siraitia_grosvenorii_WGS__00:0.0000025860)100:0.0201957217)71:0.0071687955,((CUC_Baijiania_yunnanensis_RNA__00:0.0019042104,CUC_Baijiania_yunnanensis__00:0.0380969505)100:0.0213256820,(CUC_Indofevillea_khasiana_RNA__00:0.0000022736,CUC_Indofevillea_khasiana__01:0.0000026732)100:0.0205474213)100:0.0029742622)87:0.0229103538,((((CUC_Gynostemma_burmanicum__00:0.0000023858,CUC_Gynostemma_microspermum_GSK__01:0.0049157672)99:0.0030631231,CUC_Gynostemma_burmanicum_SB16_GSK__01:0.0402024657)93:0.0014940902,CUC_Gynostemma_burmanicum__02:0.0034195048)84:0.0009482045,CUC_Gynostemma_yixingense_WGS__00:0.0096324917)100:0.0594940012)63:0.0025895209)87:0.0331332440,(((((CUC_Sicyos_edulis_SB09_GSK__00:0.0642243274,((((CUC_Bryonia_marmorata__00:0.0000020712,CUC_Bryonia_marmorata_SB24_GSK:0.0000025570)100:0.0489645510,CUC_Herpetospermum_pedunculosum__02:0.0192149838)95:0.0027013634,CUC_Momordica_sessilifolia_HS2565_GSK__01:0.0600202658)95:0.0149650440,CUC_Telfairia_pedata__01:0.0418738495)96:0.0118067285)100:0.0358685652,(CUC_Benincasa_hispida__00:0.0244907286,CUC_Cionosicys_macranthus__01:0.0200748179)100:0.0272363819)99:0.0122525387,(CUC_Baijiania_yunnanensis_HS2656_GSK__00:0.0238869057,CUC_Indofevillea_khasiana_SYS066_GSK__00:0.0151045778)93:0.0039754155)99:0.0320344375,(CUC_Actinostemma_biglandulosum__00:0.0765161216,((CUC_Gerrardanthus_macrorhizus__02:0.0074318481,CUC_Gerrardanthus_macrorhizus_RNA__00:0.0000023275)100:0.0547479570,CUC_Gerrardanthus_macrorhizus__01:0.0124089118)100:0.0826834692)69:0.0070087487)74:0.0177661439,CUC_Siolmatra_pentaphylla_WGS:0.2072458923)94:0.0180821389)100:0.0901085720)87:0.0109749601)77:0.0052171189)100:0.1583145588);
(ANI_Anisophyllea_cinnamomoides:0.0418811648,ANI_Anisophyllea_purpurascens_GSK:0.0231168630,((((((CRN_Corynocarpus_cribbianus__00:0.0182532582,CRN_Corynocarpus_laevigatus_HS5848_WGS__01:0.0067330920)100:0.0161783866,(CRN_Corynocarpus_laevigatus_HS5848_WGS__00:0.0000024288,CRN_Corynocarpus_cribbianus__02:0.0290341145)100:0.0247289300)94:0.0219088130,((CRN_Corynocarpus_cribbianus__01:0.1470606927,CRN_Corynocarpus_cribbianus__03:0.0548747071)91:0.0181862782,BEG_Begonia_petasitifolia__01:0.2424778630)49:0.0468130057)46:0.0186761859,((COR_Coriaria_nepalensis_RNA__00:0.0095230553,COR_Coriaria_nepalensis__00:0.0136045675)98:0.0265743469,((COR_Coriaria_nepalensis_RNA__01:0.0000027288,COR_Coriaria_nepalensis__01:0.0000024528)81:0.0000026217,COR_Coriaria_nepalensis_RNA__02:0.1558504708)100:0.1487191319)100:0.0945042451)51:0.0168168697,(((((((CUC_Actinostemma_biglandulosum_RNA__00:0.0000027397,(CUC_Actinostemma_biglandulosum:0.0043239837,CUC_Actinostemma_biglandulosum_RNA__01:0.0000027567)100:0.0258842566)100:0.0453840081,(((CUC_Gynostemma_burmanicum:0.0000010000,(CUC_Gynostemma_microspermum_GJ058_RNA:0.0020087288,CUC_Gynostemma_burmanicum_SB16_GSK:0.0726355658)97:0.0019639185)97:0.0060654640,CUC_Gynostemma_microspermum_GSK:0.0213159144)100:0.0034155887,CUC_Gynostemma_yixingense_WGS:0.0166386978)100:0.0370498872)88:0.0143837022,((((((((CUC_Apodanthera_mathewsii_HS5725_WGS:0.0113840091,CUC_Wilbrandia_hibiscoides_1_WGS:0.0020831829)96:0.0038099960,((CUC_Dendrosicyos_socotranus:0.0000010000,CUC_Dendrosicyos_socotranus_HS5731_WGS:0.0000010000)91:0.0000024308,CUC_Dendrosicyos_socotranus_SB25_GSK:0.0000010000)100:0.0099976789)100:0.0117359563,CUC_Bambekea_racemosa_HS5726_WGS:0.0463618982)91:0.0037161209,((((((((CUC_Cucumis_melo_RNA__00:0.0000029962,CUC_Cucumis_melo_RNA__01:0.0000010000)83:0.0018416605,CUC_Cucumis_melo_subsp_melo_WGS:0.0205935319)100:0.0170250266,((CUC_Cucumis_hystrix_RNA__00:0.0000010000,(CUC_Cucumis_hystrix_WGS:0.0018967967,CUC_Cucumis_hystrix_RNA__01:0.0146116903)86:0.0000019571)100:0.0137980799,CUC_Cucumis_omissus_HS5733_WGS:0.0193671183)90:0.0027860772)99:0.0133826894,(CUC_Benincasa_hispida_RNA:0.0000026631,CUC_Benincasa_hispida:0.0185480815)100:0.0282619617)81:0.0035663576,((CUC_Citrullus_amarus_WGS:0.0057939710,CUC_Citrullus_lanatus_1_WGS:0.0037929598)100:0.0097931449,(CUC_Lagenaria_siceraria_GJ113_RNA__01:0.0000010000,(CUC_Lagenaria_siceraria_GJ113_RNA__00:0.0000010000,CUC_Lagenaria_siceraria_var_siceraria_WGS:0.0000010000)79:0.0000028669)99:0.0077387596)80:0.0019161789)76:0.0000024759,CUC_Raphidiocystis_welwitschii_HS5553_WGS:0.0822185309)56:0.0097357007,(((CUC_Cionosicys_macranthus_RNA:0.0000029447,(CUC_Cionosicys_macranthus:0.0174570482,CUC_Cionosicys_macranthus_HS2657_GSK:0.0855011292)64:0.0106123728)61:0.0172227099,CUC_Trichosanthes_baviensis_SYS319_GSK:0.1074332989)31:0.0000020118,CUC_Cucurbita_digitata_GSK:0.0399468037)49:0.0043801959)49:0.0057003007,(((CUC_Trichosanthes_pilosa_1_RNA__01:0.0000010000,CUC_Trichosanthes_pilosa_1_RNA__00:0.0000020415)99:0.0080960277,CUC_Trichosanthes_pilosa_SYS242_GSK:0.0230182544)91:0.0086915525,(((CUC_Bryonia_dioica_RNA__00:0.0000026855,(CUC_Bryonia_dioica_RNA__01:0.0000010000,CUC_Bryonia_dioica_RNA__02:0.0000010000)94:0.0000020584)96:0.0021652586,(CUC_Bryonia_marmorata:0.0000024691,CUC_Bryonia_marmorata_SB24_GSK:0.1622065381)88:0.0048030775)94:0.0407725509,(CUC_Herpetospermum_pedunculosum_RNA:0.0026740798,((CUC_Herpetospermum_pedunculosum:0.0000023331,CUC_Trichosanthes_pilosa:0.0326544445)23:0.0120904786,CUC_Herpetospermum_pedunculosum_SB13_GSK:0.0000023422)23:0.0228100184)23:0.0272300380)50:0.0071438490)52:0.0026097782)53:0.0019829795)62:0.0088774440,((CUC_Momordica_foetida_GSK:0.0046330369,((CUC_Momordica_foetida_RNA__00:0.0000028456,CUC_Momordica_foetida_RNA__01:0.0034481333)100:0.0020585556,CUC_Momordica_foetida_RNA__02:0.0416712760)100:0.0040474397)100:0.0175202060,(CUC_Momordica_peteri:0.0530905354,CUC_Momordica_sessilifolia_HS2565_GSK:0.0414356629)99:0.0025239266)100:0.0188103087)55:0.0018518384,CUC_Ampelosicyos_humblotii_SB12_GSK:0.0393520213)36:0.0023523951,((CUC_Telfairia_occidentalis_RNA:0.0038050377,CUC_Telfairia_occidentalis_WGS:0.0000027574)100:0.0092697795,(CUC_Telfairia_pedata_RNA__00:0.0000027440,(CUC_Telfairia_pedata:0.0507854652,CUC_Telfairia_pedata_RNA__01:0.0000020712)97:0.0063436990)98:0.0081474927)91:0.0189108983)61:0.0059947677,((((CUC_Baijiania_yunnanensis:0.0283537342,CUC_Baijiania_yunnanensis_RNA__00:0.0019112072)27:0.0000027082,(CUC_Baijiania_yunnanensis_RNA__01:0.0000010000,CUC_Baijiania_yunnanensis_HS2656_GSK:0.0000024613)51:0.0061234861)75:0.0117155506,(CUC_Siraitia_grosvenorii_WGS:0.0217492519,CUC_Siraitia_grosvenorii_1_RNA:0.0037649156)89:0.0220375241)18:0.0017158590,(((CUC_Indofevillea_khasiana:0.0022348581,CUC_Indofevillea_khasiana_RNA__02:0.0000010000)83:0.0000021104,(CUC_Indofevillea_khasiana_RNA__00:0.0000010000,CUC_Indofevillea_khasiana_RNA__01:0.0000010000)55:0.0000021746)98:0.0077386318,CUC_Indofevillea_khasiana_SYS066_GSK:0.0594848398)33:0.0120192343)41:0.0019952984)61:0.0277221575)47:0.0091973872,(CUC_Gerrardanthus_macrorhizus_RNA:0.0158106820,CUC_Gerrardanthus_macrorhizus:0.0327342772)99:0.0401186396)42:0.0028230566,(((CUC_Fevillea_pedatifolia_GSK__01:0.0438028570,CUC_Fevillea_cordifolia_WGS:0.0000021532)99:0.0247494068,CUC_Fevillea_pedatifolia_GSK__00:0.0508569660)65:0.0167993355,CUC_Siolmatra_pentaphylla_WGS:0.1468250134)50:0.0285527840)49:0.0091377517,(CUC_Cyclantheropsis_parviflora:0.0146307561,(CUC_Cyclantheropsis_parviflora_1_RNA__00:0.0000029509,CUC_Cyclantheropsis_parviflora_1_RNA__01:0.0098849091)100:0.0232218900)100:0.0604210307)99:0.0639710432,(BEG_Begonia_coptidifolia_WGS:0.0440428961,(BEG_Begonia_petasitifolia__00:0.0198493390,BEG_Begonia_petasitifolia__02:0.0495251155)98:0.0106823479)100:0.0932977536)45:0.0158279962)24:0.0027395992,((TET_Tetrameles_nudiflora:0.0437861916,DAT_Datisca_cannabina__01:0.1418499296)53:0.0342778999,(DAT_Datisca_cannabina__00:0.0323242655,(DAT_Datisca_glomerata_WGS:0.0000010000,DAT_Datisca_glomerata_leaf_RNA:0.0000010000)100:0.0124373038)100:0.0675965049)24:0.0099219964)100:0.1205662312);
(ANI_Anisophyllea_purpurascens_GSK:0.4580196761,(BEG_Begonia_coptidifolia_WGS:0.0452971552,BEG_Begonia_petasitifolia:0.1003145575)100:0.2631686973,(((((CRN_Corynocarpus_cribbianus__00:0.0659757917,CRN_Corynocarpus_laevigatus_HS5848_WGS__00:0.0149235827)93:0.0264804567,(CRN_Corynocarpus_laevigatus_HS5848_WGS__01:0.0375634557,CRN_Corynocarpus_cribbianus__01:0.0333833405)100:0.0351427827)100:0.0756280402,((COR_Coriaria_nepalensis_RNA:0.0056774271,COR_Coriaria_nepalensis__01:0.0078097473)100:0.0684837284,COR_Coriaria_nepalensis__00:0.0834559442)100:0.1841275011)96:0.0577404729,((((CUC_Actinostemma_biglandulosum:0.0000010000,CUC_Actinostemma_biglandulosum_RNA:0.0039476999)100:0.1067728580,((((((((((((CUC_Apodanthera_mathewsii_HS5725_WGS:0.0074449421,CUC_Wilbrandia_hibiscoides_1_WGS:0.0153662758)100:0.0117485729,((CUC_Dendrosicyos_socotranus_HS5731_WGS:0.0000022316,CUC_Dendrosicyos_socotranus_SB25_GSK:0.0000024361)98:0.0050595441,CUC_Dendrosicyos_socotranus:0.0536942935)98:0.0327468704)97:0.0174042511,CUC_Bambekea_racemosa_HS5726_WGS:0.0303812676)98:0.0210802016,(((CUC_Benincasa_hispida:0.0000020439,CUC_Benincasa_hispida_RNA:0.0000022579)100:0.0459474185,(((CUC_Lemurosicyos_variegata_HS0262_WGS:0.0325376063,CUC_Raphidiocystis_welwitschii_HS5553_WGS:0.0223753157)99:0.0240019853,(CUC_Citrullus_amarus_WGS:0.0061876663,CUC_Citrullus_lanatus_1_WGS:0.0161292319)100:0.0549139109)91:0.0075931186,((CUC_Cucumis_hystrix_WGS:0.0171398451,CUC_Cucumis_hystrix_RNA:0.0000022420)98:0.0055219056,((CUC_Cucumis_melo_subsp_melo_WGS:0.0000029368,CUC_Cucumis_omissus_HS5733_WGS:0.0608082405)92:0.0193408822,CUC_Cucumis_melo_RNA:0.0041729388)94:0.0110957626)99:0.0327455712)94:0.0022852857)82:0.0030647256,((CUC_Lagenaria_siceraria_GJ113_RNA__00:0.0000021580,CUC_Lagenaria_siceraria_var_siceraria_WGS:0.0000010000)72:0.0000023837,CUC_Lagenaria_siceraria_GJ113_RNA__01:0.1548346587)96:0.0244858797)98:0.0218351163)95:0.0142896675,((CUC_Bryonia_marmorata:0.0000020684,CUC_Bryonia_dioica_GSK:0.1064980027)96:0.0053204797,CUC_Bryonia_dioica_RNA:0.0000023229)98:0.0587524791)78:0.0085486004,((CUC_Sicyos_edulis_SB09_GSK:0.0874560422,((CUC_Trichosanthes_pilosa:0.0000028216,CUC_Trichosanthes_pilosa_1_RNA__01:0.0337314990)55:0.0140178050,(CUC_Trichosanthes_pilosa_1_RNA__00:0.0000020557,CUC_Trichosanthes_pilosa_SYS242_GSK:0.0145396735)56:0.0033528620)83:0.0307776172)81:0.0045378373,(((CUC_Cionosicys_macranthus:0.0000010000,CUC_Cionosicys_macranthus_RNA:0.0000027606)82:0.0000022834,CUC_Cionosicys_macranthus_HS2657_GSK:0.0000020594)99:0.0187396971,CUC_Cucurbita_digitata_GSK:0.1145368151)98:0.0234853905)74:0.0112638152)54:0.0018375872,((CUC_Herpetospermum_pedunculosum:0.0474200121,CUC_Herpetospermum_pedunculosum_RNA:0.0074112957)51:0.0000024295,CUC_Herpetospermum_pedunculosum_SB13_GSK:0.0970660925)100:0.0650940613)89:0.0101278503,(((CUC_Telfairia_occidentalis_RNA:0.0028467756,CUC_Telfairia_occidentalis_WGS:0.0036773946)100:0.0023107561,(CUC_Telfairia_pedata_RNA:0.0000024515,CUC_Telfairia_pedata:0.0387804981)97:0.0097003614)99:0.0287918295,CUC_Ampelosicyos_humblotii_SB12_GSK:0.0619301521)100:0.0260596411)74:0.0059687250,(CUC_Momordica_peteri:0.0323643850,((CUC_Momordica_foetida_RNA:0.0020451583,CUC_Momordica_foetida_GSK:0.0209496247)100:0.0236741753,CUC_Momordica_sessilifolia_HS2565_GSK:0.1490552282)61:0.0000024460)89:0.0128069017)95:0.0023543641,(CUC_Siraitia_grosvenorii_1_RNA:0.0000010000,CUC_Siraitia_grosvenorii_WGS:0.0303128819)100:0.0278437610)96:0.0063202732,(((CUC_Indofevillea_khasiana:0.0000023037,CUC_Indofevillea_khasiana_RNA__00:0.0000027034)100:0.0032109086,CUC_Indofevillea_khasiana_SYS066_GSK:0.0000022605)98:0.0105971056,CUC_Indofevillea_khasiana_RNA__01:0.3678284643)89:0.0023381615)95:0.0024686627,((CUC_Baijiania_yunnanensis:0.0051892926,CUC_Baijiania_yunnanensis_HS2656_GSK:0.0230350756)69:0.0000026040,CUC_Baijiania_yunnanensis_RNA:0.0000022079)100:0.0381659328)100:0.0315813696)96:0.0126827019,(CUC_Gerrardanthus_macrorhizus_SB22_GSK:0.0141636141,(((CUC_Gynostemma_burmanicum:0.0000022465,(CUC_Gynostemma_yixingense_WGS:0.0200638975,CUC_Gynostemma_burmanicum_SB16_GSK:0.0035749897)77:0.0000020832)61:0.0000026738,CUC_Gynostemma_microspermum_GJ058_RNA:0.0038286424)99:0.0299209611,CUC_Gynostemma_microspermum_GSK:0.0735876457)100:0.0766502190)58:0.0194062797)45:0.0077209418,(((((CUC_Cyclantheropsis_parviflora_1_RNA__00:0.0044235444,((CUC_Cyclantheropsis_parviflora_1_RNA__02:0.0000010000,(CUC_Cyclantheropsis_parviflora_1_RNA__03:0.0000010000,CUC_Cyclantheropsis_parviflora_1_RNA__01:0.0000010000)34:0.0000029429)16:0.0000020435,CUC_Cyclantheropsis_parviflora_1_RNA__04:0.0000010000)89:0.0024668270)56:0.0189307589,(CUC_Cyclantheropsis_parviflora__00:0.0314706310,(CUC_Cyclantheropsis_parviflora__02:0.0000021436,(CUC_Cyclantheropsis_parviflora__01:0.0000029130,CUC_Cyclantheropsis_parviflora_SB11_GSK:0.2005720477)92:0.0078016387)34:0.0000025902)44:0.0233374099)99:0.0601459961,CUC_Siolmatra_pentaphylla_WGS:0.0553771454)88:0.0131056982,(CUC_Fevillea_pedatifolia_GSK__00:0.1045626795,((CUC_Fevillea_cordifolia_WGS__00:0.0146328940,CUC_Fevillea_pedatifolia_GSK__01:0.0556549134)99:0.0148863446,CUC_Fevillea_cordifolia_WGS__01:0.1759311022)97:0.0134225148)99:0.0940971978)81:0.0097430887,(CUC_Gerrardanthus_macrorhizus:0.0482431833,CUC_Gerrardanthus_macrorhizus_RNA:0.0332847681)99:0.0918557713)65:0.0097209463)100:0.1069046336)63:0.0057485440,(((DAT_Datisca_glomerata_leaf_RNA:0.0000022307,DAT_Datisca_glomerata_WGS:0.0095999566)100:0.0385287493,DAT_Datisca_cannabina:0.0525598678)100:0.0988653523,TET_Tetrameles_nudiflora:0.2000185127)89:0.0376422549)81:0.0425346333);
(ANI_Anisophyllea_cinnamomoides:0.0179538657,(((((((((CUC_Cyclantheropsis_parviflora_SB11_GSK:0.0240630645,(CUC_Cyclantheropsis_parviflora__00:0.0181299629,((CUC_Cyclantheropsis_parviflora__02:0.0395905419,CUC_Cyclantheropsis_parviflora__03:0.0083340912)64:0.0000010000,CUC_Cyclantheropsis_parviflora__04:0.0169267085)76:0.0041101181)85:0.0020251186)92:0.0049956340,CUC_Cyclantheropsis_parviflora__01:0.0288165895)84:0.0045525284,((CUC_Cyclantheropsis_parviflora_1_RNA__00:0.0000010000,CUC_Cyclantheropsis_parviflora_1_RNA__01:0.0000010000)93:0.0000029819,CUC_Cyclantheropsis_parviflora_1_RNA__02:0.0000010000)99:0.0055724701)100:0.0565745815,((CUC_Fevillea_cordifolia_WGS__01:0.0028987619,CUC_Fevillea_pedatifolia_GSK:0.0057958600)100:0.0026942712,CUC_Fevillea_cordifolia_WGS__00:0.0139712204)100:0.0275974382)100:0.0123447285,(((CUC_Gerrardanthus_macrorhizus_RNA__01:0.0126960664,CUC_Gerrardanthus_macrorhizus_RNA__00:0.0000025255)100:0.0255718822,CUC_Gerrardanthus_macrorhizus:0.0189274541)100:0.0219075273,CUC_Siolmatra_pentaphylla_WGS:0.0362559078)89:0.0032502575)93:0.0042353590,((((CUC_Gynostemma_burmanicum_SB16_GSK:0.0229778789,(CUC_Gynostemma_microspermum_GJ058_RNA:0.0000010000,CUC_Gynostemma_burmanicum:0.0040344661)99:0.0019001132)78:0.0000025303,CUC_Gynostemma_microspermum_GSK:0.0143836282)99:0.0039934287,CUC_Gynostemma_yixingense_WGS:0.0084067480)100:0.0403526205,(CUC_Actinostemma_biglandulosum_RNA:0.0000023183,CUC_Actinostemma_biglandulosum:0.0107126906)100:0.0519518904)53:0.0016896351)54:0.0042357546,((CUC_Baijiania_yunnanensis_RNA:0.0000025471,(CUC_Baijiania_yunnanensis_HS2656_GSK:0.0040989263,CUC_Baijiania_yunnanensis:0.0000020213)99:0.0029871257)100:0.0166454656,(((((CUC_Momordica_sessilifolia_HS2565_GSK:0.0270565889,(((CUC_Momordica_foetida_RNA__01:0.0000010000,CUC_Momordica_foetida_RNA__00:0.0000010000)100:0.0046181945,CUC_Momordica_foetida_GSK:0.0007713198)100:0.0131272936,CUC_Momordica_peteri:0.0187052633)71:0.0000023610)100:0.0101315210,(CUC_Telfairia_occidentalis_RNA:0.0074362498,((CUC_Telfairia_occidentalis_WGS:0.0230906139,CUC_Telfairia_pedata_RNA__02:0.0000025031)38:0.0010618974,(((CUC_Telfairia_pedata:0.0000010000,CUC_Telfairia_pedata_RNA__01:0.0023566545)83:0.0000025889,CUC_Telfairia_pedata_RNA__00:0.0000010000)78:0.0032927286,CUC_Ampelosicyos_humblotii_SB12_GSK:0.0172926206)35:0.0008264770)68:0.0056040299)99:0.0137586699)69:0.0025645297,(((((CUC_Trichosanthes_pilosa_1_RNA__02:0.0000028205,CUC_Trichosanthes_pilosa:0.0150649735)98:0.0037515136,CUC_Trichosanthes_pilosa_1_RNA__00:0.0000024395)100:0.0197069158,(((CUC_Bryonia_marmorata__00:0.0000026475,(CUC_Bryonia_dioica_RNA:0.0000024279,CUC_Bryonia_marmorata_SB24_GSK:0.0341998941)99:0.0030524062)88:0.0033255941,(CUC_Bryonia_marmorata__01:0.0000021674,CUC_Bryonia_dioica_GSK:0.0353221829)51:0.0146832436)59:0.0196408478,CUC_Trichosanthes_pilosa_1_RNA__01:0.0343114059)58:0.0012571096)47:0.0013096879,(((((CUC_Apodanthera_mathewsii_HS5725_WGS:0.0065413320,CUC_Wilbrandia_hibiscoides_1_WGS:0.0085933992)98:0.0016275379,(CUC_Dendrosicyos_socotranus_HS5731_WGS:0.0000010000,(CUC_Dendrosicyos_socotranus:0.0030354411,CUC_Dendrosicyos_socotranus_SB25_GSK:0.0249892881)76:0.0000020547)98:0.0141507116)83:0.0074144897,CUC_Bambekea_racemosa_HS5726_WGS:0.0101479479)79:0.0049746283,((((CUC_Citrullus_amarus_WGS:0.0024331701,CUC_Citrullus_lanatus_1_WGS:0.0024094978)100:0.0144603880,(((CUC_Lagenaria_siceraria_GJ113_RNA__00:0.0000010000,CUC_Lagenaria_siceraria_var_siceraria_WGS:0.0000010000)87:0.0000028814,CUC_Lagenaria_siceraria_GJ113_RNA__02:0.0338489070)55:0.0000028993,CUC_Lagenaria_siceraria_GJ113_RNA__01:0.0184049349)99:0.0157894068)100:0.0072835245,(((CUC_Cucumis_omissus_HS5733_WGS:0.0195233750,((CUC_Cucumis_hystrix_RNA__00:0.0000010000,CUC_Cucumis_hystrix_WGS:0.0000010000)81:0.0000028872,CUC_Cucumis_hystrix_RNA__01:0.0000010000)100:0.0098348562)97:0.0017278042,(CUC_Cucumis_melo_RNA__00:0.0000010000,(CUC_Cucumis_melo_subsp_melo_WGS:0.0009236868,CUC_Cucumis_melo_RNA__01:0.0018667433)78:0.0000022330)100:0.0163847514)100:0.0175367302,((CUC_Benincasa_hispida:0.0000010000,CUC_Benincasa_hispida_RNA__01:0.0041082676)65:0.0000010000,CUC_Benincasa_hispida_RNA__00:0.0000024691)100:0.0151042494)84:0.0033976994)98:0.0044949575,(CUC_Lemurosicyos_variegata_HS0262_WGS:0.0061785934,CUC_Raphidiocystis_welwitschii_HS5553_WGS:0.0404729303)97:0.0078358928)98:0.0066872308)47:0.0008583213,(((CUC_Cionosicys_macranthus_RNA__00:0.0000088772,CUC_Cionosicys_macranthus__00:0.0212627013)98:0.0023687318,((CUC_Cionosicys_macranthus_RNA__01:0.0015963119,CUC_Cionosicys_macranthus__01:0.1209446894)100:0.0038331738,CUC_Cionosicys_macranthus_HS2657_GSK:0.0049744020)99:0.0154264346)100:0.0110807521,(CUC_Cucurbita_digitata_GSK:0.0282088446,CUC_Trichosanthes_pilosa_1_RNA__03:0.0528025133)86:0.0124129057)77:0.0054906003)36:0.0001380592)56:0.0026381539,(((CUC_Herpetospermum_pedunculosum_RNA__00:0.0009856939,(CUC_Herpetospermum_pedunculosum_RNA__01:0.0000022005,CUC_Herpetospermum_pedunculosum_RNA__02:0.0000010000)100:0.0024506958)99:0.0019715805,CUC_Herpetospermum_pedunculosum:0.0044627225)100:0.0181208259,CUC_Sicyos_edulis_SB09_GSK:0.0634557077)74:0.0035106439)100:0.0176614726)100:0.0083888464,(CUC_Siraitia_grosvenorii_1_RNA:0.0020543677,CUC_Siraitia_grosvenorii_WGS:0.0018303601)100:0.0229695436)99:0.0045861566,((CUC_Indofevillea_khasiana_RNA:0.0026529903,CUC_Indofevillea_khasiana:0.0045886026)99:0.0083331388,CUC_Indofevillea_khasiana_SYS066_GSK:0.0038209242)100:0.0099491761)97:0.0025138614)100:0.0102676935)100:0.0907298458,((((CRN_Corynocarpus_cribbianus__01:0.2976181785,CRN_Corynocarpus_cribbianus__00:0.0042446070)52:0.0179041068,CRN_Corynocarpus_laevigatus_HS5848_WGS:0.0257373763)63:0.0488967989,((COR_Coriaria_nepalensis_RNA:0.0013983713,COR_Coriaria_nepalensis__01:0.0465700665)100:0.0016645222,COR_Coriaria_nepalensis__00:0.0018204386)100:0.1020301159)91:0.0263532710,(TET_Tetrameles_nudiflora:0.1003957214,((DAT_Datisca_cannabina:0.0438942888,(DAT_Datisca_glomerata_WGS:0.0000010000,DAT_Datisca_glomerata_leaf_RNA:0.0000010000)100:0.0254191321)100:0.0635223636,((BEG_Begonia_petasitifolia:0.0290010841,BEG_Begonia_coptidifolia_WGS__01:0.0325640847)94:0.0206478098,(BEG_Begonia_coptidifolia_WGS__00:0.0213933081,BEG_Begonia_coptidifolia_WGS__02:0.0422720270)100:0.0056538810)100:0.1208740581)98:0.0149670398)94:0.0245387129)83:0.0125601478)100:0.0836631490,ANI_Anisophyllea_purpurascens_GSK__01:0.0462709818)99:0.0491527055,ANI_Anisophyllea_purpurascens_GSK__00:0.0035718900);
(ANI_Anisophyllea_cinnamomoides:0.0351190790,ANI_Anisophyllea_purpurascens_GSK:0.0202470422,(((DAT_Datisca_cannabina__00:0.0107344166,(DAT_Datisca_glomerata_WGS:0.0000010077,DAT_Datisca_glomerata_leaf_RNA:0.0000010077)100:0.0237785219)100:0.1111109172,(((CRN_Corynocarpus_cribbianus__00:0.1360598327,DAT_Datisca_cannabina__01:0.1303670715)91:0.0571079225,(TET_Tetrameles_nudiflora:0.1476698248,(BEG_Begonia_coptidifolia_WGS:0.0348349958,BEG_Begonia_petasitifolia:0.0915781089)100:0.2056132131)65:0.0197146761)45:0.0089764679,((COR_Coriaria_nepalensis:0.0024033225,COR_Coriaria_nepalensis_RNA:0.0030770887)100:0.1732041294,(CRN_Corynocarpus_cribbianus__01:0.1179709830,CRN_Corynocarpus_laevigatus_HS5848_WGS:0.0091775767)100:0.0851730956)85:0.0350867573)56:0.0059702965)95:0.0342329249,(((((CUC_Actinostemma_biglandulosum:0.0000020803,CUC_Actinostemma_biglandulosum_RNA:0.0091360219)100:0.0795445024,(((((((((((CUC_Apodanthera_mathewsii_HS5725_WGS:0.0124119263,CUC_Wilbrandia_hibiscoides_1_WGS:0.0013568881)97:0.0039985790,(CUC_Dendrosicyos_socotranus_HS5731_WGS:0.0000023233,(CUC_Dendrosicyos_socotranus_SB25_GSK:0.0015714795,CUC_Dendrosicyos_socotranus:0.0017243550)78:0.0000024253)100:0.0126729620)99:0.0057015687,CUC_Bambekea_racemosa_HS5726_WGS:0.0226709881)100:0.0134576754,(((((CUC_Benincasa_hispida_RNA:0.0000021482,CUC_Benincasa_hispida:0.0068207243)100:0.0206164115,(CUC_Lemurosicyos_variegata_HS0262_WGS:0.0209469982,CUC_Raphidiocystis_welwitschii_HS5553_WGS:0.0361060662)92:0.0089554022)60:0.0000020969,((CUC_Lagenaria_siceraria_GJ113_RNA:0.0000010077,CUC_Lagenaria_siceraria_var_siceraria_WGS:0.0000010077)100:0.0167199116,(((CUC_Cucumis_melo_RNA:0.0013048100,CUC_Cucumis_melo_subsp_melo_WGS:0.0014217231)100:0.0184459484,(CUC_Cucumis_hystrix_RNA:0.0000021908,CUC_Cucumis_hystrix_WGS:0.0042251672)100:0.0115046820)97:0.0020041249,CUC_Cucumis_omissus_HS5733_WGS:0.0258769472)100:0.0124340377)76:0.0023068743)72:0.0032277891,(CUC_Citrullus_lanatus_1_WGS:0.0065395737,CUC_Citrullus_amarus_WGS:0.0100385167)100:0.0171463710)100:0.0118879289,((CUC_Cionosicys_macranthus:0.0000010077,(CUC_Cionosicys_macranthus_RNA:0.0000010077,CUC_Cionosicys_macranthus_HS2657_GSK:0.0000010077)47:0.0000010077)100:0.0129041926,CUC_Cucurbita_digitata_GSK:0.0297365655)100:0.0114334138)92:0.0037313811)92:0.0018865443,(((CUC_Herpetospermum_pedunculosum:0.0135362320,CUC_Herpetospermum_pedunculosum_RNA:0.0000010077)100:0.0015641375,CUC_Herpetospermum_pedunculosum_SB13_GSK:0.0000027493)100:0.0192514553,(CUC_Bryonia_dioica_RNA:0.0030276243,(CUC_Bryonia_marmorata__00:0.0000021680,CUC_Bryonia_marmorata__01:0.1044900299)95:0.0039169056)99:0.0464832065)91:0.0147069380)74:0.0047324213,((CUC_Trichosanthes_pilosa:0.0000010077,CUC_Trichosanthes_pilosa_1_RNA:0.0000024678)99:0.0287175946,CUC_Sicyos_edulis_SB09_GSK:0.0760133246)77:0.0054708733)99:0.0133719618,(((CUC_Telfairia_occidentalis_WGS:0.0154284205,CUC_Telfairia_pedata_RNA:0.0068453056)100:0.0100302998,CUC_Telfairia_pedata:0.0793152252)83:0.0142348765,CUC_Ampelosicyos_humblotii_SB12_GSK:0.0093158470)89:0.0092622711)86:0.0070681749,(CUC_Siraitia_grosvenorii_WGS:0.0000010077,CUC_Siraitia_grosvenorii_1_RNA:0.0000010077)100:0.0199821836)43:0.0000023230,((CUC_Momordica_peteri:0.0276734755,CUC_Momordica_sessilifolia_HS2565_GSK:0.0412157582)94:0.0054433090,(CUC_Momordica_foetida_GSK:0.0000010077,CUC_Momordica_foetida_RNA:0.0015724192)100:0.0333775859)100:0.0185885986)99:0.0127154563,((CUC_Indofevillea_khasiana:0.0155786917,CUC_Indofevillea_khasiana_RNA:0.0000010077)68:0.0000022945,CUC_Indofevillea_khasiana_SYS066_GSK:0.0047094510)99:0.0303935358)89:0.0045936227,(CUC_Baijiania_yunnanensis:0.0201278829,CUC_Baijiania_yunnanensis_HS2656_GSK:0.0000010077)100:0.0301414504)93:0.0157848514)88:0.0079065684,(CUC_Gerrardanthus_macrorhizus_RNA:0.0334262391,CUC_Gerrardanthus_macrorhizus:0.1431616147)97:0.1270279317)85:0.0063009754,(((CUC_Gynostemma_burmanicum:0.0032986636,(CUC_Gynostemma_burmanicum_SB16_GSK:0.0000010077,CUC_Gynostemma_microspermum_GSK:0.0000021553)97:0.0034992642)100:0.0127786872,CUC_Gynostemma_yixingense_WGS:0.0131984721)100:0.0576806612,CUC_Siolmatra_pentaphylla_WGS:0.0533031536)85:0.0092025615)73:0.0140933878,((((CUC_Cyclantheropsis_parviflora__01:0.0000010077,(CUC_Cyclantheropsis_parviflora_1_RNA__01:0.0000010077,CUC_Cyclantheropsis_parviflora_1_RNA__02:0.0408490688)83:0.0000020270)48:0.0066655559,CUC_Cyclantheropsis_parviflora_1_RNA__00:0.0000021363)90:0.0024019538,CUC_Cyclantheropsis_parviflora__00:0.0497885893)100:0.0588264720,(CUC_Fevillea_cordifolia_WGS:0.0069352552,CUC_Fevillea_pedatifolia_GSK:0.0027230946)100:0.0297773713)97:0.0133705034)100:0.1222242090)100:0.1669175195);
(ANI_Anisophyllea_cinnamomoides:0.0321755432,ANI_Anisophyllea_purpurascens_GSK:0.0287095041,(((((BEG_Begonia_coptidifolia_WGS:0.0314401200,BEG_Begonia_petasitifolia:0.0532906141)100:0.1907236293,(CRN_Corynocarpus_cribbianus__00:0.2786701875,CRN_Corynocarpus_cribbianus__02:0.0403321330)100:0.4188316298)86:0.0823612928,(DAT_Datisca_cannabina__00:0.0408524790,((DAT_Datisca_glomerata_WGS__00:0.0000020581,DAT_Datisca_glomerata_leaf_RNA:0.0152827689)99:0.0190669730,((DAT_Datisca_glomerata_WGS__01:0.0741910251,DAT_Datisca_glomerata_WGS__03:0.0512093478)98:0.0141826079,((DAT_Datisca_glomerata_WGS__02:0.0611642406,DAT_Datisca_glomerata_WGS__04:0.0405484343)100:0.0142953255,DAT_Datisca_glomerata_WGS__05:0.0746818482)98:0.0051800910)99:0.0132410660)79:0.0009716703)100:0.1140092036)41:0.0145366659,TET_Tetrameles_nudiflora:0.1444768043)46:0.0172532874,((((COR_Coriaria_nepalensis_RNA__00:0.0040742274,COR_Coriaria_nepalensis__00:0.0013564022)100:0.0242717755,(COR_Coriaria_nepalensis_RNA__01:0.0061597409,COR_Coriaria_nepalensis__01:0.0000022856)100:0.0467376562)100:0.1287193056,DAT_Datisca_cannabina__01:0.2247274252)74:0.0442090628,((CRN_Corynocarpus_cribbianus__01:0.0035447875,CRN_Corynocarpus_laevigatus_HS5848_WGS:0.0104112747)100:0.0947575178,((CUC_Actinostemma_biglandulosum:0.0027805339,CUC_Actinostemma_biglandulosum_RNA:0.0036729273)100:0.0832872858,((((CUC_Gerrardanthus_macrorhizus_RNA:0.0176019722,(CUC_Gerrardanthus_macrorhizus__00:0.0226637192,CUC_Gerrardanthus_macrorhizus__01:0.0088870343)96:0.0017749502)100:0.0566572452,((CUC_Cyclantheropsis_parviflora:0.0046526984,((CUC_Cyclantheropsis_parviflora_1_RNA__00:0.0000025649,CUC_Cyclantheropsis_parviflora_1_RNA__02:0.0000010004)100:0.0056231226,CUC_Cyclantheropsis_parviflora_1_RNA__01:0.0077505757)99:0.0044635356)100:0.0742105077,(CUC_Fevillea_cordifolia_WGS:0.0087266682,CUC_Fevillea_pedatifolia_GSK:0.0133127771)100:0.0592083984)100:0.0293909434)82:0.0077688449,CUC_Siolmatra_pentaphylla_WGS:0.0885416345)96:0.0132015772,(((((((((((((CUC_Apodanthera_mathewsii_HS5725_WGS:0.0089789345,CUC_Wilbrandia_hibiscoides_1_WGS:0.0107402076)100:0.0176926845,((CUC_Dendrosicyos_socotranus:0.0038874152,CUC_Dendrosicyos_socotranus_SB25_GSK:0.0103314453)96:0.0019360716,CUC_Dendrosicyos_socotranus_HS5731_WGS:0.0017727346)100:0.0259953528)99:0.0071725114,CUC_Bambekea_racemosa_HS5726_WGS:0.0190969018)100:0.0256369972,((CUC_Cionosicys_macranthus:0.0106602869,CUC_Cionosicys_macranthus_RNA:0.0006983465)100:0.0164306012,CUC_Cucurbita_digitata_GSK:0.0262906285)100:0.0151457507)36:0.0010714612,((((CUC_Citrullus_amarus_WGS:0.0040034050,CUC_Citrullus_lanatus_1_WGS:0.0075640440)100:0.0364335851,(CUC_Lemurosicyos_variegata_HS0262_WGS:0.0219078334,CUC_Raphidiocystis_welwitschii_HS5553_WGS:0.0292775197)97:0.0089378646)41:0.0058793991,(((CUC_Cucumis_hystrix_RNA:0.0000025926,CUC_Cucumis_hystrix_WGS:0.0467436837)100:0.0177841814,((CUC_Cucumis_melo_RNA:0.0000024285,CUC_Cucumis_melo_subsp_melo_WGS:0.0102636720)96:0.0073522876,CUC_Cucumis_omissus_HS5733_WGS:0.0252919007)99:0.0009571308)100:0.0169635744,(CUC_Benincasa_hispida:0.0014597906,CUC_Benincasa_hispida_RNA:0.0000029177)100:0.0362905122)58:0.0026316243)30:0.0028055470,((CUC_Lagenaria_siceraria_GJ113_RNA__00:0.0000027661,CUC_Lagenaria_siceraria_var_siceraria_WGS:0.0151827064)71:0.0052807333,CUC_Lagenaria_siceraria_GJ113_RNA__01:0.0558050335)84:0.0115499963)100:0.0256807999)92:0.0079441950,((CUC_Herpetospermum_pedunculosum:0.0058090759,CUC_Herpetospermum_pedunculosum_RNA:0.0043009993)99:0.0054092045,CUC_Herpetospermum_pedunculosum_SB13_GSK:0.0000021649)100:0.0368229283)62:0.0050806097,(((CUC_Trichosanthes_pilosa:0.0134522053,(CUC_Trichosanthes_pilosa_1_RNA__01:0.0065466533,CUC_Trichosanthes_pilosa_SYS242_GSK__01:0.0443907576)67:0.0088439487)66:0.0067470689,CUC_Trichosanthes_pilosa_SYS242_GSK__00:0.0497916017)74:0.0126335851,((CUC_Trichosanthes_pilosa_1_RNA__00:0.0099995271,CUC_Trichosanthes_baviensis_SYS319_GSK__00:0.0492863330)43:0.0000024051,CUC_Trichosanthes_baviensis_SYS319_GSK__01:0.0171696197)69:0.0137465924)100:0.0205672874)55:0.0039814347,(CUC_Bryonia_dioica_RNA:0.0019465619,(CUC_Bryonia_marmorata:0.0000010004,CUC_Bryonia_marmorata_SB24_GSK:0.0326373154)100:0.0140943366)100:0.0823927663)99:0.0121570605,(((CUC_Telfairia_occidentalis_RNA:0.0064988504,CUC_Telfairia_occidentalis_WGS:0.0134513458)100:0.0050991201,(CUC_Telfairia_pedata:0.0175376158,CUC_Telfairia_pedata_RNA:0.0000023858)100:0.0102726850)100:0.0218126455,CUC_Ampelosicyos_humblotii_SB12_GSK:0.0293396181)100:0.0162798095)100:0.0142563157,((CUC_Siraitia_grosvenorii_1_RNA:0.0000010004,CUC_Siraitia_grosvenorii_WGS:0.0000010004)100:0.0328275010,((CUC_Momordica_foetida_GSK:0.0000010004,CUC_Momordica_foetida_RNA:0.0000010004)100:0.0295338601,(CUC_Momordica_peteri:0.0596179038,CUC_Momordica_sessilifolia_HS2565_GSK:0.0821460996)97:0.0101883175)100:0.0281283125)99:0.0025423716)100:0.0100852754,((CUC_Baijiania_yunnanensis:0.0026168133,CUC_Baijiania_yunnanensis_HS2656_GSK:0.0013036355)100:0.0100623849,CUC_Baijiania_yunnanensis_RNA:0.0000020581)100:0.0411236770)98:0.0079168318,((CUC_Indofevillea_khasiana:0.0000010004,CUC_Indofevillea_khasiana_SYS066_GSK:0.0000010004)100:0.0128462248,CUC_Indofevillea_khasiana_RNA:0.0036833624)100:0.0217943140)100:0.0306959235,((((CUC_Gynostemma_burmanicum__00:0.0062924098,((CUC_Gynostemma_burmanicum__01:0.0097634927,CUC_Gynostemma_burmanicum_SB16_GSK:0.0666278571)97:0.0100252179,CUC_Gynostemma_burmanicum__02:0.0000010004)100:0.0154726171)94:0.0078256760,CUC_Gynostemma_microspermum_GJ058_RNA:0.0103521180)87:0.0011608043,CUC_Gynostemma_microspermum_GSK:0.0033927376)95:0.0083366506,CUC_Gynostemma_yixingense_WGS:0.0056079009)100:0.0604957472)97:0.0088030477)94:0.0156146964)100:0.1058301295)85:0.0134475136)43:0.0087499642)100:0.2536203554);
(ANI_Anisophyllea_cinnamomoides:0.0131957633,((((((COR_Coriaria_nepalensis_RNA__00:0.0000026674,(COR_Coriaria_nepalensis__01:0.0011053549,COR_Coriaria_nepalensis_RNA__01:0.0105946333)100:0.0276647052)90:0.0083683530,(COR_Coriaria_nepalensis__00:0.0000020872,COR_Coriaria_nepalensis__02:0.0032329068)99:0.0045380834)100:0.0910545584,((CRN_Corynocarpus_cribbianus__00:0.0084108074,CRN_Corynocarpus_laevigatus_HS5848_WGS__00:0.0009649913)100:0.0280454132,(CRN_Corynocarpus_cribbianus__01:0.0428361049,(CRN_Corynocarpus_laevigatus_HS5848_WGS__01:0.0000028974,CRN_Corynocarpus_cribbianus__02:0.1857492052)100:0.0174840755)100:0.0277591989)100:0.0309119839)100:0.0322398687,(TET_Tetrameles_nudiflora:0.0918688238,((((CUC_Actinostemma_biglandulosum:0.0224706905,CUC_Actinostemma_biglandulosum_RNA:0.0035672658)100:0.0479962522,(((CUC_Baijiania_yunnanensis:0.0000023312,(CUC_Baijiania_yunnanensis_RNA:0.0015495012,CUC_Baijiania_yunnanensis_HS2656_GSK:0.0000023932)91:0.0015494331)100:0.0205821944,((((((((CUC_Apodanthera_mathewsii_HS5725_WGS:0.0040252195,CUC_Wilbrandia_hibiscoides_1_WGS:0.0120241513)100:0.0089677119,((CUC_Dendrosicyos_socotranus:0.0000010010,CUC_Dendrosicyos_socotranus_HS5731_WGS:0.0000010010)68:0.0000026498,CUC_Dendrosicyos_socotranus_SB25_GSK:0.0000025334)100:0.0113863875)99:0.0052446543,CUC_Bambekea_racemosa_HS5726_WGS:0.0098170867)98:0.0158494735,((CUC_Herpetospermum_pedunculosum:0.0000010010,CUC_Herpetospermum_pedunculosum_RNA:0.0000010010)100:0.0209828810,((CUC_Bryonia_dioica_RNA__00:0.0000026153,(CUC_Bryonia_dioica_RNA__01:0.0000022954,CUC_Bryonia_marmorata_SB24_GSK:0.0101056623)100:0.0057473853)100:0.0026056815,CUC_Bryonia_marmorata:0.0000029876)100:0.0336000220)87:0.0050398035)49:0.0000024859,(((CUC_Trichosanthes_baviensis_SYS319_GSK:0.0113834462,((CUC_Trichosanthes_pilosa_1_RNA:0.0044517388,CUC_Trichosanthes_pilosa:0.0063276843)58:0.0000010010,CUC_Trichosanthes_pilosa_SYS242_GSK:0.0000010010)99:0.0149277080)91:0.0044745521,CUC_Sicyos_edulis_SB09_GSK:0.0945657658)41:0.0000025007,(((CUC_Cionosicys_macranthus:0.0000010010,CUC_Cionosicys_macranthus_RNA:0.0000010010)83:0.0000021847,CUC_Cionosicys_macranthus_HS2657_GSK:0.0492698966)83:0.0088155496,CUC_Cucurbita_digitata_GSK:0.0222455205)83:0.0110963844)86:0.0071036237)67:0.0047588274,((((CUC_Benincasa_hispida:0.0000010010,CUC_Benincasa_hispida_RNA__00:0.0000010010)92:0.0021361017,CUC_Benincasa_hispida_RNA__01:0.1715604724)96:0.0085288538,(((CUC_Citrullus_amarus_WGS:0.0000028993,CUC_Citrullus_lanatus_1_WGS:0.0026298808)100:0.0175246318,(CUC_Lagenaria_siceraria_GJ113_RNA:0.0000022672,CUC_Lagenaria_siceraria_var_siceraria_WGS:0.0000010010)100:0.0153270770)99:0.0085130047,(((((CUC_Cucumis_hystrix_RNA__00:0.0000010010,CUC_Cucumis_hystrix_WGS:0.0000010010)78:0.0000028756,CUC_Cucumis_hystrix_RNA__01:0.0105260508)100:0.0149529767,(CUC_Cucumis_melo_RNA:0.0000021122,CUC_Cucumis_melo_subsp_melo_WGS:0.0026394109)100:0.0123256706)98:0.0030284150,CUC_Cucumis_omissus_HS5733_WGS:0.0087958627)100:0.0204608209,CUC_Raphidiocystis_welwitschii_HS5553_WGS:0.0300117408)77:0.0015796313)76:0.0059884240)76:0.0027069377,CUC_Lemurosicyos_variegata_HS0262_WGS:0.0133515539)100:0.0168383481)99:0.0075103915,((CUC_Siraitia_grosvenorii_1_RNA:0.0000021718,CUC_Siraitia_grosvenorii_WGS__00:0.0000010010)100:0.0146416481,(((CUC_Telfairia_occidentalis_RNA:0.0000010010,CUC_Telfairia_occidentalis_WGS__00:0.0000010010)100:0.0068280812,(CUC_Telfairia_pedata_RNA:0.0017561694,CUC_Telfairia_pedata:0.0000010010)100:0.0035082598)100:0.0113863184,CUC_Ampelosicyos_humblotii_SB12_GSK:0.0256995724)99:0.0084111278)94:0.0039141864)89:0.0008221191,(((CUC_Momordica_foetida_GSK:0.0066241953,CUC_Momordica_foetida_RNA:0.0000010010)100:0.0060959584,CUC_Momordica_sessilifolia_HS2565_GSK:0.0355622595)100:0.0108734238,CUC_Momordica_peteri:0.0289299301)100:0.0154544999)93:0.0058524452)96:0.0018892173,((CUC_Indofevillea_khasiana_RNA__00:0.0000010010,CUC_Indofevillea_khasiana__00:0.0000010010)99:0.0012196937,((CUC_Indofevillea_khasiana_RNA__01:0.0000026368,CUC_Indofevillea_khasiana_RNA__02:0.0090974602)87:0.0101464981,CUC_Indofevillea_khasiana_SYS066_GSK:0.0532830708)86:0.0047008657)100:0.0221877099)98:0.0116719696)99:0.0042848443,((((((CUC_Cyclantheropsis_parviflora:0.0118088194,CUC_Cyclantheropsis_parviflora_SB11_GSK:0.0378874958)76:0.0000025737,CUC_Cyclantheropsis_parviflora_1_RNA__01:0.0275360418)79:0.0000020371,CUC_Cyclantheropsis_parviflora_1_RNA__02:0.0419752158)92:0.0102333905,CUC_Cyclantheropsis_parviflora_1_RNA__00:0.0000020005)100:0.0552653073,(CUC_Fevillea_pedatifolia_GSK:0.0116202418,CUC_Fevillea_cordifolia_WGS:0.0401410958)100:0.0302459173)93:0.0117149612,(((CUC_Gerrardanthus_macrorhizus_RNA__00:0.0308235077,CUC_Gerrardanthus_macrorhizus__00:0.0413468834)100:0.0432628456,(((CUC_Gerrardanthus_macrorhizus_RNA__01:0.0198760581,CUC_Gerrardanthus_macrorhizus_SB22_GSK:0.0380118771)100:0.0256812544,CUC_Gerrardanthus_macrorhizus__01:0.0522323664)100:0.0656400058,(CUC_Gerrardanthus_macrorhizus__02:0.0103230162,CUC_Gerrardanthus_macrorhizus_RNA__02:0.0252322142)100:0.1094451770)73:0.0208728317)39:0.0007135042,(CUC_Siolmatra_pentaphylla_WGS__00:0.0333256512,(CUC_Siolmatra_pentaphylla_WGS__01:0.1068074280,CUC_Siraitia_grosvenorii_WGS__01:0.2337175245)100:0.4755045513)79:0.0408065938)59:0.0026792482)87:0.0125239767)87:0.0143186628,(((CUC_Gynostemma_burmanicum:0.0020808814,CUC_Gynostemma_burmanicum_SB16_GSK:0.0000010010)99:0.0018922347,(CUC_Gynostemma_microspermum_GJ058_RNA:0.0000021153,CUC_Gynostemma_microspermum_GSK:0.0000010010)100:0.0066768424)93:0.0013653421,CUC_Gynostemma_yixingense_WGS:0.0040809174)100:0.0274065857)88:0.0657199469)39:0.0080395645)34:0.0065727787,(((BEG_Begonia_coptidifolia_WGS:0.0233857573,BEG_Begonia_petasitifolia__00:0.0269490152)98:0.0119930248,BEG_Begonia_petasitifolia__01:0.0252700619)100:0.1076198145,(((DAT_Datisca_glomerata_WGS:0.0000010010,DAT_Datisca_glomerata_leaf_RNA:0.0000010010)100:0.0329059362,DAT_Datisca_cannabina__00:0.0573552006)66:0.0248444561,DAT_Datisca_cannabina__01:0.1211399761)64:0.0157130420)47:0.0088209029)57:0.0604090954,((CUC_Indofevillea_khasiana__01:0.5895303092,CUC_Telfairia_occidentalis_WGS__01:0.1776455304)92:0.1779184304,(CUC_Telfairia_occidentalis_WGS__02:0.0958632822,CUC_Telfairia_occidentalis_WGS__03:0.0982873611)100:0.4022275082)100:0.5103146802)98:0.0470398642,ANI_Anisophyllea_purpurascens_GSK:0.0121335993);
(ANI_Anisophyllea_cinnamomoides:0.0216550129,ANI_Anisophyllea_purpurascens_GSK:0.0183491029,((((CRN_Corynocarpus_cribbianus__01:0.0494184641,CRN_Corynocarpus_laevigatus_HS5848_WGS:0.0110233799)100:0.0884458324,((COR_Coriaria_nepalensis_RNA:0.0000010000,COR_Coriaria_nepalensis__00:0.0000010000)100:0.0098499313,COR_Coriaria_nepalensis__01:0.1094619630)100:0.1527192705)94:0.0324957927,((((DAT_Datisca_cannabina:0.0263467056,(DAT_Datisca_glomerata_WGS:0.0088495527,DAT_Datisca_glomerata_leaf_RNA:0.0073245021)100:0.0093321911)100:0.0881405436,TET_Tetrameles_nudiflora:0.1526823845)96:0.0133602592,(BEG_Begonia_coptidifolia_WGS:0.0439098153,BEG_Begonia_petasitifolia:0.0734777816)100:0.1675515106)46:0.0189849788,(((CUC_Actinostemma_biglandulosum:0.0000010000,CUC_Actinostemma_biglandulosum_RNA__00:0.0000010000)66:0.0000010000,CUC_Actinostemma_biglandulosum_RNA__01:0.1198899136)100:0.0794607855,((((((((((((CUC_Herpetospermum_pedunculosum:0.0089774388,(CUC_Herpetospermum_pedunculosum_SB13_GSK:0.0306668893,(CUC_Herpetospermum_pedunculosum_RNA__00:0.0000028027,CUC_Herpetospermum_pedunculosum_RNA__01:0.0059187152)73:0.0000021637)80:0.0047805613)100:0.0206146347,((((CUC_Apodanthera_mathewsii_HS5725_WGS:0.0042703486,CUC_Wilbrandia_hibiscoides_1_WGS:0.0175115111)100:0.0073645982,(CUC_Dendrosicyos_socotranus:0.0000010000,(CUC_Dendrosicyos_socotranus_HS5731_WGS:0.0000010000,(CUC_Dendrosicyos_socotranus_SB25_GSK:0.0092372201,CUC_Gerrardanthus_macrorhizus__01:0.1211452002)86:0.0760608647)86:0.0014341103)86:0.0177659707)86:0.0110661318,CUC_Bambekea_racemosa_HS5726_WGS:0.0216496340)70:0.0026863990,(((((CUC_Benincasa_hispida:0.0000010000,CUC_Benincasa_hispida_RNA:0.0000027246)100:0.0220574310,(CUC_Cucumis_omissus_HS5733_WGS:0.0102951513,((CUC_Cucumis_melo_RNA:0.0026832862,CUC_Cucumis_melo_subsp_melo_WGS:0.0147186108)100:0.0120340917,(CUC_Cucumis_hystrix_RNA:0.0013683853,CUC_Cucumis_hystrix_WGS:0.0014247516)100:0.0203627645)99:0.0061133239)100:0.0217932743)49:0.0013080230,(CUC_Citrullus_lanatus_1_WGS:0.0013791058,CUC_Citrullus_amarus_WGS:0.0043669539)100:0.0135790017)67:0.0060917023,(CUC_Lagenaria_siceraria_GJ113_RNA__00:0.0000010000,CUC_Lagenaria_siceraria_var_siceraria_WGS:0.0000010000)98:0.0119805964)49:0.0019092340,(CUC_Lemurosicyos_variegata_HS0262_WGS:0.0109472034,CUC_Raphidiocystis_welwitschii_HS5553_WGS:0.0626237017)100:0.0165188813)93:0.0145403684)82:0.0021995756)75:0.0015991964,(CUC_Bryonia_dioica_RNA:0.0007674668,CUC_Bryonia_marmorata:0.0201872471)100:0.0432423957)82:0.0037348561,((CUC_Trichosanthes_pilosa_1_RNA__00:0.0014529088,(((CUC_Trichosanthes_pilosa_1_RNA__03:0.0080533122,CUC_Trichosanthes_pilosa_1_RNA__02:0.0045949531)65:0.0000021754,CUC_Trichosanthes_pilosa_1_RNA__04:0.0259682083)65:0.0021149236,CUC_Trichosanthes_pilosa_1_RNA__01:0.0121368392)67:0.0000026265)96:0.0043021012,(CUC_Trichosanthes_baviensis_SYS319_GSK:0.0071691982,CUC_Trichosanthes_pilosa:0.0137405264)50:0.0000022445)98:0.0175168597)54:0.0000027272,(((((CUC_Cionosicys_macranthus:0.0000010000,CUC_Cionosicys_macranthus_HS2657_GSK:0.0210702168)30:0.0000010000,CUC_Cionosicys_macranthus_RNA__00:0.0000010000)50:0.0000010000,CUC_Cionosicys_macranthus_RNA__01:0.0022390346)100:0.0196119923,CUC_Cucurbita_digitata_GSK:0.0274774768)92:0.0106724624,CUC_Sicyos_edulis_SB09_GSK:0.0559242503)95:0.0043374483)83:0.0094652631,(CUC_Ampelosicyos_humblotii_SB12_GSK:0.0209932962,(((CUC_Telfairia_occidentalis_RNA:0.0010269444,CUC_Telfairia_occidentalis_WGS__01:0.0715724546)100:0.0046636994,CUC_Telfairia_occidentalis_WGS__00:0.0000010000)96:0.0045620991,((CUC_Telfairia_pedata_RNA__00:0.0000029713,CUC_Telfairia_pedata:0.0436936895)73:0.0017074283,CUC_Telfairia_pedata_RNA__01:0.0343274874)99:0.0059130681)100:0.0184917816)100:0.0124371857)78:0.0044439460,((CUC_Momordica_foetida_GSK:0.0028759733,(CUC_Momordica_foetida_RNA__00:0.0000010000,CUC_Momordica_foetida_RNA__01:0.0668466313)100:0.0015093882)100:0.0243785521,((CUC_Momordica_peteri:0.0361880030,CUC_Lagenaria_siceraria_GJ113_RNA__01:0.0742464668)89:0.0275101187,CUC_Momordica_sessilifolia_HS2565_GSK:0.0404568183)92:0.0313057097)92:0.0200224042)76:0.0054654693,((CUC_Siraitia_grosvenorii_1_RNA:0.0000010000,CUC_Siraitia_grosvenorii_WGS__01:0.1472440318)99:0.0044322260,CUC_Siraitia_grosvenorii_WGS__00:0.0027693009)100:0.0365679091)83:0.0107939586,((CUC_Indofevillea_khasiana_RNA:0.0044860616,CUC_Indofevillea_khasiana:0.0089505493)100:0.0087388895,CUC_Indofevillea_khasiana_SYS066_GSK:0.0097326488)100:0.0069545043)74:0.0014134994,((CUC_Baijiania_yunnanensis:0.0000010000,CUC_Baijiania_yunnanensis_HS2656_GSK:0.0042206359)76:0.0000010000,CUC_Baijiania_yunnanensis_RNA:0.0000010000)100:0.0277631979)85:0.0258965787,(((CUC_Gynostemma_burmanicum:0.0000010000,(CUC_Gynostemma_burmanicum_SB16_GSK:0.0051842126,CUC_Gynostemma_microspermum_GJ058_RNA:0.0673950045)67:0.0000023840)93:0.0085776165,CUC_Gynostemma_microspermum_GSK:0.0034129067)96:0.0058354750,CUC_Gynostemma_yixingense_WGS:0.0041638203)100:0.0499280093)73:0.0040809502,(((CUC_Fevillea_cordifolia_WGS:0.0061594868,CUC_Fevillea_pedatifolia_GSK:0.0092086465)100:0.0294157056,((CUC_Cyclantheropsis_parviflora_1_RNA__00:0.0023898353,CUC_Cyclantheropsis_parviflora_1_RNA__01:0.0161798563)78:0.0099458995,(CUC_Cyclantheropsis_parviflora:0.0120419229,CUC_Cyclantheropsis_parviflora_SB11_GSK:0.0385360724)99:0.0137316738)100:0.0525319463)91:0.0068108946,((CUC_Gerrardanthus_macrorhizus_RNA:0.0219627935,(CUC_Gerrardanthus_macrorhizus__00:0.0000021785,CUC_Gerrardanthus_macrorhizus_SB22_GSK:0.1059280642)100:0.0460565152)100:0.0621249203,CUC_Siolmatra_pentaphylla_WGS:0.0487436273)74:0.0081220372)72:0.0058752918)85:0.0046752396)100:0.0579332870)38:0.0127316519)91:0.0579957251,(CRN_Corynocarpus_cribbianus__02:0.0435981478,CRN_Corynocarpus_cribbianus__00:0.4333487658)93:0.0896771104)100:0.0743833711);
(ANI_Anisophyllea_cinnamomoides:0.0320926851,ANI_Anisophyllea_purpurascens_GSK:0.0246926734,((((((BEG_Begonia_coptidifolia_WGS__00:0.0354788156,BEG_Begonia_petasitifolia__01:0.0392110437)99:0.0484660151,(BEG_Begonia_coptidifolia_WGS__01:0.0515878494,BEG_Begonia_petasitifolia__00:0.0302983470)100:0.0416412928)99:0.1382395434,(DAT_Datisca_cannabina:0.0200799579,(DAT_Datisca_glomerata_WGS:0.0000009997,DAT_Datisca_glomerata_leaf_RNA:0.0000009997)100:0.0198142200)100:0.0943154498)74:0.0153484386,TET_Tetrameles_nudiflora:0.2057888698)61:0.0178614961,(((CUC_Actinostemma_biglandulosum:0.0000009997,CUC_Actinostemma_biglandulosum_RNA:0.0000009997)100:0.0699516032,((((((((((CUC_Momordica_foetida_GSK:0.0014406043,CUC_Momordica_foetida_RNA:0.0020414454)100:0.0251199647,CUC_Momordica_peteri:0.0232057193)90:0.0047970218,CUC_Momordica_sessilifolia_HS2565_GSK:0.0866502426)100:0.0305657235,(CUC_Ampelosicyos_humblotii_SB12_GSK:0.0161417367,((CUC_Telfairia_occidentalis_WGS:0.0014493367,CUC_Telfairia_occidentalis_RNA:0.0023152442)100:0.0128826149,(CUC_Telfairia_pedata:0.0000009997,CUC_Telfairia_pedata_RNA:0.0014133045)100:0.0114471334)100:0.0133611259)100:0.0179999367)95:0.0007441897,((((((CUC_Apodanthera_mathewsii_HS5725_WGS:0.0052762137,CUC_Wilbrandia_hibiscoides_1_WGS:0.0168632030)96:0.0036547273,((CUC_Dendrosicyos_socotranus:0.0000009997,CUC_Dendrosicyos_socotranus_HS5731_WGS:0.0000009997)100:0.0002291745,CUC_Dendrosicyos_socotranus_SB25_GSK:0.0050949521)100:0.0183033868)100:0.0170594961,CUC_Bambekea_racemosa_HS5726_WGS:0.0148191454)100:0.0103741234,(((((CUC_Benincasa_hispida:0.0007067713,CUC_Benincasa_hispida_RNA:0.0006498632)100:0.0238466752,((CUC_Citrullus_amarus_WGS:0.0076271483,CUC_Citrullus_lanatus_1_WGS:0.0000009997)100:0.0179375939,(CUC_Lagenaria_siceraria_var_siceraria_WGS:0.0006824972,CUC_Lagenaria_siceraria_GJ113_RNA:0.0000009997)100:0.0085660848)98:0.0045223126)83:0.0031734798,(CUC_Lemurosicyos_variegata_HS0262_WGS:0.0186384530,CUC_Raphidiocystis_welwitschii_HS5553_WGS:0.0328124577)99:0.0098297133)99:0.0041349904,(((CUC_Cucumis_melo_subsp_melo_WGS:0.0013497847,CUC_Cucumis_melo_RNA:0.0019991776)100:0.0095987525,(CUC_Cucumis_hystrix_RNA__00:0.0000009997,(CUC_Cucumis_hystrix_WGS__00:0.0006772434,CUC_Cucumis_hystrix_RNA__01:0.0055563877)63:0.0000045967)100:0.0142480698)96:0.0016214002,CUC_Cucumis_omissus_HS5733_WGS:0.0083562153)100:0.0348589454)100:0.0092663208,(((CUC_Cionosicys_macranthus_RNA__00:0.0000009997,CUC_Cionosicys_macranthus__01:0.0000009997)100:0.0058776224,CUC_Cionosicys_macranthus_HS2657_GSK__00:0.0260600808)100:0.0123691077,CUC_Cucurbita_digitata_GSK__01:0.0379341768)100:0.0138749266)98:0.0012948461)100:0.0074929546,(((CUC_Herpetospermum_pedunculosum:0.0017655378,CUC_Herpetospermum_pedunculosum_SB13_GSK:0.0164693549)99:0.0031686697,CUC_Herpetospermum_pedunculosum_RNA:0.0050323490)100:0.0325294109,(CUC_Bryonia_dioica_RNA:0.0012746763,CUC_Bryonia_marmorata:0.0021194543)100:0.0473614138)95:0.0047106898)95:0.0041426689,((((CUC_Cionosicys_macranthus_RNA__01:0.0000009997,CUC_Cionosicys_macranthus__00:0.0000009997)100:0.0030937663,CUC_Cionosicys_macranthus_HS2657_GSK__01:0.0298926744)100:0.0106942611,CUC_Cucurbita_digitata_GSK__00:0.0218557972)100:0.0247750375,((CUC_Trichosanthes_pilosa_1_RNA:0.0040985210,CUC_Trichosanthes_pilosa:0.0027109312)100:0.0147913300,CUC_Sicyos_edulis_SB09_GSK:0.0540796104)100:0.0065916994)99:0.0086714341)100:0.0205845334)87:0.0041157924,(CUC_Siraitia_grosvenorii_WGS:0.0028474549,CUC_Siraitia_grosvenorii_1_RNA:0.0000009997)100:0.0195118839)93:0.0085396936,(CUC_Indofevillea_khasiana:0.0006573937,((CUC_Indofevillea_khasiana_RNA__00:0.0013443855,CUC_Indofevillea_khasiana_SYS066_GSK:0.0163785182)88:0.0007006830,CUC_Indofevillea_khasiana_RNA__01:0.0035844734)48:0.0000011665)100:0.0254897169)57:0.0075763811,((CUC_Baijiania_yunnanensis:0.0000009997,CUC_Baijiania_yunnanensis_HS2656_GSK:0.0000009997)99:0.0029277158,CUC_Baijiania_yunnanensis_RNA:0.0041484638)100:0.0355174220)100:0.0353161773,(((CUC_Gynostemma_burmanicum:0.0013917617,CUC_Gynostemma_microspermum_GJ058_RNA:0.0021238599)56:0.0000009997,(CUC_Gynostemma_burmanicum_SB16_GSK:0.0000009997,CUC_Gynostemma_microspermum_GSK:0.0000009997)100:0.0036542313)100:0.0095038072,CUC_Gynostemma_yixingense_WGS:0.0101199957)100:0.0575859185)70:0.0054593156,(((CUC_Gerrardanthus_macrorhizus:0.0000009997,CUC_Gerrardanthus_macrorhizus_SB22_GSK:0.0039810738)99:0.0109444470,CUC_Gerrardanthus_macrorhizus_RNA:0.0249806724)90:0.0652474882,((CUC_Fevillea_cordifolia_WGS:0.0188681166,(CUC_Fevillea_pedatifolia_GSK:0.0134129699,CUC_Cucumis_hystrix_WGS__01:3.5899526492)21:0.0000023281)46:0.0381212702,((CUC_Cyclantheropsis_parviflora:0.0029073070,CUC_Cyclantheropsis_parviflora_SB11_GSK:0.0190192007)96:0.0030714317,CUC_Cyclantheropsis_parviflora_1_RNA:0.0049722532)100:0.0769284591)46:0.0214620231)56:0.0190724736)42:0.0059969518)58:0.0914067973,(((CRN_Corynocarpus_cribbianus__03:0.0344044653,CRN_Corynocarpus_cribbianus__05:0.0193237535)100:0.1036502717,CRN_Corynocarpus_cribbianus__00:0.5548298927)74:0.0831589362,CRN_Corynocarpus_cribbianus__04:0.0572066471)54:0.0398015659)45:0.0117889066)59:0.0131964927,(((CRN_Corynocarpus_cribbianus__01:0.0111800034,CRN_Corynocarpus_laevigatus_HS5848_WGS__00:0.0058745295)99:0.0428742344,(CRN_Corynocarpus_laevigatus_HS5848_WGS__01:0.0042261905,CRN_Corynocarpus_cribbianus__02:0.0423869996)100:0.0486383056)99:0.0671134443,((COR_Coriaria_nepalensis_RNA:0.0000009997,COR_Coriaria_nepalensis__00:0.0000009997)98:0.0044414980,COR_Coriaria_nepalensis__01:0.1202454139)100:0.2091100275)98:0.0397227380)100:0.1809536095);
(ANI_Anisophyllea_cinnamomoides:0.0096418947,ANI_Anisophyllea_purpurascens_GSK:0.0327446124,((((((CUC_Actinostemma_biglandulosum_RNA:0.0000025157,CUC_Actinostemma_biglandulosum:0.0923372520)100:0.0917650985,((((((CUC_Gynostemma_burmanicum__02:0.0100341336,CUC_Gynostemma_burmanicum__01:0.0000029796)94:0.0101325352,CUC_Gynostemma_microspermum_GSK:0.0210117652)78:0.0000025362,(CUC_Gynostemma_burmanicum_SB16_GSK:0.0328656981,CUC_Gynostemma_burmanicum__03:0.0679298905)96:0.0313460999)86:0.0022905483,CUC_Gynostemma_burmanicum__00:0.0101643200)89:0.0127583641,CUC_Gynostemma_microspermum_GJ058_RNA:0.0000025433)77:0.0069928402,CUC_Gynostemma_yixingense_WGS:0.0081741102)99:0.0600765814)65:0.0146158393,((((((CUC_Ampelosicyos_humblotii_SB12_GSK:0.0223993998,(((CUC_Telfairia_occidentalis_RNA:0.0000010000,CUC_Telfairia_occidentalis_WGS:0.0000010000)100:0.0115005251,(CUC_Telfairia_pedata_RNA__00:0.0000025450,CUC_Telfairia_pedata_RNA__01:0.0043255001)67:0.0000023050)57:0.0060031609,CUC_Telfairia_pedata:0.0411064393)99:0.0155748008)96:0.0121822701,(CUC_Siraitia_grosvenorii_WGS:0.0092324497,CUC_Siraitia_grosvenorii_1_RNA:0.0000021001)100:0.0267623646)42:0.0046545866,((((((((CUC_Apodanthera_mathewsii_HS5725_WGS:0.0054714413,CUC_Wilbrandia_hibiscoides_1_WGS:0.0055745582)95:0.0046112255,((CUC_Dendrosicyos_socotranus:0.0338333935,CUC_Dendrosicyos_socotranus_SB25_GSK:0.0811434758)62:0.0000020616,CUC_Dendrosicyos_socotranus_HS5731_WGS:0.0000021700)100:0.0165213707)99:0.0084208632,CUC_Bambekea_racemosa_HS5726_WGS:0.0598450955)100:0.0121079324,(((CUC_Cucumis_omissus_HS5733_WGS:0.0163871331,(((CUC_Cucumis_hystrix_RNA__00:0.0000010000,CUC_Cucumis_hystrix_WGS:0.0000010000)64:0.0000024175,CUC_Cucumis_hystrix_RNA__01:0.0094307316)99:0.0090597818,(CUC_Cucumis_melo_RNA:0.0014733283,CUC_Cucumis_melo_subsp_melo_WGS:0.0032107262)100:0.0155347853)77:0.0044791212)91:0.0278273679,((CUC_Benincasa_hispida_RNA__00:0.0000025970,CUC_Benincasa_hispida:0.1028473559)100:0.0084145487,(CUC_Benincasa_hispida_RNA__01:0.0000021163,CUC_Lemurosicyos_variegata_HS0262_WGS:0.0640240608)75:0.1511011464)69:0.0057517971)74:0.0037064592,((CUC_Lagenaria_siceraria_GJ113_RNA__00:0.0000025466,(CUC_Lagenaria_siceraria_var_siceraria_WGS:0.0034634202,CUC_Lagenaria_siceraria_GJ113_RNA__01:0.0251629533)76:0.0000080784)100:0.0153509298,((CUC_Raphidiocystis_welwitschii_HS5553_WGS:0.0240942680,CUC_Citrullus_amarus_WGS:0.0012269599)13:0.0000025364,CUC_Citrullus_lanatus_1_WGS:0.0157866613)45:0.0299107281)58:0.0027352309)100:0.0300732986)89:0.0009741316,((((((CUC_Cionosicys_macranthus_RNA__02:0.0000024490,CUC_Cionosicys_macranthus_HS2657_GSK__00:0.0000024184)81:0.0000021064,CUC_Cionosicys_macranthus_RNA__04:0.0000024418)92:0.0182242908,CUC_Cionosicys_macranthus__00:0.0000020362)96:0.0557904969,CUC_Cionosicys_macranthus_RNA__01:0.0064158640)90:0.0060625817,CUC_Cionosicys_macranthus_HS2657_GSK__01:0.0217715745)62:0.0077977203,CUC_Cucurbita_digitata_GSK__00:0.0419159994)70:0.0164802853)72:0.0087223748,(((CUC_Herpetospermum_pedunculosum_RNA__00:0.0000029143,(CUC_Herpetospermum_pedunculosum_RNA__02:0.0051953135,CUC_Herpetospermum_pedunculosum_RNA__01:0.0207994895)49:0.0000022120)99:0.0041639644,CUC_Herpetospermum_pedunculosum:0.0322108414)60:0.0000026562,CUC_Herpetospermum_pedunculosum_SB13_GSK:0.0054857839)100:0.0329333629)80:0.0045942546,(((((((CUC_Cionosicys_macranthus_RNA__00:0.0000010000,CUC_Cionosicys_macranthus_RNA__03:0.0000010000)57:0.0000028718,CUC_Cionosicys_macranthus__01:0.0000010000)98:0.0041099540,CUC_Cucurbita_digitata_GSK__01:0.0386667529)91:0.0053362389,CUC_Cionosicys_macranthus_RNA__05:0.0164649128)86:0.0049349104,CUC_Sicyos_edulis_SB09_GSK:0.0740864795)78:0.0048294592,((CUC_Trichosanthes_pilosa:0.0100358254,CUC_Trichosanthes_pilosa_1_RNA:0.0000022937)74:0.0000027933,CUC_Trichosanthes_pilosa_SYS242_GSK:0.0000023778)89:0.0216131006)83:0.0129205281,(CUC_Bryonia_dioica_RNA:0.0020315777,CUC_Bryonia_marmorata:0.0034192704)100:0.0510152779)64:0.0016553848)94:0.0127638190,(((CUC_Momordica_foetida_GSK:0.0031145671,(CUC_Momordica_foetida_RNA__00:0.0008340532,CUC_Momordica_foetida_RNA__01:0.0037418153)86:0.0032335958)100:0.0197844362,CUC_Momordica_peteri:0.0425187127)98:0.0043288280,CUC_Momordica_sessilifolia_HS2565_GSK:0.0407612382)100:0.0231223136)87:0.0048756354)98:0.0127302548,((CUC_Baijiania_yunnanensis:0.0054876543,CUC_Baijiania_yunnanensis_HS2656_GSK:0.0185738357)68:0.0000023914,CUC_Baijiania_yunnanensis_RNA:0.0000025041)100:0.0336030955)97:0.0081824609,(((CUC_Indofevillea_khasiana_RNA__00:0.0000021657,CUC_Indofevillea_khasiana_RNA__01:0.0000027598)79:0.0000025179,CUC_Indofevillea_khasiana:0.0035968359)100:0.0041531239,CUC_Indofevillea_khasiana_SYS066_GSK:0.0086720598)100:0.0248272859)99:0.0141421376,(((CUC_Fevillea_cordifolia_WGS:0.0367033865,CUC_Fevillea_pedatifolia_GSK:0.0014902514)100:0.0469129125,(((CUC_Cyclantheropsis_parviflora:0.0834598792,(CUC_Cyclantheropsis_parviflora_1_RNA__00:0.0000026025,(CUC_Cyclantheropsis_parviflora_1_RNA__04:0.0000027906,(CUC_Cyclantheropsis_parviflora_1_RNA__05:0.0000021332,CUC_Cyclantheropsis_parviflora_1_RNA__03:0.0000026227)99:0.0037443931)48:0.0000024310)45:0.0000026074)83:0.0042489912,CUC_Cyclantheropsis_parviflora_1_RNA__01:0.0000025084)75:0.0021433016,CUC_Cyclantheropsis_parviflora_1_RNA__02:0.0073131828)100:0.0755643999)84:0.0097724267,((CUC_Gerrardanthus_macrorhizus_SB22_GSK:0.0000024429,CUC_Gerrardanthus_macrorhizus:0.0000027037)100:0.0282966022,CUC_Gerrardanthus_macrorhizus_RNA:0.0118526966)100:0.0547817885)87:0.0086269182)63:0.0050067925)100:0.1018404982,(BEG_Begonia_coptidifolia_WGS:0.0226270389,BEG_Begonia_petasitifolia:0.0413361704)100:0.1600587384)94:0.0333197196,((DAT_Datisca_cannabina__00:0.0185388932,(DAT_Datisca_glomerata_WGS:0.0000010000,DAT_Datisca_glomerata_leaf_RNA:0.0000010000)100:0.0237373713)100:0.0652636306,TET_Tetrameles_nudiflora:0.1579552946)95:0.0354675136)65:0.0029921443,(((COR_Coriaria_nepalensis:0.0042083042,COR_Coriaria_nepalensis_RNA:0.0000024016)100:0.1200255434,(DAT_Datisca_cannabina__01:0.1110436234,CRN_Corynocarpus_cribbianus__01:0.2166805142)57:0.1585577310)64:0.0173326738,((CRN_Corynocarpus_laevigatus_HS5848_WGS:0.0000022919,CRN_Corynocarpus_cribbianus__02:0.1541020141)100:0.0500917946,CRN_Corynocarpus_cribbianus__00:0.1762380291)94:0.0633323264)81:0.0389660850)100:0.1026040496);
(ANI_Anisophyllea_cinnamomoides:0.1601130204,((((((DAT_Datisca_cannabina__02:0.0989709295,((((CRN_Corynocarpus_cribbianus__02:0.0261785674,CRN_Corynocarpus_cribbianus__03:0.0291090006)92:0.0301129596,CRN_Corynocarpus_cribbianus__05:0.0000024759)99:0.1886529170,CRN_Corynocarpus_cribbianus__04:0.1473864302)90:0.1054654917,DAT_Datisca_cannabina__01:0.0844832513)75:0.0097765518)85:0.0611550521,(((COR_Coriaria_nepalensis_RNA__00:0.0000010006,COR_Coriaria_nepalensis__00:0.0000010006)100:0.0211366322,(COR_Coriaria_nepalensis_RNA__01:0.0000010006,COR_Coriaria_nepalensis__01:0.0000022554)100:0.0557020684)100:0.0960844883,((CRN_Corynocarpus_cribbianus__00:0.0122833682,CRN_Corynocarpus_laevigatus_HS5848_WGS__00:0.0033935095)100:0.0482869305,(CRN_Corynocarpus_cribbianus__01:0.0117222944,CRN_Corynocarpus_laevigatus_HS5848_WGS__01:0.0106360735)100:0.0458141542)100:0.0501818618)84:0.0127751594)82:0.0212203496,((((((CUC_Gerrardanthus_macrorhizus_RNA__01:0.0092790761,CUC_Gerrardanthus_macrorhizus_RNA__00:0.0000023521)100:0.0120241966,CUC_Gerrardanthus_macrorhizus:0.0433535391)100:0.0791227762,((CUC_Fevillea_cordifolia_WGS__00:0.0133368550,(CUC_Fevillea_pedatifolia_GSK__00:0.0214223499,(CUC_Fevillea_cordifolia_WGS__01:0.0289684726,(((CUC_Fevillea_cordifolia_WGS__02:0.0053722374,CUC_Fevillea_cordifolia_WGS__03:0.0053914838)91:0.0000027389,(CUC_Fevillea_pedatifolia_GSK__01:0.0000010006,CUC_Fevillea_pedatifolia_GSK__03:0.0000010006)96:0.0284791888)80:0.0157189318,CUC_Fevillea_pedatifolia_GSK__02:0.0116801686)100:0.0366080307)100:0.0516988382)91:0.0121639163)91:0.0383481968,(CUC_Cyclantheropsis_parviflora:0.0000025207,(CUC_Cyclantheropsis_parviflora_1_RNA:0.0093258171,CUC_Cyclantheropsis_parviflora_SB11_GSK:0.0070664468)92:0.0003203466)100:0.1015965319)82:0.0205246846)33:0.0100026425,((CUC_Actinostemma_biglandulosum:0.0024599433,CUC_Actinostemma_biglandulosum_RNA__00:0.0047308585)99:0.0241234799,CUC_Actinostemma_biglandulosum_RNA__01:0.0000025226)100:0.0992256928)28:0.0029875431,((((CUC_Gynostemma_burmanicum:0.0021433384,(CUC_Gynostemma_burmanicum_SB16_GSK:0.0048345154,CUC_Gynostemma_yixingense_WGS__01:0.0667516045)97:0.0323731450)96:0.0021634770,CUC_Gynostemma_microspermum_GJ058_RNA:0.0022011428)96:0.0021640492,CUC_Gynostemma_microspermum_GSK:0.0026433493)100:0.0171742926,CUC_Gynostemma_yixingense_WGS__00:0.0074975953)100:0.0498456939)32:0.0079039773,(((((((((((CUC_Apodanthera_mathewsii_HS5725_WGS:0.0125033589,CUC_Wilbrandia_hibiscoides_1_WGS:0.0197349772)80:0.0077591569,((CUC_Dendrosicyos_socotranus:0.0000010006,CUC_Dendrosicyos_socotranus_HS5731_WGS:0.0000010006)100:0.0060090663,CUC_Dendrosicyos_socotranus_SB25_GSK:0.1097493189)100:0.0234353416)98:0.0209889233,(CUC_Bambekea_racemosa_HS5726_WGS:0.0183365317,(((((CUC_Bryonia_dioica_RNA__00:0.0079661474,CUC_Bryonia_dioica_RNA__01:0.0000010006)42:0.0000027915,CUC_Bryonia_dioica_RNA__02:0.0000010006)79:0.0000026347,CUC_Bryonia_marmorata__00:0.0000010006)94:0.0033465731,CUC_Bryonia_marmorata__01:0.0080996983)98:0.0849789464,CUC_Herpetospermum_pedunculosum_SB13_GSK:0.1096998639)82:0.0165973326)73:0.0043225688)59:0.0140097699,(((((CUC_Cionosicys_macranthus_RNA__00:0.0000010006,CUC_Cionosicys_macranthus__00:0.0000010006)56:0.0000020071,CUC_Cionosicys_macranthus_HS2657_GSK:0.0025036280)97:0.0082447786,CUC_Cucurbita_digitata_GSK:0.0474676267)100:0.0154095568,(((CUC_Benincasa_hispida:0.0000010006,CUC_Benincasa_hispida_RNA:0.0000010006)100:0.0278842735,(CUC_Lagenaria_siceraria_GJ113_RNA:0.0000010006,CUC_Lagenaria_siceraria_var_siceraria_WGS:0.0000010006)100:0.0173864915)90:0.0089809019,((((((CUC_Cucumis_hystrix_RNA__00:0.0000010006,CUC_Cucumis_hystrix_WGS:0.0000023562)77:0.0000021631,CUC_Cucumis_hystrix_RNA__01:0.0092406936)95:0.0199578798,((CUC_Cucumis_melo_subsp_melo_WGS__00:0.0082222644,CUC_Cucumis_melo_RNA__00:0.0244618527)99:0.0149895491,(CUC_Cucumis_melo_RNA__01:0.0000022112,CUC_Cucumis_melo_subsp_melo_WGS__01:0.0000022029)100:0.1205760611)91:0.0087948328)90:0.0091813473,CUC_Cucumis_omissus_HS5733_WGS:0.0403515283)91:0.0133345342,(CUC_Raphidiocystis_welwitschii_HS5553_WGS:0.0175986926,CUC_Lemurosicyos_variegata_HS0262_WGS:0.0256034395)95:0.0059036260)78:0.0048376478,(CUC_Citrullus_amarus_WGS:0.0000010006,CUC_Citrullus_lanatus_1_WGS:0.0043159829)100:0.0319307173)94:0.0173961390)96:0.0134105653)91:0.0142317061,(((CUC_Herpetospermum_pedunculosum:0.0200264875,CUC_Herpetospermum_pedunculosum_RNA__01:0.0281399714)57:0.0000028871,CUC_Herpetospermum_pedunculosum_RNA__00:0.0070405107)99:0.0201196581,CUC_Sicyos_edulis_SB09_GSK:0.0491284671)88:0.0123797693)47:0.0019919667)77:0.0068139827,((CUC_Trichosanthes_pilosa:0.0000023794,CUC_Trichosanthes_baviensis_SYS319_GSK:0.0981187269)82:0.0037118946,CUC_Trichosanthes_pilosa_1_RNA:0.0111825603)99:0.0178654474)100:0.0360264776,((CUC_Siraitia_grosvenorii_1_RNA:0.0000020804,CUC_Siraitia_grosvenorii_WGS__01:0.0000010006)100:0.0060170869,CUC_Siraitia_grosvenorii_WGS__00:0.0308088413)100:0.0281121860)87:0.0031660549,((((CUC_Telfairia_occidentalis_WGS:0.0374432061,CUC_Telfairia_occidentalis_RNA:0.0021731320)85:0.0045242113,(CUC_Cionosicys_macranthus_RNA__01:0.0000023719,CUC_Cionosicys_macranthus__01:0.0000023639)100:0.1203061107)57:0.0000028754,((CUC_Telfairia_pedata:0.0000010006,CUC_Telfairia_pedata_RNA__00:0.0000010006)89:0.0000020243,CUC_Telfairia_pedata_RNA__01:0.0040051918)97:0.0043961094)88:0.0241750026,CUC_Ampelosicyos_humblotii_SB12_GSK:0.0428520227)90:0.0176966740)87:0.0037042186,((CUC_Momordica_foetida_GSK:0.0000023191,CUC_Momordica_foetida_RNA:0.0000029352)100:0.0346452394,(CUC_Momordica_peteri:0.0299196849,CUC_Momordica_sessilifolia_HS2565_GSK:0.1831220452)83:0.0146409687)98:0.0253288815)83:0.0029148216,((CUC_Baijiania_yunnanensis:0.0021627875,CUC_Baijiania_yunnanensis_HS2656_GSK:0.0000010006)98:0.0014922753,CUC_Baijiania_yunnanensis_RNA:0.0029069235)100:0.0385818358)86:0.0018102781,(((CUC_Indofevillea_khasiana:0.0000010006,CUC_Indofevillea_khasiana_SYS066_GSK:0.0360126024)24:0.0000010006,CUC_Indofevillea_khasiana_RNA__00:0.0000010006)25:0.0000020644,CUC_Indofevillea_khasiana_RNA__01:0.0365439641)100:0.0197048850)90:0.0115980259,CUC_Siolmatra_pentaphylla_WGS:0.1950092934)28:0.0027025631)99:0.0749536095)85:0.0283605521,(((BEG_Begonia_coptidifolia_WGS:0.0149507758,BEG_Begonia_petasitifolia__01:0.1374991024)98:0.0063107938,BEG_Begonia_petasitifolia__00:0.0904679737)94:0.0154780583,BEG_Begonia_petasitifolia__02:0.1512363484)100:0.1412822610)69:0.0113135920,((DAT_Datisca_glomerata_WGS:0.0180808193,DAT_Datisca_glomerata_leaf_RNA:0.0289592702)100:0.0209439456,DAT_Datisca_cannabina__00:0.0257687692)100:0.1130683187)70:0.0250585300,TET_Tetrameles_nudiflora:0.1476158752)100:0.1826499636,ANI_Anisophyllea_purpurascens_GSK:0.0298097943);
(ANI_Anisophyllea_cinnamomoides:0.0160450402,ANI_Anisophyllea_purpurascens_GSK:0.0289076999,(((TET_Tetrameles_nudiflora:0.0926523680,((DAT_Datisca_cannabina__00:0.0327005722,(DAT_Datisca_glomerata_WGS:0.0191306112,DAT_Datisca_glomerata_leaf_RNA:0.0000026762)100:0.0190691343)100:0.0905400211,(BEG_Begonia_coptidifolia_WGS:0.0191054737,BEG_Begonia_petasitifolia:0.0259731874)100:0.1733420594)74:0.0118512651)75:0.0151378292,((((CRN_Corynocarpus_cribbianus__01:0.0154999547,CRN_Corynocarpus_laevigatus_HS5848_WGS__00:0.0115361016)100:0.0414846410,(CRN_Corynocarpus_cribbianus__02:0.0085728039,CRN_Corynocarpus_laevigatus_HS5848_WGS__01:0.0077453280)100:0.0310747622)100:0.0758441855,((COR_Coriaria_nepalensis_RNA:0.0000009954,COR_Coriaria_nepalensis__00:0.0000009954)100:0.0137756431,COR_Coriaria_nepalensis__01:0.0585262079)100:0.1472221948)99:0.0397296626,DAT_Datisca_cannabina__01:0.1970290394)62:0.0212062192)35:0.0145458587,(((((CUC_Actinostemma_biglandulosum:0.0180058833,CUC_Actinostemma_biglandulosum_RNA:0.0002533931)100:0.1044958851,((((CUC_Cyclantheropsis_parviflora_1_RNA:0.0030441595,(CUC_Cyclantheropsis_parviflora__01:0.0000029654,CUC_Cyclantheropsis_parviflora__02:0.0346310110)97:0.0217692992)94:0.0087303986,(CUC_Cyclantheropsis_parviflora__00:0.0128372255,CUC_Cyclantheropsis_parviflora_SB11_GSK:0.0298183260)95:0.0041602813)100:0.0499261844,(CUC_Fevillea_pedatifolia_GSK:0.0072664114,CUC_Fevillea_cordifolia_WGS:0.0364256368)100:0.0367347854)99:0.0232882222,(CUC_Gerrardanthus_macrorhizus_RNA:0.0205485050,CUC_Gerrardanthus_macrorhizus:0.0136397421)100:0.0586756024)91:0.0126452267)77:0.0101748737,((CUC_Gynostemma_burmanicum:0.0047252944,(CUC_Gynostemma_microspermum_GSK:0.0072769446,CUC_Gynostemma_microspermum_GJ058_RNA:0.0195094671)97:0.0048057316)99:0.0160541855,CUC_Gynostemma_yixingense_WGS:0.0136980523)100:0.0744732738)56:0.0045402226,(((((((((CUC_Apodanthera_mathewsii_HS5725_WGS:0.0068255363,CUC_Wilbrandia_hibiscoides_1_WGS:0.0163197191)100:0.0099210158,((CUC_Dendrosicyos_socotranus:0.0051729177,CUC_Dendrosicyos_socotranus_SB25_GSK:0.0051910717)100:0.0049329389,CUC_Dendrosicyos_socotranus_HS5731_WGS:0.0042017718)100:0.0140184058)100:0.0142295772,(CUC_Bambekea_racemosa_HS5726_WGS__00:0.0000026585,CUC_Bambekea_racemosa_HS5726_WGS__01:0.0157322555)55:0.0109329830)97:0.0040912966,(((((CUC_Benincasa_hispida:0.0000009954,CUC_Benincasa_hispida_RNA__00:0.0000009954)55:0.0000009954,CUC_Benincasa_hispida_RNA__01:0.0142224525)100:0.0240842701,(CUC_Citrullus_amarus_WGS:0.0002415204,CUC_Citrullus_lanatus_1_WGS:0.0051853807)100:0.0204371417)90:0.0031799135,(CUC_Lemurosicyos_variegata_HS0262_WGS:0.0236996070,CUC_Raphidiocystis_welwitschii_HS5553_WGS:0.0230890607)94:0.0062912962)52:0.0010841856,(((((CUC_Cucumis_hystrix_RNA__00:0.0000009954,CUC_Cucumis_hystrix_RNA__01:0.0016404595)99:0.0009018959,CUC_Cucumis_hystrix_WGS:0.0019618797)100:0.0183540583,(CUC_Cucumis_melo_subsp_melo_WGS:0.0000009954,CUC_Cucumis_melo_RNA:0.0000009954)100:0.0142225220)100:0.0052581101,CUC_Cucumis_omissus_HS5733_WGS:0.0158066117)100:0.0286003240,((CUC_Lagenaria_siceraria_GJ113_RNA__00:0.0000009954,CUC_Lagenaria_siceraria_GJ113_RNA__01:0.0017298857)99:0.0008883569,CUC_Lagenaria_siceraria_var_siceraria_WGS:0.0080694460)100:0.0293321971)73:0.0032913404)99:0.0164338251)96:0.0055479047,(((CUC_Herpetospermum_pedunculosum:0.0068861514,CUC_Herpetospermum_pedunculosum_RNA:0.0043316849)100:0.0050840868,CUC_Herpetospermum_pedunculosum_SB13_GSK:0.0353766560)100:0.0270826588,(CUC_Bryonia_marmorata:0.0022822309,CUC_Bryonia_dioica_RNA:0.0000009954)100:0.0594946553)99:0.0123542059)96:0.0066072941,((CUC_Trichosanthes_pilosa_1_RNA:0.0013335665,(CUC_Trichosanthes_pilosa__00:0.0000022515,(CUC_Trichosanthes_pilosa__01:0.0285753098,CUC_Trichosanthes_baviensis_SYS319_GSK:0.0333355672)99:0.0527035768)98:0.0076666195)99:0.0114234096,(((CUC_Cionosicys_macranthus:0.0000009954,CUC_Cionosicys_macranthus_RNA:0.0000009954)61:0.0000009954,CUC_Cionosicys_macranthus_HS2657_GSK:0.0186537697)100:0.0139712007,CUC_Cucurbita_digitata_GSK:0.0339431622)100:0.0146400228)99:0.0140959489)98:0.0088135261,(((CUC_Telfairia_occidentalis_WGS:0.0045305285,CUC_Telfairia_occidentalis_RNA:0.0113522327)100:0.0105683540,(CUC_Telfairia_pedata_RNA:0.0000009954,CUC_Telfairia_pedata:0.0000009954)100:0.0068057601)100:0.0282811688,CUC_Ampelosicyos_humblotii_SB12_GSK:0.0292119951)94:0.0100892826)98:0.0028437826,((CUC_Siraitia_grosvenorii_WGS:0.0020106046,CUC_Siraitia_grosvenorii_1_RNA:0.0034255660)100:0.0353022063,((CUC_Momordica_foetida_GSK:0.0061909584,CUC_Momordica_foetida_RNA:0.0010779210)100:0.0261964716,(CUC_Momordica_peteri:0.0170584385,CUC_Momordica_sessilifolia_HS2565_GSK:0.0647754006)95:0.0071383459)100:0.0243343494)84:0.0043194559)99:0.0088838436,(((CUC_Indofevillea_khasiana:0.0020508332,CUC_Indofevillea_khasiana_RNA:0.0044579405)73:0.0017873652,CUC_Indofevillea_khasiana_SYS066_GSK:0.0142403388)100:0.0207197334,((CUC_Baijiania_yunnanensis:0.0000023570,CUC_Baijiania_yunnanensis_HS2656_GSK:0.0198750386)96:0.0076890281,CUC_Baijiania_yunnanensis_RNA:0.0030006106)100:0.0241124159)94:0.0021297782)100:0.0310229802)93:0.0559183573,(CRN_Corynocarpus_cribbianus__00:0.3907548677,CUC_Siolmatra_pentaphylla_WGS:0.2617221541)85:0.0765862769)50:0.0222495364)100:0.1570303168);
(ANI_Anisophyllea_cinnamomoides:0.0119610275,(((DAT_Datisca_cannabina__01:0.0000024328,(((CUC_Lagenaria_siceraria_GJ113_RNA__01:0.0590880891,CUC_Momordica_foetida_RNA__01:0.0591628610)98:0.1097097778,CUC_Siraitia_grosvenorii_WGS__01:0.3380646850)96:0.1698642609,((CUC_Telfairia_occidentalis_RNA__01:0.4490666428,CUC_Telfairia_occidentalis_RNA__02:0.5991662026)100:0.6056771183,CUC_Telfairia_occidentalis_RNA__03:0.4277239487)100:0.4658237882)99:0.1977510381)63:0.1105534865,(((((((COR_Coriaria_nepalensis_RNA__00:0.0000022692,(COR_Coriaria_nepalensis__01:0.0000024041,COR_Coriaria_nepalensis_RNA__01:0.1266871353)97:0.0203859139)85:0.0000023880,COR_Coriaria_nepalensis__02:0.0062924069)41:0.0000029464,COR_Coriaria_nepalensis__03:0.0130990911)40:0.0078838597,COR_Coriaria_nepalensis__00:0.0044787552)98:0.0672027053,((((CRN_Corynocarpus_cribbianus__05:0.0204882373,CRN_Corynocarpus_laevigatus_HS5848_WGS__01:0.0057397464)97:0.0107711499,CRN_Corynocarpus_cribbianus__01:0.0199725544)97:0.0155697356,((CRN_Corynocarpus_laevigatus_HS5848_WGS__00:0.0000024107,CRN_Corynocarpus_cribbianus__00:0.1276575368)99:0.0053938970,CRN_Corynocarpus_cribbianus__03:0.0209058360)98:0.0127749652)99:0.0348213232,(CRN_Corynocarpus_cribbianus__02:0.1250042976,CRN_Corynocarpus_cribbianus__04:0.0840171389)100:0.0556817324)95:0.0236547383)93:0.0250321750,(((((BEG_Begonia_coptidifolia_WGS:0.0133496372,BEG_Begonia_petasitifolia__02:0.0583518069)91:0.0062037869,BEG_Begonia_petasitifolia__01:0.0374435409)95:0.0043235299,BEG_Begonia_petasitifolia__00:0.0127349982)100:0.0970406984,((DAT_Datisca_glomerata_WGS:0.0000010077,DAT_Datisca_glomerata_leaf_RNA:0.0000010077)100:0.0166364214,DAT_Datisca_cannabina__00:0.0106512430)92:0.0359948892)82:0.0327216357,TET_Tetrameles_nudiflora:0.0698608794)72:0.0222940485)76:0.0177019275,((((((((((((((((CUC_Benincasa_hispida:0.0015706326,CUC_Benincasa_hispida_RNA:0.0000026209)100:0.0374605138,(CUC_Lemurosicyos_variegata_HS0262_WGS:0.0077175817,CUC_Raphidiocystis_welwitschii_HS5553_WGS:0.0285767061)84:0.0042255739)81:0.0009166109,(CUC_Lagenaria_siceraria_GJ113_RNA__00:0.0000010077,CUC_Lagenaria_siceraria_var_siceraria_WGS:0.0000010077)100:0.0159204202)75:0.0049461191,((CUC_Citrullus_amarus_WGS:0.0015534272,CUC_Citrullus_lanatus_1_WGS:0.0000010077)99:0.0064780553,CUC_Cucurbita_digitata_GSK__00:0.0446312961)72:0.0062001977)49:0.0000026176,(((CUC_Cucumis_hystrix_RNA:0.0000024965,CUC_Cucumis_hystrix_WGS:0.0035248544)100:0.0121763646,CUC_Cucumis_omissus_HS5733_WGS:0.0070152219)68:0.0011712130,(CUC_Cucumis_melo_RNA:0.0000010077,CUC_Cucumis_melo_subsp_melo_WGS__00:0.0000010077)100:0.0152428006)99:0.0156811955)68:0.0033344628,(((CUC_Cionosicys_macranthus_RNA__01:0.0000024212,CUC_Cionosicys_macranthus__01:0.0000010077)94:0.0002950293,CUC_Cionosicys_macranthus_HS2657_GSK__01:0.0949941988)100:0.0327526361,(CUC_Bambekea_racemosa_HS5726_WGS:0.0145661497,(((CUC_Dendrosicyos_socotranus:0.0000010077,CUC_Dendrosicyos_socotranus_HS5731_WGS:0.0000010077)68:0.0000022526,CUC_Dendrosicyos_socotranus_SB25_GSK:0.0283714405)100:0.0112995343,(CUC_Wilbrandia_hibiscoides_1_WGS:0.0030896722,CUC_Apodanthera_mathewsii_HS5725_WGS:0.0047583013)99:0.0046630385)99:0.0063779188)99:0.0066694319)75:0.0013593177)72:0.0089441162,((((((CUC_Bryonia_dioica_RNA:0.0014910654,CUC_Bryonia_marmorata_SB24_GSK:0.0348622946)99:0.0015848123,CUC_Bryonia_marmorata:0.0000028009)100:0.0343307381,(((CUC_Cionosicys_macranthus_RNA__00:0.0000010077,CUC_Cionosicys_macranthus__00:0.0000010077)100:0.0045777611,(CUC_Cionosicys_macranthus_HS2657_GSK__00:0.0000020075,CUC_Trichosanthes_pilosa:0.0159404572)93:0.0111236395)92:0.0176487766,CUC_Cucurbita_digitata_GSK__01:0.0290595673)69:0.0073706893)63:0.0019002088,CUC_Sicyos_edulis_SB09_GSK:0.0507612486)29:0.0019796720,CUC_Trichosanthes_pilosa_1_RNA:0.0226650115)37:0.0018243383,((CUC_Herpetospermum_pedunculosum_RNA:0.0015466987,CUC_Herpetospermum_pedunculosum_SB13_GSK:0.0000024785)77:0.0000010841,CUC_Herpetospermum_pedunculosum:0.0000023947)100:0.0179980637)58:0.0022604070)87:0.0093644392,((CUC_Momordica_foetida_GSK:0.0015611266,CUC_Momordica_foetida_RNA__00:0.0000010077)100:0.0129396120,(CUC_Momordica_sessilifolia_HS2565_GSK:0.0204155230,CUC_Momordica_peteri:0.1025975942)98:0.0039313001)99:0.0118682782)73:0.0017689538,(CUC_Siraitia_grosvenorii_1_RNA:0.0000010077,CUC_Siraitia_grosvenorii_WGS__00:0.0000022959)100:0.0128644306)75:0.0043766922,(CUC_Ampelosicyos_humblotii_SB12_GSK:0.0126312197,((CUC_Telfairia_occidentalis_WGS:0.0000029527,CUC_Telfairia_occidentalis_RNA__00:0.0000029504)100:0.0043913472,(CUC_Telfairia_pedata:0.0000010077,CUC_Telfairia_pedata_RNA:0.0000010077)100:0.0041433285)100:0.0057646973)99:0.0064033171)85:0.0074377920,(CUC_Indofevillea_khasiana__01:0.0000027279,((CUC_Indofevillea_khasiana_RNA:0.0000023096,CUC_Indofevillea_khasiana__00:0.0470774699)100:0.0039653359,CUC_Indofevillea_khasiana_SYS066_GSK:0.0054353018)75:0.0000026944)97:0.0174216468)50:0.0082073862,((CUC_Baijiania_yunnanensis:0.0000029158,CUC_Baijiania_yunnanensis_RNA:0.0000010077)67:0.0000020844,CUC_Baijiania_yunnanensis_HS2656_GSK:0.0000027324)100:0.0252316351)88:0.0262232787,((((CUC_Gynostemma_burmanicum_SB16_GSK:0.0000010077,CUC_Gynostemma_microspermum_GJ058_RNA:0.0000025756)68:0.0015333694,CUC_Gynostemma_microspermum_GSK:0.0955724833)37:0.0000024426,CUC_Gynostemma_burmanicum:0.0000010077)48:0.0003023858,CUC_Gynostemma_yixingense_WGS:0.0090090246)100:0.0806938423)41:0.0119640137,((((CUC_Cyclantheropsis_parviflora:0.0000026213,((CUC_Cyclantheropsis_parviflora_SB11_GSK:0.0012036496,CUC_Fevillea_cordifolia_WGS__02:0.0652194362)97:0.0269533818,CUC_Fevillea_cordifolia_WGS__01:0.2121604832)98:0.0483510293)96:0.0094983960,CUC_Cyclantheropsis_parviflora_1_RNA:0.0031246490)98:0.0260547079,(CUC_Fevillea_cordifolia_WGS__00:0.0253906444,CUC_Fevillea_pedatifolia_GSK:0.0527560263)99:0.0457644906)82:0.0111715317,((CUC_Cucumis_melo_subsp_melo_WGS__01:0.0639957130,CUC_Gerrardanthus_macrorhizus_SB22_GSK:0.0424567566)98:0.0943767481,CUC_Siolmatra_pentaphylla_WGS:0.0496746551)98:0.1464413735)96:0.0113178920)38:0.0037122744,(CUC_Gerrardanthus_macrorhizus:0.0096688914,CUC_Gerrardanthus_macrorhizus_RNA:0.0159179766)100:0.0420260129)43:0.0123170400,(CUC_Actinostemma_biglandulosum:0.0036002256,CUC_Actinostemma_biglandulosum_RNA:0.0000022199)100:0.0395595006)85:0.0777273046)62:0.0325650432)100:0.0893050053,ANI_Anisophyllea_purpurascens_GSK__00:0.0282138605)61:0.0000022698,ANI_Anisophyllea_purpurascens_GSK__01:0.0000021896);
(ANI_Anisophyllea_cinnamomoides:0.0017338372,(((((((CRN_Corynocarpus_cribbianus__00:0.0038377371,CRN_Corynocarpus_laevigatus_HS5848_WGS__01:0.0039548714)99:0.0552958954,(CRN_Corynocarpus_cribbianus__01:0.0078574914,CRN_Corynocarpus_laevigatus_HS5848_WGS__00:0.0040853257)96:0.0000025763)98:0.0806440192,CUC_Cucumis_hystrix_RNA__00:0.2963860492)67:0.0261213357,TET_Tetrameles_nudiflora:0.1288332704)65:0.0521032401,((((((CUC_Cyclantheropsis_parviflora:0.0000022910,((CUC_Cyclantheropsis_parviflora_1_RNA__00:0.0000009993,(CUC_Cyclantheropsis_parviflora_1_RNA__01:0.0043660727,CUC_Cyclantheropsis_parviflora_1_RNA__03:0.0120974723)84:0.0000029319)71:0.0000019961,CUC_Cyclantheropsis_parviflora_1_RNA__02:0.0572308942)72:0.0041344153)100:0.0889998770,CUC_Siolmatra_pentaphylla_WGS:0.0954410682)88:0.0155716864,(((CUC_Gerrardanthus_macrorhizus:0.0000009993,CUC_Gerrardanthus_macrorhizus_SB22_GSK__00:0.0311230483)93:0.0128824610,CUC_Gerrardanthus_macrorhizus_RNA:0.0177923746)93:0.0986094793,(CUC_Fevillea_pedatifolia_GSK:0.0605129859,(CUC_Fevillea_cordifolia_WGS:0.0000021534,CUC_Cucumis_hystrix_WGS__01:0.4679001804)72:0.2345164671)51:0.0368425196)45:0.0365686740)41:0.0251217363,(((CUC_Ampelosicyos_humblotii_SB12_GSK:0.0260592477,((CUC_Telfairia_occidentalis_RNA:0.0000009993,CUC_Telfairia_occidentalis_WGS__00:0.0000009993)97:0.0080625040,((CUC_Telfairia_pedata:0.0000009993,CUC_Telfairia_pedata_RNA__00:0.0000009993)54:0.0000021022,CUC_Telfairia_pedata_RNA__01:0.0050071310)58:0.0000027009)71:0.0040463066)90:0.0134485276,(((((((((((((CUC_Actinostemma_biglandulosum:0.0000023630,CUC_Actinostemma_biglandulosum_RNA__02:0.0000026784)100:0.1293176752,((((CUC_Gynostemma_yixingense_WGS:0.0123972687,CUC_Telfairia_occidentalis_WGS__01:1.3584164172)29:0.0000798192,(CUC_Gynostemma_burmanicum:0.0000009993,CUC_Gynostemma_microspermum_GJ058_RNA:0.0000020912)93:0.0084244560)67:0.0600697620,CUC_Gerrardanthus_macrorhizus_SB22_GSK__01:0.1350813983)66:0.0948331959,((CUC_Bryonia_dioica_GSK:0.0000009993,CUC_Bryonia_marmorata:0.0000009993)42:0.0000025121,CUC_Bryonia_dioica_RNA:0.0000029501)97:0.0303486409)52:0.0181255124)65:0.0591750897,CUC_Lagenaria_siceraria_GJ113_RNA__01:0.0078966672)52:0.0092261289,CUC_Lagenaria_siceraria_GJ113_RNA__02:0.0254732240)39:0.0000022482,(CUC_Lagenaria_siceraria_GJ113_RNA__00:0.0000009993,CUC_Lagenaria_siceraria_var_siceraria_WGS__00:0.0000009993)81:0.0000026804)53:0.0084325997,(CUC_Citrullus_amarus_WGS:0.0000009993,CUC_Citrullus_lanatus_1_WGS:0.0000009993)100:0.0308897697)37:0.0041186724,((CUC_Benincasa_hispida:0.0000009993,CUC_Benincasa_hispida_RNA:0.0000009993)100:0.0298382256,(((CUC_Cucumis_melo_RNA:0.0000009993,CUC_Cucumis_melo_subsp_melo_WGS:0.0000009993)81:0.0000020830,(CUC_Cucumis_omissus_HS5733_WGS:0.0041559375,((CUC_Cucumis_hystrix_RNA__01:0.0000009993,CUC_Cucumis_hystrix_WGS__00:0.0000009993)61:0.0000020963,((CUC_Cucumis_hystrix_RNA__02:0.0083329933,CUC_Cucumis_hystrix_RNA__05:0.0000009993)43:0.0000027882,(CUC_Cucumis_hystrix_RNA__04:0.0000024637,CUC_Cucumis_hystrix_RNA__03:0.2281839751)81:0.0085967681)68:0.0000022017)80:0.0124665334)69:0.0039452525)69:0.0131637571,CUC_Lemurosicyos_variegata_HS0262_WGS:0.0477387425)73:0.0148605676)60:0.0079426413)30:0.0063457539,CUC_Raphidiocystis_welwitschii_HS5553_WGS:0.0000022780)52:0.0207977405,CUC_Actinostemma_biglandulosum_RNA__01:0.0497298672)53:0.0423318724,(((CUC_Cionosicys_macranthus_RNA__05:0.0000009993,CUC_Cionosicys_macranthus_RNA__03:0.0074641164)67:0.0000029124,CUC_Cionosicys_macranthus_RNA__02:0.0000009993)74:0.0000009993,((CUC_Cionosicys_macranthus_HS2657_GSK__00:0.0000009993,CUC_Cionosicys_macranthus__00:0.0000009993)37:0.0000009993,CUC_Cionosicys_macranthus_RNA__00:0.0000009993)63:0.0000009993)88:0.0055120438)48:0.0136212349,CUC_Cucurbita_digitata_GSK__01:0.0269374239)52:0.0159108602,(((CUC_Cionosicys_macranthus_RNA__04:0.0000009993,(((CUC_Actinostemma_biglandulosum_RNA__00:0.0000009993,CUC_Cionosicys_macranthus_RNA__01:0.0000009993)38:0.0000009993,CUC_Cionosicys_macranthus__01:0.0000009993)85:0.0000009993,CUC_Cionosicys_macranthus_HS2657_GSK__01:0.0000009993)61:0.0000025845)99:0.0228844997,(CUC_Cucurbita_digitata_GSK__00:0.0196552680,CUC_Sicyos_edulis_SB09_GSK__00:0.1146057413)43:0.0067403351)74:0.0170157476,((((CUC_Apodanthera_mathewsii_HS5725_WGS:0.0000024561,(CUC_Wilbrandia_hibiscoides_1_WGS:0.0000020693,CUC_Sicyos_edulis_SB09_GSK__01:0.1472348011)47:0.0042351640)46:0.0043022950,((CUC_Dendrosicyos_socotranus:0.0000009993,CUC_Dendrosicyos_socotranus_SB25_GSK:0.0000009993)35:0.0000026538,CUC_Dendrosicyos_socotranus_HS5731_WGS:0.0000009993)98:0.0042760613)49:0.0158904494,CUC_Bambekea_racemosa_HS5726_WGS:0.0182363956)74:0.0065953324,((CUC_Herpetospermum_pedunculosum:0.0000009993,CUC_Herpetospermum_pedunculosum_RNA:0.0000009993)79:0.0000027906,CUC_Herpetospermum_pedunculosum_SB13_GSK:0.0000021448)99:0.0676686610)47:0.0128333895)56:0.0032951485)52:0.0182663724,(CUC_Trichosanthes_pilosa_1_RNA:0.0180754079,CUC_Trichosanthes_pilosa_SYS242_GSK:0.1178615323)69:0.0122294659)53:0.0415756408)52:0.0528472556,(((CUC_Indofevillea_khasiana:0.0000009993,CUC_Indofevillea_khasiana_RNA:0.0000009993)79:0.0000020019,CUC_Indofevillea_khasiana_SYS066_GSK:0.1479823897)96:0.0527862730,((CUC_Siraitia_grosvenorii_1_RNA:0.0000022158,CUC_Siraitia_grosvenorii_WGS:0.0000021491)99:0.0276893846,((CUC_Baijiania_yunnanensis:0.0000009993,CUC_Baijiania_yunnanensis_RNA:0.0000009993)82:0.0000027914,CUC_Baijiania_yunnanensis_HS2656_GSK:0.0900566718)92:0.0822728810)37:0.0208845457)83:0.0489815392)28:0.0112422241)40:0.0190563569,(((CUC_Momordica_foetida_GSK:0.0000009993,CUC_Momordica_foetida_RNA:0.0000009993)100:0.0487669320,CUC_Momordica_peteri:0.0311276864)71:0.0084682541,(CUC_Momordica_sessilifolia_HS2565_GSK__00:0.0050901111,CUC_Momordica_sessilifolia_HS2565_GSK__01:0.1038631659)100:0.0304554560)100:0.0726927855)44:0.0459217462,((COR_Coriaria_nepalensis_RNA__01:0.0000009993,COR_Coriaria_nepalensis__01:0.0000009993)99:0.0284583154,(COR_Coriaria_nepalensis_RNA__02:0.0000009993,COR_Coriaria_nepalensis__00:0.0000009993)100:0.0213559406)100:0.0738353161)50:0.0426003983)29:0.0153335281,(((BEG_Begonia_petasitifolia__00:0.0312330556,BEG_Begonia_coptidifolia_WGS:0.0426080570)100:0.0299658994,BEG_Begonia_petasitifolia__01:0.0000020014)98:0.0864636559,COR_Coriaria_nepalensis_RNA__00:0.2474676459)44:0.0539312477)28:0.0069159833,(DAT_Datisca_cannabina:0.0334486178,(DAT_Datisca_glomerata_WGS:0.0000009993,DAT_Datisca_glomerata_leaf_RNA:0.0000009993)90:0.0000024102)100:0.1332251273)37:0.0914711180,(ANI_Anisophyllea_purpurascens_GSK:0.0000021794,CUC_Lagenaria_siceraria_var_siceraria_WGS__01:1.3499873159)37:0.0280523315);
(ANI_Anisophyllea_cinnamomoides:0.0153399222,ANI_Anisophyllea_purpurascens_GSK:0.0139492337,((((((COR_Coriaria_nepalensis_RNA__00:0.0000009992,COR_Coriaria_nepalensis__01:0.0090832476)100:0.0165195293,(COR_Coriaria_nepalensis_RNA__01:0.0000009992,COR_Coriaria_nepalensis__00:0.0000020119)100:0.0168847830)100:0.0880017169,((CRN_Corynocarpus_cribbianus__00:0.0042429018,CRN_Corynocarpus_laevigatus_HS5848_WGS__00:0.0002165856)100:0.0457986843,(CRN_Corynocarpus_cribbianus__02:0.0128741961,CRN_Corynocarpus_laevigatus_HS5848_WGS__01:0.0067407523)100:0.0712222290)99:0.0203931579)100:0.0324299141,(DAT_Datisca_cannabina__00:0.0211106307,(DAT_Datisca_glomerata_WGS:0.0000009992,DAT_Datisca_glomerata_leaf_RNA:0.0000009992)100:0.0114750294)100:0.0922605384)42:0.0115120530,((BEG_Begonia_coptidifolia_WGS:0.0114078262,BEG_Begonia_petasitifolia:0.0228723368)100:0.1188597083,TET_Tetrameles_nudiflora:0.1017895995)42:0.0124537529)69:0.0104377497,(((CUC_Actinostemma_biglandulosum:0.0000009992,CUC_Actinostemma_biglandulosum_RNA:0.0000009992)100:0.0604452996,(((((((((((((CUC_Apodanthera_mathewsii_HS5725_WGS:0.0068881991,CUC_Wilbrandia_hibiscoides_1_WGS:0.0067972416)100:0.0071055816,((CUC_Dendrosicyos_socotranus:0.0000009992,CUC_Dendrosicyos_socotranus_HS5731_WGS:0.0000009992)100:0.0006026021,CUC_Dendrosicyos_socotranus_SB25_GSK:0.0060393527)100:0.0187910545)100:0.0135743729,CUC_Bambekea_racemosa_HS5726_WGS:0.0181405234)100:0.0080142907,((((CUC_Benincasa_hispida:0.0000009992,CUC_Benincasa_hispida_RNA:0.0000009992)100:0.0233505559,((CUC_Lemurosicyos_variegata_HS0262_WGS:0.0098408110,CUC_Raphidiocystis_welwitschii_HS5553_WGS:0.0151498456)98:0.0053785741,(CUC_Lagenaria_siceraria_GJ113_RNA:0.0014675417,CUC_Lagenaria_siceraria_var_siceraria_WGS:0.0000009992)100:0.0236773443)55:0.0013462369)57:0.0032630536,(CUC_Citrullus_amarus_WGS:0.0024977616,CUC_Citrullus_lanatus_1_WGS:0.0027451231)100:0.0181183497)82:0.0015239034,(((CUC_Cucumis_hystrix_RNA:0.0000009992,CUC_Cucumis_hystrix_WGS:0.0000009992)100:0.0187388096,(CUC_Cucumis_melo_RNA:0.0000009992,CUC_Cucumis_melo_subsp_melo_WGS:0.0007425855)100:0.0095866554)84:0.0032534773,CUC_Cucumis_omissus_HS5733_WGS:0.0081998548)100:0.0158191120)100:0.0097812013)99:0.0030591762,((CUC_Bryonia_dioica_RNA:0.0000009992,CUC_Bryonia_marmorata:0.0000009992)100:0.0299842332,((CUC_Herpetospermum_pedunculosum:0.0000009992,CUC_Herpetospermum_pedunculosum_RNA:0.0000009992)100:0.0011880146,CUC_Herpetospermum_pedunculosum_SB13_GSK:0.0013012803)100:0.0290452779)99:0.0057466638)90:0.0020159146,((((((CUC_Trichosanthes_pilosa_1_RNA__00:0.0051877694,(CUC_Trichosanthes_pilosa__00:0.0015626161,CUC_Trichosanthes_baviensis_SYS319_GSK:0.0053918426)47:0.0031270464)46:0.0034261892,CUC_Trichosanthes_pilosa_1_RNA__01:0.0053014996)40:0.0023115710,((CUC_Trichosanthes_pilosa_1_RNA__02:0.0000009992,CUC_Trichosanthes_pilosa_1_RNA__04:0.0119894979)91:0.0045407805,CUC_Trichosanthes_pilosa_1_RNA__03:0.0055044454)90:0.0027045106)30:0.0000009991,CUC_Trichosanthes_pilosa_SYS242_GSK:0.0074429178)50:0.0031075178,CUC_Trichosanthes_pilosa__01:0.0061218137)99:0.0097246006,((((CUC_Cionosicys_macranthus:0.0000009992,CUC_Cionosicys_macranthus_RNA:0.0000009992)60:0.0000009991,CUC_Cionosicys_macranthus_HS2657_GSK:0.0052120081)100:0.0160883204,CUC_Cucurbita_digitata_GSK:0.0290716483)100:0.0159951841,CUC_Sicyos_edulis_SB09_GSK:0.0352595939)93:0.0023924166)100:0.0085142247)100:0.0077818436,(((CUC_Telfairia_occidentalis_RNA:0.0023961813,(CUC_Telfairia_occidentalis_WGS__00:0.0104369021,CUC_Telfairia_occidentalis_WGS__01:0.0257881208)51:0.0000024579)99:0.0066956699,(CUC_Telfairia_pedata:0.0044807264,CUC_Telfairia_pedata_RNA:0.0000009992)100:0.0073970898)100:0.0152885187,CUC_Ampelosicyos_humblotii_SB12_GSK:0.0105050820)100:0.0111964920)97:0.0024932152,((CUC_Momordica_foetida_GSK:0.0027803358,CUC_Momordica_foetida_RNA:0.0024160726)100:0.0153090994,(CUC_Momordica_peteri:0.0159244543,CUC_Momordica_sessilifolia_HS2565_GSK:0.0266598989)100:0.0113106403)100:0.0184087740)87:0.0035123164,((CUC_Siraitia_grosvenorii_1_RNA:0.0000024438,CUC_Siraitia_grosvenorii_WGS__01:0.1625193903)99:0.0007334916,CUC_Siraitia_grosvenorii_WGS__00:0.0000023854)100:0.0313513567)94:0.0047007394,(CUC_Indofevillea_khasiana:0.0023285255,(CUC_Indofevillea_khasiana_RNA:0.0028643368,CUC_Indofevillea_khasiana_SYS066_GSK:0.0008514346)60:0.0000009991)100:0.0199630295)92:0.0024080292,((CUC_Baijiania_yunnanensis:0.0000009992,CUC_Baijiania_yunnanensis_RNA:0.0007909060)100:0.0010650519,CUC_Baijiania_yunnanensis_HS2656_GSK:0.0000009992)100:0.0283462171)100:0.0203276278,((((CUC_Gynostemma_burmanicum:0.0000009992,CUC_Gynostemma_burmanicum_SB16_GSK:0.0012652153)100:0.0029723066,CUC_Gynostemma_microspermum_GJ058_RNA:0.0000009992)97:0.0007618070,CUC_Gynostemma_microspermum_GSK:0.0025185380)100:0.0062493905,CUC_Gynostemma_yixingense_WGS:0.0081165760)100:0.0546257040)98:0.0039968193,(((CUC_Gerrardanthus_macrorhizus:0.0009700539,CUC_Gerrardanthus_macrorhizus_SB22_GSK:0.0717761330)100:0.0090953976,CUC_Gerrardanthus_macrorhizus_RNA:0.0119950136)100:0.0451730764,(((CUC_Cyclantheropsis_parviflora:0.0019350255,CUC_Cyclantheropsis_parviflora_1_RNA:0.0040078697)95:0.0044846758,CUC_Cyclantheropsis_parviflora_SB11_GSK:0.1552930046)100:0.0495246784,(CUC_Fevillea_cordifolia_WGS:0.0060253096,CUC_Fevillea_pedatifolia_GSK:0.0113096233)100:0.0315194995)100:0.0144356000)91:0.0110040873)70:0.0097718956)98:0.0454859299,(CRN_Corynocarpus_cribbianus__01:0.4368484600,DAT_Datisca_cannabina__01:0.0901938816)87:0.0640731358)90:0.0148192669)100:0.0969442158);
(ANI_Anisophyllea_cinnamomoides:0.0144060006,ANI_Anisophyllea_purpurascens_GSK:0.0662834488,((((((COR_Coriaria_nepalensis:0.0000029249,COR_Coriaria_nepalensis_RNA:0.0000023314)100:0.1175873187,(CRN_Corynocarpus_cribbianus__00:0.0100617080,CRN_Corynocarpus_laevigatus_HS5848_WGS:0.0077421946)100:0.0667628151)100:0.0417745275,((((CUC_Actinostemma_biglandulosum:0.0000010000,CUC_Actinostemma_biglandulosum_RNA__00:0.0000010000)87:0.0000022344,CUC_Actinostemma_biglandulosum_RNA__01:0.1633883441)98:0.0536527127,((((((((((((CUC_Apodanthera_mathewsii_HS5725_WGS:0.0319178685,((CUC_Dendrosicyos_socotranus:0.0000022389,CUC_Dendrosicyos_socotranus_HS5731_WGS:0.0000010000)48:0.0000024494,CUC_Dendrosicyos_socotranus_SB25_GSK:0.0000010000)97:0.0082172088)96:0.0063238539,CUC_Wilbrandia_hibiscoides_1_WGS:0.0142997694)100:0.0195207767,((CUC_Telfairia_occidentalis_WGS:0.0000022227,(CUC_Telfairia_pedata:0.0000010000,(CUC_Telfairia_pedata_RNA__00:0.0000020266,CUC_Telfairia_pedata_RNA__01:0.0053099878)67:0.0000026508)98:0.0085917493)100:0.0590582084,CUC_Bambekea_racemosa_HS5726_WGS:0.0344120491)84:0.0043072044)86:0.0252220427,((((CUC_Cucumis_hystrix_RNA__00:0.0000010000,CUC_Cucumis_hystrix_WGS:0.0000010000)87:0.0000024313,CUC_Cucumis_hystrix_RNA__01:0.0000010000)99:0.0110010485,(CUC_Cucumis_omissus_HS5733_WGS:0.0214921279,CUC_Cucumis_melo_subsp_melo_WGS:0.0169879929)50:0.0038768933)100:0.0678886993,((((CUC_Herpetospermum_pedunculosum:0.0032777186,CUC_Herpetospermum_pedunculosum_RNA__00:0.0000025353)67:0.0000028083,CUC_Herpetospermum_pedunculosum_RNA__01:0.0027780179)100:0.0540915183,CUC_Siraitia_grosvenorii_WGS__00:0.0333510843)60:0.0165190154,((CUC_Lagenaria_siceraria_var_siceraria_WGS:0.0032492587,(CUC_Lagenaria_siceraria_GJ113_RNA__02:0.0000022831,((CUC_Siraitia_grosvenorii_1_RNA:0.0223641162,(CUC_Ampelosicyos_humblotii_SB12_GSK:0.0000025156,CUC_Telfairia_pedata_RNA__02:0.0267629905)100:0.0114713802)84:0.0214617301,((CUC_Siraitia_grosvenorii_WGS__01:0.1218877058,CUC_Siraitia_grosvenorii_WGS__02:0.0376363534)96:0.1362488131,CUC_Cucumis_melo_RNA__01:0.2325296571)99:0.1766649861)96:0.0301778387)98:0.0939564273)87:0.0197520097,CUC_Cucurbita_digitata_GSK:0.0554748320)85:0.0124279933)59:0.0029247057)55:0.0406212553)46:0.0167663851,(((CUC_Lagenaria_siceraria_GJ113_RNA__00:0.0000024989,CUC_Lagenaria_siceraria_GJ113_RNA__01:0.0000020358)100:0.0106463503,(CUC_Citrullus_lanatus_1_WGS:0.0053077953,CUC_Citrullus_amarus_WGS:0.0213309383)90:0.0186737503)75:0.0021169166,((CUC_Cucumis_melo_RNA__00:0.0372831824,(CUC_Lemurosicyos_variegata_HS0262_WGS:0.0155375593,CUC_Raphidiocystis_welwitschii_HS5553_WGS:0.0246173429)99:0.0205221790)52:0.0086054482,(CUC_Benincasa_hispida:0.0000021122,((((CUC_Benincasa_hispida_RNA__04:0.0000010000,CUC_Benincasa_hispida_RNA__03:0.0094363158)38:0.0000024737,CUC_Benincasa_hispida_RNA__02:0.0000010000)23:0.0000022295,CUC_Benincasa_hispida_RNA__01:0.0027609940)25:0.0000020784,CUC_Benincasa_hispida_RNA__00:0.0000010000)33:0.0000021370)97:0.0140532688)54:0.0055347661)64:0.0042250242)50:0.0041492239,(((CUC_Cionosicys_macranthus_RNA__01:0.0000010000,CUC_Cionosicys_macranthus__01:0.0000010000)87:0.0000010000,CUC_Cionosicys_macranthus_RNA__04:0.0000010000)59:0.0000014385,(CUC_Cionosicys_macranthus_RNA__02:0.0021041663,CUC_Cionosicys_macranthus_HS2657_GSK__01:0.0041973713)89:0.0000020098)99:0.0154069563)43:0.0088639265,((((CUC_Cionosicys_macranthus_HS2657_GSK__00:0.0020569405,(CUC_Cionosicys_macranthus_RNA__00:0.0000010000,CUC_Cionosicys_macranthus__00:0.0000010000)53:0.0000010000)63:0.0000020187,CUC_Cionosicys_macranthus_RNA__03:0.0000010000)90:0.0000022211,CUC_Cionosicys_macranthus_RNA__05:0.0298094993)61:0.0172249932,(((CUC_Trichosanthes_pilosa_1_RNA:0.0000021231,CUC_Trichosanthes_pilosa:0.0543636551)94:0.0077062912,CUC_Trichosanthes_baviensis_SYS319_GSK:0.0737672354)93:0.0118169378,CUC_Sicyos_edulis_SB09_GSK:0.1245109956)61:0.0000025552)55:0.0046173120)42:0.0015210620,(CUC_Bryonia_dioica_RNA:0.0029249724,CUC_Bryonia_marmorata:0.0000023943)100:0.0276048212)87:0.0095213259,((CUC_Momordica_foetida_RNA:0.0000028423,CUC_Momordica_foetida_GSK:0.0132625435)100:0.0237101112,(CUC_Momordica_peteri:0.0115546530,CUC_Momordica_sessilifolia_HS2565_GSK:0.0903943259)99:0.0028539053)100:0.0182491120)90:0.0025768830,(CUC_Indofevillea_khasiana:0.0000021312,(CUC_Indofevillea_khasiana_RNA:0.0514836779,CUC_Indofevillea_khasiana_SYS066_GSK:0.0102210105)77:0.0000029178)100:0.0190823555)92:0.0037686565,(CUC_Baijiania_yunnanensis:0.0171138331,CUC_Baijiania_yunnanensis_HS2656_GSK:0.0000025563)100:0.0260741921)96:0.0197383068,(((((CUC_Cyclantheropsis_parviflora:0.0021741260,(CUC_Cyclantheropsis_parviflora_1_RNA__00:0.0000010000,(CUC_Cyclantheropsis_parviflora_1_RNA__01:0.0021168467,CUC_Cyclantheropsis_parviflora_1_RNA__02:0.0021106767)50:0.0000021291)55:0.0000010000)77:0.0000021151,CUC_Cyclantheropsis_parviflora_1_RNA__03:0.0211605313)93:0.0137610753,(CUC_Siolmatra_pentaphylla_WGS__00:0.2623211427,CUC_Cyclantheropsis_parviflora_1_RNA__04:0.1465170119)79:0.1255319393)63:0.0259867640,(CUC_Fevillea_cordifolia_WGS:0.0082351169,CUC_Fevillea_pedatifolia_GSK:0.0121003197)99:0.0154316603)63:0.0352342101,(CUC_Siolmatra_pentaphylla_WGS__01:0.0124747706,(CUC_Gerrardanthus_macrorhizus_RNA:0.0130035904,CUC_Gerrardanthus_macrorhizus:0.0133734495)90:0.0371967477)65:0.0166317868)74:0.0143415599)61:0.0122423675)55:0.0006265418,(((CUC_Gynostemma_burmanicum:0.0000028717,CUC_Gynostemma_microspermum_GSK:0.0000010000)99:0.0030792936,CUC_Gynostemma_burmanicum_SB16_GSK:0.0059359945)97:0.0014457965,CUC_Gynostemma_yixingense_WGS:0.0278118913)100:0.0507341447)67:0.1074704343)65:0.0345819610,((CRN_Corynocarpus_cribbianus__02:0.4304391113,CRN_Corynocarpus_cribbianus__01:0.1227406435)43:0.1140205563,TET_Tetrameles_nudiflora:0.0789832219)57:0.0412291281)76:0.0141226848,(DAT_Datisca_cannabina__00:0.0332387943,((DAT_Datisca_glomerata_WGS:0.0000022582,DAT_Datisca_glomerata_leaf_RNA:0.0000025609)97:0.0000024506,DAT_Datisca_cannabina__01:0.1045175469)89:0.0066436086)100:0.0401187168)65:0.0008234159,(BEG_Begonia_coptidifolia_WGS:0.0107154039,(BEG_Begonia_petasitifolia__00:0.0314657671,BEG_Begonia_petasitifolia__01:0.0777231835)99:0.0087545530)100:0.1609782287)100:0.1319438258);
(ANI_Anisophyllea_cinnamomoides:0.0306799352,ANI_Anisophyllea_purpurascens_GSK:0.0076361516,((BEG_Begonia_petasitifolia:0.0083603440,(BEG_Begonia_coptidifolia_WGS__00:0.0000028070,BEG_Begonia_coptidifolia_WGS__01:0.0300420461)100:0.1223711804)100:0.1427955484,(((((CRN_Corynocarpus_cribbianus__00:0.1493331133,CRN_Corynocarpus_laevigatus_HS5848_WGS:0.0498401154)97:0.0437424256,((COR_Coriaria_nepalensis:0.0247496313,COR_Coriaria_nepalensis_RNA:0.0000025302)99:0.1529717215,CRN_Corynocarpus_cribbianus__01:0.6390997233)80:0.0071896363)89:0.0316969693,(DAT_Datisca_cannabina:0.0293003590,(DAT_Datisca_glomerata_WGS:0.0391722589,DAT_Datisca_glomerata_leaf_RNA:0.0082813103)88:0.0059325867)100:0.1306663954)43:0.0209622799,(((((((CUC_Cyclantheropsis_parviflora_1_RNA:0.0000027750,CUC_Cyclantheropsis_parviflora:0.1372342648)82:0.0587186500,CUC_Gerrardanthus_macrorhizus_SB22_GSK:0.0420208574)41:0.0032896996,((CUC_Siolmatra_pentaphylla_WGS__00:0.0143520215,CUC_Siolmatra_pentaphylla_WGS__01:0.0000024138)79:0.0315329458,(CUC_Actinostemma_biglandulosum_RNA:0.0000025458,CUC_Actinostemma_biglandulosum:0.0000022437)100:0.0770052315)46:0.0083319626)35:0.0083892515,((CUC_Fevillea_pedatifolia_GSK:0.0000010049,CUC_Fevillea_cordifolia_WGS:0.0000010049)100:0.0333882589,CUC_Gerrardanthus_macrorhizus:0.2200001342)27:0.0000029881)60:0.0107099299,(((((((CUC_Ampelosicyos_humblotii_SB12_GSK:0.0040000966,((((CUC_Telfairia_occidentalis_WGS:0.0000029691,CUC_Telfairia_occidentalis_RNA:0.0000010049)99:0.0104662056,(CUC_Telfairia_pedata_RNA__01:0.0000021294,CUC_Telfairia_pedata_RNA__02:0.0052702474)100:0.0038802129)65:0.0000025001,CUC_Telfairia_pedata_RNA__00:0.0000022833)71:0.0084811390,CUC_Telfairia_pedata:0.0086691705)97:0.0085140764)99:0.0070834400,(((CUC_Trichosanthes_pilosa:0.0000010049,(CUC_Herpetospermum_pedunculosum_RNA:0.0000010049,CUC_Herpetospermum_pedunculosum:0.0000010049)90:0.0000026905)64:0.0117998558,(((CUC_Cionosicys_macranthus_HS2657_GSK:0.0440059607,CUC_Cionosicys_macranthus_RNA:0.0000026357)91:0.0127002649,((CUC_Momordica_peteri:0.0278512533,CUC_Herpetospermum_pedunculosum_SB13_GSK:0.0182987385)14:0.0000023343,(CUC_Sicyos_edulis_SB09_GSK:0.0382827104,CUC_Cucurbita_digitata_GSK:0.0184949187)84:0.0140668382)6:0.0000024561)47:0.0159489810,CUC_Trichosanthes_pilosa_1_RNA:0.0085671256)34:0.0029094822)39:0.0042638475,(((((CUC_Dendrosicyos_socotranus_HS5731_WGS:0.0000024213,CUC_Dendrosicyos_socotranus:0.0000010049)81:0.0000021765,CUC_Dendrosicyos_socotranus_SB25_GSK:0.0000010049)100:0.0188065545,(CUC_Wilbrandia_hibiscoides_1_WGS:0.0164396484,CUC_Apodanthera_mathewsii_HS5725_WGS:0.0228754803)99:0.0054887561)100:0.0276321048,(((CUC_Bryonia_dioica_GSK:0.0174088960,(CUC_Bryonia_dioica_RNA:0.0000028404,CUC_Bryonia_marmorata:0.0000010049)81:0.0000024117)99:0.0270157895,CUC_Bryonia_marmorata_SB24_GSK:0.0197455699)99:0.0416681513,CUC_Bambekea_racemosa_HS5726_WGS:0.0135665225)65:0.0040769101)61:0.0083261367,((((CUC_Benincasa_hispida:0.0000022639,CUC_Benincasa_hispida_RNA:0.0000022394)100:0.0084842871,(((CUC_Cucumis_melo_RNA:0.0000021244,CUC_Cucumis_melo_subsp_melo_WGS:0.0000024850)100:0.0139126988,(CUC_Cucumis_hystrix_RNA:0.0000010049,CUC_Cucumis_hystrix_WGS:0.0000010049)99:0.0107831461)78:0.0023570932,CUC_Cucumis_omissus_HS5733_WGS:0.0133486363)74:0.0201498488)64:0.0111330707,(CUC_Citrullus_amarus_WGS:0.0026426763,CUC_Citrullus_lanatus_1_WGS:0.0026380347)95:0.0039398348)50:0.0035361843,((CUC_Raphidiocystis_welwitschii_HS5553_WGS:0.0094977937,CUC_Lemurosicyos_variegata_HS0262_WGS:0.0110201503)76:0.0055589888,(CUC_Lagenaria_siceraria_var_siceraria_WGS:0.0000010049,CUC_Lagenaria_siceraria_GJ113_RNA:0.0000025492)54:0.0000021280)38:0.0044782940)69:0.0125059805)47:0.0058766828)59:0.0256139415)51:0.0043374879,((CUC_Momordica_foetida_GSK:0.0000010049,(CUC_Momordica_foetida_RNA__01:0.0049341539,CUC_Momordica_foetida_RNA__00:0.0026126353)87:0.0000021781)100:0.0400435498,CUC_Momordica_sessilifolia_HS2565_GSK:0.0282716332)97:0.0282002586)43:0.0139327753,(CUC_Siraitia_grosvenorii_WGS__00:0.0065177747,CUC_Siraitia_grosvenorii_WGS__01:0.1457545776)93:0.0279955870)9:0.0000024968,((CUC_Baijiania_yunnanensis_RNA:0.0034710657,(CUC_Baijiania_yunnanensis__01:0.0000020862,(CUC_Baijiania_yunnanensis_HS2656_GSK__00:0.0196831584,CUC_Baijiania_yunnanensis_HS2656_GSK__01:0.0872655097)41:0.0000020205)32:0.0000026394)31:0.0000027205,CUC_Baijiania_yunnanensis__00:0.0176298846)100:0.0330062521)10:0.0000021516,CUC_Siraitia_grosvenorii_1_RNA:0.0000022496)79:0.0024878867,((CUC_Indofevillea_khasiana:0.0000020755,CUC_Indofevillea_khasiana_RNA:0.0000021713)98:0.0042742514,CUC_Indofevillea_khasiana_SYS066_GSK:0.0000029956)97:0.0092930143)81:0.0273234795)32:0.0174086299,((((CUC_Gynostemma_burmanicum__01:0.0000010049,CUC_Gynostemma_microspermum_GSK:0.0000010049)100:0.0059083922,CUC_Gynostemma_microspermum_GJ058_RNA:0.0000021945)98:0.0062946713,CUC_Gynostemma_yixingense_WGS:0.0154559721)93:0.0012635752,(CUC_Gynostemma_burmanicum__00:0.0000028506,CUC_Gynostemma_burmanicum_SB16_GSK:0.1027687548)98:0.0093395707)98:0.0601472807)65:0.0738793695,CUC_Trichosanthes_pilosa_SYS242_GSK:0.2770777000)91:0.0557553285)46:0.0086148209,TET_Tetrameles_nudiflora:0.1194743305)58:0.0202126778)99:0.1173895252);
(ANI_Anisophyllea_purpurascens_GSK__00:0.1466512664,(((((((((((CUC_Raphidiocystis_welwitschii_HS5553_WGS__01:0.2608294115,CUC_Trichosanthes_pilosa_SYS242_GSK:0.2326199580)90:0.0599814507,CUC_Fevillea_pedatifolia_GSK:0.1520649375)76:0.0892246316,CUC_Cyclantheropsis_parviflora_SB11_GSK:0.3033883376)72:0.0387051327,CUC_Fevillea_cordifolia_WGS__00:0.0000022123)55:0.0000028239,(CUC_Fevillea_cordifolia_WGS__01:0.1009393550,CUC_Fevillea_cordifolia_WGS__02:0.0228340644)99:0.2423570512)73:0.1059040169,CUC_Momordica_sessilifolia_HS2565_GSK__01:0.3030059424)69:0.1063299866,(((((((((CUC_Dendrosicyos_socotranus_HS5731_WGS__01:0.0000010000,CUC_Dendrosicyos_socotranus_SB25_GSK__01:0.0000020544)93:0.0000029461,(CUC_Wilbrandia_hibiscoides_1_WGS__01:0.0000027658,CUC_Wilbrandia_hibiscoides_1_WGS__02:0.0000010000)72:0.0000029029)98:0.1265553739,(CUC_Wilbrandia_hibiscoides_1_WGS__03:0.0000028082,CUC_Wilbrandia_hibiscoides_1_WGS__04:0.0000023500)97:0.0923174785)73:0.1791635593,(CUC_Siraitia_grosvenorii_WGS__01:0.0000029731,CUC_Cyclantheropsis_parviflora:0.1155023418)91:0.1436647719)39:0.0000020720,CUC_Trichosanthes_baviensis_SYS319_GSK__01:0.0000027389)51:0.0540015575,CUC_Trichosanthes_baviensis_SYS319_GSK__00:0.0419485591)43:0.0543249106,(CUC_Bryonia_marmorata:0.0572745225,BEG_Begonia_petasitifolia:0.4694016048)80:0.1923163101)24:0.0000022168,CUC_Gynostemma_microspermum_GSK__01:0.4066117563)26:0.0000023142,(CUC_Gynostemma_burmanicum:0.0000021540,(CUC_Bryonia_marmorata_SB24_GSK__00:0.0000020586,CUC_Bryonia_marmorata_SB24_GSK__01:0.0000026720)100:0.7465720782)85:0.0742796110)60:0.1226152422)51:0.0779519496,(CUC_Herpetospermum_pedunculosum:0.0000023804,(CUC_Herpetospermum_pedunculosum_SB13_GSK:0.5413512933,(BEG_Begonia_coptidifolia_WGS__04:0.0225394194,CUC_Siolmatra_pentaphylla_WGS:0.5550083827)92:0.2805756332)61:0.2422647710)52:0.1839948632)27:0.0000029211,((CUC_Cucumis_omissus_HS5733_WGS:0.1453820695,((((((((((((CUC_Actinostemma_biglandulosum:0.0000022487,(CUC_Actinostemma_biglandulosum_RNA__02:0.0000020688,CUC_Actinostemma_biglandulosum_RNA__01:0.0000022633)99:0.0216217998)55:0.0000025102,CUC_Actinostemma_biglandulosum_RNA__00:0.0000021670)68:0.0037474261,CRN_Corynocarpus_cribbianus:0.5260957302)54:0.0146785479,CUC_Indofevillea_khasiana_SYS066_GSK:0.3011984963)48:0.0269614782,((CUC_Baijiania_yunnanensis_HS2656_GSK__00:0.0965523175,CUC_Momordica_sessilifolia_HS2565_GSK__00:0.1037763375)42:0.0000023271,((CUC_Momordica_foetida_GSK:0.0000025922,CUC_Momordica_foetida_RNA:0.0000010000)99:0.0427322227,CUC_Cyclantheropsis_parviflora_1_RNA:0.0917108421)68:0.0152820168)52:0.0119273676)25:0.0000020643,(CUC_Indofevillea_khasiana_RNA:0.0109953365,(CUC_Gynostemma_burmanicum_SB16_GSK:0.0000022982,CUC_Gynostemma_microspermum_GJ058_RNA:0.0162226273)83:0.0509941950)20:0.0000021638)44:0.0109567409,(CUC_Siraitia_grosvenorii_WGS__00:0.0000029418,CUC_Siraitia_grosvenorii_1_RNA:0.0000023219)99:0.0220935657)18:0.0000020208,(((CUC_Baijiania_yunnanensis_RNA:0.0000020674,((BEG_Begonia_coptidifolia_WGS__00:0.0000025991,(BEG_Begonia_coptidifolia_WGS__01:0.0000023824,BEG_Begonia_coptidifolia_WGS__05:0.0000021787)100:0.3225895766)79:0.1840860498,CUC_Momordica_peteri:0.1497824602)72:0.0556588562)71:0.0362949699,(CUC_Gerrardanthus_macrorhizus_SB22_GSK__00:0.0181384958,CUC_Gerrardanthus_macrorhizus_RNA:0.0254175310)88:0.0239827230)66:0.0356367112,DAT_Datisca_glomerata_leaf_RNA:0.1185059480)20:0.0000022417)54:0.0111394601,(((((CUC_Apodanthera_mathewsii_HS5725_WGS:0.0000024374,(CUC_Bryonia_dioica_RNA__00:0.0000023109,CUC_Bryonia_dioica_RNA__01:0.0000010000)61:0.0000021920)96:0.0108291426,CUC_Herpetospermum_pedunculosum_RNA:0.0451735107)76:0.0105953361,((CUC_Dendrosicyos_socotranus:0.0357473296,((CUC_Dendrosicyos_socotranus_HS5731_WGS__00:0.0000028356,CUC_Wilbrandia_hibiscoides_1_WGS__00:0.0000010000)15:0.0000027311,CUC_Dendrosicyos_socotranus_SB25_GSK__00:0.0000010000)37:0.0000026068)39:0.0000028580,(CUC_Cucurbita_digitata_GSK:0.0460309153,((CUC_Cionosicys_macranthus_RNA:0.0000021056,CUC_Cionosicys_macranthus_HS2657_GSK:0.1306265710)42:0.0412598220,((CUC_Benincasa_hispida_RNA__00:0.0000027357,((((CUC_Benincasa_hispida_RNA__01:0.0000010000,CUC_Benincasa_hispida_RNA__02:0.0000010000)72:0.0000029176,CUC_Benincasa_hispida_RNA__03:0.0213591194)84:0.0054198683,(CUC_Lemurosicyos_variegata_HS0262_WGS:0.0000021949,CUC_Raphidiocystis_welwitschii_HS5553_WGS__00:0.0000029280)100:0.0338103135)75:0.0054225509,(BEG_Begonia_coptidifolia_WGS__02:0.0000028141,BEG_Begonia_coptidifolia_WGS__03:0.0000022804)100:0.8422816361)26:0.0000022091)30:0.0265619751,(((CUC_Cucumis_hystrix_RNA:0.0115258667,(CUC_Cucumis_melo_RNA:0.0000024284,CUC_Cucumis_melo_subsp_melo_WGS:0.0000020635)100:0.0117509724)82:0.0000021592,(CRN_Corynocarpus_laevigatus_HS5848_WGS:0.1085445942,(COR_Coriaria_nepalensis:0.1423686109,COR_Coriaria_nepalensis_RNA:0.0000024935)100:0.1668202609)83:0.1123468557)56:0.0288785148,(CUC_Lagenaria_siceraria_GJ113_RNA__00:0.0000021374,CUC_Lagenaria_siceraria_GJ113_RNA__01:0.0000021160)99:0.0245064965)49:0.0095207873)15:0.0257170154)53:0.0000024625)48:0.0152066603)41:0.0000020280)44:0.0107682704,CUC_Trichosanthes_pilosa_1_RNA:0.0000022646)54:0.0124119870,(((CUC_Lagenaria_siceraria_var_siceraria_WGS:0.0000021886,((CUC_Citrullus_amarus_WGS:0.0000021760,CUC_Citrullus_lanatus_1_WGS:0.0000010000)83:0.0000023807,CUC_Cucumis_hystrix_WGS:0.0167081867)85:0.0944632918)71:0.0483098952,CUC_Baijiania_yunnanensis_HS2656_GSK__01:0.2926073135)64:0.0882290510,CUC_Gynostemma_yixingense_WGS__00:0.1423415775)48:0.0856697884)35:0.0096938630)50:0.0108991942,(CUC_Telfairia_occidentalis_RNA:0.0109612817,CUC_Telfairia_pedata_RNA:0.0000021106)91:0.0225746625)50:0.0722438403,CUC_Telfairia_occidentalis_WGS__00:0.1170169163)43:0.0144139984,CUC_Ampelosicyos_humblotii_SB12_GSK:0.1097634482)44:0.0000028869)50:0.1040129098,(CUC_Benincasa_hispida:0.0000020556,CUC_Cionosicys_macranthus:0.2922470963)48:0.0830855968)47:0.1814864194)45:0.0746108403,(((((CUC_Gerrardanthus_macrorhizus:0.0000029389,CUC_Gerrardanthus_macrorhizus_SB22_GSK__01:0.0000010000)32:0.0000026027,CUC_Gerrardanthus_macrorhizus_SB22_GSK__02:0.0000010000)31:0.0000025473,CUC_Gerrardanthus_macrorhizus_SB22_GSK__04:0.0000025281)88:0.0134924906,CUC_Gerrardanthus_macrorhizus_SB22_GSK__03:0.0487476056)93:0.4369413451,(CUC_Telfairia_occidentalis_WGS__01:0.0000010000,(CUC_Telfairia_occidentalis_WGS__02:0.0000023569,CUC_Telfairia_occidentalis_WGS__03:0.0000021207)49:0.0000022555)99:0.3374936700)60:0.0740697081)50:0.0644150530,(((CUC_Gynostemma_yixingense_WGS__01:0.0000022576,(CUC_Gynostemma_yixingense_WGS__02:0.0000010000,CUC_Gynostemma_yixingense_WGS__03:0.0000010000)32:0.0000029408)40:0.0000022767,CUC_Gynostemma_yixingense_WGS__04:0.0000010000)35:0.0000020331,(ANI_Anisophyllea_purpurascens_GSK__01:0.4997203237,CUC_Gynostemma_microspermum_GSK__00:0.1907694523)55:0.1096704954)16:0.0123427498)71:0.1425875896,DAT_Datisca_glomerata_WGS:0.1549401509);
(ANI_Anisophyllea_cinnamomoides:0.0720019234,ANI_Anisophyllea_purpurascens_GSK:0.0000020945,((((COR_Coriaria_nepalensis:0.1609273984,(((DAT_Datisca_cannabina__00:0.0580406389,DAT_Datisca_glomerata_leaf_RNA__01:0.0000010000)63:0.0064576264,(DAT_Datisca_glomerata_WGS:0.0000010000,DAT_Datisca_glomerata_leaf_RNA__00:0.0000010000)93:0.0000020850)100:0.0929589782,(TET_Tetrameles_nudiflora:0.0947219332,(((BEG_Begonia_coptidifolia_WGS__00:0.0532467153,BEG_Begonia_coptidifolia_WGS__01:0.0964034063)99:0.0133209559,BEG_Begonia_petasitifolia:0.0360884076)77:0.0734090930,CRN_Corynocarpus_cribbianus__01:0.5627208368)96:0.1503533372)74:0.0218033291)75:0.0204045336)65:0.0110862082,(CRN_Corynocarpus_cribbianus__00:0.0246905188,CRN_Corynocarpus_laevigatus_HS5848_WGS:0.0061722475)100:0.0795865832)66:0.0163925162,((((((CUC_Baijiania_yunnanensis:0.0000010000,CUC_Baijiania_yunnanensis_HS2656_GSK:0.0000010000)66:0.0000024944,CUC_Baijiania_yunnanensis_RNA:0.0557597822)100:0.0610649420,((CUC_Indofevillea_khasiana_RNA__00:0.0000021476,CUC_Indofevillea_khasiana_RNA__01:0.0000010000)88:0.0007908032,(CUC_Indofevillea_khasiana_RNA__02:0.0267516978,(CUC_Indofevillea_khasiana:0.0472881111,CUC_Indofevillea_khasiana_SYS066_GSK:0.0352568726)86:0.0346684174)89:0.0068346069)99:0.0291308301)75:0.0071848703,(((CUC_Ampelosicyos_humblotii_SB12_GSK:0.0000025941,((CUC_Telfairia_pedata_RNA:0.0356322278,CUC_Telfairia_pedata:0.0088113803)95:0.0079887130,(CUC_Telfairia_occidentalis_RNA:0.0000010000,CUC_Telfairia_occidentalis_WGS:0.0045551947)100:0.0140486796)92:0.0279697012)96:0.0187490264,(((((((CUC_Apodanthera_mathewsii_HS5725_WGS:0.0392778575,CUC_Wilbrandia_hibiscoides_1_WGS:0.0340576783)92:0.0142536212,(CUC_Dendrosicyos_socotranus:0.0153119654,(CUC_Dendrosicyos_socotranus_HS5731_WGS:0.0223533564,CUC_Dendrosicyos_socotranus_SB25_GSK:0.0449898016)33:0.0000024698)99:0.0261079630)98:0.0139258199,CUC_Bambekea_racemosa_HS5726_WGS__00:0.0547146830)93:0.0085207611,(CUC_Cucurbita_digitata_GSK:0.0326880957,(((CUC_Bambekea_racemosa_HS5726_WGS__01:0.0000021717,CUC_Bambekea_racemosa_HS5726_WGS__03:0.0000010000)88:0.0000023314,CUC_Bambekea_racemosa_HS5726_WGS__04:0.0000010000)62:0.0414639860,CUC_Bambekea_racemosa_HS5726_WGS__02:0.0150220075)100:0.0428689824)63:0.0056485530)41:0.0000020441,((CUC_Cionosicys_macranthus:0.0000010000,CUC_Cionosicys_macranthus_RNA:0.0000010000)74:0.0000010000,CUC_Cionosicys_macranthus_HS2657_GSK:0.0000010000)100:0.0462459152)66:0.0248924114,((((CUC_Bryonia_dioica_GSK:0.0084142851,CUC_Bryonia_marmorata:0.1324923563)55:0.0000027387,CUC_Bryonia_dioica_RNA:0.0000021048)99:0.0405054980,(CUC_Sicyos_edulis_SB09_GSK:0.0516307356,CUC_Trichosanthes_baviensis_SYS319_GSK:0.0000021414)96:0.0925110507)86:0.0065520602,(CUC_Trichosanthes_pilosa_1_RNA__00:0.0000022425,(CUC_Trichosanthes_pilosa_1_RNA__01:0.0115630929,CUC_Trichosanthes_pilosa_1_RNA__02:0.0000020636)69:0.0000028422)98:0.0178389476)88:0.0045920035)81:0.0056872596,(((CUC_Benincasa_hispida_RNA__00:0.0000022308,(CUC_Benincasa_hispida:0.1375386376,CUC_Benincasa_hispida_RNA__01:0.0245847079)66:0.0000029610)94:0.0511667138,((((CUC_Citrullus_amarus_WGS:0.0040881127,CUC_Citrullus_lanatus_1_WGS:0.0000010000)100:0.0049918818,(CUC_Lagenaria_siceraria_GJ113_RNA:0.0000028813,CUC_Lagenaria_siceraria_var_siceraria_WGS:0.0330907486)100:0.0237833572)99:0.0106326706,(CUC_Lemurosicyos_variegata_HS0262_WGS:0.0202073316,CUC_Raphidiocystis_welwitschii_HS5553_WGS:0.0424162669)82:0.0235709272)81:0.0069354359,(((((CUC_Cucumis_melo_RNA__00:0.0000022725,CUC_Cucumis_melo_RNA__02:0.0000010000)36:0.0000029651,CUC_Cucumis_melo_RNA__01:0.0000010000)52:0.0107638882,CUC_Cucumis_melo_subsp_melo_WGS:0.0149680327)75:0.0039955250,((CUC_Cucumis_hystrix_RNA__00:0.0000021112,CUC_Cucumis_hystrix_WGS:0.0000010000)66:0.0000023956,CUC_Cucumis_hystrix_RNA__01:0.0000023398)100:0.0549941267)58:0.0027076348,CUC_Cucumis_omissus_HS5733_WGS:0.0420305836)100:0.0573473555)97:0.0104086431)93:0.0261741223,((CUC_Herpetospermum_pedunculosum:0.0000026522,CUC_Herpetospermum_pedunculosum_SB13_GSK:0.0000021634)100:0.1661221648,CUC_Herpetospermum_pedunculosum_RNA:0.0000024949)100:0.0325852442)49:0.0000020999)92:0.0099846216)89:0.0038397806,(((CUC_Siraitia_grosvenorii_1_RNA:0.0000010000,CUC_Siraitia_grosvenorii_WGS__00:0.0147039294)99:0.0110899423,CUC_Siraitia_grosvenorii_WGS__01:0.0112301538)100:0.0256265688,(((CUC_Momordica_foetida_GSK:0.0000010000,CUC_Momordica_foetida_RNA:0.0000023886)100:0.0490787148,CUC_Momordica_sessilifolia_HS2565_GSK:0.1620703554)64:0.0000022685,CUC_Momordica_peteri:0.0824261316)96:0.0322518794)65:0.0000254564)91:0.0246812714)93:0.0466205941,(((CUC_Actinostemma_biglandulosum:0.0406781515,CUC_Actinostemma_biglandulosum_RNA:0.0333254926)97:0.0412543092,(CUC_Gerrardanthus_macrorhizus:0.0000024313,CUC_Gerrardanthus_macrorhizus_SB22_GSK:0.0000025869)100:0.1453277878)87:0.0527715602,((CUC_Gynostemma_microspermum_GSK:0.0000010000,CUC_Gynostemma_burmanicum:0.0758471815)100:0.0173103517,CUC_Gynostemma_yixingense_WGS:0.0170364626)100:0.0923442921)77:0.0083950646)76:0.0051186631,(((CUC_Cyclantheropsis_parviflora_1_RNA__00:0.0000029522,CUC_Cyclantheropsis_parviflora_1_RNA__01:0.1143939209)95:0.0054986442,CUC_Cyclantheropsis_parviflora:0.1464325365)100:0.0392091509,(CUC_Fevillea_cordifolia_WGS:0.0043912312,CUC_Fevillea_pedatifolia_GSK:0.0419072273)100:0.0580130699)100:0.0552024090)100:0.1475510923)89:0.0366055713,DAT_Datisca_cannabina__01:0.1164956856)100:0.2506468707);
(ANI_Anisophyllea_cinnamomoides:0.0236135972,ANI_Anisophyllea_purpurascens_GSK:0.0148867022,((((((COR_Coriaria_nepalensis_RNA:0.0065462027,COR_Coriaria_nepalensis__00:0.0000020764)100:0.0245552011,COR_Coriaria_nepalensis__01:0.0587351793)100:0.0919229127,((CRN_Corynocarpus_cribbianus__01:0.0165135424,CRN_Corynocarpus_laevigatus_HS5848_WGS__00:0.0144224969)100:0.0221996965,(CRN_Corynocarpus_cribbianus__02:0.0529384669,CRN_Corynocarpus_laevigatus_HS5848_WGS__01:0.0360899576)100:0.0668289801)100:0.0565024808)89:0.0281901380,CRN_Corynocarpus_cribbianus__00:0.4970021024)43:0.0078479881,((TET_Tetrameles_nudiflora:0.0826768861,(((BEG_Begonia_coptidifolia_WGS__00:0.0214779634,BEG_Begonia_coptidifolia_WGS__02:0.0293065933)92:0.0040468017,BEG_Begonia_coptidifolia_WGS__01:0.0438205716)96:0.0087111555,BEG_Begonia_petasitifolia:0.0398476823)100:0.1696429427)79:0.0174190799,(DAT_Datisca_cannabina:0.0178666934,(DAT_Datisca_glomerata_WGS:0.0000010000,DAT_Datisca_glomerata_leaf_RNA:0.0000010000)100:0.0203433785)100:0.0923761668)77:0.0189796388)41:0.0145645199,((CUC_Actinostemma_biglandulosum:0.0372691075,CUC_Actinostemma_biglandulosum_RNA:0.0032073045)100:0.0646861285,((((((((CUC_Ampelosicyos_humblotii_SB12_GSK__01:0.0119100532,CUC_Ampelosicyos_humblotii_SB12_GSK__00:0.0085536799)93:0.0097816754,((CUC_Telfairia_occidentalis_RNA:0.0049152442,CUC_Telfairia_occidentalis_WGS:0.0045114438)100:0.0168070054,(CUC_Telfairia_pedata:0.0023869933,CUC_Telfairia_pedata_RNA:0.0000020244)100:0.0152475557)97:0.0041371279)100:0.0093215034,((((CUC_Herpetospermum_pedunculosum_RNA:0.0000026529,CUC_Herpetospermum_pedunculosum_SB13_GSK:0.0134907062)95:0.0305173012,CUC_Herpetospermum_pedunculosum:0.0000024034)99:0.0258285380,(CUC_Bryonia_dioica_RNA:0.0000021580,CUC_Bryonia_marmorata:0.0211308118)100:0.0430937480)97:0.0087933421,(CUC_Trichosanthes_pilosa_1_RNA:0.0271437497,((((CUC_Apodanthera_mathewsii_HS5725_WGS:0.0126863495,CUC_Wilbrandia_hibiscoides_1_WGS:0.0102263860)98:0.0078655867,((CUC_Dendrosicyos_socotranus:0.0000010000,CUC_Dendrosicyos_socotranus_HS5731_WGS:0.0000010000)52:0.0000023182,CUC_Dendrosicyos_socotranus_SB25_GSK:0.0000010000)100:0.0278081068)92:0.0023098769,CUC_Bambekea_racemosa_HS5726_WGS:0.0198195110)96:0.0037321807,(((((CUC_Benincasa_hispida:0.0000020907,CUC_Benincasa_hispida_RNA:0.0028302257)100:0.0353904028,(((CUC_Cucumis_hystrix_RNA:0.0039099113,CUC_Cucumis_hystrix_WGS:0.0019686908)100:0.0117052597,(CUC_Cucumis_melo_RNA:0.0005651302,CUC_Cucumis_melo_subsp_melo_WGS:0.0121974710)100:0.0103505384)98:0.0040241177,CUC_Cucumis_omissus_HS5733_WGS:0.0113288883)100:0.0154798954)90:0.0034151980,CUC_Lemurosicyos_variegata_HS0262_WGS:0.0338688017)93:0.0027098676,((CUC_Citrullus_amarus_WGS:0.0000021016,CUC_Citrullus_lanatus_1_WGS:0.0112095941)100:0.0166536236,(CUC_Lagenaria_siceraria_var_siceraria_WGS:0.0008206036,CUC_Lagenaria_siceraria_GJ113_RNA:0.0007906027)100:0.0199747739)99:0.0042346921)100:0.0147113767,((CUC_Cionosicys_macranthus:0.0038300357,(CUC_Cionosicys_macranthus_RNA:0.0007490804,CUC_Cionosicys_macranthus_HS2657_GSK:0.0000010000)42:0.0000023917)100:0.0347987031,CUC_Cucurbita_digitata_GSK:0.0447809303)99:0.0148612500)93:0.0034030883)99:0.0062240070)95:0.0008373245)99:0.0126250177)99:0.0069471902,(((CUC_Momordica_foetida_RNA:0.0018646655,CUC_Momordica_foetida_GSK:0.0046676854)100:0.0228764683,CUC_Momordica_peteri:0.0269467768)85:0.0058957586,CUC_Momordica_sessilifolia_HS2565_GSK:0.0254045812)99:0.0216792489)95:0.0053569527,(CUC_Siraitia_grosvenorii_WGS:0.0153534775,CUC_Siraitia_grosvenorii_1_RNA:0.0011266668)100:0.0210902647)100:0.0142421264,((CUC_Baijiania_yunnanensis:0.0060122040,CUC_Baijiania_yunnanensis_HS2656_GSK:0.0000027635)100:0.0367735927,((CUC_Indofevillea_khasiana:0.0060925815,CUC_Indofevillea_khasiana_SYS066_GSK:0.0037270843)100:0.0020782456,CUC_Indofevillea_khasiana_RNA:0.0027764842)100:0.0189984245)91:0.0066705551)100:0.0276727591,((CUC_Gynostemma_burmanicum:0.0025280713,((CUC_Gynostemma_microspermum_GSK:0.0000028915,CUC_Gynostemma_burmanicum_SB16_GSK:0.0842292490)72:0.0081385725,CUC_Gynostemma_microspermum_GJ058_RNA:0.0000026843)72:0.0013082588)100:0.0149242486,CUC_Gynostemma_yixingense_WGS:0.0095571850)100:0.0523212508)87:0.0110224537,(((((CUC_Cyclantheropsis_parviflora:0.0264401273,CUC_Cyclantheropsis_parviflora_SB11_GSK:0.0546450275)96:0.0132684326,CUC_Cyclantheropsis_parviflora_1_RNA:0.0085565494)100:0.0603094910,(CUC_Fevillea_cordifolia_WGS:0.0220046232,CUC_Fevillea_pedatifolia_GSK:0.0236380243)100:0.0263803262)100:0.0140715257,CUC_Gerrardanthus_macrorhizus:0.0470992334)95:0.0089084478,CUC_Siolmatra_pentaphylla_WGS:0.0700307766)97:0.0125813061)60:0.0065357549)100:0.0974952691)100:0.1518741338);
(ANI_Anisophyllea_cinnamomoides__00:0.0000028166,((ANI_Anisophyllea_purpurascens_GSK__00:0.0540896932,ANI_Anisophyllea_purpurascens_GSK__01:0.0562023351)92:0.0675089202,((((((TET_Tetrameles_nudiflora:0.6404207880,((DAT_Datisca_glomerata_WGS:0.0000029984,DAT_Datisca_glomerata_leaf_RNA:0.0649591704)100:0.0841959520,DAT_Datisca_cannabina:0.0767059644)100:0.1641837899)90:0.0963170655,(BEG_Begonia_coptidifolia_WGS:0.1293453536,(BEG_Begonia_petasitifolia__00:0.1075069226,BEG_Begonia_petasitifolia__01:0.4061291841)100:0.1055021330)100:0.8912531633)69:0.0805709696,((((CRN_Corynocarpus_cribbianus__00:0.0325957346,CRN_Corynocarpus_laevigatus_HS5848_WGS__00:0.0216763603)100:0.0382674723,(CRN_Corynocarpus_cribbianus__03:0.1815065504,CRN_Corynocarpus_laevigatus_HS5848_WGS__01:0.4914251456)100:0.2567212392)100:0.1404981339,(COR_Coriaria_nepalensis:0.0000027405,COR_Coriaria_nepalensis_RNA:0.1403488824)100:0.7790160613)85:0.0535033291,(CRN_Corynocarpus_cribbianus__01:0.4906859086,CRN_Corynocarpus_cribbianus__02:0.9304130793)98:0.6295293573)80:0.1448960058)60:0.0876601380,((CUC_Actinostemma_biglandulosum:0.0000024645,CUC_Actinostemma_biglandulosum_RNA:0.0509844557)100:0.3290880438,(((((CUC_Siraitia_grosvenorii_1_RNA:0.0000029452,CUC_Siraitia_grosvenorii_WGS:0.0000028358)100:0.0428729311,((CUC_Baijiania_yunnanensis:0.0065702447,(CUC_Baijiania_yunnanensis_RNA:0.0095582308,CUC_Baijiania_yunnanensis_HS2656_GSK:0.0254998512)96:0.0225301096)100:0.1244166524,(((((((((CUC_Apodanthera_mathewsii_HS5725_WGS:0.0103732259,((CUC_Dendrosicyos_socotranus:0.0000010000,CUC_Dendrosicyos_socotranus_HS5731_WGS:0.0000029229)81:0.0000022422,CUC_Dendrosicyos_socotranus_SB25_GSK:0.0000020816)100:0.1304319381)70:0.0428570106,CUC_Wilbrandia_hibiscoides_1_WGS__01:0.3091357342)61:0.0589924204,CUC_Wilbrandia_hibiscoides_1_WGS__00:0.0000022163)89:0.0639944485,CUC_Bambekea_racemosa_HS5726_WGS:0.1748709979)44:0.0336575777,(((((((CUC_Lagenaria_siceraria_GJ113_RNA__01:0.0000010000,(CUC_Lagenaria_siceraria_GJ113_RNA__00:0.0000020161,CUC_Lagenaria_siceraria_var_siceraria_WGS:0.0462322298)67:0.0000023759)66:0.0000024894,CUC_Lagenaria_siceraria_GJ113_RNA__02:0.1748956183)94:0.0631375820,(CUC_Citrullus_lanatus_1_WGS:0.0134107401,CUC_Citrullus_amarus_WGS:0.0000024553)100:0.1455122343)78:0.0701701336,(((((CUC_Cucumis_hystrix_RNA__01:0.0000010000,CUC_Cucumis_hystrix_WGS:0.0000027113)69:0.0000021976,CUC_Cucumis_hystrix_RNA__02:0.0247778393)100:0.1317000191,(CUC_Cucumis_melo_subsp_melo_WGS:0.0175254247,CUC_Cucumis_melo_RNA:0.1197799105)83:0.0386236598)84:0.0204307016,CUC_Cucumis_omissus_HS5733_WGS:0.0889406622)100:0.1577250010,(CUC_Lemurosicyos_variegata_HS0262_WGS:0.0143355478,CUC_Raphidiocystis_welwitschii_HS5553_WGS:0.1236564095)76:0.0112247893)74:0.0372226766)53:0.0045981664,(CUC_Benincasa_hispida:0.0000010000,CUC_Benincasa_hispida_RNA:0.0000010000)100:0.1626481996)88:0.0751556001,(CUC_Telfairia_occidentalis_RNA:0.4236252767,CUC_Sicyos_edulis_SB09_GSK:1.1859141129)74:0.2273898908)8:0.0000024671,(((((CUC_Herpetospermum_pedunculosum:0.0000010000,CUC_Herpetospermum_pedunculosum_RNA__00:0.0000021349)86:0.0000023413,(CUC_Herpetospermum_pedunculosum_RNA__01:0.0000010000,CUC_Herpetospermum_pedunculosum_SB13_GSK:0.4727769098)61:0.0000020959)98:0.0753918091,((CUC_Bryonia_marmorata__00:0.0000026204,CUC_Bryonia_dioica_RNA:0.0341190398)100:0.0329955718,CUC_Bryonia_marmorata__01:0.0000026397)100:0.1529947437)29:0.0101577068,((CUC_Cionosicys_macranthus_RNA__00:0.0000026444,(CUC_Cionosicys_macranthus__01:0.0000026999,(CUC_Cucurbita_digitata_GSK__02:0.0414816078,CUC_Cionosicys_macranthus_HS2657_GSK:0.1762805196)43:0.0000020931)27:0.0000020136)68:0.0349544239,CUC_Cucurbita_digitata_GSK__01:0.0948163406)53:0.0145079084)25:0.0208675197,(CUC_Trichosanthes_pilosa_1_RNA:0.0000026650,CUC_Trichosanthes_pilosa:0.0388100316)69:0.0410368610)3:0.0000022035)6:0.0000028937)40:0.0290736187,((CUC_Cionosicys_macranthus_RNA__01:0.0000029453,CUC_Cionosicys_macranthus__00:0.0000028585)99:0.0549302251,CUC_Cucurbita_digitata_GSK__00:0.0896627603)100:0.1220982102)59:0.0366411700,((CUC_Telfairia_pedata:0.0000010000,CUC_Telfairia_pedata_RNA:0.0000027529)61:0.0150059846,CUC_Telfairia_occidentalis_WGS:0.0172318907)97:0.0483619972)56:0.0394278779,(((CUC_Momordica_foetida_GSK:0.0000010000,CUC_Momordica_foetida_RNA:0.0118811718)100:0.1486420425,CUC_Momordica_peteri:0.1008377916)64:0.0000022896,CUC_Momordica_sessilifolia_HS2565_GSK:0.2086417065)95:0.0607055963)30:0.0000028820,CUC_Ampelosicyos_humblotii_SB12_GSK:0.0708819015)99:0.0425636682)92:0.0251719700)66:0.0048892165,((CUC_Indofevillea_khasiana_SYS066_GSK:0.0000028891,CUC_Indofevillea_khasiana:0.0000029278)96:0.0321470634,(CUC_Indofevillea_khasiana_RNA__01:0.0000010000,(CUC_Indofevillea_khasiana_RNA__00:0.0000026052,CUC_Indofevillea_khasiana_RNA__02:0.0000020014)86:0.0000025006)75:0.0249992214)100:0.1567229475)98:0.0862106238,((CUC_Cyclantheropsis_parviflora:0.0132726883,CUC_Cyclantheropsis_parviflora_1_RNA:0.0000010000)100:0.1921578072,(CUC_Fevillea_pedatifolia_GSK:0.1296249089,CUC_Fevillea_cordifolia_WGS:0.0892236108)99:0.0678085452)81:0.0374577407)83:0.0353273139,(((CUC_Gerrardanthus_macrorhizus:0.0235737957,CUC_Gerrardanthus_macrorhizus_SB22_GSK:0.0255774384)100:0.0511929327,CUC_Gerrardanthus_macrorhizus_RNA:0.0550234508)100:0.2527852999,((CUC_Gynostemma_yixingense_WGS:0.1435528679,((CUC_Gynostemma_burmanicum:0.0274393340,(CUC_Gynostemma_burmanicum_SB16_GSK__00:0.0000010000,CUC_Gynostemma_microspermum_GJ058_RNA__00:0.0000010000)92:0.0138550138)93:0.0236933349,(CUC_Gynostemma_microspermum_GJ058_RNA__01:0.0255717451,CUC_Gynostemma_microspermum_GSK__00:0.1596809233)85:0.0000023504)92:0.0401631297)92:0.0800876244,(CUC_Gynostemma_burmanicum_SB16_GSK__01:0.1147171550,CUC_Gynostemma_microspermum_GSK__01:0.0000021160)100:0.3793722504)99:0.0862923992)58:0.0220194294)64:0.0460043687)98:0.1841176766)77:0.2596655199,CUC_Cucumis_hystrix_RNA__00:1.4877095668)100:0.2453093448,ANI_Anisophyllea_cinnamomoides__01:0.2078746634)82:0.0258447889)91:0.0531881911,(ANI_Anisophyllea_purpurascens_GSK__03:0.1759607280,ANI_Anisophyllea_purpurascens_GSK__02:0.3973601978)97:0.6032657713);
(ANI_Anisophyllea_cinnamomoides:0.0214823245,ANI_Anisophyllea_purpurascens_GSK:0.0164820672,((((((DAT_Datisca_cannabina:0.0131853948,(DAT_Datisca_glomerata_WGS:0.0000010000,DAT_Datisca_glomerata_leaf_RNA:0.0000010000)100:0.0153166897)100:0.0626156590,(TET_Tetrameles_nudiflora:0.1478714305,(CRN_Corynocarpus_cribbianus__00:0.0141865070,CRN_Corynocarpus_laevigatus_HS5848_WGS:0.0085845988)100:0.0981417972)75:0.0108005082)76:0.0234656923,(((((CUC_Actinostemma_biglandulosum_RNA__00:0.0000010000,CUC_Actinostemma_biglandulosum_RNA__01:0.0121506752)86:0.0000025176,CUC_Actinostemma_biglandulosum:0.0774296202)100:0.0591031400,(((CUC_Cyclantheropsis_parviflora_1_RNA__00:0.0000022337,(CUC_Cyclantheropsis_parviflora__00:0.0097098707,(((CUC_Cyclantheropsis_parviflora_1_RNA__01:0.0000010000,CUC_Cyclantheropsis_parviflora_1_RNA__03:0.0000010000)99:0.0063755941,(CUC_Cyclantheropsis_parviflora_SB11_GSK:0.0000010000,CUC_Cyclantheropsis_parviflora__01:0.0003762343)100:0.0323510156)33:0.0000026923,((CUC_Cyclantheropsis_parviflora_1_RNA__02:0.0000021050,CUC_Cyclantheropsis_parviflora_1_RNA__05:0.0104890303)100:0.0150436814,CUC_Cyclantheropsis_parviflora_1_RNA__04:0.0000022321)97:0.0151261548)93:0.0064640820)83:0.0031165888)100:0.0481685584,(CUC_Fevillea_cordifolia_WGS:0.0000022002,CUC_Fevillea_pedatifolia_GSK:0.0858490845)97:0.0062635642)98:0.0334729960,((CUC_Gerrardanthus_macrorhizus:0.0184183282,CUC_Gerrardanthus_macrorhizus_RNA:0.0152709996)100:0.0253794268,CUC_Siolmatra_pentaphylla_WGS:0.0941251763)95:0.0114216046)89:0.0050252967)88:0.0073969049,(((((((((((CUC_Apodanthera_mathewsii_HS5725_WGS:0.0123756696,CUC_Wilbrandia_hibiscoides_1_WGS:0.0117468963)96:0.0052564751,(CUC_Dendrosicyos_socotranus:0.0000022885,(CUC_Dendrosicyos_socotranus_HS5731_WGS:0.0000026929,(CUC_Dendrosicyos_socotranus_SB25_GSK:0.0026851818,CUC_Telfairia_pedata__01:0.0938584648)91:0.0198836322)84:0.0027180361)91:0.0093966932)91:0.0144143015,CUC_Bambekea_racemosa_HS5726_WGS:0.0062777402)87:0.0060763735,(((((((CUC_Cucumis_melo_RNA__00:0.0000010000,CUC_Cucumis_melo_RNA__01:0.0000010000)100:0.0052970650,CUC_Cucumis_melo_subsp_melo_WGS:0.0000010000)100:0.0159896882,((CUC_Cucumis_hystrix_RNA__00:0.0026297609,CUC_Cucumis_hystrix_RNA__01:0.0000010000)75:0.0000029006,CUC_Cucumis_hystrix_WGS:0.0000010000)100:0.0166187941)84:0.0054043688,CUC_Cucumis_omissus_HS5733_WGS:0.0132297736)98:0.0122603392,(CUC_Benincasa_hispida_RNA:0.0000021745,CUC_Benincasa_hispida:0.0000022449)100:0.0465342095)90:0.0063018908,(((CUC_Lagenaria_siceraria_GJ113_RNA__00:0.0000010000,(CUC_Lagenaria_siceraria_GJ113_RNA__01:0.0000010000,CUC_Lagenaria_siceraria_GJ113_RNA__02:0.0546564193)52:0.0000010000)88:0.0030755042,CUC_Lagenaria_siceraria_var_siceraria_WGS:0.0000022767)87:0.0160981291,(CUC_Citrullus_amarus_WGS:0.0025512280,CUC_Citrullus_lanatus_1_WGS:0.0000025460)100:0.0321045026)91:0.0068098617)74:0.0009535795,CUC_Lemurosicyos_variegata_HS0262_WGS:0.0634145100)99:0.0316154424)69:0.0054831996,((CUC_Bryonia_dioica_RNA:0.0224038487,CUC_Bryonia_marmorata:0.0000021767)100:0.0501466353,((CUC_Herpetospermum_pedunculosum:0.0000010000,(CUC_Herpetospermum_pedunculosum_RNA__00:0.0000022469,CUC_Herpetospermum_pedunculosum_RNA__01:0.0000010000)48:0.0000010000)44:0.0000022482,(CUC_Herpetospermum_pedunculosum_RNA__02:0.0000010000,CUC_Herpetospermum_pedunculosum_SB13_GSK:0.0040658323)70:0.0000027186)100:0.0212861869)97:0.0126775280)42:0.0000023511,((((((CUC_Cionosicys_macranthus:0.0000010000,CUC_Cionosicys_macranthus_RNA__00:0.0000010000)48:0.0000020648,CUC_Cionosicys_macranthus_HS2657_GSK:0.0287622676)74:0.0000022324,CUC_Cionosicys_macranthus_RNA__01:0.0000010000)82:0.0000029758,CUC_Cionosicys_macranthus_RNA__02:0.0000010000)95:0.0083504231,(CUC_Cucurbita_digitata_GSK:0.0437739835,CUC_Sicyos_edulis_SB09_GSK:0.0714634280)96:0.0063097941)96:0.0041372150,(CUC_Trichosanthes_pilosa_1_RNA__01:0.0000010000,((CUC_Trichosanthes_pilosa_1_RNA__00:0.0000025091,CUC_Trichosanthes_pilosa_1_RNA__02:0.0000010000)99:0.0054746350,(CUC_Trichosanthes_pilosa:0.0000010000,CUC_Trichosanthes_baviensis_SYS319_GSK:0.0365245876)100:0.0290875426)64:0.0000020034)100:0.0184756920)85:0.0063105159)85:0.0077586141,(((((CUC_Telfairia_occidentalis_WGS:0.0026459208,CUC_Telfairia_occidentalis_RNA:0.0000029108)100:0.0052114528,CUC_Telfairia_pedata_RNA__00:0.0000021619)66:0.0000021215,CUC_Telfairia_pedata_RNA__01:0.0045454022)92:0.0026072006,CUC_Telfairia_pedata__00:0.0088052137)97:0.0171963860,CUC_Ampelosicyos_humblotii_SB12_GSK:0.0816481076)91:0.0236886292)74:0.0048730158,(CUC_Momordica_peteri:0.0333341606,((CUC_Momordica_foetida_GSK:0.0031617216,CUC_Momordica_sessilifolia_HS2565_GSK:0.0507886841)78:0.0000020452,CUC_Momordica_foetida_RNA:0.0000010000)99:0.0107296436)100:0.0243671465)46:0.0049882360,(((CUC_Baijiania_yunnanensis:0.0000010000,CUC_Baijiania_yunnanensis_RNA__00:0.0000010000)57:0.0000021502,CUC_Baijiania_yunnanensis_HS2656_GSK:0.0056180675)100:0.0138308746,CUC_Baijiania_yunnanensis_RNA__01:0.0068962120)98:0.0126131965)32:0.0000021064,((CUC_Indofevillea_khasiana_RNA__00:0.0049282155,CUC_Indofevillea_khasiana_RNA__01:0.0049654372)70:0.0044070965,(CUC_Indofevillea_khasiana:0.0201998175,CUC_Indofevillea_khasiana_SYS066_GSK:0.0403128004)70:0.0203625245)98:0.0198727243)60:0.0059701719,(CUC_Siraitia_grosvenorii_WGS:0.0093248739,CUC_Siraitia_grosvenorii_1_RNA:0.0038265872)100:0.0247809366)92:0.0198562859)84:0.0088610970,((((CUC_Gynostemma_burmanicum__00:0.0000021901,CUC_Gynostemma_burmanicum__01:0.0064147016)63:0.0000021841,CUC_Gynostemma_burmanicum_SB16_GSK:0.0000010000)97:0.0016941827,CUC_Gynostemma_microspermum_GSK:0.0216843156)99:0.0039306050,CUC_Gynostemma_yixingense_WGS:0.0125154905)100:0.0576604725)93:0.0452377291)75:0.0160951931,(BEG_Begonia_coptidifolia_WGS:0.0136829005,BEG_Begonia_petasitifolia:0.1280707495)93:0.1272753730)58:0.0113838761,((COR_Coriaria_nepalensis_RNA:0.0000010000,COR_Coriaria_nepalensis__00:0.0000010000)100:0.0225415502,COR_Coriaria_nepalensis__01:0.0860470280)100:0.0949406104)76:0.0679165902,CRN_Corynocarpus_cribbianus__01:0.3076040219)100:0.0616748173);
(ANI_Anisophyllea_cinnamomoides:0.0088003609,(((((CRN_Corynocarpus_laevigatus_HS5848_WGS__00:0.0108645788,CRN_Corynocarpus_cribbianus__00:0.0038577333)50:0.0000021986,(CRN_Corynocarpus_laevigatus_HS5848_WGS__01:0.0152054477,CRN_Corynocarpus_cribbianus__01:0.0232314635)100:0.0557765450)66:0.0087250663,((CRN_Corynocarpus_cribbianus__03:0.0000022007,CRN_Corynocarpus_cribbianus__05:0.0000022485)49:0.0000028284,CRN_Corynocarpus_cribbianus__04:0.0000023493)100:0.0700826495)83:0.0324311628,((((CUC_Actinostemma_biglandulosum__01:0.0192830829,(CUC_Actinostemma_biglandulosum_RNA:0.0000010000,CUC_Actinostemma_biglandulosum__00:0.0000010000)90:0.0000022093)98:0.0639454371,(((((CUC_Gynostemma_burmanicum__00:0.0037111571,CUC_Gynostemma_burmanicum_SB16_GSK:0.0050429525)81:0.0037100711,CUC_Gynostemma_microspermum_GJ058_RNA:0.0000026087)82:0.0075242885,(CUC_Gynostemma_microspermum_GSK:0.0050037231,CUC_Gynostemma_burmanicum__01:0.0198255890)91:0.0000020272)59:0.0000020902,CUC_Gynostemma_yixingense_WGS:0.0150307340)99:0.0425025036,((((CUC_Cyclantheropsis_parviflora_1_RNA__01:0.0000029062,CUC_Cyclantheropsis_parviflora:0.0037098409)89:0.0000024639,CUC_Cyclantheropsis_parviflora_1_RNA__00:0.0000010000)99:0.0658917977,((CUC_Fevillea_pedatifolia_GSK__00:0.0037329659,(CUC_Fevillea_pedatifolia_GSK__01:0.0162477058,(CUC_Fevillea_cordifolia_WGS__01:0.0000010000,(CUC_Fevillea_cordifolia_WGS__04:0.0292513011,(CUC_Fevillea_cordifolia_WGS__02:0.0121814475,CUC_Fevillea_cordifolia_WGS__05:0.0284344795)71:0.0013079334)73:0.0000023856)93:0.0068619875)94:0.0067603984)93:0.0033225918,(CUC_Fevillea_cordifolia_WGS__00:0.0050304634,((CUC_Fevillea_cordifolia_WGS__03:0.0000010000,(CUC_Fevillea_pedatifolia_GSK__02:0.0000010000,CUC_Fevillea_pedatifolia_GSK__03:0.0000010000)94:0.0000010000)99:0.0123270407,(CUC_Fevillea_pedatifolia_GSK__04:0.0123215116,CUC_Fevillea_pedatifolia_GSK__05:0.0000024285)87:0.0000021030)98:0.0526617202)93:0.0061809703)94:0.0134486051)59:0.0058564513,((CUC_Gerrardanthus_macrorhizus:0.0036840196,CUC_Gerrardanthus_macrorhizus_RNA:0.0109157066)98:0.0197775746,(CUC_Trichosanthes_pilosa__01:0.0000020683,CUC_Trichosanthes_pilosa__02:0.0675824579)100:0.1309026711)70:0.0057753834)70:0.0147025119)44:0.0000022702)51:0.0025479265,(((CUC_Telfairia_pedata__01:0.0000023975,(((((((((((CUC_Cucumis_hystrix_RNA:0.0037345596,CUC_Cucumis_hystrix_WGS:0.0036141912)99:0.0170962107,(CUC_Cucumis_omissus_HS5733_WGS:0.0052470591,CUC_Cucumis_melo_RNA__01:0.0099085197)39:0.0001080965)46:0.0072730745,(CUC_Cucumis_melo_RNA__00:0.0000026316,CUC_Cucumis_melo_subsp_melo_WGS:0.0000010000)94:0.0111939529)85:0.0101422567,CUC_Lemurosicyos_variegata_HS0262_WGS__01:0.0000023930)84:0.0048448216,(CUC_Citrullus_lanatus_1_WGS:0.0035903674,CUC_Citrullus_amarus_WGS:0.0000020507)100:0.0113993087)73:0.0018632702,((((CUC_Benincasa_hispida:0.0000010000,CUC_Benincasa_hispida_RNA__01:0.0000010000)89:0.0000010000,CUC_Benincasa_hispida_RNA__00:0.0000010000)85:0.0000027398,CUC_Benincasa_hispida_RNA__02:0.0000010000)96:0.0071265508,CUC_Raphidiocystis_welwitschii_HS5553_WGS:0.0157317481)32:0.0000356088)77:0.0015613223,(((CUC_Lagenaria_siceraria_GJ113_RNA__00:0.0000010000,CUC_Lagenaria_siceraria_var_siceraria_WGS:0.0000010000)26:0.0000028628,CUC_Lagenaria_siceraria_GJ113_RNA__01:0.0000010000)63:0.0000010000,CUC_Lagenaria_siceraria_GJ113_RNA__02:0.0072700418)100:0.0145952415)58:0.0000024295,CUC_Lemurosicyos_variegata_HS0262_WGS__00:0.0204651688)71:0.0108908646,((CUC_Sicyos_edulis_SB09_GSK:0.0449789472,(CUC_Herpetospermum_pedunculosum_RNA__01:0.0000022863,(CUC_Herpetospermum_pedunculosum:0.0000010000,CUC_Herpetospermum_pedunculosum_RNA__00:0.0000010000)85:0.0000020222)100:0.0150209262)54:0.0022548570,((CUC_Bryonia_dioica_RNA:0.0036109380,CUC_Bryonia_marmorata_SB24_GSK:0.0095939109)76:0.0000029598,CUC_Bryonia_marmorata:0.0000028862)100:0.0513149723)54:0.0048032750)22:0.0000026755,(((CUC_Cionosicys_macranthus_RNA__00:0.0000027870,CUC_Cionosicys_macranthus__01:0.0000020078)98:0.0035610498,(((CUC_Cionosicys_macranthus_RNA__01:0.0000010000,CUC_Cionosicys_macranthus__00:0.0000010000)100:0.0124728309,CUC_Cucurbita_digitata_GSK:0.0257284898)94:0.0108101409,CUC_Cionosicys_macranthus_HS2657_GSK:0.0000020273)74:0.0073338448)33:0.0037393477,(((CUC_Apodanthera_mathewsii_HS5725_WGS:0.0073568459,CUC_Wilbrandia_hibiscoides_1_WGS:0.0479223832)90:0.0040109599,((CUC_Dendrosicyos_socotranus:0.0000010000,CUC_Dendrosicyos_socotranus_HS5731_WGS:0.0000020207)85:0.0000026013,CUC_Dendrosicyos_socotranus_SB25_GSK:0.0064665744)100:0.0185749237)96:0.0073246639,(CUC_Bambekea_racemosa_HS5726_WGS:0.0189181677,(CUC_Cionosicys_macranthus_RNA__02:0.0000022718,(CUC_Telfairia_pedata__03:0.0000023505,((CUC_Momordica_sessilifolia_HS2565_GSK:0.0297000550,CUC_Herpetospermum_pedunculosum_SB13_GSK:0.0407138871)49:0.0235313651,CUC_Siolmatra_pentaphylla_WGS:0.1877756197)36:0.0006726683)90:0.0193024693)75:0.0188542959)64:0.0038103179)84:0.0073968341)39:0.0035799580)23:0.0000028850,((CUC_Baijiania_yunnanensis_RNA:0.0000029570,(CUC_Baijiania_yunnanensis:0.0000026731,CUC_Baijiania_yunnanensis_HS2656_GSK:0.0000010000)100:0.0072633228)88:0.0188246806,(CUC_Trichosanthes_pilosa_1_RNA:0.0044498746,CUC_Trichosanthes_pilosa__00:0.0202243411)81:0.0181369227)34:0.0072849751)19:0.0000024388)16:0.0072928617,((((CUC_Telfairia_occidentalis_WGS:0.0000022400,CUC_Telfairia_occidentalis_RNA__00:0.0326841669)80:0.0000020533,CUC_Telfairia_occidentalis_RNA__01:0.0075948231)93:0.0147815838,((CUC_Telfairia_pedata_RNA__00:0.0000010000,CUC_Telfairia_pedata__00:0.0000010000)83:0.0000028431,CUC_Telfairia_pedata_RNA__01:0.0000010000)97:0.0037054359)88:0.0033542415,(CUC_Ampelosicyos_humblotii_SB12_GSK:0.0061238384,CUC_Telfairia_pedata__02:0.0089114555)14:0.0090946838)15:0.0076410009)69:0.0035425840,((CUC_Indofevillea_khasiana:0.0000010000,CUC_Indofevillea_khasiana_SYS066_GSK:0.0000010000)62:0.0000025407,((CUC_Indofevillea_khasiana_RNA__00:0.0035876623,CUC_Indofevillea_khasiana_RNA__01:0.0000010000)42:0.0000028809,((CUC_Momordica_peteri:0.0309220502,(CUC_Momordica_foetida_GSK:0.0000010000,CUC_Momordica_foetida_RNA:0.0000010000)100:0.0230627397)95:0.0070490731,(((CUC_Siraitia_grosvenorii_1_RNA:0.0000010000,CUC_Siraitia_grosvenorii_WGS__00:0.0000010000)84:0.0000022301,CUC_Siraitia_grosvenorii_WGS__01:0.0000026793)79:0.0000029322,CUC_Siraitia_grosvenorii_WGS__02:0.1234487425)81:0.0185577714)71:0.0036751583)33:0.0000028969)28:0.0000021619)80:0.0376934050)94:0.0520955589,((BEG_Begonia_coptidifolia_WGS__00:0.0011003646,BEG_Begonia_petasitifolia__00:0.0370243934)94:0.0448561057,(BEG_Begonia_petasitifolia__01:0.0311685317,BEG_Begonia_coptidifolia_WGS__01:0.2116900698)98:0.0448344652)100:0.1122885315)68:0.0135793580)84:0.0361001178,((TET_Tetrameles_nudiflora:0.0925153083,(DAT_Datisca_cannabina:0.0263802114,(DAT_Datisca_glomerata_WGS:0.0000010000,DAT_Datisca_glomerata_leaf_RNA:0.0000010000)100:0.0214738878)100:0.0418932266)91:0.0474821395,(((COR_Coriaria_nepalensis_RNA:0.0000010000,COR_Coriaria_nepalensis__00:0.0000010000)91:0.0000022870,COR_Coriaria_nepalensis__01:0.0651315897)99:0.0702825349,CRN_Corynocarpus_cribbianus__02:0.3700006046)55:0.0297385817)43:0.0083500451)100:0.0816712956,ANI_Anisophyllea_purpurascens_GSK:0.0241221181);
(ANI_Anisophyllea_cinnamomoides:0.0129540784,ANI_Anisophyllea_purpurascens_GSK:0.0332733327,(((((COR_Coriaria_nepalensis_RNA__00:0.0028122106,COR_Coriaria_nepalensis__01:0.0012639580)100:0.0371740735,(COR_Coriaria_nepalensis_RNA__01:0.0000009999,COR_Coriaria_nepalensis__00:0.0090059497)100:0.0105346358)100:0.1081888421,TET_Tetrameles_nudiflora:0.1115569601)56:0.0109126035,(((DAT_Datisca_glomerata_WGS:0.0179769117,DAT_Datisca_glomerata_leaf_RNA:0.0039310852)100:0.0155999892,DAT_Datisca_cannabina:0.0363943029)100:0.0752873204,(((((((CUC_Actinostemma_biglandulosum_RNA:0.0026672495,CUC_Actinostemma_biglandulosum:0.0541566956)100:0.0678181825,(CUC_Gerrardanthus_macrorhizus_RNA:0.0068466723,CUC_Gerrardanthus_macrorhizus:0.0227275809)100:0.0443750517)53:0.0031497920,CUC_Siolmatra_pentaphylla_WGS:0.0969281284)84:0.0066064467,(((CUC_Cyclantheropsis_parviflora:0.0046503885,CUC_Cyclantheropsis_parviflora_1_RNA__01:0.0271803274)100:0.0028854376,CUC_Cyclantheropsis_parviflora_1_RNA__00:0.0041811772)100:0.0622759849,(CUC_Fevillea_cordifolia_WGS__00:0.0250087186,(CUC_Fevillea_pedatifolia_GSK__00:0.0061429526,((CUC_Fevillea_cordifolia_WGS__01:0.0211600695,CUC_Fevillea_pedatifolia_GSK__02:0.0483248342)64:0.0020519815,CUC_Fevillea_pedatifolia_GSK__01:0.0567077971)61:0.0000022095)89:0.0072017391)100:0.0661174370)100:0.0246681201)93:0.0088493336,(((((((((((CUC_Apodanthera_mathewsii_HS5725_WGS:0.0295338338,CUC_Wilbrandia_hibiscoides_1_WGS:0.0196358258)89:0.0079828770,((CUC_Dendrosicyos_socotranus:0.0008938797,CUC_Dendrosicyos_socotranus_SB25_GSK:0.0212857415)94:0.0024534212,CUC_Dendrosicyos_socotranus_HS5731_WGS:0.0000024850)94:0.0105980670)100:0.0280133114,CUC_Bambekea_racemosa_HS5726_WGS:0.0334600167)100:0.0093405756,((((CUC_Citrullus_amarus_WGS:0.0031520040,CUC_Citrullus_lanatus_1_WGS:0.0092500540)99:0.0199689037,((CUC_Lagenaria_siceraria_var_siceraria_WGS:0.0159528757,(CUC_Lagenaria_siceraria_GJ113_RNA__00:0.0001596877,CUC_Lagenaria_siceraria_GJ113_RNA__01:0.0000009999)65:0.0017822527)99:0.0128246747,CUC_Raphidiocystis_welwitschii_HS5553_WGS:0.0216657195)95:0.0060222524)98:0.0127597682,CUC_Lemurosicyos_variegata_HS0262_WGS:0.0218462276)87:0.0060106547,(((CUC_Cucumis_hystrix_RNA__00:0.0000025244,(CUC_Cucumis_hystrix_WGS:0.0028959142,CUC_Cucumis_hystrix_RNA__01:0.0175005728)100:0.0091981624)100:0.0168710363,((CUC_Cucumis_melo_RNA__00:0.0000023781,(CUC_Cucumis_melo_subsp_melo_WGS:0.0080891649,CUC_Cucumis_melo_RNA__01:0.1146661808)52:0.0000022853)95:0.0084449795,CUC_Cucumis_omissus_HS5733_WGS:0.0280699011)73:0.0009436502)100:0.0288531505,(CUC_Benincasa_hispida_RNA:0.0038813916,CUC_Benincasa_hispida:0.0220602239)100:0.0384288740)98:0.0051905261)100:0.0138988730)93:0.0034197891,(((CUC_Cionosicys_macranthus_RNA__00:0.0006097919,CUC_Cionosicys_macranthus_HS2657_GSK__00:0.0333217806)100:0.0029508097,CUC_Cionosicys_macranthus__01:0.0245424530)100:0.0138300697,CUC_Cucurbita_digitata_GSK__01:0.0310204087)100:0.0121635946)99:0.0067673584,(CUC_Bryonia_dioica_RNA:0.0024627726,(CUC_Bryonia_marmorata__00:0.0010966704,((((((CUC_Bryonia_dioica_GSK__01:0.1000624053,CUC_Bryonia_marmorata__01:0.0033711252)80:0.0028961841,CUC_Bryonia_marmorata__04:0.0488724016)79:0.0016229060,CUC_Bryonia_marmorata__03:0.0119810885)98:0.0063176771,(CUC_Bryonia_marmorata__02:0.0000023525,CUC_Bryonia_marmorata_SB24_GSK__01:0.0034950999)100:0.0060988244)99:0.0192429195,(CUC_Bryonia_marmorata_SB24_GSK__00:0.0000027021,CUC_Bryonia_marmorata__05:0.0148469564)100:0.0122979753)100:0.0257518694,CUC_Bryonia_dioica_GSK__00:0.0038579456)96:0.0038100869)99:0.0281109127)100:0.0446025611)96:0.0049876398,((((((CUC_Cionosicys_macranthus_RNA__01:0.0000009999,CUC_Cionosicys_macranthus_HS2657_GSK__01:0.0035581625)100:0.0047428109,CUC_Cionosicys_macranthus__00:0.0259854659)96:0.0070092506,CUC_Cucurbita_digitata_GSK__00:0.0351288470)100:0.0235230418,CUC_Sicyos_edulis_SB09_GSK:0.0785524229)72:0.0020060451,((((CUC_Trichosanthes_pilosa_1_RNA__00:0.0026669799,CUC_Trichosanthes_pilosa:0.0105110732)57:0.0000020590,CUC_Trichosanthes_pilosa_1_RNA__01:0.0025792800)97:0.0052759318,((CUC_Siraitia_grosvenorii_WGS__01:0.2067266133,((CUC_Telfairia_occidentalis_RNA__01:0.0677724575,CUC_Telfairia_pedata__01:0.0920317492)100:0.2460680558,(CUC_Siraitia_grosvenorii_WGS__02:0.3514814225,(CUC_Telfairia_occidentalis_RNA__02:0.1357170075,CUC_Telfairia_occidentalis_RNA__03:0.0408214663)100:0.2002972433)99:0.1216888135)86:0.0859352780)100:0.6358034908,CUC_Trichosanthes_pilosa_1_RNA__02:0.0924802554)99:0.3227940888)77:0.0017922897,CUC_Trichosanthes_pilosa_SYS242_GSK:0.0753015973)97:0.0255765181)90:0.0037188425,(CUC_Herpetospermum_pedunculosum:0.0013035520,CUC_Herpetospermum_pedunculosum_RNA:0.0023032185)100:0.0189402106)93:0.0075952474)98:0.0189385161,(CUC_Siraitia_grosvenorii_1_RNA:0.0000023660,CUC_Siraitia_grosvenorii_WGS__00:0.0105662274)100:0.0321796482)84:0.0057894224,((CUC_Momordica_peteri:0.0245141189,CUC_Momordica_sessilifolia_HS2565_GSK:0.0481725746)94:0.0037947870,(CUC_Momordica_foetida_GSK:0.0169117937,CUC_Momordica_foetida_RNA:0.0032005169)100:0.0248394052)100:0.0231011365)48:0.0024323270,(((CUC_Telfairia_occidentalis_RNA__00:0.0000009999,CUC_Telfairia_occidentalis_WGS:0.0093817075)100:0.0071832555,(CUC_Telfairia_pedata_RNA:0.0000009999,CUC_Telfairia_pedata__00:0.0000009999)100:0.0056086023)99:0.0110505701,CUC_Ampelosicyos_humblotii_SB12_GSK:0.0267512292)100:0.0215825253)92:0.0073236019,(((CUC_Baijiania_yunnanensis:0.0000009999,CUC_Baijiania_yunnanensis_HS2656_GSK:0.0015999034)100:0.0020193458,CUC_Baijiania_yunnanensis_RNA:0.0003704365)100:0.0421017039,((CUC_Indofevillea_khasiana_RNA__00:0.0000020860,CUC_Indofevillea_khasiana__00:0.0035970989)99:0.0135928752,((CUC_Indofevillea_khasiana_SYS066_GSK:0.0157511953,CUC_Indofevillea_khasiana__01:0.1000181915)81:0.0145354471,CUC_Indofevillea_khasiana_RNA__01:0.0830976203)79:0.0132327978)99:0.0298159794)98:0.0103615941)99:0.0257070636)85:0.0023323623,(((CUC_Gynostemma_burmanicum__00:0.0088972046,CUC_Gynostemma_yixingense_WGS:0.0090094495)98:0.0171299232,(CUC_Gynostemma_burmanicum__01:0.0000009999,CUC_Gynostemma_microspermum_GSK:0.0105642753)100:0.0039978923)100:0.0102768633,CUC_Gynostemma_microspermum_GJ058_RNA:0.0097083719)100:0.0588682219)99:0.0759109670,((CRN_Corynocarpus_laevigatus_HS5848_WGS__00:0.0119032687,CRN_Corynocarpus_laevigatus_HS5848_WGS__01:0.1705787352)98:0.0181492459,(CRN_Corynocarpus_cribbianus__00:0.4472793157,CRN_Corynocarpus_cribbianus__01:0.0213806692)81:0.1360994504)82:0.1408989907)79:0.0170463782)73:0.0082694586)77:0.0254197893,(BEG_Begonia_coptidifolia_WGS:0.0397431287,BEG_Begonia_petasitifolia:0.0623613102)100:0.1132874297)100:0.1466784131);
(ANI_Anisophyllea_cinnamomoides__00:0.0220675124,ANI_Anisophyllea_purpurascens_GSK:0.0191707404,(((((COR_Coriaria_nepalensis_RNA:0.0018333527,COR_Coriaria_nepalensis__00:0.0000020044)100:0.0126985133,COR_Coriaria_nepalensis__01:0.0662467334)100:0.1049056692,CUC_Siolmatra_pentaphylla_WGS:0.2801396578)88:0.0389731144,(CRN_Corynocarpus_cribbianus__00:0.0160787374,CRN_Corynocarpus_laevigatus_HS5848_WGS:0.0245539074)100:0.1160023931)86:0.0208450339,(((((ANI_Anisophyllea_cinnamomoides__01:0.1764890167,(DAT_Datisca_cannabina__02:0.2677268295,DAT_Datisca_cannabina__03:0.0977853145)37:0.0000027614)52:0.0198217186,DAT_Datisca_cannabina__00:0.0569767837)59:0.0449179572,(DAT_Datisca_cannabina__01:0.0249405636,(DAT_Datisca_glomerata_WGS:0.0000010028,DAT_Datisca_glomerata_leaf_RNA:0.0000010028)98:0.0027843776)100:0.0652347923)60:0.0374740134,(TET_Tetrameles_nudiflora:0.0893280092,(((((BEG_Begonia_coptidifolia_WGS__00:0.0190223353,(BEG_Begonia_coptidifolia_WGS__03:0.0711074814,BEG_Begonia_coptidifolia_WGS__02:0.0659595205)91:0.0030902392)87:0.0035435324,BEG_Begonia_petasitifolia__00:0.0299523586)56:0.0000025383,BEG_Begonia_coptidifolia_WGS__01:0.0153993393)97:0.0136334823,BEG_Begonia_petasitifolia__01:0.0439612202)96:0.0544242142,CRN_Corynocarpus_cribbianus__01:0.4452724963)98:0.1363193777)95:0.0296998009)95:0.0553001113,(((CUC_Actinostemma_biglandulosum:0.0000029780,CUC_Actinostemma_biglandulosum_RNA:0.0018345795)100:0.0873971359,((((((((CUC_Apodanthera_mathewsii_HS5725_WGS:0.0070015138,CUC_Wilbrandia_hibiscoides_1_WGS:0.0155876859)99:0.0106332800,(((CUC_Dendrosicyos_socotranus:0.0000010028,CUC_Dendrosicyos_socotranus_HS5731_WGS__00:0.0000010028)39:0.0000010028,CUC_Dendrosicyos_socotranus_SB25_GSK:0.0000010028)100:0.0177040545,CUC_Bambekea_racemosa_HS5726_WGS:0.0161400562)95:0.0011127888)99:0.0122451981,((((((CUC_Bryonia_marmorata:0.0000026722,CUC_Bryonia_dioica_RNA__01:0.0000023752)100:0.0060879110,(CUC_Bryonia_dioica_RNA__00:0.0000026237,CUC_Bryonia_dioica_RNA__02:0.0000010028)100:0.0154148392)100:0.0441596945,(((CUC_Herpetospermum_pedunculosum:0.0000010028,CUC_Herpetospermum_pedunculosum_RNA__00:0.0000010028)86:0.0000021461,CUC_Herpetospermum_pedunculosum_RNA__01:0.0000010028)97:0.0063044256,CUC_Herpetospermum_pedunculosum_SB13_GSK:0.0549165340)99:0.0181502394)42:0.0050871167,(((((CUC_Benincasa_hispida:0.0033673101,CUC_Benincasa_hispida_RNA:0.0000025323)99:0.0154219312,(((CUC_Cucumis_hystrix_RNA:0.0000010028,CUC_Cucumis_hystrix_WGS:0.0000010028)100:0.0210846363,((CUC_Cucumis_melo_subsp_melo_WGS:0.0050922747,(CUC_Cucumis_melo_RNA__00:0.0000010028,CUC_Cucumis_melo_RNA__01:0.0000010028)100:0.0016920262)97:0.0014910426,CUC_Siraitia_grosvenorii_WGS__02:0.2243647938)58:0.0053585841)58:0.0055099870,CUC_Cucumis_omissus_HS5733_WGS:0.0014696435)79:0.0420544562)58:0.0046233897,(CUC_Citrullus_amarus_WGS:0.0033814928,CUC_Citrullus_lanatus_1_WGS:0.0016895685)100:0.0224005565)43:0.0021633885,(CUC_Raphidiocystis_welwitschii_HS5553_WGS:0.0217318747,CUC_Lemurosicyos_variegata_HS0262_WGS:0.0221923844)98:0.0263962324)46:0.0040591092,(CUC_Lagenaria_siceraria_GJ113_RNA__00:0.0000026912,(CUC_Lagenaria_siceraria_var_siceraria_WGS:0.0030621296,CUC_Lagenaria_siceraria_GJ113_RNA__01:0.0471814635)95:0.0020722001)95:0.0156508876)69:0.0177836188)21:0.0000029571,((((CUC_Cionosicys_macranthus:0.0000010028,CUC_Cionosicys_macranthus_RNA__00:0.0000010028)100:0.0071934180,CUC_Cionosicys_macranthus_RNA__01:0.0223708920)100:0.0169989007,CUC_Cucurbita_digitata_GSK__01:0.0586722509)74:0.0027129313,(CUC_Sicyos_edulis_SB09_GSK:0.0642733955,CUC_Cucurbita_digitata_GSK__00:0.0450067349)47:0.0154315424)41:0.0042732595)75:0.0035796058,((CUC_Trichosanthes_pilosa:0.0000010028,CUC_Trichosanthes_baviensis_SYS319_GSK:0.0000025573)99:0.0333491363,CUC_Trichosanthes_pilosa_1_RNA:0.0179949681)96:0.0348825291)78:0.0015000851)95:0.0071083379,(((CUC_Momordica_foetida_GSK__00:0.0000024094,CUC_Momordica_foetida_GSK__01:0.0000010028)75:0.0014928449,CUC_Momordica_foetida_RNA:0.0053032577)99:0.0172193564,(CUC_Momordica_sessilifolia_HS2565_GSK:0.0206296841,CUC_Momordica_peteri:0.0584425970)99:0.0159180409)99:0.0384149519)89:0.0104632740,((((((CUC_Telfairia_pedata:0.0091171590,(CUC_Telfairia_pedata_RNA__01:0.0000010028,CUC_Telfairia_pedata_RNA__02:0.0000022975)97:0.0000020582)95:0.0033799454,CUC_Telfairia_pedata_RNA__00:0.0000021552)90:0.0000026215,CUC_Telfairia_pedata_RNA__03:0.0000028515)98:0.0050996390,CUC_Telfairia_occidentalis_WGS:0.0122366993)99:0.0096056220,CUC_Ampelosicyos_humblotii_SB12_GSK:0.0106944741)97:0.0104080079,((CUC_Siraitia_grosvenorii_1_RNA:0.0000024404,CUC_Siraitia_grosvenorii_WGS__00:0.0000024397)100:0.0219421812,(CUC_Momordica_foetida_GSK__02:0.0000025331,(CUC_Siraitia_grosvenorii_WGS__01:0.0000021172,CUC_Dendrosicyos_socotranus_HS5731_WGS__01:0.1537391903)87:0.0122315347)92:0.1588729699)74:0.0064691675)71:0.0035514245)92:0.0078335932,((CUC_Baijiania_yunnanensis_HS2656_GSK:0.0000021704,CUC_Baijiania_yunnanensis__01:0.0022953459)100:0.0029770783,CUC_Baijiania_yunnanensis__00:0.0159389029)100:0.0321200365)69:0.0038344900,(CUC_Indofevillea_khasiana:0.0016878819,((CUC_Indofevillea_khasiana_RNA__00:0.0000021882,CUC_Indofevillea_khasiana_RNA__01:0.1646413678)80:0.0000020238,CUC_Indofevillea_khasiana_SYS066_GSK:0.0512608377)73:0.0016876693)99:0.0185675401)98:0.0200194517,((CUC_Fevillea_cordifolia_WGS:0.0035830740,CUC_Fevillea_pedatifolia_GSK:0.0060732729)100:0.0493170460,(((CUC_Cyclantheropsis_parviflora_1_RNA__00:0.0043557695,((CUC_Cyclantheropsis_parviflora_1_RNA__02:0.0000010028,(CUC_Cyclantheropsis_parviflora_1_RNA__01:0.0000021591,CUC_Cyclantheropsis_parviflora__01:0.0178918955)87:0.0000023675)48:0.0214186100,CUC_Cyclantheropsis_parviflora_1_RNA__03:0.0363613479)84:0.0150179326)90:0.0022518919,(CUC_Cyclantheropsis_parviflora__00:0.0000025049,CUC_Cyclantheropsis_parviflora_SB11_GSK:0.1247318648)98:0.0060208847)100:0.0788294021,(CUC_Gerrardanthus_macrorhizus:0.0089235526,(CUC_Gerrardanthus_macrorhizus_SB22_GSK:0.0446705794,CUC_Gerrardanthus_macrorhizus_RNA:0.0258330560)99:0.0060693305)99:0.0648303842)88:0.0189981921)97:0.0251718706)81:0.0043347236)63:0.0131122572,((((CUC_Gynostemma_burmanicum__00:0.0035558459,CUC_Gynostemma_burmanicum_SB16_GSK:0.0053417284)94:0.0049728434,CUC_Gynostemma_microspermum_GJ058_RNA:0.0072522185)59:0.0000020919,(CUC_Gynostemma_burmanicum__01:0.0315299688,CUC_Gynostemma_microspermum_GSK:0.0123588184)92:0.0715662580)97:0.0126323311,CUC_Gynostemma_yixingense_WGS:0.0195509777)100:0.0883112997)100:0.0667343921)94:0.0163989966)100:0.0893551545);
(ANI_Anisophyllea_cinnamomoides:0.0487798252,ANI_Anisophyllea_purpurascens_GSK:0.0170828742,((TET_Tetrameles_nudiflora:0.0056616586,CRN_Corynocarpus_cribbianus:1.2884175388)56:0.3282373932,(((((BEG_Begonia_coptidifolia_WGS:0.0055869435,BEG_Begonia_petasitifolia:0.2165723362)100:0.2475825448,(DAT_Datisca_cannabina:0.2205338471,(DAT_Datisca_glomerata_WGS:0.0005081218,DAT_Datisca_glomerata_leaf_RNA:0.0182717359)65:0.0052327616)98:0.0995710305)57:0.0145118845,CRN_Corynocarpus_laevigatus_HS5848_WGS:0.1615937392)53:0.0179702181,(COR_Coriaria_nepalensis:0.0146049683,COR_Coriaria_nepalensis_RNA:0.0077076820)100:0.2804514708)51:0.0185501323,((CUC_Actinostemma_biglandulosum_RNA:0.0720676978,((CUC_Gynostemma_yixingense_WGS:0.0159613865,(CUC_Gynostemma_microspermum_GJ058_RNA:0.0560535567,CUC_Gynostemma_burmanicum:0.0250729891)96:0.0083448313)99:0.0561767159,CUC_Siolmatra_pentaphylla_WGS:0.1791795861)49:0.0000025538)74:0.0070387125,(((((CUC_Baijiania_yunnanensis_HS2656_GSK:0.0000022541,CUC_Baijiania_yunnanensis:0.0041204038)100:0.0048236712,CUC_Baijiania_yunnanensis_RNA:0.0000028664)100:0.0289450880,CUC_Momordica_peteri:0.0399109947)27:0.0069344175,(((((((((((CUC_Benincasa_hispida_RNA:0.0000022434,CUC_Benincasa_hispida:0.0114341802)98:0.0200290879,(((CUC_Cucumis_hystrix_RNA:0.0239432194,CUC_Cucumis_hystrix_WGS:0.0186903936)95:0.0105573718,(CUC_Cucumis_melo_RNA:0.0023338602,CUC_Cucumis_melo_subsp_melo_WGS:0.0270695756)95:0.0233301742)95:0.0082299123,CUC_Cucumis_omissus_HS5733_WGS:0.0182592536)100:0.0439291228)84:0.0062408942,(CUC_Citrullus_amarus_WGS:0.0050675898,CUC_Citrullus_lanatus_1_WGS:0.0286132089)100:0.0370190994)82:0.0029259370,(((((CUC_Lagenaria_siceraria_GJ113_RNA__00:0.0000010047,CUC_Lagenaria_siceraria_var_siceraria_WGS:0.0072857901)69:0.0000010047,CUC_Lagenaria_siceraria_GJ113_RNA__01:0.0000010047)78:0.0000020165,CUC_Lagenaria_siceraria_GJ113_RNA__02:0.0229791710)95:0.0145051221,CUC_Lemurosicyos_variegata_HS0262_WGS:0.1493077113)81:0.0015311458,CUC_Raphidiocystis_welwitschii_HS5553_WGS:0.0379001586)79:0.0029170576)98:0.0145049951,(((CUC_Cionosicys_macranthus_RNA__00:0.0000029834,(CUC_Cionosicys_macranthus_RNA__01:0.0000010047,CUC_Cionosicys_macranthus:0.0045173074)77:0.0000027213)58:0.0000027452,CUC_Cionosicys_macranthus_HS2657_GSK:0.0000010047)99:0.0177564842,CUC_Cucurbita_digitata_GSK:0.0992323438)98:0.0185938157)90:0.0139064710,((CUC_Trichosanthes_pilosa_1_RNA:0.0122965304,CUC_Trichosanthes_pilosa_SYS242_GSK:0.0691622450)95:0.0265380156,(CUC_Herpetospermum_pedunculosum_RNA:0.0000021960,CUC_Herpetospermum_pedunculosum:0.1229082366)100:0.0407706963)49:0.0029724744)51:0.0088357355,(((CUC_Bryonia_dioica_RNA:0.0059192126,CUC_Bryonia_marmorata:0.2177100133)96:0.0479169906,CUC_Sicyos_edulis_SB09_GSK:0.1062182616)40:0.0035743082,((((CUC_Dendrosicyos_socotranus_HS5731_WGS:0.0034939039,CUC_Dendrosicyos_socotranus_SB25_GSK:0.0118308103)100:0.0131487244,CUC_Dendrosicyos_socotranus:0.0034023439)100:0.0143550084,(CUC_Wilbrandia_hibiscoides_1_WGS:0.0250274666,CUC_Apodanthera_mathewsii_HS5725_WGS:0.0071985587)100:0.0192465626)100:0.0147256742,CUC_Bambekea_racemosa_HS5726_WGS:0.0252567020)98:0.0084273806)41:0.0021088865)90:0.0169064525,((((CUC_Telfairia_pedata:0.0000020862,CUC_Telfairia_pedata_RNA__01:0.0029504194)48:0.0000010452,CUC_Telfairia_pedata_RNA__00:0.0035384291)99:0.0194973868,(CUC_Telfairia_occidentalis_WGS:0.0000020732,CUC_Telfairia_occidentalis_RNA:0.0110124698)98:0.0076825421)98:0.0292198750,(CUC_Ampelosicyos_humblotii_SB12_GSK:0.0302661812,CUC_Trichosanthes_baviensis_SYS319_GSK:0.1062525043)93:0.0586021179)90:0.0145387056)80:0.0128810092,(CUC_Momordica_foetida_GSK:0.0104991335,(CUC_Momordica_foetida_RNA__00:0.0000025982,CUC_Momordica_foetida_RNA__01:0.0128198326)87:0.0026989491)100:0.0794301068)13:0.0013998278,(CUC_Siraitia_grosvenorii_1_RNA:0.0000021688,CUC_Siraitia_grosvenorii_WGS:0.0415079114)98:0.0262626126)28:0.0080747778,(CUC_Indofevillea_khasiana_RNA:0.0000022270,(CUC_Indofevillea_khasiana_SYS066_GSK:0.0000025504,CUC_Indofevillea_khasiana:0.0021575170)99:0.0243434657)100:0.0155044471)25:0.0047095522)98:0.0373800113,((((CUC_Cyclantheropsis_parviflora_1_RNA__00:0.0000010047,CUC_Cyclantheropsis_parviflora_1_RNA__01:0.0000010047)100:0.0070478148,CUC_Cyclantheropsis_parviflora:0.0512377235)100:0.0646490993,(CUC_Fevillea_cordifolia_WGS:0.0456096087,CUC_Fevillea_pedatifolia_GSK:0.0310831492)100:0.0551239323)99:0.0327316394,(CUC_Gerrardanthus_macrorhizus:0.0025246311,CUC_Gerrardanthus_macrorhizus_RNA:0.0238282466)99:0.0574184648)82:0.0239534419)69:0.0056036683)97:0.1883371467)37:0.0196875287)100:0.1625468345);
(ANI_Anisophyllea_purpurascens_GSK:0.1526895538,(((((CRN_Corynocarpus_cribbianus__01:0.0249557737,CRN_Corynocarpus_laevigatus_HS5848_WGS__01:0.0195588274)100:0.0456156830,CRN_Corynocarpus_laevigatus_HS5848_WGS__00:0.0583084304)100:0.0852780588,(COR_Coriaria_nepalensis:0.0018119582,COR_Coriaria_nepalensis_RNA:0.0009787386)100:0.1803625591)100:0.0522334071,(((((DAT_Datisca_glomerata_WGS:0.0000009993,DAT_Datisca_glomerata_leaf_RNA:0.0000009993)100:0.0256446236,DAT_Datisca_cannabina__01:0.0526063851)100:0.0613033320,DAT_Datisca_cannabina__00:0.1036571065)100:0.0404573680,TET_Tetrameles_nudiflora:0.1428362508)98:0.0152477811,(BEG_Begonia_coptidifolia_WGS:0.0135795430,BEG_Begonia_petasitifolia:0.0557376524)100:0.1436827360)90:0.0156196359)77:0.0156649466,((((CUC_Actinostemma_biglandulosum:0.0003444592,CUC_Actinostemma_biglandulosum_RNA:0.0059720680)100:0.0779263458,(((CUC_Cyclantheropsis_parviflora_1_RNA:0.0087966000,CUC_Cyclantheropsis_parviflora:0.0128303487)100:0.0559827566,(CUC_Fevillea_cordifolia_WGS:0.0090372394,CUC_Fevillea_pedatifolia_GSK:0.0077567475)100:0.0358781396)98:0.0123428592,(CUC_Gerrardanthus_macrorhizus:0.0112326220,CUC_Gerrardanthus_macrorhizus_RNA:0.0229801125)100:0.0496057299)97:0.0112362875)57:0.0008667020,((((((((((CUC_Apodanthera_mathewsii_HS5725_WGS:0.0140945871,CUC_Wilbrandia_hibiscoides_1_WGS:0.0127433627)100:0.0139912686,(CUC_Dendrosicyos_socotranus:0.0000009993,(CUC_Dendrosicyos_socotranus_HS5731_WGS:0.0017641336,CUC_Dendrosicyos_socotranus_SB25_GSK:0.0035463282)95:0.0007380921)100:0.0181006398)100:0.0104618790,CUC_Bambekea_racemosa_HS5726_WGS:0.0157494343)100:0.0078211056,((((CUC_Benincasa_hispida:0.0019964231,CUC_Benincasa_hispida_RNA:0.0000009993)100:0.0277451329,((CUC_Citrullus_amarus_WGS:0.0013973847,CUC_Citrullus_lanatus_1_WGS:0.0062343646)100:0.0110869265,((CUC_Lagenaria_siceraria_GJ113_RNA:0.0000009993,CUC_Lagenaria_siceraria_var_siceraria_WGS:0.0000009993)100:0.0206796935,CUC_Raphidiocystis_welwitschii_HS5553_WGS:0.0328660629)41:0.0031320185)70:0.0052005866)68:0.0030889025,(((CUC_Cucumis_hystrix_RNA:0.0000027587,CUC_Cucumis_hystrix_WGS:0.0012430624)100:0.0118911016,CUC_Cucumis_omissus_HS5733_WGS:0.0154538991)97:0.0021412068,(CUC_Cucumis_melo_RNA:0.0000009993,CUC_Cucumis_melo_subsp_melo_WGS:0.0044472590)100:0.0140056539)100:0.0271002399)100:0.0169066770,((CUC_Cionosicys_macranthus_RNA__01:0.0024561782,CUC_Cionosicys_macranthus__01:0.0120739475)100:0.0416438751,CUC_Cucurbita_digitata_GSK__01:0.0584373015)99:0.0170867291)99:0.0053012636)100:0.0075236112,((((((CUC_Cionosicys_macranthus_RNA__00:0.0006135444,CUC_Cionosicys_macranthus__00:0.0000009993)100:0.0103673033,CUC_Cucurbita_digitata_GSK__00:0.0359566231)77:0.0061468425,CUC_Cionosicys_macranthus_HS2657_GSK:0.0139759244)100:0.0161715637,CUC_Trichosanthes_pilosa_1_RNA:0.0240835200)97:0.0026122748,CUC_Sicyos_edulis_SB09_GSK:0.0702793311)97:0.0062075814,((CUC_Bryonia_dioica_RNA:0.0022091000,CUC_Bryonia_marmorata:0.0004707524)100:0.0564818534,((CUC_Herpetospermum_pedunculosum:0.0046619454,CUC_Herpetospermum_pedunculosum_RNA:0.0266303724)99:0.0034886592,CUC_Herpetospermum_pedunculosum_SB13_GSK:0.0082429345)100:0.0307939285)100:0.0109708914)99:0.0046226952)100:0.0188173043,((CUC_Telfairia_occidentalis_WGS:0.0189304491,(CUC_Telfairia_pedata:0.0000009993,CUC_Telfairia_pedata_RNA:0.0056060486)100:0.0049505086)100:0.0190794439,CUC_Ampelosicyos_humblotii_SB12_GSK:0.0151203698)100:0.0252920287)100:0.0160478786,(((CUC_Momordica_foetida_GSK:0.0033077135,CUC_Momordica_foetida_RNA:0.0056811237)100:0.0257383639,CUC_Momordica_peteri:0.0266885067)52:0.0032700722,CUC_Momordica_sessilifolia_HS2565_GSK:0.0384634014)100:0.0388208569)82:0.0048813281,(CUC_Siraitia_grosvenorii_WGS:0.0008942851,CUC_Siraitia_grosvenorii_1_RNA:0.0000009993)100:0.0270268185)98:0.0066915737,(CUC_Indofevillea_khasiana:0.0041842397,CUC_Indofevillea_khasiana_RNA:0.0010247123)100:0.0269516426)87:0.0083258764,((CUC_Baijiania_yunnanensis:0.0000009993,CUC_Baijiania_yunnanensis_HS2656_GSK:0.0098798604)92:0.0008760954,CUC_Baijiania_yunnanensis_RNA:0.0042098757)100:0.0275113260)100:0.0403389530)82:0.0059376321,((CUC_Gynostemma_burmanicum:0.0050033255,CUC_Gynostemma_microspermum_GJ058_RNA:0.0111681553)98:0.0030347536,CUC_Gynostemma_yixingense_WGS:0.0125298137)100:0.0577448319)100:0.0892138484)90:0.0528849533,CRN_Corynocarpus_cribbianus__00:0.7751130605);
(ANI_Anisophyllea_cinnamomoides:0.0220469547,ANI_Anisophyllea_purpurascens_GSK:0.0230934830,(((((BEG_Begonia_coptidifolia_WGS:0.0186569167,BEG_Begonia_petasitifolia:0.1581669554)100:0.2027780983,TET_Tetrameles_nudiflora:0.1821493925)81:0.0432187625,(DAT_Datisca_cannabina__00:0.0498948773,(DAT_Datisca_glomerata_WGS:0.0000010021,DAT_Datisca_glomerata_leaf_RNA:0.0000010021)100:0.0202511267)100:0.0624514987)63:0.0120897410,(CRN_Corynocarpus_cribbianus:0.1359267873,CRN_Corynocarpus_laevigatus_HS5848_WGS:0.0216429807)100:0.0535905364)71:0.0070707618,(((COR_Coriaria_nepalensis_RNA__00:0.0000010021,COR_Coriaria_nepalensis__01:0.0000020231)100:0.0408672340,(COR_Coriaria_nepalensis_RNA__01:0.0000010021,COR_Coriaria_nepalensis__00:0.0000010021)100:0.0379482765)100:0.0877900977,(((DAT_Datisca_cannabina__01:0.1202248127,CUC_Siolmatra_pentaphylla_WGS:0.3631734329)55:0.0016901715,DAT_Datisca_cannabina__02:0.2476067388)82:0.0288889530,((((((CUC_Actinostemma_biglandulosum:0.0000010021,CUC_Actinostemma_biglandulosum_RNA__02:0.1434808302)80:0.0000010021,CUC_Actinostemma_biglandulosum_RNA__00:0.0000010021)96:0.0028569221,CUC_Actinostemma_biglandulosum_RNA__01:0.0152672494)100:0.0543243332,(((CUC_Gynostemma_burmanicum:0.0056609641,CUC_Gynostemma_microspermum_GSK:0.1082506543)76:0.0000028655,CUC_Gynostemma_microspermum_GJ058_RNA:0.0000010021)98:0.0140657546,(CUC_Gynostemma_yixingense_WGS__00:0.0000029526,CUC_Gynostemma_yixingense_WGS__01:0.0000010021)99:0.0128101681)100:0.1006400046)95:0.0311066837,((((((CUC_Cyclantheropsis_parviflora:0.0000029563,CUC_Cyclantheropsis_parviflora_SB11_GSK:0.1253016213)92:0.0268345379,CUC_Cyclantheropsis_parviflora_1_RNA__01:0.0000010021)53:0.0000024325,CUC_Cyclantheropsis_parviflora_1_RNA__02:0.0045666223)68:0.0000010021,CUC_Cyclantheropsis_parviflora_1_RNA__00:0.0000010021)100:0.0428215650,(CUC_Fevillea_cordifolia_WGS:0.0087323645,CUC_Fevillea_pedatifolia_GSK:0.0350498946)100:0.0484957831)99:0.0256112722,((CUC_Gerrardanthus_macrorhizus:0.0885014604,CUC_Gerrardanthus_macrorhizus_SB22_GSK:0.0182441378)98:0.0054613025,(CUC_Gerrardanthus_macrorhizus_RNA__00:0.0000021963,CUC_Gerrardanthus_macrorhizus_RNA__01:0.0000010021)100:0.0289966849)100:0.0432580379)93:0.0128180709)75:0.0059472227,(((((((CUC_Ampelosicyos_humblotii_SB12_GSK:0.0309468786,CUC_Sicyos_edulis_SB09_GSK:0.0923085772)41:0.0122247691,(((CUC_Bambekea_racemosa_HS5726_WGS:0.0427823684,((CUC_Apodanthera_mathewsii_HS5725_WGS:0.0029215267,CUC_Wilbrandia_hibiscoides_1_WGS:0.0108358019)81:0.0000021859,(CUC_Dendrosicyos_socotranus_HS5731_WGS:0.0000010021,(CUC_Dendrosicyos_socotranus_SB25_GSK:0.0219679983,CUC_Dendrosicyos_socotranus:0.0773480917)67:0.0000025189)96:0.0233236767)93:0.0168205977)87:0.0111646946,((CUC_Bryonia_dioica_RNA:0.0000010021,(CUC_Bryonia_marmorata__01:0.0000010021,CUC_Bryonia_marmorata__02:0.0000010021)99:0.0128773850)66:0.0000023755,(CUC_Bryonia_marmorata__03:0.0000010021,CUC_Bryonia_marmorata__00:0.0000024535)99:0.0605489617)100:0.0592278874)66:0.0123000859,((CUC_Cionosicys_macranthus:0.0315492304,CUC_Cionosicys_macranthus_RNA:0.0167421880)89:0.0202293199,(CUC_Cucurbita_digitata_GSK:0.0345506960,(CUC_Cionosicys_macranthus_HS2657_GSK:0.0094957080,(CUC_Trichosanthes_pilosa:0.0000010021,CUC_Trichosanthes_pilosa_SYS242_GSK:0.0215225185)100:0.1056090762)96:0.0186011765)94:0.0127479851)65:0.0232533807)23:0.0064031169)36:0.0185260115,((CUC_Herpetospermum_pedunculosum:0.0000010021,CUC_Herpetospermum_pedunculosum_RNA:0.0000010021)100:0.0177920724,((((CUC_Cucumis_hystrix_RNA:0.0000010021,CUC_Cucumis_hystrix_WGS:0.0000010021)100:0.0197690001,CUC_Cucumis_omissus_HS5733_WGS:0.1205697220)92:0.0020738849,(CUC_Cucumis_melo_RNA:0.0032710081,CUC_Cucumis_melo_subsp_melo_WGS:0.0000010021)100:0.0236183372)98:0.0228891043,(((CUC_Lemurosicyos_variegata_HS0262_WGS:0.0962336058,CUC_Raphidiocystis_welwitschii_HS5553_WGS:0.0556955630)90:0.0583239550,(CUC_Benincasa_hispida:0.0820504257,CUC_Benincasa_hispida_RNA:0.0000023545)92:0.0429964383)67:0.0012054878,((CUC_Citrullus_amarus_WGS:0.0030238345,CUC_Citrullus_lanatus_1_WGS:0.0000010021)100:0.0154904484,(CUC_Lagenaria_siceraria_GJ113_RNA:0.0000010021,CUC_Lagenaria_siceraria_var_siceraria_WGS:0.0000010021)100:0.0196551103)99:0.0131579453)66:0.0027967587)73:0.0148273837)42:0.0055157554)72:0.0112466018,((CUC_Telfairia_occidentalis_RNA:0.0057326413,CUC_Telfairia_occidentalis_WGS:0.0000010021)98:0.0058164713,(CUC_Telfairia_pedata_RNA:0.0000010021,CUC_Telfairia_pedata:0.1161074071)99:0.0028375085)100:0.0221989419)76:0.0112905566,(CUC_Momordica_peteri:0.0253854442,(CUC_Momordica_foetida_RNA:0.0079484067,CUC_Momordica_foetida_GSK:0.0107617132)100:0.0210375486)89:0.0173510707)100:0.0284863815,((CUC_Siraitia_grosvenorii_1_RNA__00:0.0086119773,(CUC_Siraitia_grosvenorii_WGS__00:0.0000010021,CUC_Siraitia_grosvenorii_WGS__01:0.0053952947)16:0.0000026000)65:0.0090567648,CUC_Siraitia_grosvenorii_1_RNA__01:0.0000026801)98:0.0235594839)79:0.0172163618,((((CUC_Indofevillea_khasiana:0.0000010021,CUC_Indofevillea_khasiana_SYS066_GSK:0.0000010021)67:0.0000010021,CUC_Indofevillea_khasiana_RNA__00:0.0000026897)51:0.0000028209,CUC_Indofevillea_khasiana_RNA__01:0.0000010021)99:0.0217216391,((CUC_Baijiania_yunnanensis:0.0000010021,CUC_Baijiania_yunnanensis_HS2656_GSK:0.1035429765)100:0.0097712139,CUC_Baijiania_yunnanensis_RNA:0.0000010021)100:0.0459264435)74:0.0032267299)100:0.0232545444)100:0.1160969903)69:0.0281028861)63:0.0015338723)100:0.2074881905);
(ANI_Anisophyllea_cinnamomoides:0.0380728069,ANI_Anisophyllea_purpurascens_GSK:0.0207778758,(((((((DAT_Datisca_glomerata_WGS:0.0000010000,DAT_Datisca_glomerata_leaf_RNA__00:0.0000010000)93:0.0000022437,DAT_Datisca_glomerata_leaf_RNA__01:0.0000010000)100:0.0205241441,DAT_Datisca_cannabina:0.0613477740)100:0.0746773125,TET_Tetrameles_nudiflora:0.0848215681)95:0.0126751320,((BEG_Begonia_coptidifolia_WGS:0.0122511656,BEG_Begonia_petasitifolia:0.0333277748)100:0.1346514667,CRN_Corynocarpus_cribbianus__01:0.4935338257)81:0.0393603810)73:0.0076389397,(((CUC_Actinostemma_biglandulosum:0.0199564176,(CUC_Actinostemma_biglandulosum_RNA__00:0.0000010000,CUC_Actinostemma_biglandulosum_RNA__01:0.0000010000)99:0.0024482837)100:0.0597581294,((((CUC_Cyclantheropsis_parviflora_1_RNA__00:0.0000010000,CUC_Cyclantheropsis_parviflora_1_RNA__01:0.0000010000)100:0.0128561111,CUC_Cyclantheropsis_parviflora:0.0230998579)100:0.0626439326,(CUC_Fevillea_cordifolia_WGS:0.0006097542,CUC_Fevillea_pedatifolia_GSK:0.0176762055)100:0.0567371137)98:0.0253161316,((CUC_Gerrardanthus_macrorhizus_RNA:0.1366594067,(CUC_Gerrardanthus_macrorhizus:0.0000010000,CUC_Gerrardanthus_macrorhizus_SB22_GSK:0.0000010000)100:0.0689569528)96:0.0163814149,CUC_Siolmatra_pentaphylla_WGS:0.0489869658)93:0.0057369189)94:0.0087907143)90:0.0043004767,((((((((((CUC_Apodanthera_mathewsii_HS5725_WGS:0.0093149550,CUC_Wilbrandia_hibiscoides_1_WGS:0.0157918304)100:0.0107723652,((CUC_Dendrosicyos_socotranus:0.0017884892,CUC_Dendrosicyos_socotranus_HS5731_WGS:0.0000024109)71:0.0000029433,CUC_Dendrosicyos_socotranus_SB25_GSK:0.0019965547)100:0.0178329626)99:0.0113386782,CUC_Bambekea_racemosa_HS5726_WGS:0.0142544166)95:0.0107653118,((((((CUC_Citrullus_amarus_WGS:0.0000010000,CUC_Citrullus_lanatus_1_WGS:0.0028409491)100:0.0115457015,(CUC_Benincasa_hispida_RNA:0.0000022707,CUC_Benincasa_hispida:0.0039321199)100:0.0220733824)87:0.0014484302,(((CUC_Lagenaria_siceraria_GJ113_RNA__00:0.0000010000,CUC_Lagenaria_siceraria_var_siceraria_WGS:0.0000010000)83:0.0000023689,CUC_Lagenaria_siceraria_GJ113_RNA__01:0.0055969695)54:0.0045896491,(CUC_Cucumis_melo_RNA__01:0.0676221691,CUC_Lemurosicyos_variegata_HS0262_WGS:0.0278976626)69:0.0162406234)69:0.0040203195)63:0.0013144712,(CUC_Cucumis_omissus_HS5733_WGS:0.0028481072,((CUC_Cucumis_hystrix_RNA:0.0000024507,CUC_Cucumis_hystrix_WGS:0.0165173959)99:0.0141266569,(CUC_Cucumis_melo_RNA__00:0.0000028438,CUC_Cucumis_melo_subsp_melo_WGS:0.0014155955)97:0.0085737295)96:0.0064540688)87:0.0073457830)88:0.0207552708,(((CUC_Herpetospermum_pedunculosum_RNA:0.0015788762,CUC_Herpetospermum_pedunculosum_SB13_GSK:0.0086224958)100:0.0036890770,((CUC_Herpetospermum_pedunculosum__00:0.0000024911,CUC_Herpetospermum_pedunculosum__02:0.0214471873)84:0.0115361182,CUC_Herpetospermum_pedunculosum__01:0.0088607362)87:0.0342867198)86:0.0111367981,(CUC_Bryonia_dioica_RNA__00:0.0015843285,(CUC_Bryonia_dioica_RNA__01:0.0034448034,CUC_Bryonia_marmorata:0.0000024736)75:0.0031991836)100:0.0302101737)72:0.0009104341)38:0.0015674183,(((CUC_Trichosanthes_pilosa_1_RNA__00:0.0000010000,CUC_Trichosanthes_pilosa_1_RNA__01:0.0050968959)79:0.0000020112,CUC_Trichosanthes_pilosa_1_RNA__02:0.0022029103)99:0.0068065632,CUC_Trichosanthes_pilosa:0.0238701816)91:0.0212573088)23:0.0000020204)45:0.0029131269,((((CUC_Cionosicys_macranthus_HS2657_GSK:0.0000028679,(CUC_Cionosicys_macranthus_RNA__00:0.0000024087,CUC_Cionosicys_macranthus__00:0.0068566378)56:0.0023596511)100:0.0133292243,(CUC_Cionosicys_macranthus__01:0.0000022220,CUC_Cionosicys_macranthus_RNA__01:0.0064124365)87:0.0719030096)81:0.0026838659,CUC_Sicyos_edulis_SB09_GSK:0.0552887329)58:0.0024931518,CUC_Cucurbita_digitata_GSK:0.0327888813)46:0.0054798997)69:0.0010884003,(((CUC_Telfairia_occidentalis_WGS:0.0000025428,CUC_Telfairia_occidentalis_RNA:0.0164812779)100:0.0059694692,(((CUC_Telfairia_pedata_RNA__00:0.0000022207,CUC_Telfairia_pedata_RNA__01:0.0036465377)66:0.0000021525,CUC_Telfairia_pedata_RNA__02:0.0162080139)78:0.0011925658,CUC_Telfairia_pedata:0.0416019685)87:0.0044573376)97:0.0202715714,CUC_Ampelosicyos_humblotii_SB12_GSK:0.0141275997)96:0.0118465587)81:0.0091620207,(CUC_Siraitia_grosvenorii_1_RNA:0.0044094377,CUC_Siraitia_grosvenorii_WGS:0.0013590060)100:0.0164540312)80:0.0012336727,((CUC_Momordica_foetida_GSK__00:0.0027375010,(CUC_Momordica_foetida_RNA:0.0000028802,(CUC_Momordica_foetida_GSK__01:0.0491163421,CUC_Raphidiocystis_welwitschii_HS5553_WGS:0.1663429008)93:0.1600029729)81:0.0015640087)81:0.0199482730,(CUC_Momordica_peteri:0.0077312742,CUC_Momordica_sessilifolia_HS2565_GSK:0.0306834738)99:0.0096742806)85:0.0123924251)89:0.0104925004,((CUC_Baijiania_yunnanensis:0.0000010000,(CUC_Baijiania_yunnanensis_HS2656_GSK:0.0000010000,CUC_Baijiania_yunnanensis_RNA:0.0000010000)82:0.0000010000)100:0.0225415627,((CUC_Indofevillea_khasiana_RNA__00:0.0000010000,CUC_Indofevillea_khasiana_RNA__01:0.0000010000)72:0.0000020933,(CUC_Indofevillea_khasiana:0.0000022642,CUC_Indofevillea_khasiana_SYS066_GSK:0.0104518822)100:0.0343377602)92:0.0089727647)89:0.0098058646)97:0.0176494279,(((((((CUC_Gynostemma_burmanicum_SB16_GSK:0.0049502755,(CUC_Gynostemma_burmanicum__03:0.0000010000,CUC_Gynostemma_burmanicum__04:0.0000010000)77:0.0000025224)83:0.0045706849,CUC_Gynostemma_burmanicum__01:0.0197134895)87:0.0094521901,CUC_Gynostemma_burmanicum__05:0.0064154915)55:0.0000020373,CUC_Gynostemma_microspermum_GSK__01:0.0157935329)89:0.0037466194,(CUC_Gynostemma_burmanicum__02:0.0121902131,CUC_Gynostemma_yixingense_WGS__02:0.0207767575)92:0.0105391050)96:0.0102092469,((CUC_Gynostemma_microspermum_GJ058_RNA:0.0049222591,(CUC_Gynostemma_burmanicum__00:0.0421952470,CUC_Gynostemma_microspermum_GSK__00:0.0147467567)98:0.0026186715)98:0.0079379767,CUC_Gynostemma_yixingense_WGS__00:0.0046302247)97:0.0051285495)86:0.0111066057,CUC_Gynostemma_yixingense_WGS__01:0.0499269047)99:0.0361775280)85:0.0044315131)99:0.1182801770)86:0.0120712528,(((CRN_Corynocarpus_cribbianus__00:0.0039933183,CRN_Corynocarpus_laevigatus_HS5848_WGS__00:0.0048303457)100:0.0125298077,CRN_Corynocarpus_laevigatus_HS5848_WGS__01:0.0499467645)100:0.0614357890,(COR_Coriaria_nepalensis:0.0000010000,COR_Coriaria_nepalensis_RNA:0.0000010000)100:0.1146222674)99:0.0279548173)100:0.1186423896);
(ANI_Anisophyllea_purpurascens_GSK:0.1234227672,(CRN_Corynocarpus_laevigatus_HS5848_WGS__00:0.0551315725,((CRN_Corynocarpus_laevigatus_HS5848_WGS__01:0.0000029847,CRN_Corynocarpus_laevigatus_HS5848_WGS__02:0.2173748093)84:0.0190669153,BEG_Begonia_coptidifolia_WGS__01:0.7532988073)83:0.0311722897)84:0.0469058721,((((CUC_Actinostemma_biglandulosum_RNA:0.0000025856,CUC_Actinostemma_biglandulosum:0.0807051548)94:0.0701302333,(((((((CUC_Ampelosicyos_humblotii_SB12_GSK:0.0268912055,((CUC_Telfairia_occidentalis_WGS:0.0036689176,CUC_Telfairia_occidentalis_RNA:0.0000010000)100:0.0033595690,CUC_Telfairia_pedata_RNA:0.0152395260)99:0.0207090735)87:0.0073125049,((((((((((CUC_Wilbrandia_hibiscoides_1_WGS__01:0.0000024429,CUC_Wilbrandia_hibiscoides_1_WGS__02:0.0142164378)87:0.0000022299,CUC_Wilbrandia_hibiscoides_1_WGS__00:0.0000025136)93:0.0085550316,CUC_Bambekea_racemosa_HS5726_WGS:0.0506231543)41:0.0000024431,CUC_Apodanthera_mathewsii_HS5725_WGS__00:0.0000010000)88:0.0259104732,((CUC_Dendrosicyos_socotranus_HS5731_WGS:0.0000023776,CUC_Dendrosicyos_socotranus:0.1013341625)55:0.0000026685,CUC_Dendrosicyos_socotranus_SB25_GSK:0.0000028639)88:0.0258258682)77:0.0121086627,((CUC_Lagenaria_siceraria_GJ113_RNA:0.0000022344,CUC_Lagenaria_siceraria_var_siceraria_WGS:0.0000010000)100:0.0147789415,((((CUC_Cucumis_hystrix_RNA:0.0000022860,CUC_Cucumis_hystrix_WGS:0.0000022933)100:0.0111938245,(CUC_Cucumis_melo_RNA:0.0050472628,CUC_Cucumis_melo_subsp_melo_WGS:0.0042197636)98:0.0101123597)50:0.0000023888,CUC_Cucumis_omissus_HS5733_WGS:0.0036500166)96:0.0229343415,(CUC_Benincasa_hispida_RNA__00:0.0000021669,CUC_Benincasa_hispida_RNA__01:0.0000027935)100:0.0221056741)39:0.0000022005)53:0.0037134543)55:0.0078233373,(((CUC_Citrullus_amarus_WGS:0.0036709985,CUC_Citrullus_lanatus_1_WGS:0.0036431240)100:0.0188638835,((CUC_Herpetospermum_pedunculosum:0.0064607618,CUC_Herpetospermum_pedunculosum_RNA__00:0.0000024465)80:0.0229292145,(CUC_Herpetospermum_pedunculosum_RNA__01:0.0000023296,CUC_Herpetospermum_pedunculosum_SB13_GSK:0.0224112804)95:0.0316789700)89:0.0153892709)51:0.0035981777,(CUC_Bryonia_dioica_RNA:0.0000026818,CUC_Bryonia_marmorata:0.0000022122)100:0.0574398399)39:0.0000024063)38:0.0038602038,((CUC_Cionosicys_macranthus_RNA__00:0.0000025768,CUC_Cionosicys_macranthus__01:0.0000029489)99:0.0208194320,(CUC_Cucurbita_digitata_GSK__01:0.1104224302,(CUC_Baijiania_yunnanensis_HS2656_GSK__01:0.0729066477,CUC_Baijiania_yunnanensis_HS2656_GSK__04:0.0325033544)84:0.1766871864)76:0.0698707174)68:0.0095307522)52:0.0048368320,((CUC_Trichosanthes_pilosa_1_RNA__00:0.0036894566,(CUC_Trichosanthes_pilosa_1_RNA__01:0.0000022296,CUC_Trichosanthes_pilosa_1_RNA__02:0.0000010000)97:0.0073339728)92:0.0072878828,((((CUC_Cionosicys_macranthus_RNA__01:0.0000028565,CUC_Cionosicys_macranthus__00:0.0807076639)78:0.0000025503,CUC_Cionosicys_macranthus_RNA__02:0.0000010000)100:0.0345058780,CUC_Cucurbita_digitata_GSK__00:0.0358615763)98:0.0088393209,CUC_Cionosicys_macranthus_HS2657_GSK:0.1488066385)90:0.0223662363)96:0.0075876297)57:0.0179898927,((CUC_Siraitia_grosvenorii_1_RNA:0.0000010000,CUC_Siraitia_grosvenorii_WGS:0.0035361626)99:0.0220941127,CUC_Momordica_sessilifolia_HS2565_GSK:0.0566188413)54:0.0105877352)23:0.0000020637)43:0.0092953888,(((CUC_Momordica_foetida_GSK:0.0036457136,(CUC_Momordica_foetida_RNA:0.0000027775,CRN_Corynocarpus_cribbianus:0.4924028099)53:0.0036306700)53:0.0043552119,(CUC_Lemurosicyos_variegata_HS0262_WGS:0.0000029713,CUC_Apodanthera_mathewsii_HS5725_WGS__01:1.0244610114)46:0.1190962204)41:0.0030920224,CUC_Momordica_peteri:0.0108431592)46:0.0116544141)76:0.0191126853,(CUC_Indofevillea_khasiana_RNA:0.0036633010,(CUC_Indofevillea_khasiana_SYS066_GSK:0.0000027900,CUC_Indofevillea_khasiana:0.0183928558)99:0.0253547721)99:0.0109453361)33:0.0000020172,((((CUC_Baijiania_yunnanensis_HS2656_GSK__00:0.0000010000,CUC_Baijiania_yunnanensis__00:0.0000023266)94:0.0000029715,CUC_Baijiania_yunnanensis_HS2656_GSK__02:0.0000010000)21:0.0138095510,(CUC_Baijiania_yunnanensis__01:0.0000025057,CUC_Baijiania_yunnanensis_HS2656_GSK__03:0.0000028120)94:0.0470885798)18:0.0000025734,CUC_Baijiania_yunnanensis_RNA:0.0000024333)40:0.0158063835)13:0.0000027585,CUC_Baijiania_yunnanensis_HS2656_GSK__05:0.0000010000)70:0.0198539897,(((CUC_Gynostemma_burmanicum_SB16_GSK:0.0000010000,(CUC_Gynostemma_microspermum_GSK:0.0000010000,CUC_Gynostemma_microspermum_GJ058_RNA:0.0000010000)97:0.0000029091)99:0.0122739297,CUC_Gynostemma_yixingense_WGS:0.0102093327)100:0.0641933411,(((CUC_Cyclantheropsis_parviflora_1_RNA__00:0.0000027292,(CUC_Cyclantheropsis_parviflora_1_RNA__01:0.0000022296,CUC_Cyclantheropsis_parviflora_1_RNA__02:0.0144633272)99:0.0073500113)83:0.0000021053,(CUC_Cyclantheropsis_parviflora_1_RNA__03:0.0000021030,CUC_Cyclantheropsis_parviflora_SB11_GSK:0.0045107125)88:0.0000021735)100:0.0662789131,(CUC_Fevillea_cordifolia_WGS:0.0039626028,CUC_Fevillea_pedatifolia_GSK:0.0074261432)99:0.0291785961)98:0.0419995213)50:0.0182427129)41:0.0015266583)57:0.0153072558,CUC_Siolmatra_pentaphylla_WGS:0.0451432056)83:0.0797399041,((DAT_Datisca_glomerata_WGS:0.0000028793,DAT_Datisca_glomerata_leaf_RNA:0.0000023703)100:0.1443675525,(BEG_Begonia_coptidifolia_WGS__00:0.1474768271,(COR_Coriaria_nepalensis_RNA:0.0000024405,COR_Coriaria_nepalensis:0.0705324980)100:0.1172666392)98:0.0474787519)99:0.0169629113)77:0.0161446901);
(ANI_Anisophyllea_cinnamomoides:0.0305498309,ANI_Anisophyllea_purpurascens_GSK:0.0263202630,(((((BEG_Begonia_coptidifolia_WGS:0.0378243922,BEG_Begonia_petasitifolia:0.0730860424)100:0.1084155587,TET_Tetrameles_nudiflora:0.1135177479)89:0.0189943516,(((CUC_Actinostemma_biglandulosum:0.0000010071,CUC_Actinostemma_biglandulosum_RNA:0.0000010071)100:0.0517198476,((((((((CUC_Ampelosicyos_humblotii_SB12_GSK:0.0178379692,(((((CUC_Trichosanthes_pilosa_1_RNA:0.0000021071,CUC_Trichosanthes_pilosa_SYS242_GSK:0.0044781978)98:0.0026043876,(CUC_Trichosanthes_pilosa:0.0000020535,CUC_Trichosanthes_baviensis_SYS319_GSK:0.0678902408)100:0.0059407427)99:0.0131619339,CUC_Sicyos_edulis_SB09_GSK:0.1060681913)87:0.0065060214,(((CUC_Bryonia_marmorata__01:0.0059474271,CUC_Bryonia_dioica_RNA:0.0000029547)88:0.0021991833,(CUC_Bryonia_dioica_GSK:0.0000010071,CUC_Bryonia_marmorata__00:0.0020291461)66:0.0000644222)100:0.0504087527,(CUC_Herpetospermum_pedunculosum:0.0000020443,CUC_Herpetospermum_pedunculosum_RNA:0.0068356908)100:0.0243589956)49:0.0001109012)72:0.0044506083,(((((CUC_Cionosicys_macranthus:0.0000010071,CUC_Cionosicys_macranthus_RNA:0.0000027990)73:0.0000022301,CUC_Cionosicys_macranthus_HS2657_GSK:0.0496132481)99:0.0121033172,CUC_Cucurbita_digitata_GSK:0.0164912647)99:0.0100785413,(((((CUC_Raphidiocystis_welwitschii_HS5553_WGS:0.0138743120,CUC_Lemurosicyos_variegata_HS0262_WGS:0.0141282328)98:0.0092035239,(CUC_Citrullus_amarus_WGS:0.0019856311,CUC_Citrullus_lanatus_1_WGS:0.0019601881)100:0.0161852563)84:0.0035488103,(CUC_Lagenaria_siceraria_GJ113_RNA:0.0000010071,CUC_Lagenaria_siceraria_var_siceraria_WGS:0.0000010071)100:0.0206718048)48:0.0020483060,(((CUC_Cucumis_melo_RNA:0.0000010071,CUC_Cucumis_melo_subsp_melo_WGS:0.0019728787)100:0.0102357855,((CUC_Cucumis_hystrix_RNA__00:0.0000010071,CUC_Cucumis_hystrix_WGS:0.0000010071)79:0.0000029358,CUC_Cucumis_hystrix_RNA__01:0.0130609066)99:0.0143490905)99:0.0014545495,CUC_Cucumis_omissus_HS5733_WGS:0.0104036396)100:0.0233585209)47:0.0059270761,(CUC_Benincasa_hispida:0.0000010071,CUC_Benincasa_hispida_RNA:0.0000010071)100:0.0316413280)97:0.0059833039)99:0.0100532141,(((CUC_Apodanthera_mathewsii_HS5725_WGS:0.0079689023,CUC_Wilbrandia_hibiscoides_1_WGS:0.0040256641)100:0.0104189649,((CUC_Dendrosicyos_socotranus:0.0000010071,CUC_Dendrosicyos_socotranus_HS5731_WGS:0.0000010071)74:0.0000022636,CUC_Dendrosicyos_socotranus_SB25_GSK:0.0000023101)100:0.0225689541)97:0.0039373007,CUC_Bambekea_racemosa_HS5726_WGS:0.0185396567)97:0.0020140893)87:0.0078025428)96:0.0125357552)91:0.0042172544,(((CUC_Telfairia_occidentalis_WGS:0.0000020120,CUC_Telfairia_occidentalis_RNA:0.0000010071)99:0.0099450471,(CUC_Telfairia_pedata:0.0000010071,CUC_Telfairia_pedata_RNA:0.0019667947)100:0.0166280554)74:0.0000024328,CRN_Corynocarpus_cribbianus__00:0.5483164503)61:0.0180594064)63:0.0077461122,((((CUC_Momordica_foetida_RNA__01:0.0000010071,CUC_Momordica_foetida_GSK:0.0019711058)75:0.0000022083,CUC_Momordica_foetida_RNA__00:0.0000010071)99:0.0098140699,CUC_Momordica_peteri:0.0282094483)64:0.0032825945,CUC_Momordica_sessilifolia_HS2565_GSK:0.0206032524)99:0.0163227256)62:0.0017934653,(CUC_Siraitia_grosvenorii_WGS:0.0000024288,CUC_Siraitia_grosvenorii_1_RNA:0.0000010071)100:0.0113606419)66:0.0067860592,(((CUC_Indofevillea_khasiana:0.0021389151,CUC_Indofevillea_khasiana_RNA__01:0.0000010071)80:0.0000010070,CUC_Indofevillea_khasiana_RNA__00:0.0000010071)96:0.0020032144,CUC_Indofevillea_khasiana_SYS066_GSK:0.0019797290)100:0.0277396503)13:0.0005782303,((CUC_Baijiania_yunnanensis:0.0000010071,(CUC_Baijiania_yunnanensis_HS2656_GSK:0.0000023673,CUC_Baijiania_yunnanensis_RNA__01:0.0000020884)93:0.0041298369)62:0.0000025372,CUC_Baijiania_yunnanensis_RNA__00:0.0000010071)100:0.0341040698)58:0.0106332004,((((CUC_Gynostemma_burmanicum_SB16_GSK__00:0.0000010071,(CUC_Gynostemma_burmanicum__02:0.0063516606,CUC_Gynostemma_burmanicum__05:0.0027400299)46:0.0000025125)74:0.0000020118,(CUC_Gynostemma_microspermum_GJ058_RNA:0.0079586703,(CUC_Gynostemma_burmanicum__00:0.0039653174,CUC_Gynostemma_microspermum_GSK__01:0.0027992615)71:0.0019584625)30:0.0020186025)39:0.0061476437,CUC_Gynostemma_burmanicum__04:0.0000026281)69:0.0097813116,((((CUC_Gynostemma_burmanicum__01:0.0085583696,CUC_Gynostemma_yixingense_WGS:0.0182579173)55:0.0000026637,CUC_Gynostemma_burmanicum__03:0.0063784443)75:0.0060675997,CUC_Gynostemma_microspermum_GSK__00:0.0021555416)61:0.0036858718,CUC_Gynostemma_burmanicum_SB16_GSK__01:0.0049969047)95:0.0066834059)100:0.0473802775)73:0.0082408379,(((CUC_Gerrardanthus_macrorhizus:0.0101090785,CUC_Gerrardanthus_macrorhizus_RNA:0.0204742475)100:0.0166874012,CUC_Siolmatra_pentaphylla_WGS:0.1054396463)89:0.0182597310,((CUC_Fevillea_pedatifolia_GSK:0.0130138776,CUC_Fevillea_cordifolia_WGS:0.0279955260)99:0.0295129349,(((CUC_Cyclantheropsis_parviflora:0.0000010071,CUC_Cyclantheropsis_parviflora_SB11_GSK:0.0022547181)99:0.0101072300,(CUC_Cyclantheropsis_parviflora_1_RNA__00:0.0000010071,CUC_Cyclantheropsis_parviflora_1_RNA__01:0.0000010071)99:0.0067623517)92:0.0068816477,CUC_Cyclantheropsis_parviflora_1_RNA__02:0.0583746822)100:0.0610026812)100:0.0283382396)88:0.0054325094)86:0.0114859988)92:0.0438283503,(COR_Coriaria_nepalensis:0.0356347312,COR_Coriaria_nepalensis_RNA:0.0038256623)100:0.1117899314)80:0.0114681422)93:0.0130660100,(((DAT_Datisca_glomerata_WGS:0.0000010071,DAT_Datisca_glomerata_leaf_RNA__00:0.0000010071)97:0.0000028501,DAT_Datisca_glomerata_leaf_RNA__01:0.0000010071)100:0.0109234892,DAT_Datisca_cannabina:0.0138888068)100:0.0710136158)96:0.0271054877,((CRN_Corynocarpus_cribbianus__01:0.0112030393,CRN_Corynocarpus_laevigatus_HS5848_WGS__00:0.0082339751)99:0.0112829647,(CRN_Corynocarpus_laevigatus_HS5848_WGS__01:0.0131097431,CRN_Corynocarpus_cribbianus__02:0.0310484533)100:0.0311369568)100:0.0376780031)100:0.1530610968);
(ANI_Anisophyllea_cinnamomoides:0.0435332068,ANI_Anisophyllea_purpurascens_GSK:0.0201267550,((((((((BEG_Begonia_coptidifolia_WGS:0.0564273416,BEG_Begonia_petasitifolia__01:0.0978012226)98:0.0220626352,BEG_Begonia_petasitifolia__00:0.0798204056)100:0.1603827499,DAT_Datisca_cannabina__01:0.1929898773)75:0.0564069374,TET_Tetrameles_nudiflora__01:0.2228523460)72:0.0105571261,((((CUC_Actinostemma_biglandulosum:0.0068496174,CUC_Actinostemma_biglandulosum_RNA:0.0345478112)100:0.0693982476,(((CUC_Gynostemma_burmanicum:0.0103363869,CUC_Gynostemma_burmanicum_SB16_GSK:0.0000009995)72:0.0000021770,CUC_Gynostemma_microspermum_GSK:0.0000024396)97:0.0051959263,(CUC_Gynostemma_yixingense_WGS:0.0099367466,CUC_Gynostemma_microspermum_GJ058_RNA:0.1070325091)59:0.0146678542)100:0.0712789419)87:0.0100172865,((CUC_Fevillea_cordifolia_WGS:0.0314658396,CUC_Fevillea_pedatifolia_GSK:0.0236866448)100:0.0329812149,(CUC_Cyclantheropsis_parviflora_1_RNA:0.0121466991,(CUC_Cyclantheropsis_parviflora__00:0.0090985048,(CUC_Cyclantheropsis_parviflora__01:0.0195698243,(CUC_Cyclantheropsis_parviflora__02:0.0056811542,CUC_Cyclantheropsis_parviflora_SB11_GSK:0.0307895039)99:0.0101644807)83:0.0000024212)100:0.0139219326)100:0.0940173498)99:0.0412852143)38:0.0024905802,(((((((CUC_Ampelosicyos_humblotii_SB12_GSK:0.0158584463,(((CUC_Telfairia_occidentalis_WGS__00:0.0281670660,CUC_Telfairia_occidentalis_RNA__00:0.0079380598)100:0.0177472331,CUC_Telfairia_pedata_RNA__01:0.0587442253)100:0.0264551244,CUC_Telfairia_pedata__00:0.0641531624)99:0.0197296326)99:0.0088457123,((((((((CUC_Apodanthera_mathewsii_HS5725_WGS__00:0.0373807983,CUC_Wilbrandia_hibiscoides_1_WGS:0.0212396487)100:0.0377234934,((CUC_Dendrosicyos_socotranus_HS5731_WGS__00:0.0000021282,CUC_Dendrosicyos_socotranus_SB25_GSK:0.0000009995)75:0.0000027485,CUC_Dendrosicyos_socotranus__00:0.0000009995)100:0.0396718087)100:0.0223187722,CUC_Bambekea_racemosa_HS5726_WGS:0.0141022053)100:0.0136293205,(((CUC_Cionosicys_macranthus__00:0.0184759315,CUC_Cucurbita_digitata_GSK__00:0.0776381130)87:0.0329958481,CUC_Cionosicys_macranthus_RNA__00:0.0102734239)100:0.0213468164,CUC_Cionosicys_macranthus_HS2657_GSK:0.0443749850)38:0.0150025789)35:0.0023799873,(((((CUC_Benincasa_hispida_RNA:0.0038936881,CUC_Benincasa_hispida:0.0357060609)100:0.0225031399,(((CUC_Cucumis_melo_subsp_melo_WGS:0.0281148154,CUC_Cucumis_melo_RNA:0.0018732461)100:0.0056640850,(((CUC_Cucumis_hystrix_RNA__00:0.0000020876,CUC_Cucumis_hystrix_RNA__02:0.0072987656)91:0.0059131368,CUC_Cucumis_hystrix_WGS:0.0000020382)88:0.0059363179,CUC_Cucumis_hystrix_RNA__01:0.0467785886)100:0.0178257960)99:0.0053527588,CUC_Cucumis_omissus_HS5733_WGS:0.0069415235)100:0.0140556033)95:0.0022500846,(CUC_Lemurosicyos_variegata_HS0262_WGS:0.0323385658,CUC_Raphidiocystis_welwitschii_HS5553_WGS:0.0543356525)80:0.0138354963)67:0.0020336900,(CUC_Citrullus_amarus_WGS:0.0017314596,CUC_Citrullus_lanatus_1_WGS:0.0016097495)100:0.0231409165)86:0.0045783206,(CUC_Lagenaria_siceraria_GJ113_RNA:0.0000026860,CUC_Lagenaria_siceraria_var_siceraria_WGS:0.0000023904)100:0.0203538154)98:0.0212512208)36:0.0045611070,(CUC_Bryonia_dioica_RNA:0.0018712675,CUC_Bryonia_marmorata:0.0433645144)100:0.0454792146)36:0.0031256989,((((CUC_Trichosanthes_pilosa:0.0106495505,(CUC_Trichosanthes_pilosa_SYS242_GSK:0.1314729929,CUC_Trichosanthes_baviensis_SYS319_GSK:0.0000021108)74:0.0000024579)92:0.0256209125,CUC_Trichosanthes_pilosa_1_RNA__00:0.0000024222)63:0.0000029313,CUC_Trichosanthes_pilosa_1_RNA__01:0.0434996449)98:0.0093916122,((CUC_Cionosicys_macranthus_RNA__01:0.0000020039,CUC_Cionosicys_macranthus__01:0.0341323105)100:0.0423477415,CUC_Cucurbita_digitata_GSK__01:0.1682391531)99:0.0413335275)39:0.0232068879)90:0.0046140041,(CUC_Herpetospermum_pedunculosum_RNA:0.0000009995,(CUC_Herpetospermum_pedunculosum:0.0477971211,CUC_Herpetospermum_pedunculosum_SB13_GSK:0.0299116007)54:0.0000029010)100:0.0326415306)100:0.0167310357)98:0.0056262798,(((CUC_Momordica_foetida_GSK:0.0030461440,CUC_Momordica_foetida_RNA:0.0000020557)100:0.0080180204,CUC_Momordica_peteri:0.0874905261)99:0.0356939971,CUC_Momordica_sessilifolia_HS2565_GSK:0.1131354460)97:0.0239351550)99:0.0032986604,((CUC_Siraitia_grosvenorii_1_RNA__01:0.0069763936,CUC_Siraitia_grosvenorii_WGS__01:0.0323652765)100:0.0669488951,((((CUC_Telfairia_occidentalis_RNA__01:0.0032259326,CUC_Telfairia_occidentalis_WGS__01:0.0306995666)99:0.0263856998,((((CUC_Telfairia_pedata_RNA__03:0.0500242664,CUC_Telfairia_pedata_RNA__04:0.0378519800)56:0.0294193726,CUC_Telfairia_occidentalis_WGS__03:0.0502455729)56:0.0158356711,((((CUC_Telfairia_pedata_RNA__05:0.0681853303,CUC_Telfairia_pedata_RNA__00:0.1366895539)99:0.0234148625,CUC_Telfairia_pedata_RNA__02:0.1643586305)61:0.0310240405,CUC_Telfairia_occidentalis_WGS__04:0.0532503866)88:0.0676619873,CUC_Telfairia_occidentalis_WGS__02:0.0394081496)88:0.0136724853)50:0.0086959511,CUC_Telfairia_occidentalis_WGS__05:0.0642342682)75:0.0240013954)100:0.0363007539,CUC_Telfairia_pedata__01:0.0339537765)100:0.0424936791,((CUC_Dendrosicyos_socotranus_HS5731_WGS__01:0.0000027147,CUC_Dendrosicyos_socotranus__01:0.0000028453)100:0.0537316617,CUC_Apodanthera_mathewsii_HS5725_WGS__01:0.0861905838)100:0.0827072770)99:0.0148968767)99:0.0177109577)93:0.0013215714,(CUC_Siraitia_grosvenorii_1_RNA__00:0.0000021569,CUC_Siraitia_grosvenorii_WGS__00:0.0271045954)100:0.0388682471)99:0.0091410030,(((CUC_Baijiania_yunnanensis:0.0000009995,CUC_Baijiania_yunnanensis_RNA:0.0000009995)100:0.0056677708,CUC_Baijiania_yunnanensis_HS2656_GSK:0.0259155484)100:0.0327453280,((CUC_Indofevillea_khasiana_RNA:0.0000022386,CUC_Indofevillea_khasiana:0.0882139116)99:0.0030461439,CUC_Indofevillea_khasiana_SYS066_GSK:0.0535177084)100:0.0205877942)84:0.0063102203)100:0.0443668655,((CUC_Gerrardanthus_macrorhizus:0.0155128558,CUC_Gerrardanthus_macrorhizus_RNA:0.0072183296)100:0.0544303121,CUC_Siolmatra_pentaphylla_WGS:0.0906101049)95:0.0240387924)41:0.0129166782)100:0.1248380439)71:0.0199120218,(((CRN_Corynocarpus_cribbianus__01:0.0049144982,CRN_Corynocarpus_laevigatus_HS5848_WGS__00:0.0313816784)99:0.0204470879,(CRN_Corynocarpus_laevigatus_HS5848_WGS__01:0.0021767831,CRN_Corynocarpus_cribbianus__02:0.1118316909)99:0.0213103495)98:0.0193147808,CRN_Corynocarpus_cribbianus__00:0.4767656913)80:0.0411802936)65:0.0077438290,(TET_Tetrameles_nudiflora__00:0.1960052405,((COR_Coriaria_nepalensis_RNA:0.0000028437,COR_Coriaria_nepalensis__00:0.0022182418)100:0.0105739906,COR_Coriaria_nepalensis__01:0.0396039026)100:0.1043326255)71:0.0152390168)61:0.0162062658,(DAT_Datisca_cannabina__00:0.0141325568,(DAT_Datisca_glomerata_WGS:0.0000009995,DAT_Datisca_glomerata_leaf_RNA:0.0000009995)100:0.0201266525)100:0.1483328452)100:0.1636290774);
(ANI_Anisophyllea_purpurascens_GSK:0.1826502758,BEG_Begonia_petasitifolia:0.1629431186,((((COR_Coriaria_nepalensis_RNA__00:0.0065794651,((COR_Coriaria_nepalensis_RNA__01:0.0743483821,COR_Coriaria_nepalensis__00:0.0048245449)75:0.0522068328,COR_Coriaria_nepalensis__01:0.0000020474)75:0.0768780138)74:0.0389178704,COR_Coriaria_nepalensis_RNA__02:0.0087243431)100:0.1024176397,(CRN_Corynocarpus_laevigatus_HS5848_WGS__00:0.0606965518,CRN_Corynocarpus_laevigatus_HS5848_WGS__01:0.0515145801)98:0.0430233193)95:0.0371895879,(((((((CUC_Actinostemma_biglandulosum_RNA__00:0.0000020439,(CUC_Actinostemma_biglandulosum_RNA__02:0.0047117234,CUC_Actinostemma_biglandulosum:0.0326174361)71:0.0000010000)36:0.0000029083,(CUC_Actinostemma_biglandulosum_RNA__01:0.0000028751,CUC_Actinostemma_biglandulosum_RNA__03:0.0000029280)96:0.0034345599)100:0.0840465460,((CUC_Baijiania_yunnanensis_RNA:0.0023551019,(CUC_Baijiania_yunnanensis:0.0770003560,CUC_Baijiania_yunnanensis_HS2656_GSK:0.0000025095)99:0.0148990206)100:0.0319704543,(((((((((CUC_Telfairia_pedata_RNA__00:0.0000010000,CUC_Telfairia_pedata_RNA__02:0.0000010000)99:0.0056460517,CUC_Telfairia_pedata_RNA__03:0.0238758782)52:0.0000027937,CUC_Telfairia_pedata_RNA__01:0.0000010000)92:0.0057534627,(CUC_Telfairia_occidentalis_RNA:0.0058436097,CUC_Telfairia_occidentalis_WGS:0.0000010000)99:0.0131130257)87:0.0188407637,CUC_Ampelosicyos_humblotii_SB12_GSK:0.1164650413)73:0.0081547037,(((((CUC_Bambekea_racemosa_HS5726_WGS:0.0202034552,((CUC_Apodanthera_mathewsii_HS5725_WGS:0.0000026933,CUC_Wilbrandia_hibiscoides_1_WGS:0.0123426843)100:0.0144440971,CUC_Dendrosicyos_socotranus_HS5731_WGS:0.0102089665)100:0.0503204394)97:0.0117127790,((((CUC_Benincasa_hispida_RNA__00:0.0000029673,CUC_Benincasa_hispida_RNA__01:0.0041730299)100:0.0276144390,CUC_Lemurosicyos_variegata_HS0262_WGS:0.0171289159)60:0.0000023077,(((CUC_Citrullus_amarus_WGS:0.0038071461,CUC_Citrullus_lanatus_1_WGS:0.0000027602)100:0.0120712731,(((CUC_Cucumis_hystrix_RNA__00:0.0024305519,(CUC_Cucumis_hystrix_WGS:0.0088858681,CUC_Cucumis_hystrix_RNA__01:0.0056100290)100:0.0391849413)100:0.0251586875,(CUC_Cucumis_melo_subsp_melo_WGS:0.0000023538,CUC_Cucumis_melo_RNA:0.0060814613)100:0.0175927864)100:0.0039441832,CUC_Cucumis_omissus_HS5733_WGS:0.0192999873)100:0.0325081031)91:0.0033363368,((CUC_Lagenaria_siceraria_GJ113_RNA__00:0.0000010000,CUC_Lagenaria_siceraria_GJ113_RNA__01:0.0026734454)100:0.0019307588,CUC_Lagenaria_siceraria_var_siceraria_WGS:0.0682304710)99:0.0171919289)93:0.0066632912)99:0.0221068428,(((CUC_Cionosicys_macranthus_RNA__00:0.0028325413,CUC_Cionosicys_macranthus:0.0000010000)66:0.0000025440,CUC_Cionosicys_macranthus_RNA__02:0.0000010000)100:0.0394892887,CUC_Cucurbita_digitata_GSK:0.0166786787)99:0.0238792432)94:0.0080172364)56:0.0037086091,((CUC_Trichosanthes_pilosa_1_RNA__00:0.0129994526,CUC_Trichosanthes_pilosa_1_RNA__01:0.2215374714)77:0.0126721896,(CUC_Cionosicys_macranthus_RNA__01:0.0171098268,CUC_Cionosicys_macranthus_HS2657_GSK:0.1045267150)99:0.0389993347)58:0.0029093493)86:0.0045303041,CUC_Bryonia_dioica_RNA:0.0592374404)88:0.0029427555,CUC_Herpetospermum_pedunculosum_RNA:0.0327536071)100:0.0333272046)77:0.0112835117,(CUC_Siraitia_grosvenorii_WGS:0.0000010000,CUC_Siraitia_grosvenorii_1_RNA:0.0000010000)100:0.0173392678)56:0.0032712449,(((CUC_Momordica_foetida_GSK:0.0000024400,CUC_Momordica_foetida_RNA__01:0.0000010000)93:0.0102380100,(CUC_Momordica_foetida_RNA__00:0.0056990405,CUC_Momordica_foetida_RNA__02:0.0079154206)76:0.0028474187)99:0.0416835667,CUC_Momordica_sessilifolia_HS2565_GSK:0.1148465195)75:0.0262929123)82:0.0040174477,((CUC_Indofevillea_khasiana_RNA__00:0.0000021564,(CUC_Indofevillea_khasiana_SYS066_GSK:0.0653392490,CUC_Indofevillea_khasiana:0.0289687927)97:0.0142754002)97:0.0031752425,(CUC_Indofevillea_khasiana_RNA__02:0.0000010000,CUC_Indofevillea_khasiana_RNA__01:0.0000010000)96:0.0029785291)99:0.0282761356)79:0.0028903241)99:0.0284713323)83:0.0029359198,((((CUC_Gynostemma_burmanicum:0.0281052738,(CUC_Gynostemma_microspermum_GJ058_RNA:0.0000010000,(CUC_Gynostemma_microspermum_GSK:0.0000025402,CUC_Gynostemma_burmanicum_SB16_GSK:0.0569826709)96:0.0035174468)78:0.0000021367)97:0.0072876426,CUC_Gynostemma_yixingense_WGS:0.0068835029)100:0.0530734630,CUC_Gerrardanthus_macrorhizus_RNA:0.0667916173)76:0.0026017516,(((CUC_Cyclantheropsis_parviflora_1_RNA__00:0.0000010000,((CUC_Cyclantheropsis_parviflora_1_RNA__01:0.0000028112,CUC_Cyclantheropsis_parviflora_1_RNA__04:0.0622560829)43:0.0034360584,(CUC_Cyclantheropsis_parviflora_1_RNA__02:0.0000026674,CUC_Cyclantheropsis_parviflora_1_RNA__05:0.0045138717)43:0.0034351585)13:0.0000028543)20:0.0000020714,CUC_Cyclantheropsis_parviflora_1_RNA__03:0.0033743277)100:0.0813993074,(CUC_Fevillea_cordifolia_WGS:0.0208984342,CUC_Fevillea_pedatifolia_GSK:0.0898980299)99:0.0348777729)99:0.0360620395)78:0.0098598057)99:0.0965737662,(DAT_Datisca_glomerata_WGS:0.0000010000,DAT_Datisca_glomerata_leaf_RNA:0.0000026877)100:0.1768102082)90:0.0259286884,TET_Tetrameles_nudiflora:0.1422262964)70:0.0086717937,(CUC_Siolmatra_pentaphylla_WGS:0.5078704055,CRN_Corynocarpus_cribbianus:0.6746980762)96:0.3454192395)77:0.0116632427)86:0.0209154702);
(ANI_Anisophyllea_cinnamomoides:0.0204477840,ANI_Anisophyllea_purpurascens_GSK:0.0090904340,(((((COR_Coriaria_nepalensis_RNA:0.0000024188,COR_Coriaria_nepalensis__00:0.0035743225)100:0.0329902366,COR_Coriaria_nepalensis__01:0.0873227944)100:0.1390517897,((BEG_Begonia_coptidifolia_WGS:0.0539455315,BEG_Begonia_petasitifolia__01:0.0570734212)97:0.0161112406,BEG_Begonia_petasitifolia__00:0.0472276590)100:0.1622079380)96:0.0363204978,(((CRN_Corynocarpus_cribbianus__01:0.0102930789,CRN_Corynocarpus_laevigatus_HS5848_WGS__00:0.0198172349)99:0.0200937549,(CRN_Corynocarpus_cribbianus__02:0.0000010249,CRN_Corynocarpus_laevigatus_HS5848_WGS__01:0.0128382149)100:0.0516301801)100:0.0650481225,((DAT_Datisca_cannabina:0.0316299392,(DAT_Datisca_glomerata_WGS:0.0159583178,DAT_Datisca_glomerata_leaf_RNA:0.0070580698)100:0.0198314566)100:0.0687385536,TET_Tetrameles_nudiflora:0.1201249237)95:0.0468738996)86:0.0191409640)90:0.0433158653,(((CUC_Actinostemma_biglandulosum:0.0207437339,CUC_Actinostemma_biglandulosum_RNA:0.0000010249)100:0.0744166050,((((((((CUC_Ampelosicyos_humblotii_SB12_GSK:0.0389697509,((CUC_Telfairia_occidentalis_RNA:0.0017987182,CUC_Telfairia_occidentalis_WGS:0.0000010249)100:0.0018170055,(CUC_Telfairia_pedata_RNA:0.0000025782,CUC_Telfairia_pedata:0.0431659321)100:0.0090888384)100:0.0206616267)100:0.0236366732,((((((((CUC_Apodanthera_mathewsii_HS5725_WGS__00:0.0153060029,(CUC_Apodanthera_mathewsii_HS5725_WGS__01:0.0000022127,CUC_Apodanthera_mathewsii_HS5725_WGS__02:0.0000028585)99:0.0020967025)99:0.0073889322,CUC_Wilbrandia_hibiscoides_1_WGS:0.0173930867)99:0.0165472722,(CUC_Dendrosicyos_socotranus:0.0000027754,(CUC_Dendrosicyos_socotranus_HS5731_WGS:0.0000022861,CUC_Dendrosicyos_socotranus_SB25_GSK:0.0081419156)100:0.0031746453)100:0.0369440520)97:0.0174753614,CUC_Bambekea_racemosa_HS5726_WGS:0.0290738853)98:0.0231676732,((((CUC_Benincasa_hispida:0.0000010249,CUC_Benincasa_hispida_RNA__01:0.1874510242)59:0.0000026278,CUC_Benincasa_hispida_RNA__00:0.0000023732)99:0.0167199404,((CUC_Lagenaria_siceraria_GJ113_RNA:0.0000010249,CUC_Lagenaria_siceraria_var_siceraria_WGS:0.0000010249)100:0.0125192302,((CUC_Citrullus_amarus_WGS:0.0017483174,CUC_Citrullus_lanatus_1_WGS:0.0018500354)100:0.0187337637,((CUC_Raphidiocystis_welwitschii_HS5553_WGS:0.0153363992,CUC_Lemurosicyos_variegata_HS0262_WGS:0.0369572422)99:0.0066425686,(((CUC_Cucumis_hystrix_RNA:0.0000010249,CUC_Cucumis_hystrix_WGS:0.0000010249)100:0.0064335099,(CUC_Cucumis_melo_subsp_melo_WGS:0.0178214320,CUC_Cucumis_melo_RNA:0.0000020803)100:0.0194825114)98:0.0032823163,CUC_Cucumis_omissus_HS5733_WGS:0.0103950682)100:0.0295493381)96:0.0082366594)62:0.0053608340)35:0.0000025724)99:0.0244010206,((CUC_Cionosicys_macranthus_HS2657_GSK:0.0115815096,CUC_Cionosicys_macranthus_RNA__01:0.0069465196)100:0.0248848996,CUC_Cionosicys_macranthus__00:0.0234113896)99:0.0351386350)98:0.0127012785)93:0.0055172444,(((CUC_Herpetospermum_pedunculosum_RNA:0.0000021992,(CUC_Herpetospermum_pedunculosum__01:0.0000024043,CUC_Herpetospermum_pedunculosum_SB13_GSK:0.0045081601)99:0.0043311538)84:0.0000021327,CUC_Herpetospermum_pedunculosum__02:0.0000010249)98:0.0023257733,CUC_Herpetospermum_pedunculosum__00:0.0026362763)100:0.0257224425)92:0.0034555174,(CUC_Bryonia_dioica_RNA:0.0058482324,CUC_Bryonia_marmorata:0.0419316898)84:0.0554126146)75:0.0103048096,((((CUC_Trichosanthes_pilosa_1_RNA__03:0.0000020787,(CUC_Trichosanthes_pilosa:0.0000024629,CUC_Trichosanthes_baviensis_SYS319_GSK:0.0000026446)98:0.1457573815)78:0.0074782021,(CUC_Trichosanthes_pilosa_1_RNA__02:0.0000020105,CUC_Trichosanthes_pilosa_1_RNA__00:0.0033424569)46:0.0000022805)53:0.0000021325,CUC_Trichosanthes_pilosa_1_RNA__01:0.0000010249)79:0.0207318730,(((CUC_Cionosicys_macranthus_RNA__00:0.0098268548,CUC_Cucurbita_digitata_GSK__01:0.0982185100)57:0.0052372945,(CUC_Sicyos_edulis_SB09_GSK:0.0639611578,CUC_Cucurbita_digitata_GSK__00:0.0386944154)55:0.0067712817)92:0.0045956451,CUC_Cionosicys_macranthus__01:0.0188211938)91:0.0026265484)79:0.0118113549)96:0.0158935291)99:0.0124366338,(CUC_Siraitia_grosvenorii_1_RNA__00:0.0044342194,(CUC_Siraitia_grosvenorii_1_RNA__01:0.0000010249,CUC_Siraitia_grosvenorii_WGS:0.0021542157)60:0.0000070151)100:0.0257953272)94:0.0058043243,(((CUC_Momordica_foetida_GSK:0.0025583267,CUC_Momordica_foetida_RNA:0.0000010249)100:0.0062215203,CUC_Momordica_sessilifolia_HS2565_GSK:0.1188506238)97:0.0192144891,CUC_Momordica_peteri:0.0352445930)98:0.0326877879)98:0.0152664692,((CUC_Indofevillea_khasiana:0.0000010249,CUC_Indofevillea_khasiana_RNA:0.0026862787)100:0.0083984769,CUC_Indofevillea_khasiana_SYS066_GSK:0.0036150307)100:0.0457284176)95:0.0121896205,(CUC_Baijiania_yunnanensis:0.0211711753,(CUC_Baijiania_yunnanensis_HS2656_GSK:0.0017716210,CUC_Baijiania_yunnanensis_RNA:0.0000010249)77:0.0000025189)100:0.0412596763)98:0.0388374525,(((CUC_Gynostemma_burmanicum:0.0000021802,CUC_Gynostemma_burmanicum_SB16_GSK:0.0000023148)100:0.0199530744,CUC_Gynostemma_microspermum_GJ058_RNA:0.0000024202)99:0.0045526045,(CUC_Gynostemma_microspermum_GSK:0.0065656762,CUC_Gynostemma_yixingense_WGS:0.0093026740)98:0.0031516998)100:0.0554302480)86:0.0085637366,(((((((((CUC_Cyclantheropsis_parviflora_1_RNA__00:0.0000024202,CUC_Cyclantheropsis_parviflora_SB11_GSK__00:0.0599534402)59:0.0026634782,CUC_Cyclantheropsis_parviflora_1_RNA__01:0.0000010249)36:0.0000024848,CUC_Cyclantheropsis_parviflora_1_RNA__02:0.0634015035)32:0.0000022366,(CUC_Cyclantheropsis_parviflora_SB11_GSK__02:0.0000023507,(CUC_Cyclantheropsis_parviflora__03:0.0000022144,CUC_Cyclantheropsis_parviflora__04:0.0000010249)100:0.0038941319)44:0.0119837037)37:0.0005988865,CUC_Cyclantheropsis_parviflora__00:0.0156275446)55:0.0072288575,((CUC_Cyclantheropsis_parviflora__01:0.0270358510,CUC_Cyclantheropsis_parviflora__05:0.0231700906)98:0.0492877465,CUC_Cyclantheropsis_parviflora_SB11_GSK__01:0.0722642219)58:0.0126110463)97:0.0103669683,CUC_Cyclantheropsis_parviflora__02:0.0226381496)100:0.0489521387,(CUC_Fevillea_pedatifolia_GSK:0.0077700955,CUC_Fevillea_cordifolia_WGS:0.0049340527)100:0.0395693582)100:0.0306476688,((CUC_Gerrardanthus_macrorhizus_RNA:0.0121246067,CUC_Gerrardanthus_macrorhizus__01:0.1380119173)69:0.0062488686,(CUC_Gerrardanthus_macrorhizus_SB22_GSK:0.0081747724,CUC_Gerrardanthus_macrorhizus__00:0.0251104587)100:0.0279430305)100:0.0809400504)92:0.0112805321)89:0.0081566672)95:0.0641447843,CRN_Corynocarpus_cribbianus__00:0.5132928237)91:0.0406722776)100:0.1650908111);
(ANI_Anisophyllea_cinnamomoides:0.0272523223,ANI_Anisophyllea_purpurascens_GSK:0.0292892846,(((((DAT_Datisca_cannabina:0.0141283815,((DAT_Datisca_glomerata_WGS:0.0000009999,DAT_Datisca_glomerata_leaf_RNA__00:0.0012286284)100:0.0016980807,DAT_Datisca_glomerata_leaf_RNA__01:0.0719448007)100:0.0125744825)100:0.0699181123,TET_Tetrameles_nudiflora:0.1218791475)90:0.0220465670,((COR_Coriaria_nepalensis:0.0101933317,COR_Coriaria_nepalensis_RNA:0.0016498319)100:0.1174122703,(CRN_Corynocarpus_laevigatus_HS5848_WGS:0.0210489441,CRN_Corynocarpus_cribbianus:0.2965292970)100:0.0699621256)71:0.0102242712)60:0.0052385038,((((CUC_Actinostemma_biglandulosum:0.0005072881,CUC_Actinostemma_biglandulosum_RNA:0.0133258796)100:0.0970624039,(((((((((((CUC_Apodanthera_mathewsii_HS5725_WGS:0.0186139668,CUC_Wilbrandia_hibiscoides_1_WGS:0.0110057760)99:0.0071110161,((CUC_Dendrosicyos_socotranus:0.0000009999,CUC_Dendrosicyos_socotranus_HS5731_WGS:0.0000009999)70:0.0000009999,CUC_Dendrosicyos_socotranus_SB25_GSK:0.0159653653)100:0.0098567548)99:0.0081710299,CUC_Bambekea_racemosa_HS5726_WGS:0.0163105892)100:0.0132214546,((CUC_Citrullus_amarus_WGS:0.0011666675,CUC_Citrullus_lanatus_1_WGS:0.0011933972)100:0.0185064060,((((CUC_Lagenaria_siceraria_GJ113_RNA__00:0.0035691288,CUC_Lagenaria_siceraria_var_siceraria_WGS:0.0000009999)68:0.0000020199,((CUC_Lagenaria_siceraria_GJ113_RNA__03:0.0047444962,CUC_Lagenaria_siceraria_GJ113_RNA__02:0.0037758192)39:0.0000256868,CUC_Lagenaria_siceraria_GJ113_RNA__01:0.0034786224)59:0.0000026589)100:0.0164629008,((CUC_Lemurosicyos_variegata_HS0262_WGS:0.0310936604,CUC_Raphidiocystis_welwitschii_HS5553_WGS:0.0695649845)97:0.0053672779,(CUC_Benincasa_hispida_RNA:0.0042308262,CUC_Benincasa_hispida:0.0076013249)100:0.0219107909)51:0.0008153831)45:0.0025196608,((((CUC_Cucumis_hystrix_RNA__00:0.0046063757,CUC_Cucumis_hystrix_WGS:0.0000021422)100:0.0026606089,CUC_Cucumis_hystrix_RNA__01:0.0000027962)100:0.0198387270,((CUC_Cucumis_melo_RNA__00:0.0036095520,CUC_Cucumis_melo_subsp_melo_WGS__00:0.0000009999)100:0.0073651814,(CUC_Cucumis_melo_subsp_melo_WGS__01:0.0037519822,CUC_Cucumis_melo_RNA__01:0.0092852836)100:0.0278011775)98:0.0032025366)99:0.0088554956,CUC_Cucumis_omissus_HS5733_WGS:0.0165630742)100:0.0418936710)66:0.0026772017)100:0.0145312446)91:0.0044415527,((CUC_Cionosicys_macranthus_RNA__00:0.0058287665,(CUC_Cionosicys_macranthus__01:0.0000020661,CUC_Cionosicys_macranthus_RNA__04:0.0143176897)100:0.0018599697)97:0.0141127750,(CUC_Cucurbita_digitata_GSK__00:0.0312108248,((((CUC_Cionosicys_macranthus_RNA__01:0.0000009999,CUC_Cionosicys_macranthus__00:0.0011813312)100:0.0368672049,CUC_Cionosicys_macranthus_HS2657_GSK:0.0318150189)68:0.0041124939,CUC_Cionosicys_macranthus_RNA__03:0.0000022513)58:0.0091979681,CUC_Cionosicys_macranthus_RNA__02:0.0054450072)59:0.0090758093)58:0.0156528179)60:0.0177628216)49:0.0036825927,((((CUC_Bryonia_dioica_RNA:0.0049045496,CUC_Bryonia_marmorata:0.0012968274)99:0.0025616626,CUC_Bryonia_dioica_GSK:0.0068226602)100:0.0519720400,(((CUC_Herpetospermum_pedunculosum_RNA__00:0.0000009999,CUC_Herpetospermum_pedunculosum_RNA__02:0.0000009999)98:0.0041457303,(CUC_Herpetospermum_pedunculosum__01:0.0000009999,(CUC_Herpetospermum_pedunculosum_SB13_GSK:0.0041097260,CUC_Herpetospermum_pedunculosum_RNA__01:0.0026821842)81:0.0000020754)100:0.0069364013)97:0.0034830387,CUC_Herpetospermum_pedunculosum__00:0.0044616264)100:0.0314934400)90:0.0032747914,(CUC_Trichosanthes_pilosa_1_RNA:0.0342841787,CUC_Cucurbita_digitata_GSK__01:0.0572505995)42:0.0088082418)48:0.0055967100)99:0.0099870060,((((CUC_Telfairia_pedata_RNA__00:0.0042319666,(CUC_Telfairia_pedata:0.0022164718,CUC_Telfairia_pedata_RNA__01:0.0188529817)98:0.0131114538)47:0.0000020948,CUC_Telfairia_pedata_RNA__02:0.0074187251)96:0.0030333380,(CUC_Telfairia_occidentalis_WGS:0.0000009999,CUC_Telfairia_occidentalis_RNA:0.0293778038)100:0.0106722826)100:0.0207600788,CUC_Ampelosicyos_humblotii_SB12_GSK:0.0174872670)100:0.0098239637)92:0.0063431891,((CUC_Momordica_peteri:0.0339239838,CUC_Momordica_sessilifolia_HS2565_GSK:0.0497171568)98:0.0077761337,(CUC_Momordica_foetida_GSK__01:0.0088911936,((CUC_Momordica_foetida_RNA__00:0.0000009999,CUC_Momordica_foetida_RNA__01:0.0000009999)100:0.0079287656,CUC_Momordica_foetida_GSK__00:0.0000009999)100:0.0046319877)100:0.0087909343)100:0.0400332580)98:0.0106025980,((CUC_Siraitia_grosvenorii_1_RNA:0.0000029514,CUC_Siraitia_grosvenorii_WGS__01:0.0127436490)93:0.0022338859,CUC_Siraitia_grosvenorii_WGS__00:0.0036883568)100:0.0178228486)83:0.0039037110,((CUC_Indofevillea_khasiana:0.0011733967,CUC_Indofevillea_khasiana_RNA:0.0000009999)100:0.0072360966,CUC_Indofevillea_khasiana_SYS066_GSK:0.0055213734)100:0.0414783255)98:0.0073821931,(CUC_Baijiania_yunnanensis:0.0000009999,CUC_Baijiania_yunnanensis_HS2656_GSK:0.0024282763)100:0.0462571511)98:0.0057893670)89:0.0047370569,(((CUC_Gynostemma_burmanicum__00:0.0044862515,CUC_Gynostemma_burmanicum_SB16_GSK:0.0038618461)100:0.0104028064,(CUC_Gynostemma_burmanicum__01:0.0053109823,(CUC_Gynostemma_microspermum_GSK:0.0041435982,CUC_Gynostemma_microspermum_GJ058_RNA:0.0019857456)100:0.0063117586)100:0.0013617212)99:0.0082333360,CUC_Gynostemma_yixingense_WGS:0.0062801474)100:0.0797029579)96:0.0020510609,((((((CUC_Cyclantheropsis_parviflora_1_RNA__00:0.0000009999,CUC_Cyclantheropsis_parviflora_1_RNA__01:0.0018874438)96:0.0000027176,CUC_Cyclantheropsis_parviflora_1_RNA__05:0.0000009999)49:0.0034033298,((CUC_Cyclantheropsis_parviflora_1_RNA__02:0.0092777184,CUC_Cyclantheropsis_parviflora_1_RNA__04:0.0000009999)27:0.0000027697,CUC_Cyclantheropsis_parviflora_1_RNA__03:0.0000009999)21:0.0000027392)80:0.0038945206,CUC_Cyclantheropsis_parviflora:0.0107042421)100:0.0567255622,(CUC_Fevillea_pedatifolia_GSK:0.0112488943,CUC_Fevillea_cordifolia_WGS:0.0120513595)100:0.0308104251)99:0.0228652434,(CUC_Gerrardanthus_macrorhizus_RNA:0.0044287957,((CUC_Gerrardanthus_macrorhizus_SB22_GSK:0.0000009999,CUC_Gerrardanthus_macrorhizus__01:0.0201517466)98:0.0038543315,CUC_Gerrardanthus_macrorhizus__00:0.0000022151)100:0.0130616484)100:0.0533433995)98:0.0151037752)100:0.0985361811)78:0.0176500483,(BEG_Begonia_coptidifolia_WGS:0.0276273141,BEG_Begonia_petasitifolia:0.0371719129)100:0.1302680512)100:0.0805838025);
(ANI_Anisophyllea_cinnamomoides:0.0061755730,ANI_Anisophyllea_purpurascens_GSK:0.0646774882,((((COR_Coriaria_nepalensis:0.0031971321,COR_Coriaria_nepalensis_RNA:0.0209852499)100:0.1014084433,(((((((((CUC_Cyclantheropsis_parviflora_1_RNA__00:0.0000026584,CUC_Cyclantheropsis_parviflora_1_RNA__01:0.0000010121)51:0.0000030231,CUC_Cyclantheropsis_parviflora_1_RNA__02:0.0000010121)97:0.0280260939,(CUC_Cyclantheropsis_parviflora:0.0000010121,CUC_Cyclantheropsis_parviflora_SB11_GSK:0.0000010121)100:0.0383081254)100:0.0622001891,(CUC_Fevillea_cordifolia_WGS:0.0083111992,CUC_Fevillea_pedatifolia_GSK:0.0076748659)100:0.0261903556)98:0.0198806767,(CUC_Actinostemma_biglandulosum:0.0000010121,CUC_Actinostemma_biglandulosum_RNA:0.0000010121)100:0.0882969990)48:0.0029454342,(((((((CUC_Ampelosicyos_humblotii_SB12_GSK:0.0498985617,(CUC_Telfairia_occidentalis_WGS:0.0071653885,(((CUC_Telfairia_pedata:0.0000010121,CUC_Telfairia_pedata_RNA__00:0.0142851600)67:0.0000010126,CUC_Telfairia_pedata_RNA__02:0.0000010121)79:0.0017328589,CUC_Telfairia_pedata_RNA__01:0.0000010121)79:0.0000010121)100:0.0173533487)99:0.0087412384,((((((CUC_Apodanthera_mathewsii_HS5725_WGS:0.0160120598,CUC_Wilbrandia_hibiscoides_1_WGS:0.0022571832)97:0.0102354520,((CUC_Dendrosicyos_socotranus:0.0451690675,CUC_Dendrosicyos_socotranus_HS5731_WGS:0.0654191820)49:0.0000010121,CUC_Dendrosicyos_socotranus_SB25_GSK:0.0000010121)100:0.0369243805)99:0.0105342634,CUC_Bambekea_racemosa_HS5726_WGS:0.0090104974)97:0.0031130289,(((((CUC_Lagenaria_siceraria_GJ113_RNA__01:0.0000010121,CUC_Lagenaria_siceraria_var_siceraria_WGS:0.0369428201)71:0.0000010121,CUC_Lagenaria_siceraria_GJ113_RNA__00:0.0000010121)100:0.0094512655,(CUC_Lemurosicyos_variegata_HS0262_WGS:0.0147572903,(CUC_Benincasa_hispida:0.0000010121,CUC_Benincasa_hispida_RNA:0.0000010121)100:0.0313708246)98:0.0045885472)97:0.0027567269,((CUC_Cucumis_omissus_HS5733_WGS:0.0319250844,(CUC_Cucumis_hystrix_WGS:0.0000022756,CUC_Cucumis_hystrix_RNA:0.0139851519)100:0.0091500532)99:0.0010628082,(CUC_Cucumis_melo_subsp_melo_WGS:0.0015160354,CUC_Cucumis_melo_RNA:0.0019414908)100:0.0121217102)100:0.0261127202)99:0.0041570594,((CUC_Citrullus_amarus_WGS:0.0000010121,CUC_Sicyos_edulis_SB09_GSK:0.1489333401)92:0.0136523218,CUC_Citrullus_lanatus_1_WGS:0.0029477233)92:0.0102684087)92:0.0144231843)68:0.0019389679,((CUC_Cionosicys_macranthus:0.0000010121,CUC_Cionosicys_macranthus_RNA:0.0000010121)100:0.0122989779,CUC_Cucurbita_digitata_GSK:0.0297082218)100:0.0210234573)79:0.0020429003,((((CUC_Herpetospermum_pedunculosum:0.0000010121,CUC_Herpetospermum_pedunculosum_RNA:0.0000022756)56:0.0000010121,CUC_Herpetospermum_pedunculosum_SB13_GSK:0.0877564597)99:0.0263731100,CUC_Bryonia_marmorata:0.1897789940)72:0.0031107198,(CUC_Trichosanthes_pilosa:0.0000010121,CUC_Trichosanthes_pilosa_1_RNA:0.0399629418)100:0.0223472442)79:0.0029815320)96:0.0065824939)100:0.0192566440,(((CUC_Momordica_foetida_GSK__00:0.0000010121,CUC_Momordica_foetida_RNA__00:0.0046234229)100:0.0354997243,CUC_Momordica_sessilifolia_HS2565_GSK:0.1168728493)98:0.0049753557,(CUC_Momordica_peteri:0.0261420269,(CUC_Momordica_foetida_GSK__01:0.0046302762,CUC_Momordica_foetida_RNA__01:0.0222932751)100:0.0453693236)99:0.0040944048)100:0.0166517470)94:0.0042327472,((CUC_Siraitia_grosvenorii_1_RNA:0.0060008550,CUC_Siraitia_grosvenorii_WGS__00:0.0201012978)95:0.0025639928,CUC_Siraitia_grosvenorii_WGS__01:0.0786356288)100:0.0168550163)94:0.0062552595,(CUC_Indofevillea_khasiana:0.0027569043,(CUC_Indofevillea_khasiana_RNA:0.0037866847,CUC_Indofevillea_khasiana_SYS066_GSK:0.0020879531)74:0.0000028408)100:0.0325819461)75:0.0024400527,((CUC_Baijiania_yunnanensis:0.0000010121,CUC_Baijiania_yunnanensis_HS2656_GSK:0.0000010121)68:0.0000010121,CUC_Baijiania_yunnanensis_RNA:0.0000010121)100:0.0348307095)100:0.0321473261,(((((CUC_Gynostemma_burmanicum:0.0436391080,CUC_Gynostemma_microspermum_GSK__00:0.0203933963)69:0.0068111457,CUC_Gynostemma_yixingense_WGS__00:0.0208406346)63:0.0407068535,(CUC_Gynostemma_microspermum_GSK__01:0.0100893846,((CUC_Gynostemma_yixingense_WGS__01:0.0886259056,CUC_Gynostemma_yixingense_WGS__03:0.0261348317)82:0.0599583659,CUC_Gynostemma_yixingense_WGS__02:0.0791901136)49:0.0000021650)86:0.1220770619)58:0.0000028160,CUC_Gynostemma_burmanicum_SB16_GSK:0.0392557890)75:0.0251142595,CRN_Corynocarpus_cribbianus__00:0.5003803078)89:0.0460818006)67:0.0054404748)47:0.0057107299,(CUC_Gerrardanthus_macrorhizus:0.0140245683,CUC_Gerrardanthus_macrorhizus_RNA:0.0607525060)99:0.0390551405)69:0.0310146251,CUC_Siolmatra_pentaphylla_WGS:0.2621619023)99:0.0519429891,(((DAT_Datisca_cannabina:0.0288438193,(DAT_Datisca_glomerata_leaf_RNA:0.0000010121,DAT_Datisca_glomerata_WGS:0.0000010121)100:0.0112891568)100:0.0762159457,TET_Tetrameles_nudiflora:0.1260566205)83:0.0063779893,(BEG_Begonia_coptidifolia_WGS:0.0307037597,(BEG_Begonia_petasitifolia__00:0.0687459437,BEG_Begonia_petasitifolia__01:0.0943370154)96:0.0304595531)100:0.1609062212)82:0.0143638437)36:0.0067745045)61:0.0139185322,((CRN_Corynocarpus_cribbianus__01:0.0084338590,CRN_Corynocarpus_laevigatus_HS5848_WGS__00:0.0125427096)100:0.0223293842,CRN_Corynocarpus_laevigatus_HS5848_WGS__01:0.0642967365)97:0.0737143312)82:0.0340263979,CRN_Corynocarpus_cribbianus__02:0.1613145099)100:0.1532757525);
(ANI_Anisophyllea_cinnamomoides:0.0211318120,ANI_Anisophyllea_purpurascens_GSK:0.0274061553,(((COR_Coriaria_nepalensis_RNA:0.0000010109,COR_Coriaria_nepalensis__00:0.0033428793)89:0.0216368281,COR_Coriaria_nepalensis__01:0.0641806240)100:0.1053867467,((((((((CUC_Gynostemma_burmanicum:0.0034528103,CUC_Gynostemma_burmanicum_SB16_GSK:0.0017275083)98:0.0017069216,CUC_Gynostemma_microspermum_GSK:0.0000010109)88:0.0000025313,CUC_Gynostemma_microspermum_GJ058_RNA:0.0000024499)96:0.0109757972,CUC_Gynostemma_yixingense_WGS:0.0064424665)100:0.0809416962,((((((CUC_Ampelosicyos_humblotii_SB12_GSK:0.0315467659,((CUC_Telfairia_occidentalis_RNA:0.0032841706,CUC_Telfairia_occidentalis_WGS:0.0034319356)98:0.0011038326,((CUC_Telfairia_pedata_RNA__00:0.0000021795,(CUC_Telfairia_pedata_RNA__02:0.0038512726,CUC_Telfairia_pedata_RNA__01:0.0701928446)57:0.0000026925)93:0.0036666293,CUC_Telfairia_pedata:0.0000010109)100:0.0158008374)99:0.0143078833)100:0.0202123156,(((((((CUC_Apodanthera_mathewsii_HS5725_WGS:0.0091090373,CUC_Wilbrandia_hibiscoides_1_WGS:0.0202918733)100:0.0097674223,(CUC_Dendrosicyos_socotranus:0.0016837231,CUC_Dendrosicyos_socotranus_HS5731_WGS:0.0016474243)100:0.0065762747)99:0.0109981250,CUC_Bambekea_racemosa_HS5726_WGS:0.0144539280)100:0.0184591091,(CUC_Bryonia_dioica_RNA:0.0011294749,CUC_Bryonia_marmorata:0.0072441616)100:0.0447536017)51:0.0000010109,((((CUC_Benincasa_hispida:0.0000026946,CUC_Benincasa_hispida_RNA:0.0019320802)100:0.0239728175,(((CUC_Cucumis_hystrix_RNA:0.0000025582,CUC_Cucumis_hystrix_WGS:0.0033269402)100:0.0212551233,CUC_Cucumis_omissus_HS5733_WGS:0.0154202245)98:0.0094146177,(CUC_Cucumis_melo_RNA:0.0000010109,CUC_Cucumis_melo_subsp_melo_WGS:0.0000010109)100:0.0255007482)100:0.0234472232)97:0.0060255660,(((CUC_Citrullus_amarus_WGS:0.0016324251,CUC_Citrullus_lanatus_1_WGS:0.0033564470)100:0.0247501311,(CUC_Lagenaria_siceraria_GJ113_RNA__00:0.0000021909,CUC_Lagenaria_siceraria_var_siceraria_WGS:0.0033383913)99:0.0157586296)92:0.0041913222,(CUC_Lemurosicyos_variegata_HS0262_WGS:0.0195221200,CUC_Raphidiocystis_welwitschii_HS5553_WGS:0.0266224986)99:0.0162731892)81:0.0016399964)98:0.0126918811,(CUC_Cionosicys_macranthus_HS2657_GSK__01:0.0000010109,(CUC_Cionosicys_macranthus__01:0.0000010109,CUC_Cionosicys_macranthus_RNA__01:0.0000010109)65:0.0000010109)100:0.0472114860)81:0.0015368618)83:0.0055702315,(((CUC_Herpetospermum_pedunculosum:0.0000025501,CUC_Herpetospermum_pedunculosum_SB13_GSK:0.0000010109)99:0.0050783638,CUC_Herpetospermum_pedunculosum_RNA__00:0.0016415675)100:0.0209452506,(CUC_Sicyos_edulis_SB09_GSK__00:0.0264053367,CUC_Sicyos_edulis_SB09_GSK__01:0.0817016304)98:0.0298416557)69:0.0051210951)70:0.0027275917,((CUC_Cucurbita_digitata_GSK:0.0205044435,((CUC_Cionosicys_macranthus_HS2657_GSK__00:0.0000029713,CUC_Cionosicys_macranthus_RNA__00:0.0154562042)75:0.0033273956,CUC_Cionosicys_macranthus__00:0.0000030089)99:0.0196650855)73:0.0067157482,((CUC_Trichosanthes_pilosa:0.0000010109,CUC_Trichosanthes_pilosa_1_RNA:0.0022621856)71:0.0000029787,CUC_Trichosanthes_pilosa_SYS242_GSK:0.0063717841)98:0.0108048724)64:0.0022154302)99:0.0143377060)98:0.0093579938,(((CUC_Momordica_foetida_GSK:0.0000023341,(CUC_Momordica_foetida_RNA__00:0.0023511177,(((CUC_Herpetospermum_pedunculosum_RNA__01:0.0294432420,CUC_Lagenaria_siceraria_GJ113_RNA__01:0.0310652738)100:0.0546462962,CUC_Indofevillea_khasiana_RNA__01:0.1964920143)99:0.1199853751,CUC_Momordica_foetida_RNA__01:0.0000027770)99:0.1221994910)98:0.0026611750)99:0.0297283001,CUC_Momordica_peteri:0.0235056632)93:0.0062985988,CUC_Momordica_sessilifolia_HS2565_GSK:0.0483378527)98:0.0224485605)98:0.0104994168,((CUC_Siraitia_grosvenorii_1_RNA:0.0000010109,(CUC_Siraitia_grosvenorii_WGS__01:0.0181303547,CUC_Siraitia_grosvenorii_WGS__02:0.0000010109)100:0.0181031554)100:0.0033349242,CUC_Siraitia_grosvenorii_WGS__00:0.0000026833)100:0.0340489945)59:0.0024073530,(((CUC_Baijiania_yunnanensis:0.0000010109,CUC_Baijiania_yunnanensis_HS2656_GSK:0.0000010109)99:0.0056408676,CUC_Baijiania_yunnanensis_RNA:0.0044362659)100:0.0353320883,((CUC_Indofevillea_khasiana:0.0016714603,CUC_Indofevillea_khasiana_RNA__00:0.0000010109)80:0.0000024287,CUC_Indofevillea_khasiana_SYS066_GSK:0.0018074779)99:0.0453579392)58:0.0029782587)100:0.0424822640,(CUC_Actinostemma_biglandulosum:0.0000010109,CUC_Actinostemma_biglandulosum_RNA:0.0000023085)100:0.0739937782)51:0.0036935814)51:0.0016586153,(((CUC_Gerrardanthus_macrorhizus:0.0087372081,CUC_Gerrardanthus_macrorhizus_SB22_GSK:0.0114691455)100:0.0167364712,CUC_Gerrardanthus_macrorhizus_RNA:0.0137722631)100:0.0523801256,(((CUC_Cyclantheropsis_parviflora:0.0000010109,CUC_Cyclantheropsis_parviflora_SB11_GSK:0.0033582077)100:0.0129553220,CUC_Cyclantheropsis_parviflora_1_RNA:0.0132058570)100:0.0987053087,(CUC_Fevillea_cordifolia_WGS:0.0056574227,CUC_Fevillea_pedatifolia_GSK:0.0117980476)100:0.0425458921)100:0.0268642081)75:0.0081036418)100:0.0871913828,((BEG_Begonia_coptidifolia_WGS:0.0286449701,BEG_Begonia_petasitifolia:0.0371144824)100:0.1544235631,(DAT_Datisca_cannabina__00:0.0367836955,(DAT_Datisca_glomerata_WGS:0.0038383420,DAT_Datisca_glomerata_leaf_RNA:0.0134176918)99:0.0166191489)100:0.0769172621)70:0.0395996087)69:0.0099464175,((CRN_Corynocarpus_cribbianus__02:0.0068116944,CRN_Corynocarpus_laevigatus_HS5848_WGS:0.0072787856)100:0.1439943443,(((DAT_Datisca_cannabina__01:0.0471974921,(CRN_Corynocarpus_cribbianus__00:0.0590329834,CRN_Corynocarpus_cribbianus__01:0.0000023827)100:0.5715424270)76:0.0268604027,DAT_Datisca_cannabina__02:0.1318685703)79:0.0967132125,TET_Tetrameles_nudiflora:0.1193368424)44:0.0072690011)57:0.0171987372)76:0.0194510753)100:0.0938276472);
(ANI_Anisophyllea_purpurascens_GSK:0.2181088773,(((((((((((((((CUC_Benincasa_hispida:0.0000010000,CUC_Benincasa_hispida_RNA__00:0.0000028766)81:0.0279383699,CUC_Raphidiocystis_welwitschii_HS5553_WGS:0.0394217054)55:0.0118752405,CUC_Lemurosicyos_variegata_HS0262_WGS:0.0267801408)28:0.0000010000,(((CUC_Lagenaria_siceraria_GJ113_RNA__01:0.0141949087,CUC_Lagenaria_siceraria_var_siceraria_WGS:0.0012567293)77:0.0000115091,CUC_Lagenaria_siceraria_GJ113_RNA__00:0.0000010000)100:0.0157940784,((CUC_Citrullus_amarus_WGS:0.0057378748,CUC_Citrullus_lanatus_1_WGS:0.0027098479)100:0.0215088053,(((CUC_Cucumis_hystrix_RNA__00:0.0000010000,(CUC_Cucumis_hystrix_WGS:0.0004634352,CUC_Cucumis_omissus_HS5733_WGS:0.0427767023)74:0.0205993331)45:0.0000022066,CUC_Cucumis_hystrix_RNA__01:0.1432815822)74:0.0190037690,(CUC_Cucumis_melo_RNA:0.0047777732,CUC_Cucumis_melo_subsp_melo_WGS:0.0029230331)100:0.0193787098)100:0.0434481028)86:0.0062219386)56:0.0019005998)58:0.0108097631,(((CUC_Apodanthera_mathewsii_HS5725_WGS:0.0116784853,CUC_Wilbrandia_hibiscoides_1_WGS:0.0077393003)100:0.0101892221,((CUC_Dendrosicyos_socotranus:0.0028733599,CUC_Dendrosicyos_socotranus_HS5731_WGS:0.0000010000)100:0.0039318009,CUC_Dendrosicyos_socotranus_SB25_GSK:0.0298243551)100:0.0303491587)100:0.0048823708,CUC_Bambekea_racemosa_HS5726_WGS:0.0182555284)98:0.0058267887)58:0.0074015997,((((CUC_Herpetospermum_pedunculosum_SB13_GSK:0.0019102429,CUC_Herpetospermum_pedunculosum:0.0115768532)72:0.0000010000,CUC_Herpetospermum_pedunculosum_RNA:0.0000010000)100:0.0223784264,(CUC_Bryonia_dioica_RNA:0.0053886362,CUC_Bryonia_marmorata:0.0062875785)100:0.0275279862)70:0.0025254667,(((CUC_Cucurbita_digitata_GSK:0.0692307499,CUC_Cionosicys_macranthus_HS2657_GSK:0.0194623224)91:0.0063369685,(CUC_Cionosicys_macranthus_RNA__00:0.0000010000,((CUC_Cionosicys_macranthus:0.0000020308,CUC_Benincasa_hispida_RNA__01:0.1369778267)59:0.0095800068,CUC_Cionosicys_macranthus_RNA__01:0.0089945124)59:0.0246298401)59:0.0088830869)59:0.0203826971,(CUC_Trichosanthes_baviensis_SYS319_GSK:0.0118535870,CUC_Trichosanthes_pilosa_1_RNA:0.0000010000)99:0.0137830979)54:0.0028513299)45:0.0045667850)77:0.0044075454,((CUC_Telfairia_pedata_RNA__02:0.0021647188,(CUC_Telfairia_pedata_RNA__00:0.0000010000,CUC_Telfairia_pedata_RNA__01:0.0000010000)57:0.0000010000)100:0.0083710433,((CUC_Telfairia_occidentalis_RNA:0.0000010000,CUC_Telfairia_occidentalis_WGS:0.0012685762)97:0.0067968439,(CUC_Ampelosicyos_humblotii_SB12_GSK:0.0095065954,CUC_Telfairia_pedata:0.0000010000)100:0.0151688724)62:0.0000021067)100:0.0221745049)51:0.0065554060,((((CUC_Momordica_sessilifolia_HS2565_GSK:0.0652464093,CUC_Momordica_foetida_GSK:0.0000023260)99:0.0177935163,CUC_Momordica_foetida_RNA__01:0.0314790705)97:0.0085210371,CUC_Momordica_foetida_RNA__00:0.0000025621)99:0.0195690224,CUC_Momordica_peteri:0.0326168048)99:0.0192156669)62:0.0063015776,(CUC_Sicyos_edulis_SB09_GSK:0.0552162176,(CUC_Siraitia_grosvenorii_1_RNA:0.0012615997,CUC_Siraitia_grosvenorii_WGS:0.0093645816)99:0.0091203659)76:0.0242929450)98:0.0041268004,((CUC_Baijiania_yunnanensis:0.0083623653,CUC_Baijiania_yunnanensis_RNA:0.0064512356)75:0.0001835587,CUC_Baijiania_yunnanensis_HS2656_GSK:0.0105499078)100:0.0276539471)95:0.0054144341,((CUC_Indofevillea_khasiana_RNA__01:0.0000010000,((CUC_Indofevillea_khasiana:0.0000020246,CUC_Indofevillea_khasiana_RNA__00:0.0166239100)75:0.0000024843,CUC_Indofevillea_khasiana_RNA__02:0.0000010000)98:0.0070920936)98:0.0027487686,CUC_Indofevillea_khasiana_SYS066_GSK:0.0772431200)99:0.0099907993)100:0.0309710025,((((CUC_Actinostemma_biglandulosum:0.0015217572,CUC_Actinostemma_biglandulosum_RNA__01:0.0035412228)100:0.0093690646,CUC_Actinostemma_biglandulosum_RNA__00:0.0011032784)100:0.0359188789,CRN_Corynocarpus_cribbianus__02:0.6414636221)29:0.0361556806,((((CUC_Gynostemma_microspermum_GJ058_RNA:0.0050609047,CUC_Gynostemma_burmanicum_SB16_GSK:0.0133693808)96:0.0050220454,CUC_Gynostemma_microspermum_GSK:0.0000010000)94:0.0094355526,CUC_Gynostemma_burmanicum:0.0184439091)99:0.0057706876,CUC_Gynostemma_yixingense_WGS:0.0097906514)100:0.0454010667)30:0.0035059507)29:0.0037185952,(((CUC_Fevillea_cordifolia_WGS:0.0023994981,CUC_Fevillea_pedatifolia_GSK:0.0540806760)97:0.0437578740,(CUC_Cyclantheropsis_parviflora:0.0084911083,((CUC_Cyclantheropsis_parviflora_1_RNA__00:0.0000010000,CUC_Cyclantheropsis_parviflora_1_RNA__02:0.1097135420)42:0.0139129398,(CUC_Cyclantheropsis_parviflora_1_RNA__01:0.0201981797,CUC_Cyclantheropsis_parviflora_SB11_GSK:0.2412929567)51:0.0059275902)97:0.0185312203)100:0.0946828770)75:0.0126917315,(CUC_Gerrardanthus_macrorhizus:0.0186661369,(((CUC_Gerrardanthus_macrorhizus_RNA__00:0.0000010000,CUC_Gerrardanthus_macrorhizus_RNA__01:0.0000010000)65:0.0000010000,CUC_Gerrardanthus_macrorhizus_RNA__03:0.0000010000)58:0.0000010000,CUC_Gerrardanthus_macrorhizus_RNA__02:0.0051940360)100:0.0243443449)100:0.0836780384)63:0.0065204745)52:0.0183339364,CUC_Siolmatra_pentaphylla_WGS:0.0475767055)70:0.0799559274,(((BEG_Begonia_coptidifolia_WGS:0.0317470109,BEG_Begonia_petasitifolia:0.0875669797)73:0.1757560407,((DAT_Datisca_cannabina:0.0269743283,((((DAT_Datisca_glomerata_WGS__03:0.0295628126,DAT_Datisca_glomerata_WGS__05:0.0673103840)98:0.0067124385,DAT_Datisca_glomerata_WGS__04:0.0417592880)94:0.0070423161,DAT_Datisca_glomerata_WGS__02:0.0281858544)97:0.0068071089,DAT_Datisca_glomerata_WGS__01:0.1371467434)98:0.0135830424)95:0.0119827761,(DAT_Datisca_glomerata_WGS__00:0.0000010000,DAT_Datisca_glomerata_leaf_RNA:0.0000010000)100:0.0233591953)100:0.0774690899)69:0.0118906481,TET_Tetrameles_nudiflora:0.1106231601)70:0.0271203454)78:0.0046480607,(((CRN_Corynocarpus_laevigatus_HS5848_WGS:0.0000022066,CRN_Corynocarpus_cribbianus__01:0.0486352098)100:0.0086755471,CRN_Corynocarpus_cribbianus__00:0.0386336569)100:0.0848187391,(COR_Coriaria_nepalensis:0.0034478838,COR_Coriaria_nepalensis_RNA:0.0000010000)100:0.1115121719)98:0.0350416195);
(ANI_Anisophyllea_cinnamomoides__00:0.0081428862,(ANI_Anisophyllea_purpurascens_GSK__00:0.0347224203,ANI_Anisophyllea_purpurascens_GSK__01:0.0543975004)99:0.0078694466,((((((CRN_Corynocarpus_cribbianus__02:0.3044141224,(CUC_Gerrardanthus_macrorhizus_RNA:0.0233952063,(CUC_Gerrardanthus_macrorhizus:0.0000024363,CUC_Gerrardanthus_macrorhizus_SB22_GSK:0.0000024565)100:0.0123325375)100:0.0150403800)76:0.0188115926,ANI_Anisophyllea_cinnamomoides__01:0.1273221880)79:0.0073040535,((CUC_Fevillea_cordifolia_WGS:0.0066854330,CUC_Fevillea_pedatifolia_GSK:0.0086647333)92:0.0347628330,(((CUC_Cyclantheropsis_parviflora:0.0000028104,CUC_Cyclantheropsis_parviflora_SB11_GSK:0.0000026117)100:0.0462451788,(CUC_Cyclantheropsis_parviflora_1_RNA__00:0.0089410719,CUC_Cyclantheropsis_parviflora_1_RNA__03:0.0000026662)100:0.0087916438)97:0.0070447703,(CUC_Cyclantheropsis_parviflora_1_RNA__01:0.0000029730,CUC_Cyclantheropsis_parviflora_1_RNA__02:0.0050069249)100:0.0077988145)100:0.0612126965)86:0.0099560479)89:0.0197601858,((((((CUC_Momordica_sessilifolia_HS2565_GSK:0.0393148314,CUC_Momordica_peteri:0.0511063552)93:0.0079791114,(CUC_Momordica_foetida_GSK:0.0000024719,CUC_Momordica_foetida_RNA:0.0016835759)100:0.0223887295)98:0.0095798583,((CUC_Ampelosicyos_humblotii_SB12_GSK:0.0180612368,((CUC_Telfairia_occidentalis_RNA:0.0000009998,CUC_Telfairia_occidentalis_WGS:0.0000009998)73:0.0000023356,(CUC_Telfairia_pedata_RNA:0.0015139973,CUC_Telfairia_pedata:0.0627905045)100:0.0069057601)100:0.0211763007)95:0.0075477139,(((((CUC_Apodanthera_mathewsii_HS5725_WGS:0.0103125129,CUC_Wilbrandia_hibiscoides_1_WGS:0.0103571921)100:0.0085655376,((CUC_Dendrosicyos_socotranus_HS5731_WGS:0.0000009998,CUC_Dendrosicyos_socotranus_SB25_GSK:0.0000009998)74:0.0000022650,CUC_Dendrosicyos_socotranus:0.0269630754)100:0.0154151963)99:0.0083094832,CUC_Bambekea_racemosa_HS5726_WGS:0.0237805546)99:0.0057273967,((CUC_Trichosanthes_pilosa_1_RNA:0.0041597139,CUC_Trichosanthes_baviensis_SYS319_GSK:0.0040489474)100:0.0168281989,((CUC_Herpetospermum_pedunculosum_RNA:0.0039577143,CUC_Herpetospermum_pedunculosum__01:0.0042769340)90:0.0079134208,(CUC_Herpetospermum_pedunculosum__00:0.0203696827,CUC_Herpetospermum_pedunculosum_SB13_GSK:0.0409215572)90:0.0060702377)99:0.0116418434)55:0.0030885275)21:0.0000021707,((CUC_Cionosicys_macranthus_RNA__00:0.0104846612,(CUC_Cionosicys_macranthus_HS2657_GSK__00:0.0122262940,(((CUC_Cionosicys_macranthus_RNA__02:0.0200325907,CUC_Cucurbita_digitata_GSK__01:0.0958275886)88:0.0326707696,CUC_Cionosicys_macranthus__00:0.0000009998)89:0.0271868001,CUC_Trichosanthes_pilosa_SYS242_GSK:0.0334463611)51:0.0000024338)63:0.0013806344)75:0.0279777383,((((CUC_Cionosicys_macranthus_RNA__01:0.0053166431,(CUC_Cionosicys_macranthus_HS2657_GSK__01:0.0000009998,CUC_Cionosicys_macranthus__01:0.0000009998)100:0.0179942092)100:0.0181255489,CUC_Cucurbita_digitata_GSK__00:0.0425686001)99:0.0080909423,((CUC_Bryonia_dioica_GSK:0.0000021091,(CUC_Bryonia_dioica_RNA:0.0000009998,CUC_Bryonia_marmorata:0.0379169366)67:0.0000027447)100:0.0502436178,CUC_Sicyos_edulis_SB09_GSK:0.0644795822)85:0.0069400799)88:0.0090314293,((((CUC_Citrullus_amarus_WGS:0.0016568847,CUC_Citrullus_lanatus_1_WGS:0.0050596946)100:0.0108553996,(CUC_Lagenaria_siceraria_GJ113_RNA:0.0000009998,CUC_Lagenaria_siceraria_var_siceraria_WGS:0.0016670704)100:0.0221071483)91:0.0034009571,(((((CUC_Cucumis_hystrix_RNA__00:0.0016854326,CUC_Cucumis_hystrix_RNA__01:0.0030432860)78:0.0000010756,CUC_Cucumis_hystrix_WGS__00:0.0000009998)98:0.0081677503,CUC_Cucumis_hystrix_WGS__01:0.0772433599)99:0.0038107798,(CUC_Cucumis_melo_RNA:0.0016616852,CUC_Cucumis_melo_subsp_melo_WGS:0.0034149906)100:0.0103872771)99:0.0033571455,CUC_Cucumis_omissus_HS5733_WGS:0.0050904728)100:0.0343476324)86:0.0017203356,(CUC_Benincasa_hispida_RNA:0.0292852479,(CUC_Lemurosicyos_variegata_HS0262_WGS:0.0167512968,CUC_Raphidiocystis_welwitschii_HS5553_WGS:0.0840577599)100:0.0180378036)97:0.0015196277)100:0.0204509340)48:0.0010772945)17:0.0000021815)68:0.0043266253)71:0.0037530718)69:0.0022007318,(((CUC_Baijiania_yunnanensis_RNA__01:0.0000020333,(CUC_Baijiania_yunnanensis_HS2656_GSK:0.0000009998,CUC_Baijiania_yunnanensis_RNA__00:0.0000020277)77:0.0000023692)50:0.0000020994,CUC_Baijiania_yunnanensis:0.0344800806)90:0.0219423788,((CUC_Indofevillea_khasiana_RNA__00:0.0000009998,(CUC_Indofevillea_khasiana_SYS066_GSK:0.0051151179,CUC_Indofevillea_khasiana_RNA__01:0.0064469569)64:0.0000011000)96:0.0018663090,CUC_Indofevillea_khasiana:0.0683498141)90:0.0128060176)80:0.0050992298)58:0.0027368598,(CUC_Siraitia_grosvenorii_1_RNA:0.0021826176,CUC_Siraitia_grosvenorii_WGS:0.0029608292)100:0.0323548779)91:0.0231279487,(CUC_Actinostemma_biglandulosum_RNA:0.0000009998,CUC_Actinostemma_biglandulosum:0.0345467413)100:0.0785812637)86:0.0070631204)54:0.0000022942,((((CUC_Gynostemma_burmanicum__00:0.0000021060,(CUC_Gynostemma_burmanicum__02:0.0037020256,(CUC_Gynostemma_burmanicum__01:0.0024429515,CUC_Gynostemma_burmanicum_SB16_GSK:0.0475445762)97:0.0119318440)66:0.0000026650)79:0.0017340408,(CUC_Gynostemma_microspermum_GJ058_RNA__00:0.0000023403,CUC_Gynostemma_microspermum_GJ058_RNA__01:0.0165156108)96:0.0068824574)91:0.0033205763,(((CUC_Gynostemma_burmanicum__03:0.0000020084,CUC_Gynostemma_burmanicum__05:0.0128478972)100:0.0098734609,CUC_Gynostemma_burmanicum__04:0.0000022842)96:0.0333072557,CUC_Gynostemma_microspermum_GSK:0.0056927242)94:0.0078904987)96:0.0180723857,((CUC_Gynostemma_yixingense_WGS__00:0.0047457752,CUC_Gynostemma_yixingense_WGS__01:0.0503166227)97:0.0106110225,CUC_Siolmatra_pentaphylla_WGS:0.4772018483)70:0.0370043763)71:0.1185924882)75:0.0818475784,((((DAT_Datisca_cannabina:0.0062632266,(DAT_Datisca_glomerata_leaf_RNA__03:0.0000023579,(((DAT_Datisca_glomerata_WGS:0.0000009998,DAT_Datisca_glomerata_leaf_RNA__00:0.0000009998)99:0.0000009998,DAT_Datisca_glomerata_leaf_RNA__01:0.0000009998)91:0.0000021889,DAT_Datisca_glomerata_leaf_RNA__02:0.0000009998)95:0.0000023149)99:0.0159816739)100:0.0777895053,TET_Tetrameles_nudiflora:0.1388037486)96:0.0076984246,(BEG_Begonia_coptidifolia_WGS:0.0347549971,(BEG_Begonia_petasitifolia__00:0.0128871973,BEG_Begonia_petasitifolia__01:0.0098127665)100:0.0270445177)100:0.1727967391)79:0.0136076075,(((COR_Coriaria_nepalensis_RNA:0.0000009998,COR_Coriaria_nepalensis__00:0.0000009998)93:0.0000027597,COR_Coriaria_nepalensis__01:0.0609329138)100:0.1612486370,(CRN_Corynocarpus_cribbianus__00:0.1823779331,(CRN_Corynocarpus_cribbianus__01:0.0000009998,CRN_Corynocarpus_laevigatus_HS5848_WGS:0.0077969002)100:0.0310656149)97:0.0542606415)92:0.0341781003)68:0.0179261056)100:0.1148180922);
(ANI_Anisophyllea_cinnamomoides:0.0594802432,ANI_Anisophyllea_purpurascens_GSK:0.0000022303,((((BEG_Begonia_coptidifolia_WGS:0.0136005851,BEG_Begonia_petasitifolia:0.1143653435)99:0.0930990598,(DAT_Datisca_cannabina__01:0.0849866634,CRN_Corynocarpus_cribbianus__01:0.6816590000)87:0.2260776650)63:0.1030149779,((CRN_Corynocarpus_cribbianus__00:0.2141737251,CRN_Corynocarpus_laevigatus_HS5848_WGS:0.0400840792)97:0.1786178265,((COR_Coriaria_nepalensis_RNA__00:0.0000010066,COR_Coriaria_nepalensis__00:0.0070333307)95:0.0387097424,(COR_Coriaria_nepalensis_RNA__01:0.0097224642,COR_Coriaria_nepalensis__01:0.0000028967)100:0.1262183054)100:0.1919743074)82:0.0339365631)47:0.0149314786,((((((((((CUC_Sicyos_edulis_SB09_GSK:0.0718192571,(CUC_Cucurbita_digitata_GSK:0.0682906674,(CUC_Cionosicys_macranthus:0.0000010066,(CUC_Cionosicys_macranthus_RNA:0.0027533311,CUC_Cionosicys_macranthus_HS2657_GSK:0.1502687714)59:0.0000034882)98:0.0315587471)94:0.0121155728)93:0.0025385119,(((CUC_Trichosanthes_pilosa_1_RNA__00:0.0000025808,CUC_Trichosanthes_pilosa_1_RNA__01:0.0000010066)99:0.0050551050,CUC_Trichosanthes_pilosa_1_RNA__02:0.0102245992)97:0.0113996221,CUC_Trichosanthes_pilosa:0.0158755159)94:0.0074399520)96:0.0143037479,(CUC_Herpetospermum_pedunculosum_RNA:0.0072948599,(CUC_Herpetospermum_pedunculosum:0.0020875372,CUC_Herpetospermum_pedunculosum_SB13_GSK:0.0517256993)100:0.0362163557)100:0.0423653540)69:0.0168839215,((((((CUC_Dendrosicyos_socotranus_HS5731_WGS:0.0314371345,(CUC_Dendrosicyos_socotranus:0.0000024911,CUC_Dendrosicyos_socotranus_SB25_GSK:0.0063619165)100:0.0285093397)100:0.0206187865,CUC_Wilbrandia_hibiscoides_1_WGS:0.0219135393)99:0.0017079413,CUC_Apodanthera_mathewsii_HS5725_WGS:0.0341245824)100:0.0168099237,CUC_Bambekea_racemosa_HS5726_WGS:0.0667506925)100:0.0230302266,(((CUC_Benincasa_hispida:0.0000010066,CUC_Benincasa_hispida_RNA:0.0000010066)100:0.0295406620,(((CUC_Cucumis_melo_RNA:0.0000010066,CUC_Cucumis_melo_subsp_melo_WGS:0.0017915623)100:0.0045449322,(CUC_Cucumis_hystrix_RNA:0.0017759712,CUC_Cucumis_hystrix_WGS:0.0017103449)100:0.0149414702)100:0.0089976395,CUC_Cucumis_omissus_HS5733_WGS:0.0119123484)100:0.0289030397)91:0.0032346033,(((CUC_Citrullus_amarus_WGS:0.0000020383,CUC_Citrullus_lanatus_1_WGS:0.0476834830)100:0.0325949527,(CUC_Lagenaria_siceraria_GJ113_RNA:0.0031022118,CUC_Lagenaria_siceraria_var_siceraria_WGS:0.0757327084)100:0.0375607801)98:0.0187744056,(CUC_Raphidiocystis_welwitschii_HS5553_WGS:0.0725031017,CUC_Lemurosicyos_variegata_HS0262_WGS:0.0972079242)90:0.0233638853)90:0.0062763025)100:0.0155468698)99:0.0156282547,((CUC_Bryonia_dioica_RNA:0.0051686593,CUC_Bryonia_marmorata:0.0059491938)99:0.0189168003,(CUC_Bryonia_marmorata_SB24_GSK:0.0131053793,CUC_Bryonia_dioica_GSK:0.0550828203)99:0.0391649274)97:0.0519651245)59:0.0055852705)98:0.0219516455,(CUC_Ampelosicyos_humblotii_SB12_GSK:0.0263642433,((CUC_Telfairia_pedata:0.0021657193,CUC_Telfairia_pedata_RNA:0.0000010066)100:0.0085318606,CUC_Telfairia_occidentalis_WGS:0.0420478185)100:0.0220493603)100:0.0228895124)86:0.0183379904,(CUC_Baijiania_yunnanensis_RNA:0.0050977713,(CUC_Baijiania_yunnanensis:0.0049696815,CUC_Baijiania_yunnanensis_HS2656_GSK:0.0360951686)100:0.0139762312)100:0.0750355437)65:0.0076998764,((CUC_Siraitia_grosvenorii_1_RNA:0.0038357511,CUC_Siraitia_grosvenorii_WGS:0.0157966182)100:0.1188600744,((CUC_Momordica_peteri:0.0539321388,(CUC_Momordica_foetida_RNA:0.0592462410,CUC_Momordica_foetida_GSK:0.0308219415)100:0.0483065672)84:0.0186527390,(CUC_Momordica_sessilifolia_HS2565_GSK__00:0.0276402141,CUC_Momordica_sessilifolia_HS2565_GSK__01:0.0638834076)99:0.0423107542)81:0.0245839193)86:0.0173068582)74:0.0048839012,((CUC_Indofevillea_khasiana:0.0000029654,CUC_Indofevillea_khasiana_RNA:0.0000024288)100:0.0082400253,CUC_Indofevillea_khasiana_SYS066_GSK:0.0081063180)100:0.0342316859)99:0.0390755374,((((CUC_Actinostemma_biglandulosum:0.0000010066,CUC_Actinostemma_biglandulosum_RNA:0.0032814216)100:0.0811841140,(CUC_Siolmatra_pentaphylla_WGS__00:0.0854422646,CUC_Siolmatra_pentaphylla_WGS__01:0.1632035785)97:0.0612744373)75:0.0065465488,((CUC_Gerrardanthus_macrorhizus_RNA:0.0304743167,CUC_Gerrardanthus_macrorhizus:0.0501027849)99:0.0337469364,CUC_Gerrardanthus_macrorhizus_SB22_GSK:0.0217091832)98:0.0366101063)45:0.0031292573,(((((CUC_Gynostemma_burmanicum_SB16_GSK:0.0022334212,CUC_Gynostemma_microspermum_GJ058_RNA:0.0284918612)87:0.0068460502,CUC_Gynostemma_burmanicum__00:0.0024322034)76:0.0015447465,(CUC_Gynostemma_burmanicum__01:0.0296430731,CUC_Gynostemma_microspermum_GSK:0.1658266469)92:0.0397355538)92:0.0238316374,CUC_Gynostemma_yixingense_WGS:0.0472212558)100:0.1031319959,((CUC_Fevillea_cordifolia_WGS:0.0162619453,CUC_Fevillea_pedatifolia_GSK:0.0159933082)100:0.0864465920,((CUC_Cyclantheropsis_parviflora:0.0047621309,CUC_Cyclantheropsis_parviflora_SB11_GSK:0.0623898809)100:0.0074132732,(CUC_Cyclantheropsis_parviflora_1_RNA__00:0.0000021536,CUC_Cyclantheropsis_parviflora_1_RNA__01:0.2521403840)100:0.0135315765)100:0.1145776584)100:0.0383075927)35:0.0018699380)42:0.0035579569)99:0.1725927880,((DAT_Datisca_cannabina__00:0.0223973156,(DAT_Datisca_glomerata_WGS:0.0000010066,DAT_Datisca_glomerata_leaf_RNA:0.0000010066)100:0.0461745284)100:0.1484746457,TET_Tetrameles_nudiflora:0.2143230238)23:0.0143814686)48:0.0089189405)100:0.2653455270);
(ANI_Anisophyllea_cinnamomoides__00:0.0103165821,(ANI_Anisophyllea_purpurascens_GSK:0.0145161556,ANI_Anisophyllea_cinnamomoides__01:0.1035938090)74:0.0099964147,(((((BEG_Begonia_coptidifolia_WGS:0.0189182451,(BEG_Begonia_petasitifolia__00:0.0388308723,BEG_Begonia_petasitifolia__01:0.0514159030)69:0.0125171678)100:0.1590947094,DAT_Datisca_cannabina__01:0.1100585404)96:0.0588264660,(DAT_Datisca_cannabina__00:0.0297508863,(DAT_Datisca_glomerata_leaf_RNA__01:0.0000010000,(DAT_Datisca_glomerata_WGS:0.0000010000,DAT_Datisca_glomerata_leaf_RNA__00:0.0000010000)92:0.0000026984)94:0.0011562867)100:0.0927904249)93:0.0249165365,TET_Tetrameles_nudiflora:0.1065786554)96:0.0151566122,((((COR_Coriaria_nepalensis_RNA__00:0.0000023160,COR_Coriaria_nepalensis__00:0.0161943311)76:0.0041783063,(COR_Coriaria_nepalensis_RNA__01:0.0162598025,COR_Coriaria_nepalensis__01:0.0000028952)85:0.0157454539)100:0.0651862132,(CRN_Corynocarpus_cribbianus:0.0066967318,CRN_Corynocarpus_laevigatus_HS5848_WGS:0.0023042718)100:0.1146089674)100:0.0528278416,((((((CUC_Gerrardanthus_macrorhizus_SB22_GSK:0.0000010000,CUC_Gerrardanthus_macrorhizus:0.0000010000)100:0.0571614918,CUC_Gerrardanthus_macrorhizus_RNA:0.0109987175)100:0.0725250581,((((CUC_Cyclantheropsis_parviflora_1_RNA__00:0.0000010000,CUC_Cyclantheropsis_parviflora_1_RNA__01:0.0000010000)99:0.0041367088,((((CUC_Cyclantheropsis_parviflora_SB11_GSK__00:0.0000010000,CUC_Cyclantheropsis_parviflora__05:0.0053906080)84:0.0000010000,CUC_Cyclantheropsis_parviflora__01:0.0000010000)95:0.0028234146,((CUC_Cyclantheropsis_parviflora_SB11_GSK__01:0.0000025701,(CUC_Cyclantheropsis_parviflora_SB11_GSK__02:0.0053998935,CUC_Cyclantheropsis_parviflora_SB11_GSK__03:0.0000023489)100:0.0054010816)99:0.0053989760,(CUC_Cyclantheropsis_parviflora__03:0.0163579087,(CUC_Cyclantheropsis_parviflora_SB11_GSK__05:0.0223237658,CUC_Cyclantheropsis_parviflora__02:0.0000010000)100:0.0771964983)71:0.0000024243)85:0.0000022411)94:0.0136283190,(CUC_Cyclantheropsis_parviflora_SB11_GSK__04:0.0112369698,CUC_Cyclantheropsis_parviflora__04:0.0000010000)100:0.0386703397)92:0.0079772231)97:0.0026896148,CUC_Cyclantheropsis_parviflora__00:0.0132775098)100:0.0446728245,(CUC_Fevillea_pedatifolia_GSK:0.0130530113,CUC_Fevillea_cordifolia_WGS:0.0631718589)100:0.0481140153)88:0.0165934698)69:0.0193687071,((((((((((((CUC_Apodanthera_mathewsii_HS5725_WGS:0.0071985999,CUC_Wilbrandia_hibiscoides_1_WGS:0.0054032724)99:0.0053692365,((CUC_Dendrosicyos_socotranus:0.0000010000,CUC_Dendrosicyos_socotranus_HS5731_WGS:0.0000010000)49:0.0000023072,CUC_Dendrosicyos_socotranus_SB25_GSK:0.0000023601)100:0.0109811093)100:0.0093071728,CUC_Bambekea_racemosa_HS5726_WGS:0.0165142239)99:0.0143827853,((((((CUC_Herpetospermum_pedunculosum_RNA:0.0000025193,CUC_Herpetospermum_pedunculosum_SB13_GSK__00:0.0000010000)97:0.0022856213,CUC_Herpetospermum_pedunculosum__00:0.0000010000)100:0.0103376338,CUC_Herpetospermum_pedunculosum__02:0.0126810207)59:0.0000021391,CUC_Herpetospermum_pedunculosum__01:0.0320854150)54:0.0000021909,CUC_Herpetospermum_pedunculosum_SB13_GSK__01:0.0300505252)98:0.0308100262,(CUC_Bryonia_dioica_RNA:0.0041725706,(CUC_Bryonia_marmorata__00:0.0000029168,CUC_Bryonia_marmorata__01:0.0059825428)90:0.0047364861)100:0.0615548744)55:0.0000022881)65:0.0027851574,((((((CUC_Benincasa_hispida_RNA__00:0.0000010000,CUC_Benincasa_hispida_RNA__01:0.0022871515)71:0.0000010000,CUC_Benincasa_hispida:0.0000010000)100:0.0185082563,(CUC_Citrullus_amarus_WGS:0.0052859188,CUC_Citrullus_lanatus_1_WGS:0.0139707860)98:0.0134263373)70:0.0034011209,(CUC_Lagenaria_siceraria_GJ113_RNA:0.0000010000,CUC_Lagenaria_siceraria_var_siceraria_WGS:0.0000010000)100:0.0091120293)56:0.0000028403,((((CUC_Cucumis_hystrix_RNA:0.0071970502,CUC_Cucumis_hystrix_WGS:0.0000010000)100:0.0145321735,(CUC_Cucumis_melo_RNA:0.0017649868,CUC_Cucumis_melo_subsp_melo_WGS:0.0000020768)100:0.0108984559)99:0.0072016625,CUC_Cucumis_omissus_HS5733_WGS:0.0037628374)100:0.0423830449,(CUC_Lemurosicyos_variegata_HS0262_WGS:0.0293602439,CUC_Raphidiocystis_welwitschii_HS5553_WGS:0.0436340013)94:0.0090122925)89:0.0053453156)100:0.0282972663,(((CUC_Cionosicys_macranthus_RNA__00:0.0000010000,CUC_Cionosicys_macranthus__00:0.0000010000)77:0.0000029169,(CUC_Cionosicys_macranthus_RNA__01:0.0000022675,CUC_Sicyos_edulis_SB09_GSK:0.1396542429)79:0.0806603925)79:0.0190982986,CUC_Cucurbita_digitata_GSK:0.0359386213)78:0.0093882093)76:0.0098155695)69:0.0063074611,(CUC_Cionosicys_macranthus_HS2657_GSK:0.0000021728,CUC_Cionosicys_macranthus__01:0.0046236478)100:0.0673739524)60:0.0063834119,(CUC_Trichosanthes_pilosa_1_RNA:0.0172181445,(CUC_Trichosanthes_pilosa:0.0130613891,CUC_Trichosanthes_pilosa_SYS242_GSK:0.1024733538)92:0.0041857347)92:0.0342521416)93:0.0125302751,(((((CUC_Telfairia_occidentalis_RNA:0.0035746995,CUC_Telfairia_occidentalis_WGS__00:0.0109536767)99:0.0034857824,((CUC_Telfairia_pedata_RNA__00:0.0026970350,CUC_Telfairia_pedata_RNA__01:0.0023999379)100:0.0026828924,CUC_Telfairia_pedata:0.0023529499)100:0.0108681924)85:0.0000021902,CUC_Telfairia_occidentalis_WGS__01:0.0000010000)52:0.0000020970,CUC_Telfairia_occidentalis_WGS__02:0.0061422264)98:0.0050301152,CUC_Ampelosicyos_humblotii_SB12_GSK:0.0507350410)100:0.0281831327)99:0.0131234270,((CUC_Momordica_foetida_GSK:0.0000010000,CUC_Momordica_foetida_RNA:0.0017650179)100:0.0102818409,(CUC_Momordica_sessilifolia_HS2565_GSK:0.0403717534,CUC_Momordica_peteri:0.0288225724)81:0.0079805899)100:0.0389253618)98:0.0248630682,((CUC_Siraitia_grosvenorii_1_RNA:0.0000010000,CUC_Siraitia_grosvenorii_WGS__01:0.0221860505)100:0.0018081033,CUC_Siraitia_grosvenorii_WGS__00:0.0000022457)100:0.0305492964)75:0.0181245989,((CUC_Indofevillea_khasiana:0.0017649564,CUC_Indofevillea_khasiana_RNA:0.0000010000)100:0.0046802862,CUC_Indofevillea_khasiana_SYS066_GSK:0.0479423648)100:0.0227525595)45:0.0144213995,(CUC_Baijiania_yunnanensis:0.0014623866,CUC_Baijiania_yunnanensis_HS2656_GSK:0.0021402381)100:0.0435297476)100:0.0431124511)77:0.0041291041,(CUC_Actinostemma_biglandulosum_RNA:0.0000010000,CUC_Actinostemma_biglandulosum:0.0471195176)100:0.1382422920)76:0.0151522509,(((((((CUC_Gynostemma_burmanicum_SB16_GSK:0.0000010000,((CUC_Gynostemma_burmanicum__04:0.0000010000,CUC_Gynostemma_burmanicum__03:0.0051347237)80:0.0000022454,CUC_Gynostemma_burmanicum__02:0.0000010000)71:0.0000010000)72:0.0000010000,CUC_Gynostemma_microspermum_GJ058_RNA:0.0017964645)52:0.0018133395,((CUC_Gynostemma_yixingense_WGS__00:0.0000010000,CUC_Gynostemma_yixingense_WGS__01:0.0310330668)95:0.0123766023,CUC_Gynostemma_burmanicum__01:0.0047627599)93:0.0020478443)27:0.0020752084,CUC_Gynostemma_burmanicum__05:0.0000010000)38:0.0000026200,CUC_Gynostemma_burmanicum__00:0.0000020777)84:0.0075886954,CUC_Gynostemma_microspermum_GSK:0.0079880300)100:0.1009693345,CUC_Siolmatra_pentaphylla_WGS:0.2079037651)79:0.0448777341)100:0.0642688796)84:0.0150092600)100:0.1050632296);
(ANI_Anisophyllea_cinnamomoides:0.0092499490,(ANI_Anisophyllea_purpurascens_GSK__00:0.0193430864,((((((COR_Coriaria_nepalensis_RNA__00:0.0054571327,(COR_Coriaria_nepalensis__01:0.0000023918,COR_Coriaria_nepalensis_RNA__01:0.0000020279)100:0.0052848537)100:0.0097858745,COR_Coriaria_nepalensis__00:0.0162418099)100:0.1050635410,((DAT_Datisca_cannabina:0.0270283100,(DAT_Datisca_glomerata_WGS:0.0000010000,DAT_Datisca_glomerata_leaf_RNA:0.0000010000)98:0.0215024298)100:0.0695409724,(TET_Tetrameles_nudiflora:0.0826457985,((BEG_Begonia_coptidifolia_WGS__00:0.0096021722,(BEG_Begonia_coptidifolia_WGS__01:0.0348906746,BEG_Begonia_coptidifolia_WGS__02:0.1001560431)100:0.0679153930)100:0.0266773242,BEG_Begonia_petasitifolia:0.0428017391)100:0.0927887381)83:0.0102132580)92:0.0333146410)90:0.0226629359,(((CRN_Corynocarpus_cribbianus__00:0.0000028961,(CRN_Corynocarpus_cribbianus__02:0.0099693063,CRN_Corynocarpus_laevigatus_HS5848_WGS__01:0.0173852519)100:0.1147612654)87:0.0152760538,CRN_Corynocarpus_laevigatus_HS5848_WGS__00:0.0035369020)82:0.0141522073,CRN_Corynocarpus_cribbianus__01:0.0501940632)100:0.0616195234)46:0.0094153790,((((((CUC_Actinostemma_biglandulosum:0.0000026002,CUC_Actinostemma_biglandulosum_RNA:0.0000025468)100:0.1007229322,(((CUC_Gynostemma_burmanicum__00:0.0029126950,(CUC_Gynostemma_burmanicum__04:0.0112739289,CUC_Gynostemma_microspermum_GJ058_RNA:0.0029470822)51:0.0001528778)99:0.0095048557,((CUC_Gynostemma_burmanicum__01:0.0000024878,(CUC_Gynostemma_burmanicum__02:0.0000010000,CUC_Gynostemma_burmanicum__03:0.0000010000)81:0.0000026670)100:0.0092146057,CUC_Gynostemma_microspermum_GSK:0.0000028052)87:0.0000021863)88:0.0031290148,CUC_Gynostemma_yixingense_WGS:0.0000025670)100:0.0698043267)44:0.0024500230,(((((CUC_Ampelosicyos_humblotii_SB12_GSK:0.0442966265,((CUC_Telfairia_occidentalis_RNA:0.0000010000,CUC_Telfairia_occidentalis_WGS:0.0028775395)99:0.0026285701,(CUC_Telfairia_pedata:0.0000010000,CUC_Telfairia_pedata_RNA:0.0000010000)99:0.0053835500)99:0.0167122241)78:0.0000023385,((((((CUC_Lagenaria_siceraria_GJ113_RNA__01:0.0114864511,(CUC_Benincasa_hispida_RNA:0.0000024885,CUC_Benincasa_hispida__00:0.0068017505)100:0.0186885621)63:0.0088137672,((((CUC_Lagenaria_siceraria_GJ113_RNA__00:0.0000028552,CUC_Lagenaria_siceraria_var_siceraria_WGS:0.0000020908)99:0.0161289056,(((((CUC_Cucumis_melo_RNA__02:0.0000021377,CUC_Cucumis_melo_RNA__01:0.0000010000)84:0.0000022198,CUC_Cucumis_melo_RNA__00:0.0000023462)94:0.0035138091,CUC_Cucumis_melo_subsp_melo_WGS:0.0029422984)100:0.0182511472,(((CUC_Cucumis_hystrix_RNA__01:0.0000028051,CUC_Cucumis_hystrix_RNA__03:0.0000010000)49:0.0000024142,CUC_Cucumis_hystrix_RNA__02:0.0044046950)97:0.0055213479,CUC_Cucumis_hystrix_WGS:0.0065613706)97:0.0055491141)65:0.0000023532,CUC_Cucumis_omissus_HS5733_WGS:0.0278538902)100:0.0160990297)24:0.0000023289,(CUC_Citrullus_amarus_WGS:0.0000010000,CUC_Citrullus_lanatus_1_WGS:0.0029222207)80:0.0000022542)51:0.0026691941,(CUC_Raphidiocystis_welwitschii_HS5553_WGS:0.0119376371,CUC_Lemurosicyos_variegata_HS0262_WGS:0.0283006155)77:0.0029270932)32:0.0000023130)99:0.0216739595,((((CUC_Cionosicys_macranthus_HS2657_GSK__00:0.0000010000,CUC_Cionosicys_macranthus_RNA__01:0.0000010000)86:0.0000010000,CUC_Cionosicys_macranthus__01:0.0000010000)100:0.0054130929,CUC_Cucurbita_digitata_GSK__00:0.0501957515)79:0.0111781659,CUC_Cionosicys_macranthus_RNA__02:0.0082960243)71:0.0051694977)66:0.0027419733,(((CUC_Apodanthera_mathewsii_HS5725_WGS:0.0083661368,CUC_Wilbrandia_hibiscoides_1_WGS:0.0089553548)99:0.0081689095,(CUC_Dendrosicyos_socotranus:0.0000010000,(CUC_Dendrosicyos_socotranus_HS5731_WGS:0.0000010000,CUC_Dendrosicyos_socotranus_SB25_GSK:0.0000010000)80:0.0000022429)100:0.0198143403)98:0.0086057226,CUC_Bambekea_racemosa_HS5726_WGS:0.0107532393)93:0.0055455043)57:0.0020887889,((((CUC_Cionosicys_macranthus_HS2657_GSK__01:0.0000010000,(CUC_Cionosicys_macranthus_RNA__00:0.0000010000,CUC_Cionosicys_macranthus__00:0.0000010000)82:0.0000026293)99:0.0127489269,CUC_Cucurbita_digitata_GSK__01:0.0465219830)99:0.0153001580,(CUC_Trichosanthes_pilosa_1_RNA:0.0000027566,(CUC_Benincasa_hispida__01:0.0796326363,CUC_Trichosanthes_pilosa_SYS242_GSK:0.0727900713)56:0.0248100428)56:0.0288542124)38:0.0078375161,(CUC_Trichosanthes_pilosa:0.0164034507,CUC_Sicyos_edulis_SB09_GSK:0.0715046561)67:0.0336242249)38:0.0078667904)56:0.0027826133,((CUC_Bryonia_dioica_RNA:0.0000010000,CUC_Bryonia_marmorata:0.0029112924)100:0.0499767884,((CUC_Herpetospermum_pedunculosum_RNA:0.0000010000,CUC_Herpetospermum_pedunculosum__00:0.0000010000)82:0.0000025996,CUC_Herpetospermum_pedunculosum__01:0.0817497890)81:0.0222850794)83:0.0239487968)60:0.0060390565)75:0.0156568066,(CUC_Baijiania_yunnanensis:0.0000020543,(CUC_Baijiania_yunnanensis_RNA:0.0029903963,CUC_Baijiania_yunnanensis_HS2656_GSK:0.0000010000)84:0.0000023198)100:0.0249261123)66:0.0057444331,(((CUC_Siraitia_grosvenorii_1_RNA:0.0000010000,CUC_Siraitia_grosvenorii_WGS__00:0.0000010000)99:0.0035863252,CUC_Siraitia_grosvenorii_WGS__01:0.0229563034)95:0.0159886003,((CUC_Momordica_foetida_GSK:0.0000010000,CUC_Momordica_foetida_RNA:0.0000010000)100:0.0301922888,(CUC_Momordica_peteri:0.0148654228,CUC_Momordica_sessilifolia_HS2565_GSK:0.0619822164)99:0.0152008262)99:0.0191783311)81:0.0025264681)70:0.0027453885,((CUC_Indofevillea_khasiana_RNA__01:0.0000010000,CUC_Indofevillea_khasiana_RNA__00:0.0026470327)91:0.0000054894,(CUC_Indofevillea_khasiana:0.0000010000,CUC_Indofevillea_khasiana_SYS066_GSK:0.0027213524)43:0.0000010000)99:0.0111241112)78:0.0071963408)54:0.0052270228,((CUC_Cyclantheropsis_parviflora_1_RNA__00:0.0027217541,(CUC_Cyclantheropsis_parviflora_1_RNA__01:0.0000010000,(CUC_Cyclantheropsis_parviflora__00:0.0000023613,CUC_Cyclantheropsis_parviflora__01:0.0606965138)92:0.0000027870)67:0.0058716637)100:0.0248606647,((CUC_Fevillea_cordifolia_WGS__00:0.0000024698,CUC_Fevillea_cordifolia_WGS__01:0.1310461446)90:0.0031844662,CUC_Fevillea_pedatifolia_GSK:0.0000021087)100:0.0388082052)100:0.0344490088)81:0.0063635757,CUC_Siolmatra_pentaphylla_WGS:0.0441887036)82:0.0057626707,(CUC_Gerrardanthus_macrorhizus:0.0096771875,(CUC_Gerrardanthus_macrorhizus_RNA__00:0.0000020443,CUC_Gerrardanthus_macrorhizus_RNA__01:0.0000010000)100:0.0137870344)100:0.0723710101)99:0.0335113434)89:0.0342928851,CUC_Cucumis_hystrix_RNA__00:0.2137636007)100:0.0784887323)98:0.0028993178,ANI_Anisophyllea_purpurascens_GSK__01:0.0141273694);
(ANI_Anisophyllea_cinnamomoides:0.0223013895,(ANI_Anisophyllea_purpurascens_GSK__00:0.0253335629,(((((BEG_Begonia_coptidifolia_WGS__00:0.0159533437,(BEG_Begonia_coptidifolia_WGS__01:0.0221683247,(BEG_Begonia_coptidifolia_WGS__02:0.0367271188,BEG_Begonia_coptidifolia_WGS__03:0.0346403681)100:0.0092475206)100:0.0037692661)98:0.0046641722,BEG_Begonia_coptidifolia_WGS__04:0.1362317592)95:0.0061556807,BEG_Begonia_petasitifolia__01:0.0509252097)74:0.0035781619,(BEG_Begonia_petasitifolia__00:0.0062407238,BEG_Begonia_petasitifolia__02:0.0027986924)100:0.0212057324)100:0.1329048355,(((((COR_Coriaria_nepalensis_RNA__00:0.0029300013,COR_Coriaria_nepalensis__01:0.0008355114)100:0.0196649954,(COR_Coriaria_nepalensis__00:0.0000010001,COR_Coriaria_nepalensis_RNA__01:0.0054606188)100:0.0330898371)100:0.0996848744,(((CRN_Corynocarpus_cribbianus__01:0.0156564154,CRN_Corynocarpus_laevigatus_HS5848_WGS__01:0.0124904257)100:0.0194869370,(CRN_Corynocarpus_laevigatus_HS5848_WGS__00:0.0046854891,CRN_Corynocarpus_cribbianus__02:0.0946903680)100:0.0224491332)100:0.0229068603,((CRN_Corynocarpus_cribbianus__00:0.0711834304,CRN_Corynocarpus_cribbianus__04:0.0563407364)100:0.0604989461,CRN_Corynocarpus_cribbianus__03:0.0187432620)100:0.2101712731)100:0.0409431142)98:0.0238814860,((CUC_Actinostemma_biglandulosum:0.0012818627,CUC_Actinostemma_biglandulosum_RNA:0.0034403216)100:0.0793703617,((((((((((((((CUC_Apodanthera_mathewsii_HS5725_WGS:0.0157438574,CUC_Wilbrandia_hibiscoides_1_WGS:0.0168067666)100:0.0089148429,((CUC_Dendrosicyos_socotranus:0.0000010001,CUC_Dendrosicyos_socotranus_HS5731_WGS:0.0000010001)61:0.0000010001,CUC_Dendrosicyos_socotranus_SB25_GSK:0.0000010001)100:0.0149394964)100:0.0093013858,CUC_Bambekea_racemosa_HS5726_WGS:0.0081892143)100:0.0100452606,((CUC_Cionosicys_macranthus_RNA__00:0.0047364586,(CUC_Cionosicys_macranthus__00:0.0093868139,CUC_Cionosicys_macranthus_HS2657_GSK__00:0.0287638463)49:0.0031014463)100:0.0169390385,CUC_Cucurbita_digitata_GSK__00:0.0368737391)79:0.0048879793)77:0.0010453277,(((CUC_Citrullus_amarus_WGS:0.0007541098,CUC_Citrullus_lanatus_1_WGS:0.0007544966)100:0.0247626719,(CUC_Lagenaria_siceraria_GJ113_RNA:0.0000010001,CUC_Lagenaria_siceraria_var_siceraria_WGS:0.0000010001)100:0.0177694446)81:0.0045907825,(((((CUC_Cucumis_hystrix_RNA:0.0000028259,CUC_Cucumis_hystrix_WGS:0.0000010001)100:0.0181556412,(CUC_Cucumis_melo_RNA:0.0000010001,CUC_Cucumis_melo_subsp_melo_WGS:0.0000010001)100:0.0120340107)100:0.0088807517,CUC_Cucumis_omissus_HS5733_WGS:0.0134198741)100:0.0147925220,(CUC_Benincasa_hispida:0.0029666031,CUC_Benincasa_hispida_RNA:0.0000010001)100:0.0205497153)41:0.0000023863,(CUC_Lemurosicyos_variegata_HS0262_WGS:0.0232961825,CUC_Raphidiocystis_welwitschii_HS5553_WGS:0.0295005264)51:0.0038846070)46:0.0015610213)100:0.0181926968)79:0.0055802257,((CUC_Bryonia_dioica_GSK:0.0000010001,CUC_Bryonia_dioica_RNA:0.0034622160)45:0.0000192009,CUC_Bryonia_marmorata:0.0055059593)100:0.0531774155)35:0.0000020574,(((((CUC_Cionosicys_macranthus_RNA__02:0.0000010001,((CUC_Cionosicys_macranthus__01:0.0000010001,CUC_Cionosicys_macranthus_RNA__01:0.0000010001)70:0.0000010001,CUC_Cionosicys_macranthus_HS2657_GSK__01:0.0000010001)57:0.0000029855)100:0.0251710738,CUC_Gerrardanthus_macrorhizus_RNA__01:0.0236623038)90:0.0065330765,(CUC_Trichosanthes_pilosa_1_RNA:0.0014337268,((CUC_Trichosanthes_pilosa:0.0000025934,CUC_Trichosanthes_baviensis_SYS319_GSK:0.0000020011)100:0.0109594797,CUC_Trichosanthes_pilosa_SYS242_GSK:0.0214896434)99:0.0065534082)100:0.0136947631)93:0.0034524804,CUC_Sicyos_edulis_SB09_GSK:0.0817754440)76:0.0043232103,CUC_Cucurbita_digitata_GSK__01:0.0509068080)74:0.0073686890)68:0.0007443318,(CUC_Herpetospermum_pedunculosum_RNA:0.0016885248,CUC_Herpetospermum_pedunculosum:0.0000024401)100:0.0296560676)100:0.0126967637,((((CUC_Telfairia_occidentalis_WGS__00:0.0050106875,CUC_Telfairia_occidentalis_RNA:0.0046216996)100:0.0094400327,(CUC_Telfairia_pedata:0.0000010001,CUC_Telfairia_pedata_RNA:0.0000010001)100:0.0063499513)97:0.0101948765,CUC_Telfairia_occidentalis_WGS__01:0.1070624284)99:0.0048927068,CUC_Ampelosicyos_humblotii_SB12_GSK:0.0104582471)100:0.0155347338)92:0.0047687385,((CUC_Momordica_foetida_GSK:0.0015112634,CUC_Momordica_foetida_RNA:0.0000023001)100:0.0309959124,(CUC_Momordica_peteri:0.0194753538,CUC_Momordica_sessilifolia_HS2565_GSK:0.0431107634)99:0.0090373870)100:0.0202183499)82:0.0094626988,(CUC_Siraitia_grosvenorii_1_RNA:0.0000010001,CUC_Siraitia_grosvenorii_WGS:0.0000010001)100:0.0332081936)100:0.0153259783,(((CUC_Baijiania_yunnanensis:0.0018583856,CUC_Baijiania_yunnanensis_HS2656_GSK:0.0000021000)100:0.0013829379,CUC_Baijiania_yunnanensis_RNA:0.0000020297)100:0.0317870593,((CUC_Indofevillea_khasiana:0.0000024122,CUC_Indofevillea_khasiana_RNA:0.0023669404)87:0.0004627356,CUC_Indofevillea_khasiana_SYS066_GSK:0.0031007014)100:0.0301159733)77:0.0045335872)100:0.0309205943,((((CUC_Gynostemma_burmanicum:0.0045183449,CUC_Gynostemma_microspermum_GJ058_RNA:0.0024131886)100:0.0021217857,CUC_Gynostemma_burmanicum_SB16_GSK:0.0072414343)100:0.0011779143,CUC_Gynostemma_microspermum_GSK:0.0092006466)96:0.0043266449,CUC_Gynostemma_yixingense_WGS:0.0117263721)100:0.0651510632)50:0.0029780967,(((CUC_Fevillea_cordifolia_WGS:0.0104413973,CUC_Fevillea_pedatifolia_GSK:0.0222903861)100:0.0238913194,((CUC_Cyclantheropsis_parviflora:0.0000027851,CUC_Cyclantheropsis_parviflora_SB11_GSK:0.0049771792)99:0.0076556674,(CUC_Cyclantheropsis_parviflora_1_RNA__00:0.0000010001,CUC_Cyclantheropsis_parviflora_1_RNA__01:0.0131056905)100:0.0026012917)100:0.0577748865)100:0.0317263401,((CUC_Gerrardanthus_macrorhizus:0.0137634987,CUC_Gerrardanthus_macrorhizus_RNA__00:0.0194808050)100:0.0345518753,CUC_Siolmatra_pentaphylla_WGS:0.1452079928)97:0.0151152816)63:0.0037356108)64:0.0086965920)100:0.0783839438)87:0.0098201419,((DAT_Datisca_cannabina:0.0193211482,(DAT_Datisca_glomerata_WGS:0.0000010001,DAT_Datisca_glomerata_leaf_RNA:0.0000010001)100:0.0187734883)100:0.0799618758,TET_Tetrameles_nudiflora:0.1276628608)92:0.0236057614)62:0.0227131227)100:0.1174942075)99:0.0025377912,(ANI_Anisophyllea_purpurascens_GSK__01:0.0000025309,ANI_Anisophyllea_purpurascens_GSK__02:0.0059897412)100:0.0168045885);
(ANI_Anisophyllea_cinnamomoides:0.0127103496,ANI_Anisophyllea_purpurascens_GSK:0.0291624740,(((((COR_Coriaria_nepalensis:0.0000024563,COR_Coriaria_nepalensis_RNA:0.0026055385)100:0.1174870463,(CRN_Corynocarpus_laevigatus_HS5848_WGS__00:0.0583852280,CRN_Corynocarpus_laevigatus_HS5848_WGS__01:0.0567167219)100:0.0653260109)95:0.0492377732,((BEG_Begonia_coptidifolia_WGS:0.0281398150,BEG_Begonia_petasitifolia:0.0169336290)100:0.1526531448,TET_Tetrameles_nudiflora:0.0761754589)94:0.0344101767)62:0.0058183523,((DAT_Datisca_cannabina__00:0.0096301620,(((DAT_Datisca_cannabina__01:0.1016264601,DAT_Datisca_glomerata_WGS__02:0.0927626071)90:0.0067508525,DAT_Datisca_glomerata_WGS__01:0.0731357100)87:0.0031326740,DAT_Datisca_glomerata_WGS__03:0.0882973877)96:0.0144693535)83:0.0002596517,((DAT_Datisca_glomerata_WGS__00:0.0000009994,DAT_Datisca_glomerata_leaf_RNA__00:0.0000009994)92:0.0000024149,DAT_Datisca_glomerata_leaf_RNA__01:0.0031932850)100:0.0190617656)100:0.1061856945)60:0.0087707346,(((((CUC_Actinostemma_biglandulosum:0.0071942032,CUC_Actinostemma_biglandulosum_RNA:0.0000027263)100:0.0871763066,((((((CUC_Cyclantheropsis_parviflora_1_RNA__00:0.0025539607,CUC_Cyclantheropsis_parviflora_1_RNA__02:0.0000009994)96:0.0013081747,(CUC_Cyclantheropsis_parviflora_1_RNA__03:0.0038764832,CUC_Cyclantheropsis_parviflora_1_RNA__04:0.0503716666)52:0.0030083900)48:0.0024865976,CUC_Cyclantheropsis_parviflora_1_RNA__01:0.0000020225)96:0.0040771589,(CUC_Cyclantheropsis_parviflora_1_RNA__05:0.0117494213,CUC_Cyclantheropsis_parviflora:0.0000026729)91:0.0043807637)100:0.0733003717,(CUC_Fevillea_cordifolia_WGS:0.0091270321,CUC_Fevillea_pedatifolia_GSK:0.0050556262)100:0.0528360054)95:0.0151711105,((CUC_Gerrardanthus_macrorhizus_RNA__00:0.0000026808,CUC_Gerrardanthus_macrorhizus_RNA__01:0.0000009994)100:0.0460439151,CUC_Gerrardanthus_macrorhizus:0.0093993780)100:0.0493094229)98:0.0077736965)98:0.0075530700,((((CUC_Ampelosicyos_humblotii_SB12_GSK:0.0000028604,((CUC_Telfairia_occidentalis_RNA:0.0055389946,CUC_Telfairia_occidentalis_WGS:0.0000025401)94:0.0039368242,((CUC_Telfairia_pedata:0.0000009994,CUC_Telfairia_pedata_RNA__00:0.0000009994)79:0.0000020617,CUC_Telfairia_pedata_RNA__01:0.0046215540)99:0.0052890334)100:0.0145908232)100:0.0293340313,(((CUC_Momordica_peteri:0.0276708216,((CUC_Momordica_foetida_GSK:0.0000009994,CUC_Momordica_foetida_RNA:0.0000009994)100:0.0254422012,CUC_Momordica_sessilifolia_HS2565_GSK:0.0331462370)99:0.0028944688)100:0.0166797589,(CUC_Siraitia_grosvenorii_1_RNA:0.0000009994,CUC_Siraitia_grosvenorii_WGS:0.0000009994)100:0.0334955117)65:0.0081190176,(((CUC_Bryonia_dioica_RNA:0.0069352930,CUC_Bryonia_marmorata:0.0000028610)100:0.0404150259,((CUC_Herpetospermum_pedunculosum:0.0056608823,CUC_Herpetospermum_pedunculosum_RNA__01:0.0000022872)98:0.0073329086,CUC_Herpetospermum_pedunculosum_RNA__00:0.0050698623)100:0.0325591140)92:0.0103511924,(((((CUC_Apodanthera_mathewsii_HS5725_WGS:0.0100176754,CUC_Wilbrandia_hibiscoides_1_WGS:0.0157324695)96:0.0095501223,(CUC_Dendrosicyos_socotranus:0.0000009994,(CUC_Dendrosicyos_socotranus_HS5731_WGS:0.0000009994,CUC_Dendrosicyos_socotranus_SB25_GSK:0.0000009994)65:0.0000029449)100:0.0198828288)99:0.0089950004,CUC_Bambekea_racemosa_HS5726_WGS:0.0125115646)100:0.0089950708,(((((CUC_Benincasa_hispida:0.0016132233,CUC_Benincasa_hispida_RNA__01:0.0067594624)68:0.0000020305,CUC_Benincasa_hispida_RNA__00:0.0000023351)100:0.0174173269,(CUC_Raphidiocystis_welwitschii_HS5553_WGS:0.0254015742,CUC_Lemurosicyos_variegata_HS0262_WGS:0.0282016367)84:0.0038753660)80:0.0013585843,(((CUC_Lagenaria_siceraria_GJ113_RNA__00:0.0000022276,CUC_Lagenaria_siceraria_GJ113_RNA__02:0.0054273795)56:0.0027987149,((CUC_Lagenaria_siceraria_GJ113_RNA__01:0.0000027230,(CUC_Lagenaria_siceraria_var_siceraria_WGS:0.0017789393,CUC_Lagenaria_siceraria_GJ113_RNA__03:0.0000021433)84:0.0035695248)45:0.0015653064,CUC_Lagenaria_siceraria_GJ113_RNA__04:0.0000009994)26:0.0000114934)100:0.0201626059,(CUC_Citrullus_amarus_WGS:0.0033110594,CUC_Citrullus_lanatus_1_WGS:0.0000024643)100:0.0279515885)62:0.0019478996)55:0.0006153114,((((CUC_Cucumis_hystrix_RNA__00:0.0000009994,CUC_Cucumis_hystrix_WGS:0.0000009994)100:0.0028917943,CUC_Cucumis_hystrix_RNA__01:0.0552250963)100:0.0171572276,(CUC_Cucumis_melo_RNA:0.0000009994,CUC_Cucumis_melo_subsp_melo_WGS:0.0039548879)100:0.0080491865)100:0.0053264788,CUC_Cucumis_omissus_HS5733_WGS:0.0093238439)100:0.0236294503)100:0.0166764975)100:0.0135268140,(((CUC_Cucurbita_digitata_GSK:0.0285426738,(CUC_Cionosicys_macranthus:0.0029917679,(CUC_Cionosicys_macranthus_RNA:0.0000009994,CUC_Cionosicys_macranthus_HS2657_GSK:0.0000009994)85:0.0002832192)100:0.0192706967)56:0.0000026474,CUC_Sicyos_edulis_SB09_GSK:0.0438184770)97:0.0122287956,(CUC_Trichosanthes_pilosa:0.0187011619,CUC_Trichosanthes_pilosa_1_RNA:0.0021443162)99:0.0140004708)100:0.0266493089)97:0.0108004125)89:0.0124017372)30:0.0000022177)97:0.0108360267,((CUC_Baijiania_yunnanensis:0.0000009994,CUC_Baijiania_yunnanensis_HS2656_GSK:0.0000009994)67:0.0000028729,CUC_Baijiania_yunnanensis_RNA:0.0613747065)100:0.0309525698)89:0.0047457377,((CUC_Indofevillea_khasiana:0.0000009994,CUC_Indofevillea_khasiana_RNA:0.0000009994)99:0.0015478402,CUC_Indofevillea_khasiana_SYS066_GSK:0.0172026040)100:0.0220885117)100:0.0328985628)89:0.0067276423,(((CUC_Gynostemma_burmanicum:0.0100294749,CUC_Gynostemma_microspermum_GSK:0.0107635510)100:0.0406370650,CUC_Gynostemma_burmanicum_SB16_GSK:0.0193793729)100:0.0225785728,CUC_Gynostemma_yixingense_WGS:0.0199151526)100:0.0627412070)100:0.0846365801,((DAT_Datisca_cannabina__02:0.0552908992,(CRN_Corynocarpus_cribbianus:0.4746675737,CUC_Siolmatra_pentaphylla_WGS:0.3386211943)96:0.1134170624)73:0.0133719069,DAT_Datisca_cannabina__03:0.0548615900)90:0.0779858353)61:0.0146461058)100:0.1284490095);
(ANI_Anisophyllea_cinnamomoides:0.0085513210,ANI_Anisophyllea_purpurascens_GSK:0.0070199222,((((((BEG_Begonia_coptidifolia_WGS:0.0224348782,BEG_Begonia_petasitifolia:0.0395503798)100:0.1583759714,TET_Tetrameles_nudiflora:0.1376579211)49:0.0245163589,((COR_Coriaria_nepalensis:0.0000020075,COR_Coriaria_nepalensis_RNA:0.0000020261)100:0.1491760551,((CRN_Corynocarpus_cribbianus__00:0.0093340285,(CRN_Corynocarpus_cribbianus__02:0.0629613478,CRN_Corynocarpus_laevigatus_HS5848_WGS__01:0.0318765374)70:0.0544021719)70:0.0118013439,CRN_Corynocarpus_laevigatus_HS5848_WGS__00:0.0329031303)100:0.0541701633)95:0.0294329540)33:0.0100134306,(DAT_Datisca_cannabina__00:0.0773715006,((CRN_Corynocarpus_cribbianus__03:0.0812356984,CUC_Siolmatra_pentaphylla_WGS__00:0.2362346289)80:0.0498791091,CRN_Corynocarpus_cribbianus__01:0.2457253235)37:0.0026287200)45:0.0484941755)25:0.0094587810,((CUC_Actinostemma_biglandulosum:0.0012575824,CUC_Actinostemma_biglandulosum_RNA:0.0000009995)100:0.0911767413,(((((CUC_Ampelosicyos_humblotii_SB12_GSK:0.0104325860,((CUC_Telfairia_occidentalis_WGS:0.0000020808,CUC_Telfairia_occidentalis_RNA:0.0773289808)79:0.0010795825,(CUC_Telfairia_pedata_RNA:0.0047686404,(CUC_Telfairia_pedata__00:0.0011775017,CUC_Telfairia_pedata__01:0.0118366522)100:0.0152594859)99:0.0025199468)100:0.0240529575)100:0.0103249278,(((((CUC_Apodanthera_mathewsii_HS5725_WGS:0.0071244836,CUC_Wilbrandia_hibiscoides_1_WGS:0.0043449768)100:0.0092588266,((CUC_Dendrosicyos_socotranus:0.0000009995,CUC_Dendrosicyos_socotranus_HS5731_WGS:0.0000009995)72:0.0000009995,CUC_Dendrosicyos_socotranus_SB25_GSK:0.0000009995)100:0.0190813921)99:0.0062189132,CUC_Bambekea_racemosa_HS5726_WGS:0.0157370212)100:0.0190197496,(((CUC_Benincasa_hispida:0.0000009995,CUC_Benincasa_hispida_RNA:0.0000009995)100:0.0141403937,((CUC_Citrullus_amarus_WGS:0.0036681035,CUC_Citrullus_lanatus_1_WGS:0.0061746129)100:0.0110454854,((CUC_Lagenaria_siceraria_GJ113_RNA:0.0000009995,CUC_Lagenaria_siceraria_var_siceraria_WGS:0.0000009995)99:0.0060398717,(CUC_Raphidiocystis_welwitschii_HS5553_WGS:0.0187672671,CUC_Lemurosicyos_variegata_HS0262_WGS:0.0210554068)64:0.0000020314)76:0.0045386365)88:0.0057161719)84:0.0010027059,(((CUC_Cucumis_hystrix_RNA:0.0000009995,CUC_Cucumis_hystrix_WGS:0.0000009995)100:0.0103569130,(CUC_Cucumis_melo_RNA:0.0000009995,CUC_Cucumis_melo_subsp_melo_WGS:0.0000009995)100:0.0154221095)98:0.0077366918,CUC_Cucumis_omissus_HS5733_WGS:0.0077159861)100:0.0301072886)100:0.0219976737)98:0.0089096473,(((CUC_Bryonia_dioica_RNA:0.0009974535,CUC_Bryonia_marmorata:0.0045487236)100:0.0623684834,(CUC_Herpetospermum_pedunculosum:0.0000009995,CUC_Herpetospermum_pedunculosum_RNA:0.0024765403)100:0.0379659164)67:0.0002147264,((((CUC_Cionosicys_macranthus:0.0000009995,CUC_Cionosicys_macranthus_RNA:0.0000009995)64:0.0000009995,CUC_Cionosicys_macranthus_HS2657_GSK:0.0314878781)100:0.0088336237,CUC_Cucurbita_digitata_GSK:0.0261268663)100:0.0208740668,((CUC_Trichosanthes_pilosa_1_RNA:0.0046713752,CUC_Trichosanthes_pilosa:0.0102511112)97:0.0044197299,(CUC_Sicyos_edulis_SB09_GSK:0.0799774089,CUC_Trichosanthes_baviensis_SYS319_GSK:0.0114745255)100:0.1104679495)93:0.0111202578)96:0.0083598293)92:0.0031600249)99:0.0098066000)100:0.0161836985,((CUC_Siraitia_grosvenorii_1_RNA:0.0000009995,CUC_Siraitia_grosvenorii_WGS:0.0000027997)100:0.0225658423,(((CUC_Momordica_foetida_GSK:0.0061807417,CUC_Momordica_foetida_RNA:0.0026722090)100:0.0188634091,CUC_Momordica_sessilifolia_HS2565_GSK:0.0495420353)90:0.0073897536,CUC_Momordica_peteri:0.0406861461)100:0.0171720761)80:0.0061523178)95:0.0068150823,((CUC_Indofevillea_khasiana:0.0017677274,(CUC_Indofevillea_khasiana_SYS066_GSK:0.0241005295,CUC_Indofevillea_khasiana_RNA:0.0038302235)93:0.0011970585)100:0.0328089737,((CUC_Baijiania_yunnanensis:0.0000009995,CUC_Baijiania_yunnanensis_HS2656_GSK:0.0000009995)100:0.0010723287,CUC_Baijiania_yunnanensis_RNA:0.0025071650)100:0.0293503895)96:0.0034988166)97:0.0184721990,(((((CUC_Fevillea_cordifolia_WGS:0.0037591132,CUC_Fevillea_pedatifolia_GSK:0.0188178112)100:0.0535997044,(CUC_Cyclantheropsis_parviflora:0.0031728348,CUC_Cyclantheropsis_parviflora_1_RNA:0.0026388394)100:0.1087488153)88:0.0100479547,CUC_Siolmatra_pentaphylla_WGS__01:0.1664331414)61:0.0063536801,((CUC_Gerrardanthus_macrorhizus_RNA:0.0119944750,CUC_Gerrardanthus_macrorhizus:0.0110242362)97:0.0194384666,CUC_Gerrardanthus_macrorhizus_SB22_GSK:0.2468228541)89:0.0235804671)95:0.0239290993,(((CUC_Gynostemma_burmanicum__00:0.0069878804,CUC_Gynostemma_microspermum_GSK:0.0399162139)54:0.0000022361,CUC_Gynostemma_microspermum_GJ058_RNA:0.0264111548)98:0.0068303520,(CUC_Gynostemma_yixingense_WGS:0.0241756671,(CUC_Gynostemma_burmanicum_SB16_GSK:0.0000009995,CUC_Gynostemma_burmanicum__01:0.0024629330)100:0.0229880673)58:0.0000025616)100:0.0789140959)72:0.0059938016)91:0.0095987463)100:0.0691394404)25:0.0146149623,(((DAT_Datisca_glomerata_WGS:0.0000009995,DAT_Datisca_glomerata_leaf_RNA__00:0.0000009995)86:0.0000026648,DAT_Datisca_glomerata_leaf_RNA__01:0.0832450000)100:0.0307092626,DAT_Datisca_cannabina__01:0.0696207797)100:0.0891604995)100:0.1934384284);
(ANI_Anisophyllea_purpurascens_GSK:0.1879219492,((((BEG_Begonia_coptidifolia_WGS:0.0273601157,BEG_Begonia_petasitifolia:0.0712043002)100:0.1579502802,TET_Tetrameles_nudiflora:0.0884352696)58:0.0108984976,(((DAT_Datisca_glomerata_WGS:0.0000010000,DAT_Datisca_glomerata_leaf_RNA__00:0.0000010000)98:0.0000029750,DAT_Datisca_glomerata_leaf_RNA__01:0.0000010000)100:0.0343892515,(DAT_Datisca_cannabina:0.0694833901,CRN_Corynocarpus_cribbianus:0.6434814019)47:0.0735720450)50:0.0622039605)86:0.0347078789,((COR_Coriaria_nepalensis:0.0038355649,COR_Coriaria_nepalensis_RNA:0.0000022701)100:0.1297522205,((CUC_Actinostemma_biglandulosum:0.0080170729,CUC_Actinostemma_biglandulosum_RNA:0.0015952021)100:0.0513449849,(((((((((CUC_Ampelosicyos_humblotii_SB12_GSK:0.0154063003,((CUC_Telfairia_pedata:0.0000010000,(CUC_Telfairia_pedata_RNA__00:0.0000010000,CUC_Telfairia_pedata_RNA__01:0.0000010000)87:0.0000020264)99:0.0064353698,(CUC_Telfairia_occidentalis_RNA:0.0017335926,CUC_Telfairia_occidentalis_WGS:0.0015671807)99:0.0080409811)100:0.0173849901)73:0.0034465455,((((((((((CUC_Citrullus_amarus_WGS:0.0015829815,CUC_Citrullus_lanatus_1_WGS:0.0069710465)100:0.0123241098,(CUC_Lagenaria_siceraria_GJ113_RNA:0.0000010000,CUC_Lagenaria_siceraria_var_siceraria_WGS:0.0000010000)100:0.0210550924)20:0.0000022279,((CUC_Benincasa_hispida:0.0125258045,CUC_Benincasa_hispida_RNA:0.0000010000)100:0.0321709231,((((CUC_Cucumis_hystrix_RNA__00:0.0000010000,CUC_Cucumis_hystrix_WGS:0.0000010000)78:0.0000021706,CUC_Cucumis_hystrix_RNA__01:0.0000021945)100:0.0164225087,((CUC_Cucumis_melo_RNA__00:0.0000010000,CUC_Cucumis_melo_subsp_melo_WGS:0.0000010000)75:0.0000010000,CUC_Cucumis_melo_RNA__01:0.0000010000)100:0.0226951729)96:0.0014385540,CUC_Cucumis_omissus_HS5733_WGS:0.0083594520)100:0.0373439042)23:0.0023338394)53:0.0018512568,(CUC_Lemurosicyos_variegata_HS0262_WGS:0.0103041000,CUC_Raphidiocystis_welwitschii_HS5553_WGS:0.0085352282)81:0.0067617824)85:0.0078014248,(CUC_Cucurbita_digitata_GSK__00:0.0226081935,((CUC_Cionosicys_macranthus_RNA__00:0.0000010000,CUC_Cionosicys_macranthus:0.0595632341)100:0.0141219442,(CUC_Cionosicys_macranthus_HS2657_GSK:0.0000010000,CUC_Cionosicys_macranthus_RNA__01:0.0408065966)100:0.0505952730)97:0.0144881507)85:0.0095894821)81:0.0074664121,(((CUC_Apodanthera_mathewsii_HS5725_WGS:0.0077180458,CUC_Wilbrandia_hibiscoides_1_WGS:0.0088320327)100:0.0042870827,(CUC_Dendrosicyos_socotranus:0.0000010000,CUC_Dendrosicyos_socotranus_HS5731_WGS:0.0000010000)100:0.0094636408)100:0.0075177800,CUC_Bambekea_racemosa_HS5726_WGS:0.0244129001)98:0.0079342832)75:0.0030489556,((CUC_Bryonia_dioica_RNA:0.0018287087,(CUC_Bryonia_dioica_GSK:0.0027704498,CUC_Bryonia_marmorata:0.0023300567)54:0.0000010000)80:0.0037422085,CUC_Bryonia_marmorata_SB24_GSK:0.0046840679)100:0.0453853958)53:0.0000766410,CUC_Cucurbita_digitata_GSK__01:0.1544302114)80:0.0038349195,((CUC_Trichosanthes_pilosa_1_RNA__00:0.0032466691,CUC_Trichosanthes_pilosa_1_RNA__01:0.0447920135)96:0.0029907869,CUC_Trichosanthes_baviensis_SYS319_GSK:0.0166773085)97:0.0131667028)78:0.0014688863,((CUC_Herpetospermum_pedunculosum_RNA:0.0000010000,CUC_Herpetospermum_pedunculosum:0.0086797944)99:0.0054579359,(CUC_Sicyos_edulis_SB09_GSK:0.0898152642,CUC_Herpetospermum_pedunculosum_SB13_GSK:0.0063792949)97:0.0182886447)97:0.0142092110)98:0.0053678925)99:0.0125202194,(CUC_Siraitia_grosvenorii_1_RNA:0.0015786124,CUC_Siraitia_grosvenorii_WGS:0.0000010000)100:0.0165757768)55:0.0029404818,(((CUC_Momordica_foetida_GSK:0.0000010000,CUC_Momordica_foetida_RNA:0.0000010000)100:0.0285992047,CUC_Momordica_peteri:0.0336939646)98:0.0044334729,CUC_Momordica_sessilifolia_HS2565_GSK:0.0354516443)99:0.0259786957)98:0.0086829405,(CUC_Indofevillea_khasiana_RNA:0.0000010000,(CUC_Indofevillea_khasiana:0.0000010000,CUC_Indofevillea_khasiana_SYS066_GSK:0.0131162065)100:0.0084337154)100:0.0146447542)41:0.0000023121,(CUC_Baijiania_yunnanensis_HS2656_GSK:0.0018579502,CUC_Baijiania_yunnanensis:0.0087111164)100:0.0370976738)99:0.0317717944,CUC_Siolmatra_pentaphylla_WGS:0.2848748372)55:0.0020178028,((((CUC_Cyclantheropsis_parviflora:0.0057197630,CUC_Cyclantheropsis_parviflora_SB11_GSK:0.0023659406)71:0.0087076757,CUC_Cyclantheropsis_parviflora_1_RNA__01:0.0000010000)71:0.0103927081,CUC_Cyclantheropsis_parviflora_1_RNA__00:0.0046964711)100:0.1116836462,(CUC_Fevillea_cordifolia_WGS:0.0169754802,CUC_Fevillea_pedatifolia_GSK:0.0088862981)99:0.0235600539)99:0.0499137418)70:0.0088177600,(((((CUC_Gynostemma_burmanicum:0.0031072767,CUC_Gynostemma_microspermum_GJ058_RNA:0.0000024614)40:0.0000028157,CUC_Gynostemma_burmanicum_SB16_GSK:0.0043503471)83:0.0033834271,CUC_Gynostemma_microspermum_GSK:0.0061031439)96:0.0062434588,CUC_Gynostemma_yixingense_WGS:0.0116959558)99:0.0652218416,(CUC_Gerrardanthus_macrorhizus:0.0065774922,(CUC_Gerrardanthus_macrorhizus_RNA__00:0.0000010000,CUC_Gerrardanthus_macrorhizus_RNA__01:0.0165965602)100:0.0100702023)99:0.0737939080)69:0.0099304070)73:0.0085540869)100:0.0920319452)49:0.0121762766)88:0.0189185473,(CRN_Corynocarpus_laevigatus_HS5848_WGS__00:0.0598114292,CRN_Corynocarpus_laevigatus_HS5848_WGS__01:0.0389028433)100:0.0349013340);
(ANI_Anisophyllea_cinnamomoides:0.0502155450,ANI_Anisophyllea_purpurascens_GSK:0.0271846582,(((((CUC_Actinostemma_biglandulosum:0.0110459281,CUC_Actinostemma_biglandulosum_RNA__01:0.0425692308)93:0.0038786628,CUC_Actinostemma_biglandulosum_RNA__00:0.0009691979)100:0.0337797057,((CUC_Gerrardanthus_macrorhizus:0.0120548557,(CUC_Gerrardanthus_macrorhizus_RNA:0.0169633354,CUC_Gerrardanthus_macrorhizus_SB22_GSK:0.0241120979)77:0.0000023485)100:0.0319047546,(((((CUC_Cyclantheropsis_parviflora_1_RNA__03:0.0000010000,(CUC_Cyclantheropsis_parviflora_1_RNA__01:0.0000010000,CUC_Cyclantheropsis_parviflora_1_RNA__02:0.0348383839)97:0.0000026232)92:0.0155987387,CUC_Cyclantheropsis_parviflora_1_RNA__00:0.0000022907)97:0.0074597667,(CUC_Cyclantheropsis_parviflora:0.0103553230,CUC_Cyclantheropsis_parviflora_SB11_GSK:0.0139380572)100:0.0199580599)100:0.0307900719,(CUC_Fevillea_cordifolia_WGS:0.0000010000,CUC_Fevillea_pedatifolia_GSK:0.0042780714)100:0.0217502048)97:0.0160130458,CUC_Siolmatra_pentaphylla_WGS:0.0654361207)96:0.0032907509)97:0.0089098420)83:0.0047293294,((((CUC_Gynostemma_burmanicum_SB16_GSK:0.0029927965,CUC_Gynostemma_microspermum_GSK:0.0048675650)73:0.0000027898,(CUC_Gynostemma_burmanicum:0.0000020715,CUC_Gynostemma_microspermum_GJ058_RNA:0.0026425524)99:0.0022858384)99:0.0131603730,CUC_Gynostemma_yixingense_WGS:0.0048586958)100:0.0424293484,(((((((((((CUC_Cionosicys_macranthus_HS2657_GSK:0.0196481110,((CUC_Cionosicys_macranthus_RNA__00:0.0000010000,CUC_Cionosicys_macranthus__00:0.0000010000)91:0.0000027884,CUC_Cionosicys_macranthus_RNA__02:0.0000010000)100:0.0034184442)99:0.0050349155,CUC_Cucurbita_digitata_GSK__00:0.0118559588)98:0.0060507698,((((CUC_Benincasa_hispida:0.0000010000,CUC_Benincasa_hispida_RNA__00:0.0000023168)100:0.0190723431,(((((((CUC_Cucumis_melo_RNA__02:0.0000023733,CUC_Cucumis_hystrix_RNA__01:0.0310954055)60:0.0000023931,CUC_Benincasa_hispida_RNA__01:0.0364391980)82:0.0163228033,CUC_Cucumis_melo_RNA__01:0.0000010000)84:0.0353975593,CUC_Cucumis_melo_subsp_melo_WGS:0.0028605823)61:0.0000022650,CUC_Cucumis_melo_RNA__00:0.0000010000)85:0.0072366001,(CUC_Cucumis_hystrix_RNA__00:0.0014294848,CUC_Cucumis_hystrix_WGS:0.0000023754)99:0.0028823444)83:0.0011969135,CUC_Cucumis_omissus_HS5733_WGS:0.0118428909)85:0.0134754267)79:0.0022027652,(CUC_Lemurosicyos_variegata_HS0262_WGS:0.0274326273,CUC_Raphidiocystis_welwitschii_HS5553_WGS:0.0159189411)95:0.0199078311)71:0.0022834707,((CUC_Lagenaria_siceraria_GJ113_RNA:0.0014308821,CUC_Lagenaria_siceraria_var_siceraria_WGS:0.0000010000)100:0.0043713231,(CUC_Citrullus_amarus_WGS:0.0000010000,CUC_Citrullus_lanatus_1_WGS:0.0000010000)100:0.0101231417)99:0.0056670352)81:0.0072660036)85:0.0152696055,(((((CUC_Bryonia_marmorata__01:0.0000010000,CUC_Bryonia_dioica_RNA__02:0.0003993252)78:0.0000020214,CUC_Bryonia_dioica_RNA__01:0.0000010000)99:0.0040830977,(CUC_Bryonia_marmorata__00:0.0004485770,CUC_Bryonia_marmorata_SB24_GSK:0.0341944043)63:0.0023915073)41:0.0000025161,CUC_Bryonia_dioica_RNA__00:0.0043225552)99:0.0249214831,((CUC_Herpetospermum_pedunculosum:0.0052102783,CUC_Herpetospermum_pedunculosum_SB13_GSK:0.0482971439)74:0.0000026921,CUC_Herpetospermum_pedunculosum_RNA:0.0014545572)100:0.0243151210)56:0.0038251002)28:0.0000025445,((CUC_Bambekea_racemosa_HS5726_WGS:0.0127200541,(CUC_Apodanthera_mathewsii_HS5725_WGS:0.0072139176,CUC_Wilbrandia_hibiscoides_1_WGS:0.0086663592)80:0.0000024322)85:0.0065629578,((CUC_Dendrosicyos_socotranus:0.0000010000,CUC_Dendrosicyos_socotranus_HS5731_WGS:0.0000010000)79:0.0000025769,CUC_Dendrosicyos_socotranus_SB25_GSK:0.0052441967)100:0.0154153302)94:0.0059185388)42:0.0016055657,(((CUC_Trichosanthes_pilosa_1_RNA__00:0.0000022215,(CUC_Trichosanthes_pilosa:0.0175924961,CUC_Trichosanthes_pilosa_1_RNA__01:0.0327578043)54:0.0553508746)52:0.0165139204,((CUC_Ampelosicyos_humblotii_SB12_GSK:0.0494222018,((CUC_Cionosicys_macranthus_RNA__01:0.0787606567,CUC_Cionosicys_macranthus__01:0.0000026223)100:0.0457259427,CUC_Cucurbita_digitata_GSK__01:0.1116344990)84:0.0095547880)65:0.0031446634,CUC_Momordica_sessilifolia_HS2565_GSK:0.0366354314)38:0.0130349467)63:0.0011177131,CUC_Sicyos_edulis_SB09_GSK:0.0404689763)35:0.0053120015)81:0.0060810777,((CUC_Telfairia_pedata:0.0425703052,CUC_Telfairia_pedata_RNA:0.0000010000)100:0.0051960065,CUC_Telfairia_occidentalis_WGS:0.0034586997)100:0.0190944980)75:0.0017751073,((CUC_Momordica_foetida_GSK:0.0014150927,CUC_Momordica_foetida_RNA:0.0043192619)99:0.0072784561,CUC_Momordica_peteri:0.0186251513)91:0.0102176993)54:0.0000020359,(CUC_Siraitia_grosvenorii_1_RNA:0.0000010000,CUC_Siraitia_grosvenorii_WGS__00:0.0000010000)100:0.0115786785)91:0.0029658287,(CUC_Baijiania_yunnanensis_HS2656_GSK:0.0024763259,(CUC_Baijiania_yunnanensis:0.0000010000,CUC_Baijiania_yunnanensis_RNA:0.0000010000)89:0.0000010000)100:0.0130204844)85:0.0028300185,((CUC_Indofevillea_khasiana:0.0000010000,((CUC_Indofevillea_khasiana_RNA__00:0.0013470345,CUC_Indofevillea_khasiana_RNA__01:0.0000010000)49:0.0000026902,CUC_Indofevillea_khasiana_RNA__02:0.0000010000)97:0.0000771582)97:0.0014456884,CUC_Indofevillea_khasiana_SYS066_GSK:0.0731879807)100:0.0059007841)98:0.0129719119)91:0.0077473640)99:0.0506581710,(((((BEG_Begonia_coptidifolia_WGS__00:0.0258741102,(BEG_Begonia_petasitifolia:0.0000024187,((((CUC_Siraitia_grosvenorii_WGS__01:0.1599310024,CUC_Telfairia_occidentalis_RNA__00:0.3341253787)98:0.1084309568,CUC_Siraitia_grosvenorii_WGS__03:0.2848721521)99:0.2466810434,CUC_Telfairia_occidentalis_RNA__01:0.4787699576)98:0.0832831596,CUC_Siraitia_grosvenorii_WGS__02:0.4195671067)100:0.7661132442)95:0.0355536701)65:0.0195213161,BEG_Begonia_coptidifolia_WGS__01:0.3008507689)97:0.0883401665,(DAT_Datisca_cannabina:0.0228833711,(DAT_Datisca_glomerata_WGS:0.0000010000,DAT_Datisca_glomerata_leaf_RNA:0.0000010000)100:0.0061654141)100:0.0397525883)88:0.0153047581,((((CRN_Corynocarpus_laevigatus_HS5848_WGS:0.0031639073,((CRN_Corynocarpus_cribbianus__04:0.0639734903,CRN_Corynocarpus_cribbianus__03:0.1773487303)97:0.0182244162,CRN_Corynocarpus_cribbianus__02:0.0545038965)99:0.0171911440)81:0.0030809326,CRN_Corynocarpus_cribbianus__00:0.0134458639)79:0.0098489066,CRN_Corynocarpus_cribbianus__01:0.1606070255)99:0.0468285061,(COR_Coriaria_nepalensis:0.0000010000,COR_Coriaria_nepalensis_RNA:0.0000010000)100:0.0872581367)97:0.0143478546)89:0.0112652709,TET_Tetrameles_nudiflora:0.1270358651)92:0.0188333770)99:0.0936369873);
(ANI_Anisophyllea_cinnamomoides__00:0.0229996659,ANI_Anisophyllea_purpurascens_GSK:0.0137180246,(((TET_Tetrameles_nudiflora:0.1351138542,(((ANI_Anisophyllea_cinnamomoides__01:0.1658929434,(COR_Coriaria_nepalensis:0.0000010036,COR_Coriaria_nepalensis_RNA:0.0000010036)100:0.0982544475)86:0.0352085127,(CRN_Corynocarpus_laevigatus_HS5848_WGS:0.0373753238,(CRN_Corynocarpus_cribbianus__01:0.0248009023,CRN_Corynocarpus_cribbianus__00:0.3904164294)89:0.0863962738)88:0.0280526379)72:0.0145234837,((((((((CUC_Telfairia_occidentalis_WGS:0.0000021112,CUC_Telfairia_occidentalis_RNA:0.1222348716)99:0.0047423364,(CUC_Telfairia_pedata_RNA:0.0011810025,CUC_Telfairia_pedata:0.0201809983)100:0.0050000447)100:0.0250681243,CUC_Ampelosicyos_humblotii_SB12_GSK:0.0070936620)98:0.0051849732,((((CUC_Momordica_foetida_GSK__00:0.0163602729,CUC_Momordica_foetida_RNA__01:0.0000010036)76:0.0000010035,CUC_Momordica_foetida_RNA__00:0.0000010036)96:0.0020110005,CUC_Momordica_foetida_GSK__01:0.0061696635)99:0.0091557335,CUC_Momordica_peteri:0.0285314603)100:0.0257426892)84:0.0013096836,(((CUC_Trichosanthes_pilosa_1_RNA:0.0010003176,CUC_Trichosanthes_pilosa_SYS242_GSK:0.0576644738)92:0.0043665103,CUC_Trichosanthes_pilosa:0.0152443471)100:0.0201983466,((((CUC_Apodanthera_mathewsii_HS5725_WGS:0.0072790308,CUC_Wilbrandia_hibiscoides_1_WGS:0.0114876461)100:0.0070913699,((CUC_Dendrosicyos_socotranus_HS5731_WGS:0.0000010036,CUC_Dendrosicyos_socotranus_SB25_GSK:0.0000010036)100:0.0015908010,CUC_Dendrosicyos_socotranus:0.0320322692)100:0.0117340974)99:0.0099011177,CUC_Bambekea_racemosa_HS5726_WGS:0.0168495803)100:0.0155828082,((((((((CUC_Benincasa_hispida_RNA:0.0000021048,CUC_Benincasa_hispida:0.0376430026)100:0.0227199147,(CUC_Lagenaria_siceraria_GJ113_RNA:0.0000010036,CUC_Lagenaria_siceraria_var_siceraria_WGS:0.0000010036)100:0.0124622199)62:0.0013148743,(CUC_Citrullus_amarus_WGS:0.0024416672,CUC_Citrullus_lanatus_1_WGS:0.0000010036)100:0.0168481648)71:0.0019431931,CUC_Lemurosicyos_variegata_HS0262_WGS:0.0378118408)72:0.0019148384,CUC_Raphidiocystis_welwitschii_HS5553_WGS:0.0219379866)90:0.0026248230,((((CUC_Cucumis_hystrix_RNA__00:0.0000010036,(CUC_Cucumis_hystrix_RNA__03:0.0385825889,CUC_Cucumis_hystrix_RNA__01:0.0067275278)22:0.0000023192)23:0.0000020974,(CUC_Cucumis_hystrix_WGS:0.0034420960,CUC_Cucumis_hystrix_RNA__02:0.1185385685)17:0.0000024798)100:0.0142379065,CUC_Cucumis_omissus_HS5733_WGS:0.0183113442)48:0.0000020308,(CUC_Cucumis_melo_RNA__00:0.0000010036,(CUC_Cucumis_melo_subsp_melo_WGS:0.0011984912,CUC_Cucumis_melo_RNA__01:0.0046811048)77:0.0000013477)100:0.0143786675)100:0.0202761603)52:0.0000021537,(((CUC_Cionosicys_macranthus_RNA__00:0.0017824765,CUC_Cionosicys_macranthus__00:0.0081217910)100:0.0183233891,((CUC_Cionosicys_macranthus_RNA__01:0.0000028379,CUC_Cionosicys_macranthus__01:0.0000010036)100:0.0098689165,CUC_Cionosicys_macranthus_HS2657_GSK:0.0334650886)99:0.0250295909)92:0.0027987584,CUC_Cucurbita_digitata_GSK:0.0294162965)95:0.0048904319)88:0.0036699898,(((CUC_Herpetospermum_pedunculosum_RNA:0.0000026068,CUC_Herpetospermum_pedunculosum:0.0000010036)100:0.0021299807,CUC_Herpetospermum_pedunculosum_SB13_GSK:0.0034102878)99:0.0099763425,(CUC_Bryonia_dioica_RNA:0.0028877463,CUC_Bryonia_marmorata:0.0386868014)100:0.0322500901)94:0.0033615263)75:0.0000025439)100:0.0090473654)99:0.0091993030)93:0.0025473518,((CUC_Siraitia_grosvenorii_1_RNA:0.0000010036,CUC_Siraitia_grosvenorii_WGS__00:0.0011998951)84:0.0000020320,(CUC_Siraitia_grosvenorii_WGS__02:0.0037871720,CUC_Siraitia_grosvenorii_WGS__01:0.0000010036)97:0.0029154022)100:0.0247150806)97:0.0034523791,(((CUC_Baijiania_yunnanensis_RNA:0.0000020207,CUC_Baijiania_yunnanensis:0.0000021846)100:0.0048752075,CUC_Baijiania_yunnanensis_HS2656_GSK:0.0406065121)100:0.0264840086,((CUC_Indofevillea_khasiana_RNA__00:0.0017335874,(CUC_Indofevillea_khasiana:0.0000021531,CUC_Indofevillea_khasiana_RNA__01:0.0344830640)96:0.0580255532)99:0.0041001904,CUC_Indofevillea_khasiana_SYS066_GSK:0.0060345611)99:0.0075213792)84:0.0061418417)99:0.0217550672,((((CUC_Gerrardanthus_macrorhizus:0.0000027861,(CUC_Gerrardanthus_macrorhizus_RNA__01:0.0071638557,CUC_Gerrardanthus_macrorhizus_RNA__00:0.0397152114)67:0.0000020217)99:0.0596481179,CUC_Siolmatra_pentaphylla_WGS:0.0903312278)61:0.0198979386,((((CUC_Fevillea_cordifolia_WGS__00:0.0049759879,CUC_Fevillea_cordifolia_WGS__01:0.0150780075)100:0.0068213944,CUC_Fevillea_pedatifolia_GSK:0.0113707332)100:0.0263949472,(CUC_Cyclantheropsis_parviflora:0.0059175544,(CUC_Cyclantheropsis_parviflora_1_RNA__00:0.0000010036,CUC_Cyclantheropsis_parviflora_1_RNA__01:0.0000010036)100:0.0055529163)100:0.0560612801)95:0.0148990837,(((((CUC_Gynostemma_burmanicum__00:0.0000029726,CUC_Gynostemma_burmanicum_SB16_GSK:0.1206087953)83:0.0065365805,CUC_Gynostemma_microspermum_GJ058_RNA:0.0075400234)70:0.0000029503,CUC_Gynostemma_microspermum_GSK:0.0000010036)92:0.0079878681,CUC_Gynostemma_burmanicum__01:0.0000029874)96:0.0100707491,CUC_Gynostemma_yixingense_WGS:0.0105715732)100:0.0548033794)62:0.0030356657)79:0.0042271262,(CUC_Actinostemma_biglandulosum_RNA:0.0000010036,CUC_Actinostemma_biglandulosum:0.0303238720)100:0.0563660415)72:0.0040780983)99:0.0673773677)84:0.0086506582)65:0.0062934573,(DAT_Datisca_cannabina:0.0291253173,((DAT_Datisca_glomerata_WGS__00:0.0010755821,DAT_Datisca_glomerata_WGS__01:0.1671568639)88:0.0182903783,DAT_Datisca_glomerata_leaf_RNA:0.0000026421)89:0.0225120840)98:0.0615773490)65:0.0211496178,(BEG_Begonia_petasitifolia:0.0436301432,((BEG_Begonia_coptidifolia_WGS__00:0.0164075175,(BEG_Begonia_coptidifolia_WGS__01:0.0185081038,BEG_Begonia_coptidifolia_WGS__03:0.0292185813)100:0.0075657856)100:0.0052167102,BEG_Begonia_coptidifolia_WGS__02:0.0635693305)100:0.0169154656)100:0.1652562200)100:0.1204496628);
(ANI_Anisophyllea_purpurascens_GSK:0.1155265814,((((((CRN_Corynocarpus_cribbianus__02:0.3084498914,DAT_Datisca_cannabina__00:0.1789634095)70:0.1284867630,((COR_Coriaria_nepalensis_RNA__00:0.0000026679,COR_Coriaria_nepalensis__01:0.0000026679)100:0.0177304387,(COR_Coriaria_nepalensis_RNA__01:0.0055230799,COR_Coriaria_nepalensis__00:0.0000010000)100:0.0297054396)100:0.1057666870)52:0.0173459571,((CRN_Corynocarpus_cribbianus__00:0.0033845902,CRN_Corynocarpus_laevigatus_HS5848_WGS__00:0.0000010000)100:0.0240152070,(CRN_Corynocarpus_cribbianus__01:0.0092701785,CRN_Corynocarpus_laevigatus_HS5848_WGS__01:0.0080189752)97:0.0382445139)98:0.0872023531)59:0.0448997337,(CUC_Actinostemma_biglandulosum_RNA:0.0973169650,(((((((CUC_Ampelosicyos_humblotii_SB12_GSK:0.0788547991,((CUC_Telfairia_occidentalis_RNA:0.0000010000,CUC_Telfairia_occidentalis_WGS:0.0000010000)100:0.0139621018,(CUC_Telfairia_pedata:0.0000010000,CUC_Telfairia_pedata_RNA:0.0050674362)99:0.0050248776)100:0.0183568891)99:0.0181744614,(((((CUC_Apodanthera_mathewsii_HS5725_WGS:0.0162031337,CUC_Wilbrandia_hibiscoides_1_WGS:0.0079332443)97:0.0068369158,((CUC_Dendrosicyos_socotranus:0.0000010000,CUC_Dendrosicyos_socotranus_HS5731_WGS:0.0000023684)97:0.0031891144,CUC_Dendrosicyos_socotranus_SB25_GSK:0.0737274666)99:0.0150798470)96:0.0131662909,(CUC_Bryonia_dioica_RNA:0.0021092305,CUC_Bryonia_marmorata:0.0216125002)100:0.0597315749)78:0.0032832698,(CUC_Bambekea_racemosa_HS5726_WGS:0.0116924121,CUC_Sicyos_edulis_SB09_GSK:0.1002779043)93:0.0091015792)83:0.0033762403,(((((((CUC_Benincasa_hispida:0.0000010000,CUC_Benincasa_hispida_RNA__01:0.0244187893)64:0.0000010000,CUC_Benincasa_hispida_RNA__00:0.0000010000)98:0.0069478752,(CUC_Lagenaria_siceraria_GJ113_RNA:0.0000010000,CUC_Lagenaria_siceraria_var_siceraria_WGS:0.0000010000)100:0.0316500950)64:0.0033085394,(CUC_Lemurosicyos_variegata_HS0262_WGS:0.0103853413,(((CUC_Cucumis_hystrix_RNA:0.0000010000,CUC_Cucumis_hystrix_WGS:0.0000010000)100:0.0210351718,(CUC_Cucumis_melo_RNA:0.0000022592,CUC_Cucumis_melo_subsp_melo_WGS:0.0068030314)100:0.0104921660)100:0.0064419568,CUC_Cucumis_omissus_HS5733_WGS:0.0105227856)100:0.0288679519)98:0.0066475179)48:0.0000025639,CUC_Raphidiocystis_welwitschii_HS5553_WGS:0.0278512280)98:0.0034312400,(CUC_Citrullus_amarus_WGS:0.0033770883,CUC_Citrullus_lanatus_1_WGS:0.0000010000)100:0.0173273158)99:0.0068959581,((CUC_Herpetospermum_pedunculosum_RNA:0.0425486489,(CUC_Trichosanthes_pilosa_1_RNA:0.0032995497,CUC_Trichosanthes_pilosa_SYS242_GSK:0.0100948320)75:0.0102868739)28:0.0001200422,((CUC_Cionosicys_macranthus_RNA:0.0000021490,CUC_Cionosicys_macranthus_HS2657_GSK:0.0000010000)96:0.0136125973,(CUC_Cucurbita_digitata_GSK:0.0207124636,(CUC_Cionosicys_macranthus:0.1300451356,CUC_Trichosanthes_baviensis_SYS319_GSK:0.1507969351)85:0.0596382458)41:0.0032626419)53:0.0291681140)64:0.0068530743)75:0.0034322572)96:0.0205405444)96:0.0106623097,((CUC_Momordica_foetida_GSK:0.0000010000,CUC_Momordica_foetida_RNA:0.0000010000)100:0.0206982082,CUC_Momordica_sessilifolia_HS2565_GSK:0.0366670487)67:0.0000027726)86:0.0103106008,(CUC_Siraitia_grosvenorii_WGS__00:0.0031839479,(CUC_Siraitia_grosvenorii_1_RNA:0.0463617956,CUC_Siraitia_grosvenorii_WGS__01:0.0000023428)100:0.0139603691)98:0.0106788618)97:0.0262914224,((CUC_Baijiania_yunnanensis:0.0000010000,CUC_Baijiania_yunnanensis_HS2656_GSK:0.0000010000)57:0.0000026673,CUC_Baijiania_yunnanensis_RNA:0.0067860060)100:0.0337571840)82:0.0103726510,((CUC_Indofevillea_khasiana:0.0000027164,CUC_Indofevillea_khasiana_RNA:0.0039513178)100:0.0074611553,CUC_Indofevillea_khasiana_SYS066_GSK:0.0000023870)100:0.0321660744)96:0.0277223524,(((CUC_Gynostemma_burmanicum_SB16_GSK:0.0000028077,(CUC_Gynostemma_microspermum_GJ058_RNA:0.0033894822,CUC_Gynostemma_microspermum_GSK:0.0000010000)75:0.0000020174)91:0.0113320111,CUC_Gynostemma_yixingense_WGS:0.0092734580)100:0.1165178910,(((CUC_Cyclantheropsis_parviflora_1_RNA:0.0065724100,CUC_Cyclantheropsis_parviflora_SB11_GSK:0.0987034970)100:0.0443533989,CUC_Siolmatra_pentaphylla_WGS:0.0753612917)89:0.0100346743,(((CUC_Fevillea_pedatifolia_GSK__00:0.0000023250,CUC_Fevillea_cordifolia_WGS__00:0.0196336733)70:0.0300556192,((CUC_Fevillea_cordifolia_WGS__02:0.1989632394,CUC_Fevillea_pedatifolia_GSK__01:0.0890925038)73:0.0274193908,(CUC_Fevillea_cordifolia_WGS__03:0.0403803695,CUC_Fevillea_cordifolia_WGS__01:0.1923724386)73:0.0395905115)67:0.1015391584)91:0.0203893371,(CUC_Gerrardanthus_macrorhizus_RNA:0.0231236776,(CUC_Gerrardanthus_macrorhizus:0.0038037008,CUC_Gerrardanthus_macrorhizus_SB22_GSK:0.0298782547)99:0.0040896660)97:0.0441249523)96:0.0071332528)97:0.0283189174)80:0.0074952992)97:0.0155810638)100:0.0908993582)34:0.0325728411,(((BEG_Begonia_coptidifolia_WGS__00:0.0000026679,BEG_Begonia_coptidifolia_WGS__02:0.1154068937)99:0.0239898595,BEG_Begonia_petasitifolia__00:0.0334347984)99:0.0650751494,(BEG_Begonia_coptidifolia_WGS__01:0.0127727085,BEG_Begonia_petasitifolia__01:0.1139523195)91:0.0691227665)77:0.0500723056)35:0.0023582975,(DAT_Datisca_cannabina__01:0.0072382046,(DAT_Datisca_glomerata_WGS:0.0000010000,DAT_Datisca_glomerata_leaf_RNA:0.0000010000)100:0.0347852462)100:0.1120710167)42:0.0326132847,TET_Tetrameles_nudiflora:0.1468498987);
(ANI_Anisophyllea_cinnamomoides:0.0297841203,ANI_Anisophyllea_purpurascens_GSK:0.0377140165,(((((((((CUC_Actinostemma_biglandulosum_RNA:0.0791620636,((((((((CUC_Herpetospermum_pedunculosum_RNA:0.0337336508,(CUC_Trichosanthes_pilosa_1_RNA__00:0.0000028666,CUC_Trichosanthes_pilosa_1_RNA__01:0.1045712491)80:0.0111801806)61:0.0057941014,(((((((CUC_Cucumis_omissus_HS5733_WGS__00:0.0223519112,CUC_Cucumis_omissus_HS5733_WGS__01:0.1621196726)97:0.0188673261,((CUC_Cucumis_hystrix_WGS__01:0.0571482450,(CUC_Cucumis_hystrix_RNA:0.0000010000,CUC_Cucumis_hystrix_WGS__00:0.1531986104)51:0.0000022500)96:0.0201104922,(CUC_Cucumis_melo_RNA:0.0000022627,CUC_Cucumis_melo_subsp_melo_WGS:0.0473883484)82:0.0096820011)99:0.0245463492)87:0.0207302991,CUC_Lemurosicyos_variegata_HS0262_WGS:0.0277705334)55:0.0065543480,((CUC_Benincasa_hispida_RNA:0.0308329992,((CUC_Lagenaria_siceraria_GJ113_RNA:0.0164344080,CUC_Raphidiocystis_welwitschii_HS5553_WGS:0.0672165335)22:0.0000090083,CUC_Lagenaria_siceraria_var_siceraria_WGS:0.0183767999)63:0.0301067045)68:0.0044977460,(CUC_Citrullus_amarus_WGS:0.0169788198,CUC_Citrullus_lanatus_1_WGS:0.0180301022)100:0.0154672120)87:0.0097547473)88:0.0213987568,((CUC_Cionosicys_macranthus_RNA:0.0000020570,CUC_Cionosicys_macranthus:0.1574245621)100:0.0369566694,CUC_Cucurbita_digitata_GSK:0.0693153358)86:0.0091571142)88:0.0040874345,CUC_Ampelosicyos_humblotii_SB12_GSK:0.0390006087)29:0.0071647466,((CUC_Dendrosicyos_socotranus_HS5731_WGS:0.0586856630,(CUC_Wilbrandia_hibiscoides_1_WGS:0.0217286709,CUC_Apodanthera_mathewsii_HS5725_WGS:0.0767972786)97:0.0143793093)97:0.0058113677,CUC_Bambekea_racemosa_HS5726_WGS:0.1450196018)94:0.0189364022)42:0.0151452377)36:0.0047474709,CUC_Bryonia_dioica_RNA:0.0452402469)39:0.0057570512,((CUC_Telfairia_occidentalis_WGS:0.0000022070,CUC_Telfairia_occidentalis_RNA:0.0028373347)83:0.0130246531,(CUC_Telfairia_pedata_RNA:0.0000027376,(CUC_Bryonia_marmorata:0.0869662508,CUC_Herpetospermum_pedunculosum:0.0332337826)81:0.2499597858)63:0.0247345852)61:0.0296497339)93:0.0093115555,(CUC_Momordica_foetida_RNA__00:0.0079649300,((CUC_Momordica_foetida_GSK:0.0228770434,CUC_Momordica_foetida_RNA__01:0.0172593164)96:0.0081350980,(CUC_Momordica_peteri:0.0150620326,CUC_Momordica_sessilifolia_HS2565_GSK:0.0539742886)95:0.0149142995)93:0.0125982779)95:0.0185774963)100:0.0127769013,(CUC_Siraitia_grosvenorii_1_RNA:0.0025610179,CUC_Siraitia_grosvenorii_WGS:0.0405901320)99:0.0242129823)97:0.0049635251,((CUC_Baijiania_yunnanensis:0.0000010000,CUC_Baijiania_yunnanensis_HS2656_GSK:0.0203689568)69:0.0000022670,CUC_Baijiania_yunnanensis_RNA:0.0000020057)100:0.0705227864)96:0.0055340233,((((CUC_Indofevillea_khasiana_RNA__00:0.0000010000,CUC_Indofevillea_khasiana_RNA__02:0.0000010000)100:0.0057584501,CUC_Indofevillea_khasiana_SYS066_GSK:0.0197345511)100:0.0175836374,CUC_Indofevillea_khasiana_RNA__03:0.0289884738)99:0.0182342643,CUC_Indofevillea_khasiana_RNA__01:0.0755780072)98:0.0162830097)100:0.0294167238)94:0.0072086114,(((CUC_Gynostemma_microspermum_GJ058_RNA:0.0000029359,CUC_Gynostemma_microspermum_GSK:0.0000010000)69:0.0000010000,CUC_Gynostemma_burmanicum:0.0805215762)88:0.0154875592,CUC_Gynostemma_yixingense_WGS:0.0457625282)100:0.0938353825)89:0.0109658243,(CUC_Gerrardanthus_macrorhizus_RNA:0.0767119763,((CUC_Fevillea_pedatifolia_GSK:0.0844659982,CUC_Fevillea_cordifolia_WGS:0.0658069521)100:0.0549387299,(CUC_Cyclantheropsis_parviflora_1_RNA:0.0066967472,CUC_Cyclantheropsis_parviflora_SB11_GSK:0.0619148606)100:0.1140883813)100:0.0488088095)90:0.0054635089)91:0.0381839832,CUC_Siolmatra_pentaphylla_WGS:0.2033360480)99:0.1084073731,TET_Tetrameles_nudiflora:0.1822174868)94:0.0269878711,((DAT_Datisca_cannabina:0.0194042342,(DAT_Datisca_glomerata_WGS:0.0236320145,DAT_Datisca_glomerata_leaf_RNA:0.0000028531)100:0.0227036737)100:0.1474169348,(BEG_Begonia_coptidifolia_WGS:0.0535275652,BEG_Begonia_petasitifolia:0.1259389082)100:0.1382544080)82:0.0363829242)86:0.0192318355,(COR_Coriaria_nepalensis:0.0014202126,COR_Coriaria_nepalensis_RNA:0.0049779063)100:0.2009589421)89:0.0152984533,CRN_Corynocarpus_cribbianus:0.8666447457)54:0.0214454687,(CRN_Corynocarpus_laevigatus_HS5848_WGS__00:0.0523545639,CRN_Corynocarpus_laevigatus_HS5848_WGS__01:0.2243018524)99:0.0864567293)100:0.2209094873);
(ANI_Anisophyllea_cinnamomoides__00:0.0107703190,(ANI_Anisophyllea_purpurascens_GSK:0.0173838341,((((CRN_Corynocarpus_cribbianus__00:0.0376585580,CRN_Corynocarpus_laevigatus_HS5848_WGS:0.0553839785)99:0.0298078671,CRN_Corynocarpus_cribbianus__03:0.3634569040)99:0.0745184377,((CRN_Corynocarpus_cribbianus__02:0.0936091890,CRN_Corynocarpus_cribbianus__01:0.3986341916)71:0.1043033983,((COR_Coriaria_nepalensis_RNA__00:0.0000010009,COR_Coriaria_nepalensis__00:0.0017774712)100:0.0367399591,(COR_Coriaria_nepalensis_RNA__01:0.0015429150,(COR_Coriaria_nepalensis__01:0.0200488678,COR_Coriaria_nepalensis__02:0.1791571530)100:0.0080313535)100:0.0389291410)100:0.0982771035)63:0.0199540994)69:0.0219840517,(((((DAT_Datisca_cannabina__00:0.0389694494,(DAT_Datisca_glomerata_WGS:0.0056139624,DAT_Datisca_glomerata_leaf_RNA:0.0020213890)94:0.0127094702)100:0.0554930194,DAT_Datisca_cannabina__01:0.2484064102)69:0.0255852941,((BEG_Begonia_coptidifolia_WGS:0.0225535505,BEG_Begonia_petasitifolia__01:0.0868717812)99:0.0020418012,BEG_Begonia_petasitifolia__00:0.0339844596)100:0.1361165107)68:0.0203029561,TET_Tetrameles_nudiflora:0.1514890021)69:0.0168712137,((((CUC_Actinostemma_biglandulosum:0.0040385632,CUC_Actinostemma_biglandulosum_RNA:0.0005321405)100:0.0827055361,((CUC_Gynostemma_burmanicum:0.0291229957,CUC_Gynostemma_yixingense_WGS:0.0117173515)100:0.0199105537,CUC_Gynostemma_microspermum_GJ058_RNA:0.0616884902)100:0.0566361700)94:0.0087275036,(((((((CUC_Ampelosicyos_humblotii_SB12_GSK__01:0.0737598782,CUC_Telfairia_pedata:0.0007651302)95:0.0108667393,CUC_Telfairia_pedata_RNA:0.0000025798)95:0.0047456129,CUC_Telfairia_occidentalis_WGS:0.0271882346)94:0.0205118814,CUC_Ampelosicyos_humblotii_SB12_GSK__00:0.0266452004)100:0.0233605579,(((((((CUC_Apodanthera_mathewsii_HS5725_WGS:0.0170923296,CUC_Wilbrandia_hibiscoides_1_WGS:0.0269165093)92:0.0055233494,((CUC_Dendrosicyos_socotranus:0.0000010009,CUC_Dendrosicyos_socotranus_HS5731_WGS:0.0000010009)98:0.0016149177,CUC_Dendrosicyos_socotranus_SB25_GSK:0.0261054010)100:0.0250116583)98:0.0044338509,CUC_Bambekea_racemosa_HS5726_WGS:0.0270931860)100:0.0269135927,((CUC_Citrullus_amarus_WGS:0.0008627262,CUC_Citrullus_lanatus_1_WGS:0.0000026351)100:0.0370416399,(CUC_Raphidiocystis_welwitschii_HS5553_WGS:0.0238360303,CUC_Lemurosicyos_variegata_HS0262_WGS:0.0212171428)100:0.0106346710)90:0.0028861410)40:0.0186001477,(((CUC_Benincasa_hispida:0.0000023904,CUC_Benincasa_hispida_RNA:0.0000010009)100:0.0223877514,(((CUC_Cucumis_hystrix_RNA__00:0.0000026359,(CUC_Cucumis_hystrix_RNA__01:0.0000024926,CUC_Cucumis_hystrix_WGS:0.0040407654)54:0.0000029120)100:0.0174097729,(CUC_Cucumis_melo_RNA:0.0000025713,CUC_Cucumis_melo_subsp_melo_WGS:0.0087322894)100:0.0139822987)94:0.0026160167,CUC_Cucumis_omissus_HS5733_WGS:0.0092091832)100:0.0143737556)77:0.0034369177,((CUC_Lagenaria_siceraria_GJ113_RNA__00:0.0000010009,CUC_Lagenaria_siceraria_var_siceraria_WGS:0.0042799987)38:0.0000024385,(CUC_Lagenaria_siceraria_GJ113_RNA__02:0.0000010009,CUC_Lagenaria_siceraria_GJ113_RNA__01:0.0027460550)44:0.0000027917)100:0.0207317059)34:0.0022114729)32:0.0047700789,CUC_Cionosicys_macranthus__01:0.0959179819)96:0.0117018560,((((CUC_Trichosanthes_pilosa_SYS242_GSK:0.0024140401,CUC_Trichosanthes_pilosa_1_RNA:0.0059495507)50:0.0000028816,(CUC_Trichosanthes_pilosa:0.0000020786,CUC_Sicyos_edulis_SB09_GSK:0.1294188016)55:0.0264588525)55:0.0178785562,(CUC_Cucurbita_digitata_GSK:0.0326217003,(CUC_Cionosicys_macranthus__00:0.0050310869,CUC_Cionosicys_macranthus_RNA:0.0000022293)100:0.0256936466)90:0.0101603807)95:0.0049108063,((CUC_Bryonia_dioica_RNA:0.0012071633,CUC_Bryonia_marmorata:0.0052020735)100:0.0515574088,((CUC_Herpetospermum_pedunculosum:0.0075074658,CUC_Herpetospermum_pedunculosum_RNA__00:0.0018973521)55:0.0014012561,(CUC_Herpetospermum_pedunculosum_RNA__01:0.0526567032,CUC_Herpetospermum_pedunculosum_SB13_GSK:0.0357687755)81:0.1278887650)100:0.0397231377)79:0.0040972303)89:0.0037470112)99:0.0118250994)87:0.0053959939,((CUC_Momordica_sessilifolia_HS2565_GSK:0.0511839317,(CUC_Momordica_foetida_GSK:0.0136672240,CUC_Momordica_foetida_RNA:0.0015916248)100:0.0239487808)71:0.0023006532,CUC_Momordica_peteri:0.0283663850)100:0.0197771616)99:0.0071520928,((CUC_Siraitia_grosvenorii_WGS:0.0106183631,CUC_Siraitia_grosvenorii_1_RNA:0.0007764827)100:0.0202567779,(((CUC_Baijiania_yunnanensis:0.0111201758,CUC_Baijiania_yunnanensis_HS2656_GSK:0.0036675905)100:0.0013356371,CUC_Baijiania_yunnanensis_RNA:0.0074208949)100:0.0312855234,((CUC_Indofevillea_khasiana:0.0009498844,CUC_Indofevillea_khasiana_SYS066_GSK:0.0062112196)100:0.0078695870,CUC_Indofevillea_khasiana_RNA:0.0000021537)100:0.0199051679)94:0.0034321035)87:0.0015756853)100:0.0253433454)94:0.0019992275,((((CUC_Cyclantheropsis_parviflora:0.0221978537,CUC_Cyclantheropsis_parviflora_SB11_GSK:0.2583241728)100:0.0105339219,CUC_Cyclantheropsis_parviflora_1_RNA:0.0041853938)100:0.0699183993,(CUC_Fevillea_pedatifolia_GSK:0.0188230963,CUC_Fevillea_cordifolia_WGS:0.1354203010)100:0.0564245598)100:0.0232416410,(CUC_Gerrardanthus_macrorhizus:0.0407411019,CUC_Gerrardanthus_macrorhizus_RNA:0.0173941171)100:0.0340535713)99:0.0121458563)100:0.1099301375)59:0.0113256516)99:0.1574671099)98:0.0218410839,ANI_Anisophyllea_cinnamomoides__01:0.1948719539);
(ANI_Anisophyllea_purpurascens_GSK:0.1079998669,(((((DAT_Datisca_glomerata_WGS:0.0047533149,DAT_Datisca_glomerata_leaf_RNA:0.0000027254)93:0.0091349982,DAT_Datisca_cannabina__01:0.0230857754)100:0.0872860169,(((CRN_Corynocarpus_cribbianus__00:0.0143498601,CRN_Corynocarpus_laevigatus_HS5848_WGS__00:0.0110787156)90:0.0165647924,(CRN_Corynocarpus_cribbianus__01:0.0032260774,CRN_Corynocarpus_laevigatus_HS5848_WGS__01:0.0143196703)100:0.1150094015)92:0.1017678921,(DAT_Datisca_cannabina__00:0.1131000657,(((COR_Coriaria_nepalensis_RNA__00:0.0085690331,COR_Coriaria_nepalensis__00:0.0184327941)98:0.0450519967,(COR_Coriaria_nepalensis__01:0.0669304493,COR_Coriaria_nepalensis_RNA__01:0.0058693228)85:0.0271736383)88:0.1069929190,CUC_Citrullus_amarus_WGS__01:0.7887076785)89:0.0514012085)84:0.0122759345)78:0.0264929047)64:0.0145988520,(((CUC_Actinostemma_biglandulosum:0.0000010000,CUC_Actinostemma_biglandulosum_RNA:0.0000021349)100:0.0680010236,((CUC_Gynostemma_microspermum_GJ058_RNA:0.0000022234,(CUC_Gynostemma_burmanicum:0.0000028940,CUC_Gynostemma_microspermum_GSK:0.0147109303)95:0.0147963490)89:0.0091647566,(CUC_Gynostemma_yixingense_WGS:0.0273280270,CUC_Gynostemma_burmanicum_SB16_GSK:0.0789522476)51:0.0398161097)98:0.0545591506)72:0.0025224576,((((((CUC_Cyclantheropsis_parviflora_1_RNA:0.0000010000,(CUC_Cyclantheropsis_parviflora__00:0.0034620648,CUC_Cyclantheropsis_parviflora_SB11_GSK:0.1251859034)70:0.0000020246)53:0.0000025991,CUC_Cyclantheropsis_parviflora__01:0.0132130252)100:0.0722235131,(CUC_Fevillea_cordifolia_WGS:0.0341881320,(CUC_Fevillea_pedatifolia_GSK__00:0.0065953357,CUC_Fevillea_pedatifolia_GSK__01:0.0071683526)63:0.0000020988)99:0.0366033670)89:0.0078388831,(CUC_Gerrardanthus_macrorhizus:0.0241968414,(CUC_Gerrardanthus_macrorhizus_RNA:0.0190680045,CUC_Gerrardanthus_macrorhizus_SB22_GSK:0.0714826709)99:0.0187623014)98:0.0301564113)75:0.0035141508,CUC_Siolmatra_pentaphylla_WGS:0.0736232310)79:0.0066002958,(((((((CUC_Ampelosicyos_humblotii_SB12_GSK:0.0215756272,((CUC_Telfairia_occidentalis_RNA:0.0000010000,CUC_Telfairia_occidentalis_WGS:0.0000010000)100:0.0098151680,((((CUC_Telfairia_pedata_RNA__03:0.0000010000,CUC_Telfairia_pedata_RNA__02:0.0000010000)28:0.0000010000,CUC_Telfairia_pedata:0.0000010000)6:0.0000010000,CUC_Telfairia_pedata_RNA__01:0.0000010000)8:0.0000010000,CUC_Telfairia_pedata_RNA__00:0.0000010000)99:0.0075006693)99:0.0187586734)92:0.0108701140,CUC_Momordica_sessilifolia_HS2565_GSK:0.0545255187)77:0.0043258163,(((((((CUC_Apodanthera_mathewsii_HS5725_WGS:0.0099624094,CUC_Wilbrandia_hibiscoides_1_WGS:0.0212252948)100:0.0318722845,CUC_Bambekea_racemosa_HS5726_WGS:0.0312640451)76:0.0104896591,((CUC_Dendrosicyos_socotranus:0.0000010000,CUC_Dendrosicyos_socotranus_HS5731_WGS:0.0000010000)82:0.0000023708,CUC_Dendrosicyos_socotranus_SB25_GSK:0.0318783734)79:0.0168859615)97:0.0075804990,(((((((CUC_Cucumis_hystrix_RNA__02:0.0119569594,CUC_Cucumis_hystrix_RNA__00:0.0036452747)60:0.0000012142,CUC_Cucumis_hystrix_WGS:0.0000010000)88:0.0077360315,CUC_Cucumis_hystrix_RNA__01:0.1012131806)98:0.0072224275,(CUC_Cucumis_melo_RNA:0.0000022229,CUC_Cucumis_melo_subsp_melo_WGS:0.0214243912)100:0.0130104888)99:0.0105858794,CUC_Cucumis_omissus_HS5733_WGS:0.0162309592)99:0.0218345119,(((CUC_Benincasa_hispida_RNA__00:0.0000010000,CUC_Benincasa_hispida:0.0000010000)69:0.0000010000,CUC_Benincasa_hispida_RNA__01:0.0000010000)99:0.0130382542,((CUC_Citrullus_lanatus_1_WGS:0.0026125324,CUC_Citrullus_amarus_WGS__00:0.0000026497)100:0.0161514817,(CUC_Raphidiocystis_welwitschii_HS5553_WGS:0.0075373386,CUC_Lemurosicyos_variegata_HS0262_WGS:0.0304945856)16:0.0000024433)27:0.0000020403)57:0.0026690344)41:0.0000026526,(CUC_Lagenaria_siceraria_GJ113_RNA__00:0.0000029766,((CUC_Lagenaria_siceraria_GJ113_RNA__01:0.0000010000,(CUC_Lagenaria_siceraria_var_siceraria_WGS:0.0000027563,CUC_Lagenaria_siceraria_GJ113_RNA__02:0.0492174484)69:0.0144252530)40:0.0000023457,CUC_Lagenaria_siceraria_GJ113_RNA__03:0.0000010000)60:0.0000023776)99:0.0224165651)96:0.0183958444)93:0.0044290796,((CUC_Bryonia_dioica_RNA:0.0000022720,CUC_Bryonia_marmorata_SB24_GSK:0.0000023230)95:0.0032765859,CUC_Bryonia_marmorata:0.0390598226)99:0.0442531031)97:0.0053327666,((CUC_Herpetospermum_pedunculosum:0.0000010000,CUC_Herpetospermum_pedunculosum_SB13_GSK:0.0000024183)100:0.0390197221,CUC_Herpetospermum_pedunculosum_RNA:0.0057800219)100:0.0156493372)98:0.0107445677,(((CUC_Cucurbita_digitata_GSK:0.0278842395,((CUC_Cionosicys_macranthus_HS2657_GSK:0.0393506552,CUC_Cionosicys_macranthus_RNA:0.0000027300)100:0.0058219455,CUC_Cionosicys_macranthus:0.0211814211)99:0.0227097196)94:0.0071673706,(CUC_Trichosanthes_pilosa_SYS242_GSK:0.0141086861,(CUC_Trichosanthes_pilosa_1_RNA__01:0.0000010000,(CUC_Trichosanthes_pilosa_1_RNA__00:0.0000020702,CUC_Trichosanthes_baviensis_SYS319_GSK:0.0078351955)98:0.0028277199)78:0.0000027539)90:0.0097827180)92:0.0033686932,CUC_Sicyos_edulis_SB09_GSK:0.0379278093)98:0.0107181725)96:0.0109293151)81:0.0048114224,(CUC_Siraitia_grosvenorii_WGS:0.0204775917,CUC_Siraitia_grosvenorii_1_RNA:0.0060314187)99:0.0285506368)84:0.0031560455,((CUC_Momordica_foetida_GSK:0.0255088435,(CUC_Momordica_foetida_RNA__01:0.0000010000,CUC_Momordica_foetida_RNA__00:0.0000020451)100:0.0174802649)99:0.0222092694,CUC_Momordica_peteri:0.0326630336)97:0.0346068787)95:0.0089107194,((CUC_Indofevillea_khasiana:0.0000010000,CUC_Indofevillea_khasiana_RNA:0.0056273283)99:0.0051726038,CUC_Indofevillea_khasiana_SYS066_GSK:0.0563054262)99:0.0125202626)96:0.0072953574,(CUC_Baijiania_yunnanensis_RNA:0.0000027949,(CUC_Baijiania_yunnanensis:0.0217117012,CUC_Baijiania_yunnanensis_HS2656_GSK:0.0000010000)87:0.0000029774)100:0.0392388522)99:0.0468964208)78:0.0022962112)99:0.0907106573)61:0.0207036421,TET_Tetrameles_nudiflora:0.1481055918)67:0.0270458522,(BEG_Begonia_coptidifolia_WGS:0.0566337280,BEG_Begonia_petasitifolia:0.0619908424)100:0.1697246192);
(ANI_Anisophyllea_cinnamomoides:0.0199110828,ANI_Anisophyllea_purpurascens_GSK:0.0237044110,(((((BEG_Begonia_coptidifolia_WGS:0.0000025401,BEG_Begonia_petasitifolia__01:0.0230012826)100:0.1908528370,(CRN_Corynocarpus_cribbianus__00:0.4564592908,CRN_Corynocarpus_cribbianus__03:0.1459136631)98:0.1683751567)45:0.0454878747,((((((((CUC_Actinostemma_biglandulosum:0.0000010009,CUC_Actinostemma_biglandulosum_RNA__00:0.0000010009)65:0.0000023088,CUC_Actinostemma_biglandulosum_RNA__01:0.0000010009)100:0.1101770795,((CUC_Fevillea_cordifolia_WGS:0.0106158251,CUC_Fevillea_pedatifolia_GSK:0.0071361922)100:0.0725414330,CUC_Siolmatra_pentaphylla_WGS:0.1470565885)74:0.0000020327)37:0.0035219166,((CUC_Gerrardanthus_macrorhizus:0.0000010009,CUC_Gerrardanthus_macrorhizus_SB22_GSK:0.0503390922)88:0.0244959444,(CUC_Gerrardanthus_macrorhizus_RNA__01:0.0000010009,CUC_Gerrardanthus_macrorhizus_RNA__00:0.0043813647)99:0.0043318552)88:0.0396464151)26:0.0000020844,(((CUC_Gynostemma_burmanicum:0.0000010009,CUC_Gynostemma_burmanicum_SB16_GSK:0.0000010009)58:0.0000010008,(CUC_Gynostemma_yixingense_WGS:0.0222343974,CUC_Gynostemma_microspermum_GSK:0.0044795982)97:0.0087423001)100:0.0198813750,CUC_Gynostemma_microspermum_GJ058_RNA:0.0051364540)100:0.0642851980)98:0.0189393469,((((((((((((((((CUC_Apodanthera_mathewsii_HS5725_WGS:0.0029110538,CUC_Wilbrandia_hibiscoides_1_WGS:0.0087317730)100:0.0182962555,(CUC_Dendrosicyos_socotranus_HS5731_WGS:0.0000010009,(CUC_Dendrosicyos_socotranus:0.0035012032,CUC_Dendrosicyos_socotranus_SB25_GSK:0.0227232062)62:0.0000513723)76:0.0146234632)75:0.0058564452,CUC_Bambekea_racemosa_HS5726_WGS:0.0178229439)74:0.0133802155,CUC_Benincasa_hispida:0.0167388753)48:0.0179790066,(CUC_Cucurbita_digitata_GSK__00:0.0334536737,CUC_Cucumis_omissus_HS5733_WGS:0.0270955666)49:0.0184745789)31:0.0000022635,((CUC_Lagenaria_siceraria_GJ113_RNA:0.0000010009,CUC_Lagenaria_siceraria_var_siceraria_WGS:0.0000010009)98:0.0054610076,CUC_Lemurosicyos_variegata_HS0262_WGS:0.0274297872)85:0.0027382770)28:0.0000025064,(CUC_Citrullus_amarus_WGS:0.0071138130,CUC_Citrullus_lanatus_1_WGS:0.0000021770)98:0.0033052100)50:0.0069281506,CUC_Benincasa_hispida_RNA:0.0100176125)32:0.0000020532,((((CUC_Cucumis_melo_RNA__02:0.0000010009,CUC_Cucumis_melo_RNA__01:0.0035450549)53:0.0000025069,CUC_Cucumis_melo_subsp_melo_WGS:0.0070310208)45:0.0000027582,CUC_Cucumis_melo_RNA__00:0.0000022217)99:0.0134361173,(CUC_Cucumis_hystrix_RNA__00:0.0000022540,(CUC_Cucumis_hystrix_WGS:0.0071938582,CUC_Cucumis_hystrix_RNA__01:0.0000021007)53:0.0000027327)97:0.0100765713)92:0.0065378680)52:0.0069144694,(((CUC_Herpetospermum_pedunculosum_RNA__00:0.0000010009,(CUC_Herpetospermum_pedunculosum:0.0000024728,CUC_Herpetospermum_pedunculosum_SB13_GSK:0.0715686062)98:0.0171111137)70:0.0000023534,CUC_Herpetospermum_pedunculosum_RNA__01:0.0000028983)100:0.0334567201,(((((((CUC_Trichosanthes_pilosa_1_RNA__03:0.0000021052,(CUC_Trichosanthes_baviensis_SYS319_GSK:0.0060997432,CUC_Trichosanthes_pilosa:0.0000010009)78:0.0000010008)79:0.0000010008,CUC_Trichosanthes_pilosa_1_RNA__00:0.0000010009)77:0.0000022647,CUC_Trichosanthes_pilosa_1_RNA__01:0.0000010009)96:0.0096344702,CUC_Trichosanthes_pilosa_1_RNA__04:0.0054152417)51:0.0000021287,CUC_Trichosanthes_pilosa_1_RNA__02:0.0000023721)99:0.0098230139,(CUC_Cionosicys_macranthus:0.0070939251,CUC_Cionosicys_macranthus_RNA:0.0000010009)99:0.0273779430)72:0.0000026735,((CUC_Bryonia_dioica_GSK:0.0126214779,(CUC_Bryonia_marmorata__00:0.0000021925,CUC_Bryonia_marmorata__01:0.0000010009)97:0.0218984086)85:0.0101350422,CUC_Bryonia_dioica_RNA:0.0000020526)97:0.0332138361)74:0.0047470493)73:0.0049888225)52:0.0000023601,CUC_Cucurbita_digitata_GSK__01:0.0648743529)81:0.0055576659,((((CUC_Telfairia_occidentalis_RNA__01:0.0097213694,CUC_Telfairia_occidentalis_WGS:0.0000029742)76:0.0087698121,CUC_Telfairia_pedata:0.0000021986)44:0.0000021787,CUC_Telfairia_pedata_RNA__02:0.0000010009)97:0.0208299400,(CUC_Telfairia_pedata_RNA__00:0.0000024122,((CUC_Telfairia_pedata_RNA__01:0.0000010009,CUC_Telfairia_pedata_RNA__03:0.0000010009)61:0.0000028280,CUC_Telfairia_occidentalis_RNA__00:0.0345210958)42:0.0000022111)47:0.0000029343)100:0.0432805301)78:0.0027280517,((CUC_Momordica_foetida_GSK:0.0041992317,(CUC_Momordica_peteri:0.0169893537,CUC_Momordica_sessilifolia_HS2565_GSK:0.0121686770)99:0.0046738202)84:0.0115454159,CUC_Momordica_foetida_RNA:0.0036936111)100:0.0222727559)57:0.0000023600,(CUC_Siraitia_grosvenorii_1_RNA:0.0000024886,CUC_Siraitia_grosvenorii_WGS:0.0201385642)96:0.0088780106)95:0.0116519962,((CUC_Indofevillea_khasiana:0.0028859823,CUC_Indofevillea_khasiana_SYS066_GSK:0.0044355444)100:0.0028520994,CUC_Indofevillea_khasiana_RNA:0.0000023168)100:0.0250794319)96:0.0084031503,((CUC_Baijiania_yunnanensis_HS2656_GSK:0.0000027161,CUC_Baijiania_yunnanensis_RNA:0.0000010009)70:0.0000024257,(CUC_Baijiania_yunnanensis__00:0.0000010009,CUC_Baijiania_yunnanensis__01:0.0000010009)100:0.0859035104)99:0.0119279163)96:0.0101069635)99:0.0652894872,BEG_Begonia_petasitifolia__00:0.3317900401)77:0.0354047250,(DAT_Datisca_cannabina:0.0255856610,(DAT_Datisca_glomerata_WGS:0.0000010009,DAT_Datisca_glomerata_leaf_RNA:0.0000010009)100:0.0056880173)100:0.1024818207)45:0.0185511780)47:0.0095970947,TET_Tetrameles_nudiflora:0.1552567234)71:0.0124283938,((((COR_Coriaria_nepalensis_RNA:0.0187588792,COR_Coriaria_nepalensis__00:0.0063028174)99:0.0314314973,COR_Coriaria_nepalensis__01:0.0757999692)99:0.1046587922,(CRN_Corynocarpus_cribbianus__01:0.0000010009,CRN_Corynocarpus_laevigatus_HS5848_WGS:0.0075346693)100:0.1342431554)94:0.0233972987,CRN_Corynocarpus_cribbianus__02:0.2510572332)52:0.0000027575)100:0.1860914560);
(ANI_Anisophyllea_cinnamomoides__00:0.0086187524,(((((((((BEG_Begonia_coptidifolia_WGS__02:0.0000021708,(BEG_Begonia_coptidifolia_WGS__04:0.0000022858,BEG_Begonia_coptidifolia_WGS__05:0.0000010000)100:0.0261601158)58:0.0000027024,BEG_Begonia_coptidifolia_WGS__03:0.0395802152)54:0.0129501417,BEG_Begonia_coptidifolia_WGS__01:0.0000021917)92:0.2408389398,DAT_Datisca_cannabina:0.0000022711)55:0.3834983526,(DAT_Datisca_glomerata_WGS:0.0000010000,DAT_Datisca_glomerata_leaf_RNA:0.0000010000)100:0.0226529712)35:0.0780097188,(BEG_Begonia_coptidifolia_WGS__00:0.0165740532,(BEG_Begonia_petasitifolia__00:0.0369300797,BEG_Begonia_petasitifolia__01:0.0437326934)95:0.0137222872)85:0.1079235554)78:0.0348387635,(((((((((((((((CUC_Cionosicys_macranthus_RNA__01:0.0000023849,(CUC_Cionosicys_macranthus_HS2657_GSK:0.0000010000,CUC_Cionosicys_macranthus__01:0.0000010000)85:0.0000020419)88:0.0357847449,(((CUC_Bryonia_dioica_RNA__00:0.0000021988,(CUC_Bryonia_marmorata:0.0071503940,CUC_Bryonia_dioica_RNA__01:0.0000010000)67:0.0000022160)98:0.0146783791,CUC_Sicyos_edulis_SB09_GSK__01:0.1924198397)76:0.0086683460,(CUC_Trichosanthes_pilosa_1_RNA:0.0000022302,(CUC_Trichosanthes_pilosa_SYS242_GSK:0.1194767360,(CUC_Trichosanthes_baviensis_SYS319_GSK:0.0000023868,CUC_Cucurbita_digitata_GSK__01:0.1545700971)59:0.1593230116)66:0.1589390130)66:0.0255555189)54:0.0036628054)73:0.0049609626,(((CUC_Herpetospermum_pedunculosum_RNA__00:0.0000023144,(CUC_Herpetospermum_pedunculosum:0.0255439142,CUC_Herpetospermum_pedunculosum_RNA__02:0.0554846605)99:0.0313505313)75:0.0000020252,CUC_Herpetospermum_pedunculosum_RNA__01:0.0000010000)99:0.0044082955,CUC_Herpetospermum_pedunculosum_SB13_GSK:0.0000021683)99:0.0370979830)68:0.0075686497,CUC_Sicyos_edulis_SB09_GSK__00:0.0828574302)48:0.0000020184,(CUC_Bambekea_racemosa_HS5726_WGS__01:0.0035473747,((CUC_Dendrosicyos_socotranus_SB25_GSK__00:0.0011564650,CUC_Momordica_sessilifolia_HS2565_GSK:0.2438532940)89:0.1181650971,((CUC_Dendrosicyos_socotranus_HS5731_WGS__01:0.0000010000,CUC_Dendrosicyos_socotranus__01:0.0038403674)83:0.0000023380,CUC_Dendrosicyos_socotranus__02:0.0116503510)100:0.0600727468)81:0.0340631326)80:0.0185079727)37:0.0033590017,CUC_Bambekea_racemosa_HS5726_WGS__00:0.0076028478)45:0.0036061962,((CUC_Cionosicys_macranthus_RNA__00:0.0000010000,CUC_Cionosicys_macranthus__00:0.0000010000)71:0.0000026735,(((CUC_Cucumis_omissus_HS5733_WGS__00:0.0104561087,((CUC_Cucumis_hystrix_RNA:0.0000010000,CUC_Cucumis_hystrix_WGS:0.0000010000)100:0.0110509235,(CUC_Cucumis_melo_RNA:0.0000010000,CUC_Cucumis_melo_subsp_melo_WGS:0.0000010000)100:0.0071624158)98:0.0097632741)77:0.0051799881,(((((CUC_Citrullus_amarus_WGS:0.0000010000,CUC_Citrullus_lanatus_1_WGS:0.0000010000)100:0.0182468809,(CUC_Momordica_foetida_GSK__01:0.1237172546,CUC_Cucumis_omissus_HS5733_WGS__01:0.1274780713)90:0.0701426814)43:0.0000023953,CUC_Raphidiocystis_welwitschii_HS5553_WGS:0.0181065949)60:0.0036384126,(((CUC_Benincasa_hispida:0.0000010000,CUC_Benincasa_hispida_RNA__00:0.0000024010)93:0.0000023404,CUC_Benincasa_hispida_RNA__01:0.0000010000)99:0.0084403412,CUC_Lemurosicyos_variegata_HS0262_WGS:0.0576870867)66:0.0060483937)24:0.0000028737,((((CUC_Lagenaria_siceraria_GJ113_RNA__00:0.0000010000,CUC_Lagenaria_siceraria_var_siceraria_WGS:0.0000010000)93:0.0000020605,CUC_Lagenaria_siceraria_GJ113_RNA__01:0.0000010000)75:0.0000020773,CUC_Lagenaria_siceraria_GJ113_RNA__03:0.0000010000)73:0.0000021921,CUC_Lagenaria_siceraria_GJ113_RNA__02:0.0059790905)96:0.0261926971)47:0.0036469470)84:0.0151633752,CUC_Cucurbita_digitata_GSK__00:0.0110801786)65:0.0034381411)82:0.0073260214)55:0.0072098296,((CUC_Wilbrandia_hibiscoides_1_WGS:0.0039561917,CUC_Apodanthera_mathewsii_HS5725_WGS:0.0108688814)76:0.0056606099,(CUC_Dendrosicyos_socotranus_HS5731_WGS__00:0.0000010000,CUC_Dendrosicyos_socotranus__00:0.0000010000)100:0.0232833272)89:0.0178883204)73:0.0060359909,((CUC_Dendrosicyos_socotranus_HS5731_WGS__02:0.0000010000,CUC_Dendrosicyos_socotranus__03:0.0000010000)46:0.0000027020,CUC_Dendrosicyos_socotranus_SB25_GSK__01:0.0000022625)98:0.0139981794)60:0.0121792937,((CUC_Ampelosicyos_humblotii_SB12_GSK:0.0155986967,((((CUC_Telfairia_pedata:0.0038004293,(CUC_Telfairia_occidentalis_RNA:0.0237657803,CUC_Telfairia_occidentalis_WGS:0.0154312868)100:0.0697333882)58:0.0000020292,CUC_Telfairia_pedata_RNA__00:0.0000010000)73:0.0000023509,CUC_Telfairia_pedata_RNA__02:0.0000021190)95:0.0055191819,CUC_Telfairia_pedata_RNA__01:0.0526410833)95:0.0160296239)95:0.0087233880,((CUC_Momordica_foetida_GSK__00:0.0038360398,(CUC_Momordica_foetida_RNA__00:0.0000010000,CUC_Momordica_foetida_RNA__01:0.0000010000)100:0.0038368261)99:0.0077573941,CUC_Momordica_peteri:0.0116260672)95:0.0236550510)49:0.0041158639)56:0.0000025371,(CUC_Siraitia_grosvenorii_1_RNA:0.0000010000,CUC_Siraitia_grosvenorii_WGS:0.0000010000)100:0.0183247455)89:0.0036528240,((((CUC_Baijiania_yunnanensis:0.0000025968,CUC_Baijiania_yunnanensis_HS2656_GSK:0.0000010000)80:0.0000010000,CUC_Baijiania_yunnanensis_RNA__00:0.0036176520)75:0.0000027704,CUC_Baijiania_yunnanensis_RNA__01:0.0000010000)100:0.0297766325,((CUC_Indofevillea_khasiana:0.0036156225,CUC_Indofevillea_khasiana_RNA:0.0109087589)75:0.0000027701,CUC_Indofevillea_khasiana_SYS066_GSK:0.0747146503)99:0.0109476907)96:0.0035635836)93:0.0157367636,((((CUC_Gynostemma_microspermum_GSK:0.0000023595,CUC_Gynostemma_yixingense_WGS:0.0036073413)74:0.0000026323,(((CUC_Gynostemma_burmanicum_SB16_GSK:0.0000010000,CUC_Gynostemma_burmanicum__00:0.0000010000)93:0.0000027445,CUC_Gynostemma_burmanicum__02:0.0000010000)82:0.0036247617,CUC_Gynostemma_microspermum_GJ058_RNA:0.0073085622)92:0.0035825963)74:0.0000025212,CUC_Gynostemma_burmanicum__01:0.0050009887)100:0.0720837527,((((CUC_Fevillea_cordifolia_WGS:0.0035525776,(CUC_Fevillea_pedatifolia_GSK__00:0.0000020202,(((CUC_Fevillea_pedatifolia_GSK__04:0.0000025705,(CUC_Fevillea_pedatifolia_GSK__02:0.0000020579,CUC_Fevillea_pedatifolia_GSK__03:0.0417005368)83:0.0000023900)51:0.0000024390,CUC_Fevillea_pedatifolia_GSK__05:0.0000010000)26:0.0128130483,CUC_Fevillea_pedatifolia_GSK__01:0.0551070152)85:0.0303334426)95:0.0072598839)95:0.0263725290,(CUC_Cyclantheropsis_parviflora_1_RNA:0.0315716155,(CUC_Cyclantheropsis_parviflora__01:0.0096108306,CUC_Cyclantheropsis_parviflora__00:0.0000021440)99:0.0042168536)100:0.0506638834)94:0.0156904211,((CUC_Gerrardanthus_macrorhizus_RNA__00:0.0000010000,(CUC_Gerrardanthus_macrorhizus_RNA__02:0.0000010000,CUC_Gerrardanthus_macrorhizus_RNA__01:0.0038070695)93:0.0000026118)99:0.0039379954,(CUC_Gerrardanthus_macrorhizus_SB22_GSK:0.0361979797,CUC_Gerrardanthus_macrorhizus:0.0037098458)93:0.0144863340)100:0.0429991551)90:0.0100510627,CUC_Siolmatra_pentaphylla_WGS:0.0502598121)86:0.0028553938)82:0.0121248604)78:0.0031332276,((CUC_Actinostemma_biglandulosum:0.0000010000,CUC_Actinostemma_biglandulosum_RNA__00:0.0000010000)85:0.0000027507,CUC_Actinostemma_biglandulosum_RNA__01:0.0000021954)100:0.0794755732)98:0.0994573837,((CRN_Corynocarpus_cribbianus__00:0.0032331013,CRN_Corynocarpus_laevigatus_HS5848_WGS__00:0.0113070023)100:0.0271022279,((CRN_Corynocarpus_cribbianus__01:0.0000029829,CRN_Corynocarpus_cribbianus__02:0.0898797549)96:0.0058398661,CRN_Corynocarpus_laevigatus_HS5848_WGS__01:0.0841836907)100:0.0202751536)100:0.0464032096)73:0.0149009908)73:0.0099471029,((COR_Coriaria_nepalensis:0.0000028484,COR_Coriaria_nepalensis_RNA:0.0000026830)100:0.0920748125,TET_Tetrameles_nudiflora:0.1015646431)72:0.0105520211)100:0.0794810321,(ANI_Anisophyllea_cinnamomoides__01:0.0139302148,ANI_Anisophyllea_purpurascens_GSK__01:0.0427711315)100:0.0272242022)100:0.0077027974,ANI_Anisophyllea_purpurascens_GSK__00:0.0284719325);
(ANI_Anisophyllea_cinnamomoides:0.0386634996,ANI_Anisophyllea_purpurascens_GSK:0.0249636796,(((((((((((((((CUC_Trichosanthes_pilosa_1_RNA__03:0.0000024812,(CUC_Trichosanthes_pilosa:0.0369601058,CUC_Trichosanthes_pilosa_1_RNA__02:0.0272764093)84:0.0019699728)55:0.0000021294,CUC_Trichosanthes_pilosa_1_RNA__01:0.0000010000)77:0.0000024501,CUC_Trichosanthes_pilosa_1_RNA__00:0.0000020351)99:0.0232342140,((CUC_Herpetospermum_pedunculosum_RNA:0.0000025278,(CUC_Herpetospermum_pedunculosum_SB13_GSK:0.0000010000,CUC_Herpetospermum_pedunculosum__00:0.0000010000)74:0.0000027979)99:0.0294424459,CUC_Herpetospermum_pedunculosum__01:0.0000025241)96:0.0436346668)90:0.0029014529,(((((CUC_Bryonia_dioica_RNA__00:0.0000021171,CUC_Bryonia_marmorata__01:0.0000024484)97:0.0219777243,CUC_Bryonia_marmorata_SB24_GSK:0.0101978354)46:0.0000027377,CUC_Bryonia_marmorata__00:0.0000021869)65:0.0000020317,((CUC_Bryonia_dioica_GSK:0.0210378698,(CUC_Bryonia_dioica_RNA__02:0.0000025065,CUC_Bryonia_marmorata__02:0.0466418127)90:0.0141169380)64:0.0000021807,CUC_Bryonia_dioica_RNA__01:0.0000024058)90:0.0178450144)98:0.0462238731,CUC_Sicyos_edulis_SB09_GSK:0.0811950980)83:0.0144836437)79:0.0069892607,((((((((CUC_Benincasa_hispida__01:0.0244267773,(CUC_Benincasa_hispida_RNA__01:0.0535964485,CUC_Raphidiocystis_welwitschii_HS5553_WGS:0.0000021531)55:0.0212088816)26:0.0000022606,(CUC_Benincasa_hispida__02:0.0000020642,CUC_Benincasa_hispida__03:0.0465815574)99:0.0239696777)56:0.0054154908,CUC_Lemurosicyos_variegata_HS0262_WGS:0.0178856097)56:0.0102881209,((CUC_Citrullus_amarus_WGS:0.0037172055,CUC_Citrullus_lanatus_1_WGS:0.0034461724)100:0.0190624150,((CUC_Benincasa_hispida_RNA__00:0.0035370565,CUC_Benincasa_hispida__00:0.0036625903)59:0.0121216100,((((((CUC_Cucumis_melo_RNA__00:0.0000010000,CUC_Cucumis_melo_RNA__01:0.0000010000)99:0.0035658001,CUC_Cucumis_melo_RNA__02:0.0047208545)77:0.0000011634,CUC_Cucumis_melo_subsp_melo_WGS:0.0000028442)100:0.0397102077,(CUC_Cucumis_hystrix_RNA__01:0.0000026202,CUC_Cucumis_hystrix_WGS:0.0000021480)100:0.0131962541)98:0.0056371269,CUC_Cucumis_omissus_HS5733_WGS:0.0281551048)100:0.0281456535,(CUC_Lagenaria_siceraria_GJ113_RNA:0.0000010000,CUC_Lagenaria_siceraria_var_siceraria_WGS:0.0000010000)100:0.0302669024)76:0.0030981418)37:0.0044467243)35:0.0000022682)98:0.0218513202,CUC_Cucurbita_digitata_GSK:0.0220227064)92:0.0035154826,(CUC_Cionosicys_macranthus__00:0.0000020484,CUC_Cionosicys_macranthus_RNA:0.0000025953)100:0.0243557594)97:0.0091890992,(((CUC_Bambekea_racemosa_HS5726_WGS:0.0378528216,CUC_Wilbrandia_hibiscoides_1_WGS:0.0231182699)67:0.0000028253,CUC_Apodanthera_mathewsii_HS5725_WGS:0.0340704291)94:0.0074248346,((CUC_Dendrosicyos_socotranus:0.0000010000,CUC_Dendrosicyos_socotranus_HS5731_WGS:0.0000010000)77:0.0000010000,CUC_Dendrosicyos_socotranus_SB25_GSK:0.0035631483)95:0.0060406212)99:0.0123397626)89:0.0056924680,(CUC_Cionosicys_macranthus_HS2657_GSK:0.0089006391,CUC_Cionosicys_macranthus__01:0.0000020544)100:0.0705146830)53:0.0000020633)88:0.0125586118,(((CUC_Indofevillea_khasiana:0.0000027137,CUC_Indofevillea_khasiana_RNA:0.0172158178)41:0.0000025664,(CUC_Indofevillea_khasiana_SYS066_GSK:0.0000022737,(((CUC_Cyclantheropsis_parviflora_1_RNA__03:0.0000028281,CUC_Cyclantheropsis_parviflora_SB11_GSK__01:0.0488137900)96:0.0572111132,(CUC_Cyclantheropsis_parviflora__00:0.0000025710,CUC_Cyclantheropsis_parviflora__01:0.0183171777)100:0.0256640359)92:0.0174044404,CUC_Cyclantheropsis_parviflora_SB11_GSK__00:0.0538460521)89:0.0522211260)55:0.0135266458)33:0.0000026029,((CUC_Baijiania_yunnanensis:0.0000024790,(CUC_Baijiania_yunnanensis_HS2656_GSK:0.0000010000,CUC_Baijiania_yunnanensis_RNA:0.0060253701)79:0.0000024741)100:0.0315802346,(CUC_Siraitia_grosvenorii_1_RNA:0.0089785026,CUC_Siraitia_grosvenorii_WGS:0.0222208168)63:0.0351845232)53:0.0118212336)90:0.0303295139)78:0.0220084204,(((CUC_Telfairia_pedata:0.0196491263,CUC_Telfairia_pedata_RNA:0.0000020060)98:0.0081942774,(((CUC_Telfairia_occidentalis_RNA__00:0.0000023824,CUC_Telfairia_occidentalis_RNA__01:0.0180772583)87:0.0000022974,CUC_Telfairia_occidentalis_WGS__01:0.0975447966)55:0.0051088368,CUC_Telfairia_occidentalis_WGS__00:0.0000026646)97:0.0141129455)96:0.0297987369,CUC_Ampelosicyos_humblotii_SB12_GSK:0.0291827885)98:0.0523892792)46:0.0085032261,(((CUC_Momordica_foetida_GSK:0.0035921311,CUC_Momordica_foetida_RNA:0.0000027886)100:0.0205636326,CUC_Momordica_peteri:0.0299625111)60:0.0000026813,CUC_Momordica_sessilifolia_HS2565_GSK:0.0255026615)78:0.0113113345)98:0.0518611348,((CUC_Gynostemma_burmanicum:0.0196778123,(CUC_Gynostemma_burmanicum_SB16_GSK:0.0035772824,(CUC_Gynostemma_microspermum_GJ058_RNA:0.0000010000,CUC_Gynostemma_microspermum_GSK:0.0080545277)74:0.0000022259)52:0.0000023597)72:0.0057918308,CUC_Gynostemma_yixingense_WGS:0.0121163884)100:0.1141513121)42:0.0122035994,(((CUC_Gerrardanthus_macrorhizus__00:0.0000024671,CUC_Gerrardanthus_macrorhizus__01:0.0000010000)100:0.0328131374,CUC_Gerrardanthus_macrorhizus_RNA:0.0223009602)100:0.0418736262,((CUC_Siolmatra_pentaphylla_WGS__02:0.0338688821,CUC_Siolmatra_pentaphylla_WGS__01:0.0429869396)99:0.0113244626,CUC_Siolmatra_pentaphylla_WGS__03:0.0288778946)100:0.1215186230)45:0.0130668936)82:0.0107276676,(((CUC_Cyclantheropsis_parviflora_1_RNA__00:0.0000021335,(CUC_Cyclantheropsis_parviflora_1_RNA__01:0.0036070479,CUC_Cyclantheropsis_parviflora_1_RNA__02:0.0000010000)86:0.0000020905)100:0.0843468727,(CUC_Fevillea_pedatifolia_GSK__00:0.0042631213,CUC_Fevillea_cordifolia_WGS__00:0.0000027892)100:0.0955755986)79:0.0198997636,(CUC_Fevillea_cordifolia_WGS__01:0.0872534726,CUC_Fevillea_pedatifolia_GSK__01:0.0166438593)100:0.2746780896)15:0.0000025178)41:0.0000021161,(CUC_Actinostemma_biglandulosum:0.0000023720,CUC_Actinostemma_biglandulosum_RNA:0.0000025782)100:0.1118356596)98:0.0882266600,(((((((COR_Coriaria_nepalensis:0.0000010000,COR_Coriaria_nepalensis_RNA__00:0.0000010000)97:0.0000023000,CRN_Corynocarpus_laevigatus_HS5848_WGS__01:0.4574104786)99:0.0663354141,CRN_Corynocarpus_cribbianus__02:0.0466581393)48:0.0496447462,((CUC_Cucumis_hystrix_RNA__00:0.0431062478,CUC_Siolmatra_pentaphylla_WGS__00:0.0008165297)84:0.0661207417,CUC_Trichosanthes_pilosa_SYS242_GSK:0.3335551644)97:0.2721423088)35:0.0107941638,(BEG_Begonia_coptidifolia_WGS:0.0736413156,BEG_Begonia_petasitifolia:0.0186090491)100:0.1044037747)39:0.0481013511,((CRN_Corynocarpus_cribbianus__00:0.0117803916,CRN_Corynocarpus_laevigatus_HS5848_WGS__00:0.0000025073)85:0.0257164954,CRN_Corynocarpus_cribbianus__03:0.1007601165)64:0.0774718661)40:0.0166150707,(TET_Tetrameles_nudiflora:0.0000026695,(CRN_Corynocarpus_cribbianus__01:0.1171378795,COR_Coriaria_nepalensis_RNA__01:0.1105952450)35:0.0000819436)69:0.0973537070)36:0.0015531626)80:0.0375944411,(((DAT_Datisca_glomerata_leaf_RNA__01:0.0159477774,(DAT_Datisca_glomerata_WGS__00:0.0000010000,DAT_Datisca_glomerata_leaf_RNA__00:0.0000021843)96:0.0000027422)85:0.0174706517,((((DAT_Datisca_glomerata_WGS__03:0.0617857581,DAT_Datisca_glomerata_WGS__05:0.0791021481)100:0.0176829154,DAT_Datisca_glomerata_WGS__01:0.0395610671)99:0.0101997540,DAT_Datisca_glomerata_WGS__04:0.0525139985)91:0.0111360611,DAT_Datisca_glomerata_WGS__02:0.0801382852)100:0.0284948818)79:0.0373782284,DAT_Datisca_cannabina:0.0223910539)82:0.0350061768)99:0.1207469696);
(ANI_Anisophyllea_cinnamomoides:0.0077019409,ANI_Anisophyllea_purpurascens_GSK:0.0204760267,((((((BEG_Begonia_coptidifolia_WGS:0.0270666574,BEG_Begonia_petasitifolia__01:0.0550928781)99:0.0074357888,BEG_Begonia_petasitifolia__00:0.0293670816)100:0.1323243814,((((CUC_Actinostemma_biglandulosum:0.0000009999,CUC_Actinostemma_biglandulosum_RNA:0.0000025605)100:0.1934259071,((CUC_Gynostemma_microspermum_GJ058_RNA:0.0118395407,CUC_Gynostemma_microspermum_GSK:0.0030132932)99:0.0127007272,CUC_Gynostemma_yixingense_WGS:0.0092461226)100:0.1322957587)82:0.0282053291,(((CUC_Gerrardanthus_macrorhizus_RNA:0.0469522105,(CUC_Gerrardanthus_macrorhizus__00:0.0166624023,CUC_Gerrardanthus_macrorhizus__01:0.0084217000)99:0.0328174955)100:0.0948475047,CUC_Siolmatra_pentaphylla_WGS:0.0742435112)95:0.0160353678,((CUC_Fevillea_cordifolia_WGS:0.0102156881,CUC_Fevillea_pedatifolia_GSK:0.0000020336)100:0.0609028681,((CUC_Cyclantheropsis_parviflora:0.0318057248,CUC_Cyclantheropsis_parviflora_SB11_GSK:0.0724672133)99:0.0081006610,(CUC_Cyclantheropsis_parviflora_1_RNA__00:0.0000009999,CUC_Cyclantheropsis_parviflora_1_RNA__01:0.0000009999)99:0.0064293998)100:0.1715302429)100:0.0502711627)94:0.0495696678)99:0.0387784340,((((((CUC_Ampelosicyos_humblotii_SB12_GSK:0.0742711551,((CUC_Telfairia_occidentalis_RNA:0.0014310546,CUC_Telfairia_occidentalis_WGS:0.0042740080)100:0.0063010755,(CUC_Telfairia_pedata_RNA:0.0000009999,CUC_Telfairia_pedata:0.0138431463)100:0.0090941862)100:0.0244224318)98:0.0150292146,(((((CUC_Trichosanthes_pilosa_1_RNA__01:0.0000009999,(CUC_Trichosanthes_pilosa_1_RNA__00:0.0000022496,CUC_Trichosanthes_pilosa:0.0097141419)31:0.0000009999)9:0.0000024984,CUC_Trichosanthes_pilosa_1_RNA__02:0.0000009999)53:0.0015895211,CUC_Trichosanthes_pilosa_SYS242_GSK:0.0741619332)84:0.0107783039,((((CUC_Cionosicys_macranthus:0.0000009999,CUC_Cionosicys_macranthus_RNA:0.0000009999)63:0.0000009999,CUC_Cionosicys_macranthus_HS2657_GSK:0.0000009999)100:0.0143808784,CUC_Cucurbita_digitata_GSK:0.0191966402)100:0.0272634406,CUC_Sicyos_edulis_SB09_GSK:0.0900968162)86:0.0039048180)99:0.0122092301,(((CUC_Bambekea_racemosa_HS5726_WGS:0.0131053200,(((CUC_Dendrosicyos_socotranus:0.0118534180,CUC_Dendrosicyos_socotranus_SB25_GSK:0.0000009999)71:0.0000022638,CUC_Dendrosicyos_socotranus_HS5731_WGS:0.0000009999)100:0.0207777387,(CUC_Wilbrandia_hibiscoides_1_WGS:0.0117683506,CUC_Apodanthera_mathewsii_HS5725_WGS:0.0032208970)96:0.0049314663)98:0.0120398265)100:0.0145518272,(((CUC_Herpetospermum_pedunculosum_RNA:0.0018402184,CUC_Herpetospermum_pedunculosum__01:0.0000009999)100:0.0015721989,CUC_Herpetospermum_pedunculosum__00:0.0042161413)100:0.0415921499,(CUC_Bryonia_dioica_RNA:0.0000009999,CUC_Bryonia_marmorata:0.0186704720)100:0.0601852668)95:0.0114430337)58:0.0027015362,(((((CUC_Benincasa_hispida_RNA:0.0000009999,CUC_Benincasa_hispida:0.0000009999)100:0.0104632518,(((CUC_Cucumis_melo_RNA:0.0000022074,CUC_Cucumis_melo_subsp_melo_WGS:0.0015694861)100:0.0095078163,(CUC_Cucumis_hystrix_RNA:0.0000009999,CUC_Cucumis_hystrix_WGS:0.0000009999)100:0.0147157979)98:0.0040744448,CUC_Cucumis_omissus_HS5733_WGS:0.0258681602)100:0.0251453542)78:0.0017736022,(CUC_Lemurosicyos_variegata_HS0262_WGS:0.0101853043,CUC_Raphidiocystis_welwitschii_HS5553_WGS:0.0252860793)98:0.0240561183)75:0.0041034199,(CUC_Citrullus_lanatus_1_WGS:0.0014599396,CUC_Citrullus_amarus_WGS:0.0014883178)100:0.0167319492)81:0.0020701625,(CUC_Lagenaria_siceraria_GJ113_RNA:0.0000009999,CUC_Lagenaria_siceraria_var_siceraria_WGS:0.0000009999)100:0.0164824402)100:0.0175208443)90:0.0080071989)100:0.0257931583)75:0.0074357087,((CUC_Momordica_foetida_RNA:0.0014720060,CUC_Momordica_foetida_GSK:0.0000009999)100:0.0204093454,(CUC_Momordica_peteri:0.0499691975,CUC_Momordica_sessilifolia_HS2565_GSK:0.0393175613)99:0.0048640318)100:0.0217391143)77:0.0087149881,(CUC_Siraitia_grosvenorii_1_RNA:0.0057719341,CUC_Siraitia_grosvenorii_WGS:0.0033934924)100:0.0380284209)97:0.0249778038,(CUC_Baijiania_yunnanensis:0.0387724993,(CUC_Baijiania_yunnanensis_HS2656_GSK:0.0000009999,CUC_Baijiania_yunnanensis_RNA:0.0000023116)73:0.0040844258)100:0.0637055303)98:0.0228360509,((CUC_Indofevillea_khasiana:0.0038399671,CUC_Indofevillea_khasiana_SYS066_GSK:0.0000023815)97:0.0013815534,(CUC_Indofevillea_khasiana_RNA__00:0.0000023688,CUC_Indofevillea_khasiana_RNA__01:0.0000023665)99:0.0026910472)100:0.0274167674)100:0.0634994404)100:0.1392337594)49:0.0249055157,TET_Tetrameles_nudiflora:0.1280235323)26:0.0000024029,(((COR_Coriaria_nepalensis_RNA:0.0014728255,COR_Coriaria_nepalensis__00:0.0000023925)100:0.0210937935,COR_Coriaria_nepalensis__01:0.0713370001)100:0.1572403279,(CRN_Corynocarpus_laevigatus_HS5848_WGS__00:0.0105232318,CRN_Corynocarpus_laevigatus_HS5848_WGS__01:0.1020148440)100:0.0458232564)68:0.0326533087)32:0.0099820427,(((DAT_Datisca_cannabina__01:0.0243872316,(DAT_Datisca_glomerata_WGS:0.0016739659,DAT_Datisca_glomerata_leaf_RNA:0.0000009999)80:0.0048318363)96:0.0196714737,DAT_Datisca_cannabina__00:0.0490871330)100:0.0447551899,CRN_Corynocarpus_cribbianus:0.5199768163)68:0.0267127241)100:0.1495639189);
(ANI_Anisophyllea_cinnamomoides__00:0.0310094872,ANI_Anisophyllea_purpurascens_GSK:0.0210211268,((((((COR_Coriaria_nepalensis:0.0000010160,COR_Coriaria_nepalensis_RNA:0.0000029089)100:0.1279603606,CRN_Corynocarpus_cribbianus__02:0.3193340121)93:0.0456814578,(CRN_Corynocarpus_cribbianus__00:0.0952614316,CRN_Corynocarpus_laevigatus_HS5848_WGS__00:0.0212624622)98:0.0692802132)94:0.0409940217,(((CRN_Corynocarpus_laevigatus_HS5848_WGS__01:0.0000026918,CRN_Corynocarpus_cribbianus__01:0.0733929601)98:0.0992631409,((BEG_Begonia_petasitifolia:0.0580326929,BEG_Begonia_coptidifolia_WGS:0.1426156865)100:0.1875411949,CUC_Cucumis_hystrix_RNA__00:0.8513293678)98:0.1361524591)87:0.0344451703,ANI_Anisophyllea_cinnamomoides__01:0.7561101184)37:0.0000028951)57:0.0553694401,((DAT_Datisca_cannabina:0.0438561689,((DAT_Datisca_glomerata_leaf_RNA__01:0.0000010160,(DAT_Datisca_glomerata_WGS:0.0000010160,DAT_Datisca_glomerata_leaf_RNA__00:0.0000010160)91:0.0000026920)91:0.0000023605,DAT_Datisca_glomerata_leaf_RNA__02:0.0154791594)100:0.0150818741)100:0.1107419674,TET_Tetrameles_nudiflora:0.2397577272)89:0.0274668385)57:0.0568270997,((((CUC_Actinostemma_biglandulosum_RNA:0.0000010160,CUC_Actinostemma_biglandulosum__00:0.0000010160)100:0.0084786544,CUC_Actinostemma_biglandulosum__01:0.0195276169)100:0.1189562219,(((((CUC_Cyclantheropsis_parviflora_1_RNA__00:0.0000026341,CUC_Cyclantheropsis_parviflora_1_RNA__02:0.0000010160)100:0.0161643695,(CUC_Cyclantheropsis_parviflora_1_RNA__01:0.0895163154,CUC_Cyclantheropsis_parviflora_SB11_GSK:0.4299423048)99:0.0840588921)100:0.1309826783,((CUC_Fevillea_cordifolia_WGS:0.0172194803,CUC_Fevillea_pedatifolia_GSK:0.0061809445)100:0.0517377059,CUC_Siolmatra_pentaphylla_WGS:0.6280789565)76:0.0315285331)53:0.0352718381,(CUC_Gerrardanthus_macrorhizus:0.0155353722,CUC_Gerrardanthus_macrorhizus_RNA:0.0438640078)100:0.1601904767)38:0.0034391961,(((((((CUC_Gynostemma_burmanicum_SB16_GSK__00:0.0000010160,CUC_Gynostemma_burmanicum__00:0.0144825984)80:0.0000026352,CUC_Gynostemma_microspermum_GJ058_RNA:0.0138081566)79:0.0000026687,CUC_Gynostemma_burmanicum__02:0.0000010160)37:0.0000024329,CUC_Gynostemma_burmanicum__04:0.0000010160)74:0.0068362515,CUC_Gynostemma_microspermum_GSK:0.0068505902)92:0.0113613932,((((CUC_Gynostemma_burmanicum_SB16_GSK__01:0.0000010160,(CUC_Gynostemma_yixingense_WGS__01:0.0175622018,CUC_Gynostemma_yixingense_WGS__00:0.0000027553)84:0.0000027894)20:0.0000023691,CUC_Gynostemma_burmanicum__03:0.0000010160)13:0.0000027238,CUC_Gynostemma_burmanicum__01:0.0000010160)19:0.0000023634,CUC_Gynostemma_burmanicum__05:0.0000010160)80:0.0094032349)87:0.1209434350,CUC_Cyclantheropsis_parviflora:0.4739490883)58:0.0290795563)59:0.0290757690)58:0.0232208987,((((((CUC_Ampelosicyos_humblotii_SB12_GSK:0.0287820873,((CUC_Telfairia_occidentalis_WGS:0.0000010160,CUC_Telfairia_occidentalis_RNA:0.0135617460)100:0.0227507531,(CUC_Telfairia_pedata:0.0000010160,(CUC_Telfairia_pedata_RNA__00:0.0066562530,CUC_Telfairia_pedata_RNA__01:0.1885322587)70:0.0000896371)94:0.0198334997)96:0.0225889491)84:0.0113040147,((((((CUC_Bryonia_dioica_GSK:0.0000010160,(CUC_Bryonia_dioica_RNA:0.0053586898,(CUC_Bryonia_marmorata__02:0.0000022147,CUC_Bryonia_marmorata__03:0.0000022131)99:0.0198012138)32:0.0010874743)24:0.0000013825,CUC_Bryonia_marmorata__01:0.0000028459)58:0.0000013933,CUC_Bryonia_marmorata__00:0.0000021707)100:0.0990511570,((CUC_Herpetospermum_pedunculosum:0.0000010160,CUC_Herpetospermum_pedunculosum_RNA__00:0.0000010160)83:0.0000021702,CUC_Herpetospermum_pedunculosum_RNA__01:0.0000024249)99:0.0271643372)97:0.0131422361,(((CUC_Apodanthera_mathewsii_HS5725_WGS:0.0527162222,CUC_Wilbrandia_hibiscoides_1_WGS:0.1029309185)93:0.0113891351,(CUC_Bambekea_racemosa_HS5726_WGS:0.0000024140,((CUC_Dendrosicyos_socotranus_HS5731_WGS:0.0000010160,CUC_Dendrosicyos_socotranus:0.0000020597)56:0.0000021641,CUC_Dendrosicyos_socotranus_SB25_GSK:0.0000010160)100:0.0519851994)45:0.0000020922)99:0.0413438755,((((((CUC_Benincasa_hispida:0.0000010160,(CUC_Benincasa_hispida_RNA__01:0.0000010160,CUC_Benincasa_hispida_RNA__00:0.0000021794)55:0.0000021652)100:0.0921252310,(CUC_Raphidiocystis_welwitschii_HS5553_WGS:0.0815273576,CUC_Lemurosicyos_variegata_HS0262_WGS:0.0640922261)95:0.0315048156)67:0.0268341142,(CUC_Citrullus_amarus_WGS:0.0000010160,CUC_Citrullus_lanatus_1_WGS:0.0000025020)100:0.0295352460)32:0.0000021954,(CUC_Cucumis_omissus_HS5733_WGS:0.0386956298,((CUC_Cucumis_hystrix_WGS:0.0074863620,(CUC_Cucumis_hystrix_RNA__01:0.0328245068,CUC_Cucumis_hystrix_RNA__02:0.0641136217)88:0.0420969230)74:0.0238105831,((CUC_Cucumis_melo_RNA__01:0.0000010160,CUC_Cucumis_melo_RNA__00:0.0000010160)83:0.0061306511,CUC_Cucumis_melo_subsp_melo_WGS:0.0000010160)83:0.0093849637)70:0.0067892254)72:0.0192067711)45:0.0071160705,(CUC_Cucumis_hystrix_RNA__03:0.0000010160,(CUC_Lagenaria_siceraria_GJ113_RNA__02:0.0632184411,(CUC_Lagenaria_siceraria_var_siceraria_WGS:0.0000010160,(CUC_Lagenaria_siceraria_GJ113_RNA__00:0.0000010160,CUC_Lagenaria_siceraria_GJ113_RNA__01:0.0000010160)77:0.0000020668)70:0.0000020707)76:0.0000020909)45:0.0126154312)98:0.0512547518,(((CUC_Cionosicys_macranthus_RNA__00:0.0000022396,CUC_Cionosicys_macranthus__01:0.0259928985)96:0.0191153665,CUC_Cucurbita_digitata_GSK__00:0.1492357800)78:0.0569053059,CUC_Cionosicys_macranthus_RNA__02:0.0126756731)83:0.0457836776)90:0.0142023298)91:0.0077086968)92:0.0052649324,(((((CUC_Cionosicys_macranthus_RNA__01:0.0000010160,CUC_Cionosicys_macranthus__00:0.0000023697)100:0.0344079459,CUC_Cionosicys_macranthus_HS2657_GSK:0.0496227274)99:0.0324297330,CUC_Sicyos_edulis_SB09_GSK:0.0799923929)43:0.0062937897,((CUC_Trichosanthes_pilosa:0.0000026076,CUC_Trichosanthes_pilosa_1_RNA__01:0.2913969757)84:0.0413550620,(CUC_Trichosanthes_pilosa_1_RNA__00:0.0000024738,(CUC_Trichosanthes_pilosa_SYS242_GSK:0.0000026339,CUC_Trichosanthes_baviensis_SYS319_GSK:0.1317278918)45:0.0000022108)29:0.0000022618)94:0.0343681075)42:0.0246193608,CUC_Cucurbita_digitata_GSK__01:0.0585141929)28:0.0000022546)38:0.0162402460)33:0.0063504008,((CUC_Momordica_foetida_GSK:0.0440280366,CUC_Momordica_foetida_RNA:0.0569797105)97:0.0277076865,(CUC_Momordica_sessilifolia_HS2565_GSK:0.0000030021,CUC_Momordica_peteri:0.2149975229)100:0.0469509893)95:0.0814391826)42:0.0168693572,(CUC_Baijiania_yunnanensis:0.0000010160,CUC_Baijiania_yunnanensis_RNA:0.0505337391)99:0.0710432827)25:0.0170113715,(CUC_Indofevillea_khasiana_RNA:0.0113513405,(CUC_Indofevillea_khasiana:0.0369539769,CUC_Indofevillea_khasiana_SYS066_GSK:0.0410604532)99:0.0463926984)100:0.0560583004)28:0.0167012862,(CUC_Siraitia_grosvenorii_1_RNA:0.0000021372,(CUC_Siraitia_grosvenorii_WGS__00:0.0000028258,CUC_Siraitia_grosvenorii_WGS__01:1.0127127361)85:0.0219036980)87:0.1193841979)94:0.0553832571)97:0.1798501183)100:0.3390932476);
(ANI_Anisophyllea_cinnamomoides:0.0172885065,ANI_Anisophyllea_purpurascens_GSK:0.0089567597,(((((((((COR_Coriaria_nepalensis_RNA__00:0.0000010000,COR_Coriaria_nepalensis__01:0.0000010000)99:0.0174481314,(COR_Coriaria_nepalensis_RNA__01:0.0000010000,(COR_Coriaria_nepalensis_RNA__02:0.0000010000,COR_Coriaria_nepalensis__00:0.0000010000)100:0.0138846027)99:0.0264871091)100:0.1302144425,(CRN_Corynocarpus_cribbianus__01:0.0146229208,CRN_Corynocarpus_laevigatus_HS5848_WGS__00:0.0052389425)100:0.1098980035)71:0.0067313006,CRN_Corynocarpus_laevigatus_HS5848_WGS__01:0.0902357932)96:0.0211310206,(CRN_Corynocarpus_cribbianus__00:0.0468612644,CRN_Corynocarpus_cribbianus__02:0.4145129689)96:0.1063765129)72:0.0235479457,(DAT_Datisca_cannabina__00:0.0227334811,(DAT_Datisca_glomerata_WGS:0.0000010000,DAT_Datisca_glomerata_leaf_RNA:0.0000010000)100:0.0214745370)100:0.0634009274)70:0.0150984800,(((((((CUC_Actinostemma_biglandulosum:0.0000010000,CUC_Actinostemma_biglandulosum_RNA:0.0000010000)100:0.0312586830,(((((CUC_Cyclantheropsis_parviflora__02:0.0000010000,CUC_Cyclantheropsis_parviflora__01:0.0124778030)98:0.0000340121,CUC_Cyclantheropsis_parviflora__00:0.0022360466)73:0.0022331894,CUC_Cyclantheropsis_parviflora_1_RNA__01:0.0000010000)90:0.0000023145,CUC_Cyclantheropsis_parviflora_1_RNA__00:0.0000021504)96:0.0101775326,CUC_Cyclantheropsis_parviflora_SB11_GSK:0.0078012074)100:0.0460887573)51:0.0002139813,CUC_Gerrardanthus_macrorhizus:0.0369469636)41:0.0066535675,(((((CUC_Gynostemma_burmanicum_SB16_GSK:0.0000020403,(CUC_Gynostemma_burmanicum__01:0.0000010000,(CUC_Gynostemma_burmanicum__02:0.0000010000,(CUC_Gynostemma_burmanicum__04:0.0000010000,(CUC_Gynostemma_burmanicum__05:0.0000010000,CUC_Gynostemma_yixingense_WGS:0.0044232825)59:0.0000029329)37:0.0000020196)61:0.0044007185)34:0.0043962096)23:0.0021836684,CUC_Gynostemma_burmanicum__03:0.0000010000)50:0.0021839801,CUC_Gynostemma_burmanicum__00:0.0021199625)43:0.0000021375,(CUC_Gynostemma_microspermum_GJ058_RNA:0.0022195498,CUC_Gynostemma_microspermum_GSK:0.0064413804)70:0.0021232551)98:0.0463114894,CUC_Siolmatra_pentaphylla_WGS:0.0458177552)73:0.0000025044)43:0.0054048492,(CUC_Fevillea_pedatifolia_GSK:0.0172904460,CUC_Fevillea_cordifolia_WGS:0.0050545485)100:0.0301155240)57:0.0036001922,((((((CUC_Ampelosicyos_humblotii_SB12_GSK:0.0076696825,((CUC_Telfairia_pedata:0.0000020788,CUC_Telfairia_pedata_RNA:0.0000026597)100:0.0104888130,(CUC_Telfairia_occidentalis_WGS:0.0000010000,CUC_Telfairia_occidentalis_RNA:0.0000010000)95:0.0036803087)95:0.0146648541)92:0.0036350878,(((((CUC_Apodanthera_mathewsii_HS5725_WGS:0.0022242834,CUC_Wilbrandia_hibiscoides_1_WGS:0.0022279158)55:0.0000010000,((CUC_Dendrosicyos_socotranus:0.0000010000,CUC_Dendrosicyos_socotranus_HS5731_WGS:0.0000010000)98:0.0025682373,CUC_Dendrosicyos_socotranus_SB25_GSK:0.0259352323)100:0.0176638094)89:0.0044088513,CUC_Bambekea_racemosa_HS5726_WGS:0.0090842677)91:0.0021222845,((CUC_Bryonia_dioica_RNA:0.0049617123,CUC_Bryonia_marmorata:0.0023392974)100:0.0230299379,(((((CUC_Trichosanthes_pilosa:0.0000010000,CUC_Trichosanthes_pilosa_1_RNA__00:0.0000010000)76:0.0000010000,CUC_Trichosanthes_pilosa_1_RNA__01:0.0054654842)98:0.0116369353,CUC_Sicyos_edulis_SB09_GSK:0.0337402167)98:0.0087699618,(((CUC_Cionosicys_macranthus:0.0000010000,(CUC_Cionosicys_macranthus_RNA__00:0.0000010000,CUC_Cionosicys_macranthus_RNA__01:0.0000010000)31:0.0000010000)17:0.0000010000,CUC_Cionosicys_macranthus_HS2657_GSK:0.0000010000)98:0.0070533409,CUC_Cucurbita_digitata_GSK:0.0364211338)99:0.0083440285)97:0.0100636290,((CUC_Herpetospermum_pedunculosum:0.0000010000,CUC_Herpetospermum_pedunculosum_RNA:0.0000010000)83:0.0000021894,CUC_Herpetospermum_pedunculosum_SB13_GSK:0.0069828631)100:0.0284752995)75:0.0022010882)83:0.0050151837)87:0.0043690402,(CUC_Siraitia_grosvenorii_1_RNA:0.0000024523,CUC_Siraitia_grosvenorii_WGS:0.0000010000)100:0.0223722395)70:0.0021465189)38:0.0000027904,((((((CUC_Benincasa_hispida:0.0000010000,CUC_Benincasa_hispida_RNA:0.0000010000)100:0.0108463977,((((CUC_Cucumis_hystrix_RNA__00:0.0000010000,CUC_Cucumis_hystrix_WGS:0.0000010000)76:0.0000010000,CUC_Cucumis_hystrix_RNA__01:0.0501574177)99:0.0022844039,(CUC_Cucumis_melo_RNA:0.0000010000,CUC_Cucumis_melo_subsp_melo_WGS:0.0000010000)100:0.0136178284)98:0.0018297449,CUC_Cucumis_omissus_HS5733_WGS:0.0173347965)99:0.0124887727)62:0.0000020387,(CUC_Citrullus_amarus_WGS:0.0048257210,CUC_Citrullus_lanatus_1_WGS:0.0000020196)100:0.0148589896)55:0.0000021444,CUC_Lemurosicyos_variegata_HS0262_WGS:0.0125119220)67:0.0022839032,((CUC_Lagenaria_siceraria_GJ113_RNA__00:0.0000010000,CUC_Lagenaria_siceraria_var_siceraria_WGS:0.0000010000)74:0.0000010000,CUC_Lagenaria_siceraria_GJ113_RNA__01:0.0000010000)100:0.0108765109)45:0.0000027881,CUC_Raphidiocystis_welwitschii_HS5553_WGS:0.0135596681)96:0.0092406030)80:0.0030363682,(((CUC_Momordica_foetida_RNA__01:0.0000010000,CUC_Momordica_foetida_RNA__00:0.0004310843)45:0.0001939860,CUC_Momordica_foetida_GSK:0.0016200724)98:0.0168192558,CUC_Momordica_peteri:0.0135846769)98:0.0254762060)77:0.0058792272,(CUC_Baijiania_yunnanensis:0.0000010000,CUC_Baijiania_yunnanensis_HS2656_GSK:0.0000010000)100:0.0357011514)59:0.0000024129,((CUC_Indofevillea_khasiana:0.0000010000,CUC_Indofevillea_khasiana_SYS066_GSK:0.0022174873)66:0.0000010000,CUC_Indofevillea_khasiana_RNA:0.0022180683)99:0.0070741979)99:0.0247109152)77:0.0316890702,CUC_Gerrardanthus_macrorhizus_SB22_GSK:0.1529528551)97:0.0610840197)74:0.0112577642,(((BEG_Begonia_coptidifolia_WGS__00:0.0173091638,BEG_Begonia_petasitifolia__00:0.0237760619)99:0.0107650497,BEG_Begonia_coptidifolia_WGS__01:0.0000022844)87:0.0008220252,BEG_Begonia_petasitifolia__01:0.0865507842)100:0.1328290057)51:0.0150835194,(DAT_Datisca_cannabina__01:0.1406366727,(TET_Tetrameles_nudiflora__00:0.0035604468,TET_Tetrameles_nudiflora__01:0.0367127482)100:0.0736161043)56:0.0155779074)100:0.1059106997);
(ANI_Anisophyllea_cinnamomoides:0.0135029021,ANI_Anisophyllea_purpurascens_GSK:0.0129071687,(((COR_Coriaria_nepalensis:0.0000010037,COR_Coriaria_nepalensis_RNA:0.0000010037)100:0.1995232959,((((DAT_Datisca_cannabina:0.0066041082,(DAT_Datisca_glomerata_leaf_RNA__00:0.0000010037,(DAT_Datisca_glomerata_leaf_RNA__01:0.0000010037,DAT_Datisca_glomerata_WGS:0.0454550167)84:0.0000029320)99:0.0103652800)98:0.0637034528,(BEG_Begonia_coptidifolia_WGS__00:0.0051952039,((BEG_Begonia_petasitifolia__00:0.0817745335,BEG_Begonia_petasitifolia__01:0.0873186689)100:0.0134931931,BEG_Begonia_coptidifolia_WGS__01:0.0760016362)62:0.0274794804)100:0.3064864532)51:0.0420335900,(((((CUC_Actinostemma_biglandulosum:0.0000010037,CUC_Actinostemma_biglandulosum_RNA:0.0000010037)100:0.0543274600,(((((((((CUC_Telfairia_pedata_RNA__01:0.0000010037,((CUC_Telfairia_pedata_RNA__00:0.0000010037,CUC_Telfairia_pedata_RNA__02:0.0000010037)96:0.0000024172,CUC_Telfairia_pedata:0.1433689711)66:0.0171660678)83:0.0066646148,(CUC_Telfairia_occidentalis_RNA__00:0.0000010037,(CUC_Telfairia_occidentalis_WGS:0.0041218580,CUC_Telfairia_occidentalis_RNA__01:0.1446203186)88:0.0195457904)82:0.0046840070)96:0.0141749005,CUC_Ampelosicyos_humblotii_SB12_GSK:0.0029541999)100:0.0248777230,(((((CUC_Herpetospermum_pedunculosum_RNA__02:0.0000010037,(CUC_Herpetospermum_pedunculosum_RNA__00:0.0000010037,CUC_Herpetospermum_pedunculosum_RNA__01:0.0000010037)88:0.0000028408)85:0.0180256583,CUC_Herpetospermum_pedunculosum:0.0000010037)81:0.0034781244,CUC_Herpetospermum_pedunculosum_SB13_GSK:0.0060687889)100:0.0242581255,CUC_Sicyos_edulis_SB09_GSK:0.2449600095)53:0.0089964833,((((CUC_Apodanthera_mathewsii_HS5725_WGS:0.0000023921,CUC_Wilbrandia_hibiscoides_1_WGS:0.0183851967)96:0.0071828656,(CUC_Dendrosicyos_socotranus_HS5731_WGS:0.0000025578,((CUC_Dendrosicyos_socotranus:0.0000010037,CUC_Dendrosicyos_socotranus_SB25_GSK:0.0000010037)82:0.0003173774,CUC_Baijiania_yunnanensis_HS2656_GSK:0.1994631833)71:0.0325066966)69:0.0290698905)72:0.0186844990,CUC_Bambekea_racemosa_HS5726_WGS:0.0337617295)71:0.0091249524,((CUC_Bryonia_dioica_GSK:0.0000010037,(CUC_Bryonia_dioica_RNA:0.0000010037,CUC_Bryonia_marmorata_SB24_GSK:0.0000010037)45:0.0208578915)79:0.0000022496,CUC_Bryonia_marmorata:0.0000023236)100:0.0397032712)57:0.0067859995)48:0.0064617848)41:0.0000010038,(((CUC_Momordica_peteri:0.0060247910,CUC_Momordica_sessilifolia_HS2565_GSK:0.0369945449)72:0.0000025510,(CUC_Momordica_foetida_GSK:0.0147427417,CUC_Momordica_foetida_RNA:0.0043101432)99:0.0158846911)99:0.0155341377,(CUC_Siraitia_grosvenorii_WGS:0.0000010037,CUC_Siraitia_grosvenorii_1_RNA:0.0234086964)78:0.0198449138)66:0.0063555138)25:0.0000024109,(CUC_Indofevillea_khasiana:0.0000010037,CUC_Indofevillea_khasiana_RNA__00:0.0000010037)95:0.0060653641)41:0.0172075884,CUC_Indofevillea_khasiana_RNA__01:0.0000024010)51:0.0032024053,((((((CUC_Lagenaria_siceraria_var_siceraria_WGS:0.0000010037,CUC_Lagenaria_siceraria_GJ113_RNA__00:0.0000010037)84:0.0000010038,CUC_Lagenaria_siceraria_GJ113_RNA__01:0.0000010037)99:0.0102614950,(((CUC_Lemurosicyos_variegata_HS0262_WGS__00:0.0000010037,(CUC_Raphidiocystis_welwitschii_HS5553_WGS:0.0819471987,CUC_Lemurosicyos_variegata_HS0262_WGS__01:0.1559311337)77:0.0662342953)77:0.0333193184,(CUC_Citrullus_amarus_WGS:0.0000010037,CUC_Citrullus_lanatus_1_WGS:0.0060888674)97:0.0211364772)74:0.0098284581,(CUC_Benincasa_hispida_RNA:0.0000010037,CUC_Benincasa_hispida:0.1045993588)99:0.0190691614)35:0.0000010038)69:0.0038984160,((CUC_Cucumis_hystrix_RNA:0.0000025511,CUC_Cucumis_hystrix_WGS:0.0503592307)100:0.0243702812,((CUC_Cucumis_melo_RNA:0.0000010037,CUC_Cucumis_melo_subsp_melo_WGS:0.0000010037)100:0.0102280214,CUC_Cucumis_omissus_HS5733_WGS:0.0208032135)100:0.0034070465)100:0.0246342412)68:0.0071576668,(((CUC_Cionosicys_macranthus_HS2657_GSK:0.0000010037,(CUC_Cionosicys_macranthus_RNA__00:0.0000010037,CUC_Cionosicys_macranthus_RNA__01:0.0000010037)87:0.0000010038)60:0.0000010038,CUC_Cionosicys_macranthus:0.0267570325)99:0.0058080807,CUC_Cucurbita_digitata_GSK:0.0249225108)95:0.0226586216)62:0.0068570103,CUC_Trichosanthes_pilosa_1_RNA:0.0355223194)54:0.0073643145)61:0.0139136453,(CUC_Baijiania_yunnanensis:0.0480836398,CUC_Baijiania_yunnanensis_RNA:0.0067574388)96:0.0200476736)64:0.0213113403)32:0.0000025578,((((CUC_Cyclantheropsis_parviflora_1_RNA__00:0.0048090039,CUC_Cyclantheropsis_parviflora_1_RNA__02:0.0000010037)85:0.0000010038,CUC_Cyclantheropsis_parviflora_1_RNA__01:0.0038558309)97:0.0275844363,(((((((CUC_Cyclantheropsis_parviflora_SB11_GSK__01:0.0234555473,CUC_Cyclantheropsis_parviflora__01:0.0117607504)97:0.0221686013,CUC_Cyclantheropsis_parviflora__03:0.0000010037)99:0.0231538072,CUC_Cyclantheropsis_parviflora__04:0.0149966445)49:0.0000010038,CUC_Cyclantheropsis_parviflora__05:0.0303356705)97:0.0354658637,CUC_Cyclantheropsis_parviflora_SB11_GSK__02:0.0451690082)95:0.0391345631,(CUC_Cyclantheropsis_parviflora_SB11_GSK__00:0.0000020941,CUC_Cyclantheropsis_parviflora__02:0.0157251146)100:0.0486232547)97:0.0180172009,CUC_Cyclantheropsis_parviflora__00:0.0000021071)98:0.0935135648)99:0.0402294011,((CUC_Fevillea_cordifolia_WGS__00:0.0075576869,CUC_Fevillea_cordifolia_WGS__02:0.0160305539)85:0.0036414658,(CUC_Fevillea_pedatifolia_GSK:0.0332337975,(CUC_Fevillea_cordifolia_WGS__01:0.0125967078,CUC_Fevillea_cordifolia_WGS__03:0.0111088148)86:0.0126201321)53:0.0000020568)100:0.0422895465)53:0.0066674710)42:0.0037506156,((CUC_Gerrardanthus_macrorhizus_RNA:0.0125523908,(CUC_Gerrardanthus_macrorhizus__01:0.0000010037,(CUC_Gerrardanthus_macrorhizus__00:0.0000010037,(CUC_Gynostemma_burmanicum_SB16_GSK:0.2738261462,CUC_Gerrardanthus_macrorhizus_SB22_GSK:0.0794381714)79:0.1944738390)75:0.0097719641)77:0.0101339013)81:0.0271000967,((CUC_Gynostemma_microspermum_GJ058_RNA:0.0000010037,(CUC_Gynostemma_burmanicum:0.0000010037,CUC_Gynostemma_yixingense_WGS:0.0000025511)78:0.0000010038)74:0.0000010038,CUC_Gynostemma_microspermum_GSK:0.0522516159)99:0.0751765726)75:0.0035989266)41:0.0064039893,CUC_Siolmatra_pentaphylla_WGS:0.0898244101)62:0.0752007966)71:0.0179178521,(CRN_Corynocarpus_cribbianus:0.1102008859,CRN_Corynocarpus_laevigatus_HS5848_WGS:0.0124757899)100:0.1166764469)48:0.0096373558)75:0.0495558097,TET_Tetrameles_nudiflora:0.1718988414)100:0.1254267140);
(ANI_Anisophyllea_purpurascens_GSK:0.1365703819,((COR_Coriaria_nepalensis:0.0000009997,COR_Coriaria_nepalensis_RNA:0.0000009997)100:0.1495001298,(CRN_Corynocarpus_laevigatus_HS5848_WGS__00:0.0419718637,CRN_Corynocarpus_laevigatus_HS5848_WGS__01:0.0367963922)100:0.0504578345)99:0.0332333030,(((((((CUC_Actinostemma_biglandulosum:0.0000009997,CUC_Actinostemma_biglandulosum_RNA:0.0000009997)100:0.0807488218,((((((((((((CUC_Apodanthera_mathewsii_HS5725_WGS:0.0383912109,CUC_Wilbrandia_hibiscoides_1_WGS:0.0182252892)99:0.0144651214,((CUC_Dendrosicyos_socotranus:0.0000009997,CUC_Dendrosicyos_socotranus_HS5731_WGS:0.0000025081)100:0.0055130024,CUC_Dendrosicyos_socotranus_SB25_GSK:0.0045083786)99:0.0198132021)90:0.0145648032,CUC_Bambekea_racemosa_HS5726_WGS:0.0160404605)91:0.0167502410,((((CUC_Benincasa_hispida_RNA:0.0190713516,CUC_Lemurosicyos_variegata_HS0262_WGS:0.0201634238)92:0.0047845402,((((CUC_Cucumis_hystrix_WGS:0.0000009997,CUC_Cucumis_hystrix_RNA:0.0084333069)100:0.0382202626,CUC_Cucumis_omissus_HS5733_WGS:0.0024466286)58:0.0000024114,(CUC_Cucumis_melo_subsp_melo_WGS:0.0044364193,CUC_Cucumis_melo_RNA:0.0021335902)97:0.0043093090)100:0.0153015344,(CUC_Lagenaria_siceraria_GJ113_RNA:0.0000009997,CUC_Lagenaria_siceraria_var_siceraria_WGS:0.0000009997)100:0.0110393038)74:0.0019497273)98:0.0031197061,(CUC_Citrullus_amarus_WGS:0.0044650168,CUC_Citrullus_lanatus_1_WGS:0.0022197706)100:0.0104644164)98:0.0083437587,(((CUC_Cionosicys_macranthus_RNA:0.0000009997,CUC_Cionosicys_macranthus:0.1167475286)100:0.0009629160,CUC_Cionosicys_macranthus_HS2657_GSK:0.0505219896)100:0.0237971369,CUC_Cucurbita_digitata_GSK:0.0284200817)96:0.0241983665)60:0.0021782267)55:0.0022235409,CUC_Herpetospermum_pedunculosum_RNA:0.0419613834)97:0.0088624044,((CUC_Bryonia_dioica_GSK:0.0088478290,(CUC_Bryonia_dioica_RNA:0.0000021248,CUC_Bryonia_marmorata_SB24_GSK:0.0094771488)82:0.0048561167)80:0.0000023059,CUC_Bryonia_marmorata:0.0000009997)100:0.0455776629)93:0.0025363118,(((CUC_Trichosanthes_pilosa_1_RNA__00:0.0000009997,CUC_Trichosanthes_baviensis_SYS319_GSK:0.0062750381)96:0.0022856220,CUC_Trichosanthes_pilosa_1_RNA__02:0.0000009997)97:0.0016653889,CUC_Trichosanthes_pilosa_1_RNA__01:0.0309886854)100:0.0358411542)97:0.0083432689,(CUC_Siraitia_grosvenorii_1_RNA:0.0000009997,CUC_Siraitia_grosvenorii_WGS:0.0000009997)100:0.0130998405)84:0.0020373763,((CUC_Momordica_foetida_GSK:0.0121076701,(CUC_Momordica_foetida_RNA__00:0.0000009997,CUC_Momordica_foetida_RNA__01:0.0000009997)100:0.0119069293)92:0.0044292640,CUC_Momordica_peteri:0.0254654004)88:0.0176210206)79:0.0019814465,(CUC_Telfairia_occidentalis_WGS:0.0249888713,CUC_Telfairia_pedata:0.0630824615)89:0.0253599467)95:0.0044352104,(CUC_Indofevillea_khasiana:0.0088428617,(CUC_Indofevillea_khasiana_RNA:0.0000009997,CUC_Indofevillea_khasiana_SYS066_GSK:0.0000009997)76:0.0000027302)99:0.0182625086)94:0.0068566742,((CUC_Baijiania_yunnanensis_HS2656_GSK:0.0000009997,CUC_Baijiania_yunnanensis_RNA:0.0000009997)96:0.0018079056,CUC_Baijiania_yunnanensis:0.1147691284)100:0.0360839572)93:0.0109507337)97:0.0087624710,(((CUC_Gynostemma_burmanicum:0.0000009997,CUC_Gynostemma_yixingense_WGS:0.0158389035)68:0.0000020374,CUC_Gynostemma_microspermum_GJ058_RNA:0.0342554923)83:0.0069769610,CUC_Gynostemma_microspermum_GSK:0.0020660530)100:0.0623952237)96:0.0159345305,((((CUC_Cyclantheropsis_parviflora_1_RNA__00:0.0000009997,((CUC_Cyclantheropsis_parviflora_1_RNA__02:0.0000009997,CUC_Cyclantheropsis_parviflora_SB11_GSK:0.0099380752)43:0.0000009997,CUC_Cyclantheropsis_parviflora_1_RNA__03:0.0000009997)45:0.0000009997)89:0.0023649938,CUC_Cyclantheropsis_parviflora_1_RNA__01:0.0000022694)89:0.0122323315,CUC_Cyclantheropsis_parviflora:0.1579808394)89:0.0509547390,(CUC_Fevillea_cordifolia_WGS:0.0084843805,CUC_Fevillea_pedatifolia_GSK:0.0064401579)100:0.0462341863)58:0.0087369239)46:0.0028005148,CUC_Siolmatra_pentaphylla_WGS:0.0861841780)81:0.0564192765,(CRN_Corynocarpus_cribbianus__00:0.2325010220,CRN_Corynocarpus_cribbianus__01:0.0950533507)100:0.2910980079)93:0.0405305147,(((DAT_Datisca_glomerata_WGS:0.0165398539,DAT_Datisca_glomerata_leaf_RNA:0.0000028894)100:0.1316609553,TET_Tetrameles_nudiflora:0.0765168948)69:0.0051758518,(((BEG_Begonia_coptidifolia_WGS__00:0.0062310739,BEG_Begonia_coptidifolia_WGS__03:0.0049023871)95:0.0241787792,BEG_Begonia_coptidifolia_WGS__02:0.0265054324)97:0.0302023429,BEG_Begonia_coptidifolia_WGS__01:0.0049348127)100:0.2101504848)92:0.0202095793)94:0.0059297403);
(ANI_Anisophyllea_cinnamomoides:0.0006503614,ANI_Anisophyllea_purpurascens_GSK:0.0503009965,((((((CRN_Corynocarpus_laevigatus_HS5848_WGS:0.0833992725,CRN_Corynocarpus_cribbianus:0.0249666532)100:0.0858965456,(COR_Coriaria_nepalensis:0.0000010000,COR_Coriaria_nepalensis_RNA:0.0027781822)100:0.1343289629)84:0.0097356099,(BEG_Begonia_petasitifolia:0.0545269861,BEG_Begonia_coptidifolia_WGS:0.0250479175)100:0.2101612161)52:0.0143523986,TET_Tetrameles_nudiflora:0.1268131352)41:0.0068688207,((((((CUC_Gerrardanthus_macrorhizus_RNA:0.0222654638,CUC_Gerrardanthus_macrorhizus:0.0153818291)100:0.0442955259,(CUC_Siolmatra_pentaphylla_WGS__00:0.0170465126,CUC_Siolmatra_pentaphylla_WGS__01:0.0359425264)100:0.0687545098)61:0.0104117182,((CUC_Cyclantheropsis_parviflora_1_RNA:0.0190493160,CUC_Cyclantheropsis_parviflora:0.0486139724)100:0.0826796084,(CUC_Fevillea_cordifolia_WGS:0.0050654622,CUC_Fevillea_pedatifolia_GSK:0.0018331088)100:0.0294755148)31:0.0066762855)44:0.0039924651,(((CUC_Gynostemma_burmanicum__03:0.0000028573,(CUC_Gynostemma_burmanicum__05:0.0000010000,(CUC_Gynostemma_burmanicum__01:0.0162245113,CUC_Gynostemma_burmanicum__02:0.0154327676)64:0.0156923216)27:0.0000029702)61:0.0000029136,(((CUC_Gynostemma_burmanicum__04:0.0000010000,(CUC_Gynostemma_burmanicum__00:0.0000010000,CUC_Gynostemma_burmanicum_SB16_GSK:0.0190320653)86:0.0000010000)96:0.0297458431,CUC_Gynostemma_microspermum_GJ058_RNA:0.0020528462)94:0.0048374732,CUC_Gynostemma_microspermum_GSK:0.0063596580)90:0.0033330923)54:0.0000025650,CUC_Gynostemma_yixingense_WGS:0.0131270997)97:0.0578590102)49:0.0028378312,(((((((((((CUC_Herpetospermum_pedunculosum_RNA:0.0346823953,CUC_Herpetospermum_pedunculosum_SB13_GSK:0.0072505508)99:0.0021127500,CUC_Herpetospermum_pedunculosum:0.0037511654)100:0.0365159925,CUC_Bryonia_marmorata:0.0425862514)93:0.0088132513,CUC_Trichosanthes_pilosa_1_RNA:0.0296279062)87:0.0060381625,((CUC_Bambekea_racemosa_HS5726_WGS:0.0070696537,((CUC_Apodanthera_mathewsii_HS5725_WGS:0.0069053102,CUC_Wilbrandia_hibiscoides_1_WGS:0.0105277963)100:0.0067317236,(CUC_Dendrosicyos_socotranus_HS5731_WGS:0.0000028786,(CUC_Dendrosicyos_socotranus:0.0036512511,CUC_Dendrosicyos_socotranus_SB25_GSK:0.0075414358)97:0.0012488452)100:0.0256469269)100:0.0068483708)100:0.0109514004,((CUC_Cucurbita_digitata_GSK:0.0474103621,((CUC_Cionosicys_macranthus:0.0000010000,CUC_Cionosicys_macranthus_RNA:0.0000010000)77:0.0000021052,CUC_Cionosicys_macranthus_HS2657_GSK:0.0222515010)90:0.0043942252)100:0.0237338487,((((CUC_Benincasa_hispida:0.0019257029,CUC_Benincasa_hispida_RNA:0.0000010000)100:0.0177477092,((CUC_Lagenaria_siceraria_GJ113_RNA:0.0000010000,CUC_Lagenaria_siceraria_var_siceraria_WGS:0.0186049579)100:0.0102526436,((CUC_Cucumis_hystrix_RNA:0.0014395635,CUC_Cucumis_hystrix_WGS:0.0000010000)100:0.0138861315,((CUC_Cucumis_melo_RNA:0.0014427767,CUC_Cucumis_melo_subsp_melo_WGS:0.0014501341)100:0.0093910332,CUC_Cucumis_omissus_HS5733_WGS:0.0128432889)91:0.0013234597)100:0.0235071410)43:0.0000020511)48:0.0014366466,(CUC_Raphidiocystis_welwitschii_HS5553_WGS:0.0148700984,CUC_Lemurosicyos_variegata_HS0262_WGS:0.0661534311)58:0.0034458679)57:0.0000398369,(CUC_Citrullus_lanatus_1_WGS:0.0014706042,CUC_Citrullus_amarus_WGS:0.0093124284)100:0.0189824374)99:0.0094797937)95:0.0022438904)99:0.0063591020)93:0.0049404853,CUC_Sicyos_edulis_SB09_GSK:0.1154322852)96:0.0087027990,((CUC_Ampelosicyos_humblotii_SB12_GSK__00:0.0089085633,(CUC_Ampelosicyos_humblotii_SB12_GSK__01:0.0000025445,CUC_Ampelosicyos_humblotii_SB12_GSK__02:0.0095648851)100:0.0400577335)100:0.0294282683,((CUC_Telfairia_pedata:0.0000023290,CUC_Telfairia_pedata_RNA:0.0000010000)99:0.0048281277,(CUC_Telfairia_occidentalis_RNA:0.0000022650,CUC_Telfairia_occidentalis_WGS:0.0000023924)100:0.0097772529)100:0.0217685007)96:0.0101321741)98:0.0080572898,(CUC_Momordica_peteri:0.0190204291,((CUC_Momordica_foetida_GSK:0.0014359069,CUC_Momordica_foetida_RNA:0.0000010000)100:0.0185322049,CUC_Momordica_sessilifolia_HS2565_GSK:0.0538192356)100:0.0043652982)100:0.0128514867)99:0.0073287592,(CUC_Siraitia_grosvenorii_WGS:0.0000021299,CUC_Siraitia_grosvenorii_1_RNA:0.0942006339)100:0.0181010660)98:0.0072316555,((CUC_Baijiania_yunnanensis:0.0000010000,CUC_Baijiania_yunnanensis_RNA:0.0000010000)62:0.0000010000,CUC_Baijiania_yunnanensis_HS2656_GSK:0.0023310727)100:0.0404412302)96:0.0086128224,((CUC_Indofevillea_khasiana:0.0000010000,CUC_Indofevillea_khasiana_RNA:0.0000025290)100:0.0058964364,CUC_Indofevillea_khasiana_SYS066_GSK:0.0099002420)100:0.0159825343)100:0.0353591458)80:0.0122681116,(CUC_Actinostemma_biglandulosum:0.0000010000,CUC_Actinostemma_biglandulosum_RNA:0.0000010000)100:0.0737641022)100:0.0821235565)46:0.0097903964,(((DAT_Datisca_glomerata_WGS:0.0178827821,DAT_Datisca_glomerata_leaf_RNA__01:0.0000010000)93:0.0000025043,DAT_Datisca_glomerata_leaf_RNA__00:0.0000010000)100:0.0319586581,DAT_Datisca_cannabina:0.0213383886)100:0.1085396226)100:0.1535760562);
(ANI_Anisophyllea_cinnamomoides:0.1289969455,ANI_Anisophyllea_purpurascens_GSK:0.0201759842,((((((BEG_Begonia_coptidifolia_WGS__00:0.0152077021,BEG_Begonia_coptidifolia_WGS__01:0.0940567083)99:0.0355119031,BEG_Begonia_petasitifolia:0.0211229655)100:0.2376045350,(DAT_Datisca_cannabina:0.0122709620,(DAT_Datisca_glomerata_WGS:0.0291033150,DAT_Datisca_glomerata_leaf_RNA:0.0096350939)100:0.0239330563)100:0.1196021994)70:0.0131436272,((COR_Coriaria_nepalensis:0.0080142563,COR_Coriaria_nepalensis_RNA:0.0000025911)100:0.1551774983,(((CUC_Actinostemma_biglandulosum:0.0000025863,CUC_Actinostemma_biglandulosum_RNA__00:0.0000025102)99:0.0118487995,CUC_Actinostemma_biglandulosum_RNA__01:0.0314436184)100:0.0629527929,((((((((((((CUC_Apodanthera_mathewsii_HS5725_WGS:0.0156960879,(CUC_Wilbrandia_hibiscoides_1_WGS:0.0235750352,CUC_Dendrosicyos_socotranus_SB25_GSK:0.0338066322)64:0.0000024509)93:0.0118422634,CUC_Bambekea_racemosa_HS5726_WGS:0.0142096794)86:0.0407516731,(((CUC_Dendrosicyos_socotranus:0.0000010050,CUC_Dendrosicyos_socotranus_HS5731_WGS:0.0028049985)100:0.0319659673,CUC_Momordica_peteri:0.0577200265)55:0.0080818406,CUC_Sicyos_edulis_SB09_GSK:0.0754618840)75:0.0261933472)62:0.0249007077,(((((((((((CUC_Cucumis_hystrix_RNA:0.0000024053,CUC_Cucumis_hystrix_WGS:0.0038753761)100:0.0146215736,((CUC_Cucumis_melo_RNA__00:0.0000021819,(CUC_Cucumis_melo_RNA__01:0.0000020589,CUC_Cucumis_melo_subsp_melo_WGS:0.0181613771)61:0.0000027117)45:0.0000022330,CUC_Cucumis_melo_RNA__02:0.0198033227)99:0.0133399328)99:0.0098598487,CUC_Cucumis_omissus_HS5733_WGS:0.0253867926)74:0.0000020695,CUC_Raphidiocystis_welwitschii_HS5553_WGS:0.0659949008)58:0.0053974036,CUC_Lemurosicyos_variegata_HS0262_WGS:0.0427063327)67:0.0052409895,(CUC_Benincasa_hispida_RNA__00:0.0000022969,(CUC_Benincasa_hispida_RNA__01:0.0324412941,CUC_Benincasa_hispida:0.0000024903)99:0.0368969514)100:0.0092560330)33:0.0024826648,(CUC_Citrullus_lanatus_1_WGS:0.0000022748,CUC_Citrullus_amarus_WGS:0.0473369478)99:0.0339863578)68:0.0029847475,(CUC_Lagenaria_siceraria_var_siceraria_WGS:0.0039145578,CUC_Lagenaria_siceraria_GJ113_RNA:0.0000027122)95:0.0113951539)95:0.0081908936,(CUC_Cionosicys_macranthus_RNA__00:0.0000023977,(CUC_Cionosicys_macranthus__00:0.0239526689,(CUC_Cionosicys_macranthus_HS2657_GSK__00:0.0000021025,CUC_Cucurbita_digitata_GSK__00:0.0551877425)71:0.0230816727)70:0.0094026622)77:0.0376177419)68:0.0057167646,(((CUC_Cionosicys_macranthus_HS2657_GSK__01:0.0824319440,CUC_Cionosicys_macranthus__01:0.0000010050)60:0.0000027966,CUC_Cionosicys_macranthus_RNA__01:0.0000010050)100:0.0506886248,CUC_Cucurbita_digitata_GSK__01:0.2127640055)100:0.0356018966)40:0.0028237737,((CUC_Bryonia_dioica_RNA:0.0000025002,CUC_Bryonia_marmorata:0.0386772281)100:0.0531020738,(CUC_Herpetospermum_pedunculosum_RNA:0.0025020074,CUC_Herpetospermum_pedunculosum:0.0335825282)100:0.0332111809)87:0.0089375417)20:0.0000026853)39:0.0026258133,((CUC_Trichosanthes_pilosa:0.0157007885,CUC_Trichosanthes_pilosa_SYS242_GSK:0.1096326546)62:0.0000023192,(CUC_Trichosanthes_pilosa_1_RNA__00:0.0000025735,(((CUC_Trichosanthes_pilosa_1_RNA__02:0.0025513018,CUC_Trichosanthes_pilosa_1_RNA__03:0.0034567144)98:0.0039665992,CUC_Trichosanthes_pilosa_1_RNA__01:0.0154536114)87:0.0033089854,CUC_Trichosanthes_baviensis_SYS319_GSK:0.0276748579)65:0.0000028389)87:0.0044573621)98:0.0310295267)84:0.0096123966,(((CUC_Telfairia_pedata_RNA:0.0000029523,(CUC_Telfairia_pedata:0.0000027375,CUC_Ampelosicyos_humblotii_SB12_GSK:0.0808252927)95:0.0601204301)88:0.0119897074,CUC_Telfairia_occidentalis_WGS:0.0383363540)85:0.0030974790,CUC_Telfairia_occidentalis_RNA:0.0448998276)93:0.0418023799)90:0.0155759544,((CUC_Momordica_foetida_RNA__00:0.0046934635,CUC_Momordica_foetida_RNA__01:0.0076838142)84:0.0015675693,(CUC_Momordica_foetida_GSK:0.0000023895,CUC_Momordica_sessilifolia_HS2565_GSK:0.0667439985)99:0.0319212924)98:0.0302787567)98:0.0077772614,(CUC_Siraitia_grosvenorii_1_RNA:0.0000020684,CUC_Siraitia_grosvenorii_WGS:0.0168676460)100:0.0222067396)100:0.0101009143,((CUC_Indofevillea_khasiana_RNA:0.0000025385,(CUC_Indofevillea_khasiana:0.0000023979,CUC_Indofevillea_khasiana_SYS066_GSK:0.0843817637)100:0.0230273436)100:0.0325556877,((CUC_Baijiania_yunnanensis_RNA__00:0.0084065633,(CUC_Baijiania_yunnanensis__00:0.0089581730,CUC_Baijiania_yunnanensis_HS2656_GSK__00:0.0474405110)100:0.0299724388)97:0.0224689936,(((CUC_Baijiania_yunnanensis_HS2656_GSK__01:0.0092682132,CUC_Baijiania_yunnanensis_RNA__02:0.0000010050)52:0.0000022140,CUC_Baijiania_yunnanensis_RNA__01:0.0000027513)52:0.0000022341,CUC_Baijiania_yunnanensis__01:0.0484793822)100:0.0552079606)99:0.0092006436)97:0.0023372753)100:0.0402859932,((((CUC_Cyclantheropsis_parviflora:0.0000027692,CUC_Cyclantheropsis_parviflora_SB11_GSK:0.0000010050)94:0.0068811135,CUC_Cyclantheropsis_parviflora_1_RNA:0.0107446380)100:0.0705661874,(CUC_Fevillea_cordifolia_WGS:0.0133132912,CUC_Fevillea_pedatifolia_GSK:0.0460507097)100:0.0458176904)94:0.0152409705,(((CUC_Gynostemma_burmanicum:0.0000023669,CUC_Gynostemma_microspermum_GSK:0.0078216449)93:0.0065564926,(CUC_Gynostemma_burmanicum_SB16_GSK:0.0587603327,CUC_Gynostemma_microspermum_GJ058_RNA:0.0090755890)95:0.0121008280)91:0.0124315211,CUC_Gynostemma_yixingense_WGS:0.0781723632)100:0.0709010251)82:0.0043680227)79:0.0040511375,((CUC_Gerrardanthus_macrorhizus__00:0.1068322121,CUC_Gerrardanthus_macrorhizus_RNA:0.0000026148)100:0.0358093397,CUC_Gerrardanthus_macrorhizus__01:0.1631072569)99:0.0539290665)92:0.0064359157,CUC_Siolmatra_pentaphylla_WGS:0.0604462474)94:0.0108830352)100:0.1189865029)86:0.0204723577)71:0.0143625131,((CRN_Corynocarpus_cribbianus__00:0.0738256874,CRN_Corynocarpus_laevigatus_HS5848_WGS:0.0052583289)99:0.0492706359,(CRN_Corynocarpus_cribbianus__02:0.4851734246,CRN_Corynocarpus_cribbianus__01:0.2972796309)94:0.2190480912)92:0.0595183966)72:0.0196424493,TET_Tetrameles_nudiflora:0.1632965475)100:0.1566588920);
(ANI_Anisophyllea_cinnamomoides:0.1979126381,ANI_Anisophyllea_purpurascens_GSK:0.1527536971,(((((((CRN_Corynocarpus_cribbianus__02:0.0774129203,CRN_Corynocarpus_laevigatus_HS5848_WGS:0.0000023274)100:0.1589378310,(CRN_Corynocarpus_cribbianus__00:0.0438380895,(CRN_Corynocarpus_cribbianus__01:3.5456225462,DAT_Datisca_cannabina__01:0.0000025057)89:0.1186080257)96:0.4321931792)88:0.1143326238,(((CUC_Actinostemma_biglandulosum:0.1238860611,CUC_Actinostemma_biglandulosum_RNA:0.0071144200)99:0.3962435537,((((CUC_Gynostemma_burmanicum:0.0237694301,CUC_Gynostemma_burmanicum_SB16_GSK:0.0000010108)17:0.0000023228,CUC_Gynostemma_microspermum_GSK:0.0957372657)57:0.0334465798,CUC_Gynostemma_microspermum_GJ058_RNA:0.0097893972)94:0.0146243274,CUC_Gynostemma_yixingense_WGS:0.0225881208)100:0.2245305136)94:0.0597154133,(((((CUC_Fevillea_pedatifolia_GSK__01:0.0860015407,CUC_Fevillea_pedatifolia_GSK__00:0.0678914565)99:0.0229720912,CUC_Fevillea_cordifolia_WGS:0.0000024377)100:0.2717219450,(CUC_Cyclantheropsis_parviflora:0.0239716038,(CUC_Cyclantheropsis_parviflora_1_RNA__00:0.0446653542,(CUC_Cyclantheropsis_parviflora_1_RNA__01:0.0000020621,CUC_Cyclantheropsis_parviflora_SB11_GSK:0.0288433140)100:0.0366999479)99:0.0336080658)100:0.0998564998)99:0.0360267133,((((CUC_Gerrardanthus_macrorhizus__01:0.0322383334,CUC_Gerrardanthus_macrorhizus__00:0.0064622747)99:0.0714999731,CUC_Gerrardanthus_macrorhizus_SB22_GSK:0.0075693021)99:0.0507245082,CUC_Gerrardanthus_macrorhizus_RNA:0.0320154152)100:0.1081560501,(CUC_Siolmatra_pentaphylla_WGS__00:0.0621958070,CUC_Siolmatra_pentaphylla_WGS__01:0.2534326918)98:0.1875416842)97:0.0275407548)98:0.0442680574,((((((CUC_Ampelosicyos_humblotii_SB12_GSK:0.1475675918,((CUC_Telfairia_occidentalis_WGS:0.0000020189,CUC_Telfairia_occidentalis_RNA:0.0000028845)100:0.0773406891,((CUC_Telfairia_pedata_RNA__00:0.0000010108,CUC_Telfairia_pedata:0.0000021225)32:0.0000020560,CUC_Telfairia_pedata_RNA__01:0.0361181940)100:0.0714236575)99:0.0584547140)97:0.0649465776,(((((((CUC_Lagenaria_siceraria_GJ113_RNA__01:0.0282497291,CUC_Lagenaria_siceraria_GJ113_RNA__00:0.0200047723)63:0.0098557642,CUC_Lagenaria_siceraria_var_siceraria_WGS:0.0000021922)95:0.0696024733,(((CUC_Benincasa_hispida:0.0000010108,CUC_Benincasa_hispida_RNA:0.0000010108)98:0.0208869491,CUC_Sicyos_edulis_SB09_GSK__00:0.3279550569)67:0.0576487112,((CUC_Lemurosicyos_variegata_HS0262_WGS:0.0465434657,CUC_Raphidiocystis_welwitschii_HS5553_WGS:0.1098660871)76:0.0115335883,((CUC_Citrullus_lanatus_1_WGS:0.0000021830,CUC_Citrullus_amarus_WGS:0.1334715579)100:0.0864325298,(((CUC_Cucumis_hystrix_RNA:0.0030439086,CUC_Cucumis_hystrix_WGS:0.0641938149)100:0.0294101681,(CUC_Cucumis_melo_RNA:0.0637869464,CUC_Cucumis_melo_subsp_melo_WGS:0.0986202472)100:0.0800410867)99:0.0165767213,CUC_Cucumis_omissus_HS5733_WGS:0.1137679462)100:0.1044641720)81:0.0457928924)33:0.0000023931)35:0.0086747714)76:0.0178612776,(CUC_Cionosicys_macranthus_RNA__01:0.2031665078,CUC_Cionosicys_macranthus_HS2657_GSK:0.7409314926)97:0.2365861928)59:0.0000024173,CUC_Bambekea_racemosa_HS5726_WGS:0.0000024833)58:0.0223959092,(CUC_Herpetospermum_pedunculosum:0.0109741502,CUC_Herpetospermum_pedunculosum_RNA:0.0245453949)99:0.0888548341)54:0.0430872909,(((CUC_Dendrosicyos_socotranus_HS5731_WGS__01:0.1045209774,((CUC_Dendrosicyos_socotranus:0.0000024131,CUC_Dendrosicyos_socotranus_HS5731_WGS__00:0.0000028243)51:0.0505484799,CUC_Dendrosicyos_socotranus_SB25_GSK:0.1046457783)91:0.1774319711)80:0.0295008301,(CUC_Wilbrandia_hibiscoides_1_WGS:0.1253050172,CUC_Apodanthera_mathewsii_HS5725_WGS:0.0620849150)86:0.0162916451)92:0.0768562185,(((((CUC_Bryonia_dioica_GSK__00:0.0000021769,((CUC_Bryonia_dioica_RNA:0.0000027257,CUC_Bryonia_marmorata__00:0.0000028960)99:0.0975477084,CUC_Bryonia_marmorata__04:0.0000021453)77:0.0313191942)76:0.0648123896,CUC_Bryonia_marmorata__01:0.0338237159)35:0.0282354111,(((CUC_Bryonia_marmorata_SB24_GSK:0.0000010108,((CUC_Bryonia_dioica_GSK__01:0.1240699307,CUC_Bryonia_marmorata__03:0.0790065826)40:0.0045682878,CUC_Cucurbita_digitata_GSK:0.3503406512)14:0.0000020750)18:0.0000022721,CUC_Bryonia_marmorata__02:0.0000020459)33:0.0000024090,CUC_Bryonia_marmorata__05:0.0000024264)21:0.0535374045)93:0.0932020283,(CUC_Cionosicys_macranthus_RNA__00:0.0613576594,(CUC_Cionosicys_macranthus:0.0685163801,CUC_Sicyos_edulis_SB09_GSK__01:0.6298615356)33:0.0029852987)98:0.1007089619)54:0.0000027538,((CUC_Trichosanthes_pilosa_1_RNA:0.0577712818,CUC_Trichosanthes_pilosa:0.0434695701)57:0.0000027300,CUC_Trichosanthes_pilosa_SYS242_GSK:1.2199208553)91:0.0657184447)78:0.0103471026)36:0.0128937186)92:0.0516716298)78:0.0530755851,(CUC_Momordica_peteri:0.1312791180,((CUC_Momordica_foetida_RNA:0.0113017630,CUC_Momordica_foetida_GSK:0.0523707220)100:0.0309516973,CUC_Momordica_sessilifolia_HS2565_GSK:0.3306195355)99:0.0401801557)100:0.1852773303)94:0.0708821998,((CUC_Siraitia_grosvenorii_1_RNA:0.0480128751,CUC_Siraitia_grosvenorii_WGS__01:0.0741613290)72:0.0269977609,CUC_Siraitia_grosvenorii_WGS__00:0.0050571235)99:0.0230422309)96:0.0369416690,(CUC_Indofevillea_khasiana_SYS066_GSK:0.0852827653,(CUC_Indofevillea_khasiana:0.0000021042,CUC_Indofevillea_khasiana_RNA:0.0097189060)99:0.0296863048)97:0.0791698739)94:0.0312056497,(CUC_Baijiania_yunnanensis:0.0000020616,(CUC_Baijiania_yunnanensis_HS2656_GSK:0.0000025608,CUC_Baijiania_yunnanensis_RNA:0.0000020836)97:0.0146932060)99:0.0748506428)99:0.0584974859)92:0.0405488845)98:0.3763883387)73:0.0717592610,(COR_Coriaria_nepalensis_RNA:0.0000020156,COR_Coriaria_nepalensis:0.0000028709)100:0.4058444132)54:0.0482652789,(DAT_Datisca_cannabina__00:0.1121379812,(DAT_Datisca_glomerata_WGS:0.0000010108,DAT_Datisca_glomerata_leaf_RNA:0.0000022568)100:0.0515621334)100:0.1289647527)50:0.0449158098,TET_Tetrameles_nudiflora:0.3850366160)91:0.1306599381,(BEG_Begonia_coptidifolia_WGS:0.0734116595,BEG_Begonia_petasitifolia:0.0528710446)100:0.5508592875)100:0.3266612194);
(ANI_Anisophyllea_purpurascens_GSK:0.1823832249,(((((BEG_Begonia_coptidifolia_WGS__00:0.0045975962,BEG_Begonia_coptidifolia_WGS__01:0.0140860177)100:0.0090801409,(BEG_Begonia_petasitifolia__00:0.0312869258,BEG_Begonia_petasitifolia__01:0.0236808132)99:0.0100402102)76:0.0089911335,BEG_Begonia_coptidifolia_WGS__02:0.0244328450)100:0.1315319982,(TET_Tetrameles_nudiflora:0.1380344763,(DAT_Datisca_cannabina__00:0.0184833226,(DAT_Datisca_glomerata_WGS:0.0000010000,DAT_Datisca_glomerata_leaf_RNA:0.0000010000)100:0.0195887175)99:0.0635196514)63:0.0171528806)59:0.0307431552,((((CUC_Actinostemma_biglandulosum_RNA:0.0000026034,CUC_Actinostemma_biglandulosum:0.0000010000)100:0.0912870586,(((((((((((((CUC_Apodanthera_mathewsii_HS5725_WGS:0.0044002558,CUC_Wilbrandia_hibiscoides_1_WGS:0.0180694238)97:0.0083515177,((CUC_Dendrosicyos_socotranus_HS5731_WGS:0.0000020140,CUC_Dendrosicyos_socotranus_SB25_GSK:0.0252800708)75:0.0000029013,CUC_Dendrosicyos_socotranus:0.0000022777)99:0.0177996197)99:0.0104502631,CUC_Bambekea_racemosa_HS5726_WGS:0.0169860662)98:0.0050091285,(((CUC_Lagenaria_siceraria_GJ113_RNA:0.0000010000,CUC_Lagenaria_siceraria_var_siceraria_WGS:0.0000010000)97:0.0340162795,((CUC_Citrullus_amarus_WGS:0.0063417354,CUC_Citrullus_lanatus_1_WGS:0.0042768171)100:0.0283961442,((CUC_Benincasa_hispida_RNA:0.0000022347,CUC_Benincasa_hispida:0.0070389963)100:0.0345059211,((((CUC_Cucumis_hystrix_RNA__00:0.0000010000,CUC_Cucumis_hystrix_RNA__01:0.0000010000)100:0.0028293168,CUC_Cucumis_hystrix_WGS:0.0000010000)100:0.0114760225,(CUC_Cucumis_melo_RNA:0.0000021670,CUC_Cucumis_melo_subsp_melo_WGS:0.0299104157)100:0.0265975362)98:0.0055368744,CUC_Cucumis_omissus_HS5733_WGS:0.0182784849)100:0.0566349094)72:0.0061756071)20:0.0000022701)56:0.0123520334,(CUC_Lemurosicyos_variegata_HS0262_WGS:0.0243859467,CUC_Raphidiocystis_welwitschii_HS5553_WGS:0.0442638560)81:0.0231067398)100:0.0283476850)97:0.0091665144,(((CUC_Herpetospermum_pedunculosum_RNA:0.0000026282,CUC_Herpetospermum_pedunculosum:0.0000010000)100:0.0094174367,CUC_Herpetospermum_pedunculosum_SB13_GSK:0.1616583891)93:0.0176506655,(CUC_Bryonia_dioica_RNA:0.0000029720,CUC_Bryonia_marmorata:0.0000010000)100:0.0631898024)75:0.0062439384)75:0.0051209429,(CUC_Trichosanthes_pilosa_1_RNA:0.0180302805,((CUC_Cionosicys_macranthus_HS2657_GSK:0.0000010000,(CUC_Cionosicys_macranthus_RNA__00:0.0000010000,(CUC_Cionosicys_macranthus_RNA__01:0.0103384086,CUC_Cionosicys_macranthus:0.0040010913)51:0.0000020512)31:0.0000010000)100:0.0293132928,((CUC_Cucurbita_digitata_GSK__00:0.0276722554,CUC_Cucurbita_digitata_GSK__01:0.0639382602)96:0.0060430545,CUC_Sicyos_edulis_SB09_GSK:0.1359754228)56:0.0000021030)99:0.0176357642)86:0.0087357953)38:0.0031105301,(((CUC_Telfairia_occidentalis_WGS:0.0410198244,CUC_Telfairia_occidentalis_RNA:0.0000010000)100:0.0079787783,(CUC_Telfairia_pedata_RNA:0.0100361422,CUC_Telfairia_pedata:0.0054349587)100:0.0255384908)99:0.0104627668,CUC_Ampelosicyos_humblotii_SB12_GSK:0.0335365485)98:0.0128194025)88:0.0095022052,(((CUC_Momordica_foetida_GSK:0.0018415895,(CUC_Momordica_foetida_RNA__00:0.0022248076,CUC_Momordica_foetida_RNA__01:0.1122493320)100:0.0022863450)100:0.0225728474,CUC_Momordica_sessilifolia_HS2565_GSK:0.0663565386)97:0.0092209526,CUC_Momordica_peteri:0.0366868022)88:0.0257444788)87:0.0093919806,((CUC_Baijiania_yunnanensis:0.0041265325,CUC_Baijiania_yunnanensis_HS2656_GSK:0.0000021346)93:0.0026706289,CUC_Baijiania_yunnanensis_RNA:0.0000028580)100:0.0400294135)75:0.0074812310,(((CUC_Indofevillea_khasiana:0.0000021624,CUC_Indofevillea_khasiana_RNA__01:0.0000010000)99:0.0184738622,CUC_Indofevillea_khasiana_RNA__00:0.0000010000)100:0.0066064000,CUC_Indofevillea_khasiana_SYS066_GSK:0.0023785469)99:0.0154428262)76:0.0055356022,((CUC_Siraitia_grosvenorii_1_RNA:0.0000025894,CUC_Siraitia_grosvenorii_WGS__01:0.0000021419)100:0.0073850728,CUC_Siraitia_grosvenorii_WGS__00:0.0000024238)100:0.0300586543)100:0.0436792506,((CUC_Gynostemma_burmanicum:0.0397943569,CUC_Gynostemma_microspermum_GSK:0.0399261696)64:0.0000022207,CUC_Gynostemma_yixingense_WGS:0.0101061470)100:0.0975986642)58:0.0084947280,(((CUC_Cyclantheropsis_parviflora:0.0161461354,((CUC_Cyclantheropsis_parviflora_1_RNA__02:0.0000010000,CUC_Cyclantheropsis_parviflora_1_RNA__01:0.0000010000)100:0.0048492428,CUC_Cyclantheropsis_parviflora_1_RNA__00:0.0000027163)96:0.0013218106)100:0.0556310874,(CUC_Fevillea_cordifolia_WGS:0.0154120654,CUC_Fevillea_pedatifolia_GSK:0.0378523455)100:0.0407844637)99:0.0322963661,(CUC_Gerrardanthus_macrorhizus:0.0369572557,(CUC_Gerrardanthus_macrorhizus_RNA__00:0.0000010000,CUC_Gerrardanthus_macrorhizus_RNA__01:0.0000010000)99:0.0208327918)99:0.0448248077)87:0.0086272394)63:0.0154930739)34:0.0199209164,CUC_Siolmatra_pentaphylla_WGS:0.1223921272)89:0.0474002480,DAT_Datisca_cannabina__01:0.1710313012)47:0.0286098034)77:0.0141157076,((CRN_Corynocarpus_laevigatus_HS5848_WGS:0.0443390345,CRN_Corynocarpus_cribbianus:0.0736628510)100:0.0890445982,(COR_Coriaria_nepalensis:0.0000010000,COR_Coriaria_nepalensis_RNA:0.0000010000)100:0.1243684091)81:0.0086446098);
(ANI_Anisophyllea_cinnamomoides:0.0189205283,ANI_Anisophyllea_purpurascens_GSK:0.0310191986,(((((CRN_Corynocarpus_cribbianus__01:0.0463200349,CRN_Corynocarpus_laevigatus_HS5848_WGS__00:0.0051161430)100:0.0286742580,CRN_Corynocarpus_laevigatus_HS5848_WGS__01:0.0595567854)99:0.0485717940,((COR_Coriaria_nepalensis_RNA__00:0.0033163000,COR_Coriaria_nepalensis__00:0.0107837647)100:0.0317071022,(COR_Coriaria_nepalensis__01:0.0000023301,COR_Coriaria_nepalensis_RNA__01:0.1645616069)100:0.0428924354)100:0.1751223823)100:0.0374692571,(((((((((CUC_Cyclantheropsis_parviflora_1_RNA__02:0.0675432995,CUC_Cyclantheropsis_parviflora_1_RNA__04:0.0000010000)65:0.0000028808,(CUC_Cyclantheropsis_parviflora_1_RNA__00:0.0000020883,CUC_Cyclantheropsis_parviflora_1_RNA__01:0.0000010000)95:0.0000010000)31:0.0000025591,CUC_Cyclantheropsis_parviflora_1_RNA__03:0.0000010000)27:0.0000020821,(CUC_Cyclantheropsis_parviflora:0.0000010000,CUC_Cyclantheropsis_parviflora_SB11_GSK:0.0581646912)79:0.0000029866)100:0.0605333432,(CUC_Fevillea_cordifolia_WGS:0.0075123041,CUC_Fevillea_pedatifolia_GSK:0.0076753182)100:0.0297829588)99:0.0168630879,((CUC_Gerrardanthus_macrorhizus:0.0131723314,(CUC_Gerrardanthus_macrorhizus_RNA__00:0.0000022511,CUC_Gerrardanthus_macrorhizus_RNA__01:0.0000010000)100:0.0298516358)100:0.0209454613,CUC_Siolmatra_pentaphylla_WGS:0.0852222945)98:0.0054276705)100:0.0162285745,((((((CUC_Momordica_sessilifolia_HS2565_GSK:0.0322603518,(CUC_Momordica_foetida_GSK:0.0089123954,(CUC_Momordica_foetida_RNA__00:0.0000010000,CUC_Momordica_foetida_RNA__01:0.0000010000)100:0.0070524631)100:0.0148945881)100:0.0013881871,CUC_Momordica_peteri:0.0166298802)100:0.0300751619,(((((CUC_Bambekea_racemosa_HS5726_WGS:0.0229139408,((CUC_Dendrosicyos_socotranus:0.0000010000,(CUC_Dendrosicyos_socotranus_HS5731_WGS:0.0000023806,CUC_Dendrosicyos_socotranus_SB25_GSK:0.0189256330)62:0.0000025197)100:0.0146476164,(CUC_Wilbrandia_hibiscoides_1_WGS:0.0338052373,CUC_Apodanthera_mathewsii_HS5725_WGS:0.0419752583)63:0.0135558073)65:0.0132813211)61:0.0088015865,((((CUC_Citrullus_amarus_WGS:0.0029356681,CUC_Citrullus_lanatus_1_WGS:0.0000020787)100:0.0215657847,(CUC_Benincasa_hispida_RNA__00:0.0000020706,(CUC_Benincasa_hispida_RNA__01:0.0556697062,CUC_Benincasa_hispida:0.0026095901)60:0.0000023032)93:0.0245588063)27:0.0016272008,(CUC_Lagenaria_siceraria_GJ113_RNA__00:0.0000010000,((CUC_Lagenaria_siceraria_GJ113_RNA__02:0.0000010000,CUC_Lagenaria_siceraria_GJ113_RNA__01:0.0021715659)71:0.0000021761,CUC_Lagenaria_siceraria_var_siceraria_WGS:0.0000010000)55:0.0000027458)100:0.0161466302)28:0.0025876350,((((CUC_Cucumis_hystrix_RNA__00:0.0000026833,(CUC_Cucumis_hystrix_WGS:0.0050509642,CUC_Cucumis_hystrix_RNA__01:0.0321807546)68:0.0000025485)100:0.0076662060,(CUC_Cucumis_melo_RNA:0.0029033634,CUC_Cucumis_melo_subsp_melo_WGS:0.0016726739)100:0.0099353896)96:0.0039824127,CUC_Cucumis_omissus_HS5733_WGS:0.0125094463)100:0.0202379495,(CUC_Lemurosicyos_variegata_HS0262_WGS:0.0545205309,CUC_Raphidiocystis_welwitschii_HS5553_WGS:0.0720435279)29:0.0198767730)26:0.0015259133)65:0.0152414215)85:0.0020282926,(((CUC_Herpetospermum_pedunculosum_SB13_GSK__02:0.0000023300,(CUC_Herpetospermum_pedunculosum:0.0000025756,CUC_Herpetospermum_pedunculosum_SB13_GSK__01:0.0659501079)99:0.0132806524)98:0.0036851320,((CUC_Herpetospermum_pedunculosum_RNA__00:0.0000021877,CUC_Herpetospermum_pedunculosum_RNA__01:0.0000010000)97:0.0019091334,CUC_Herpetospermum_pedunculosum_SB13_GSK__00:0.0110915887)97:0.0022396463)99:0.0223950486,(CUC_Bryonia_dioica_RNA:0.0074390418,CUC_Bryonia_marmorata:0.0131230080)100:0.0491891783)54:0.0018183105)62:0.0031803278,((((CUC_Trichosanthes_pilosa_1_RNA__00:0.0000027605,CUC_Trichosanthes_baviensis_SYS319_GSK:0.0826743071)99:0.0051114141,(CUC_Sicyos_edulis_SB09_GSK:0.0517358900,CUC_Trichosanthes_pilosa_1_RNA__01:0.0152248453)98:0.1113733136)96:0.0101062641,((CUC_Cionosicys_macranthus_RNA__00:0.0000020088,CUC_Cionosicys_macranthus__00:0.0000010000)100:0.0224337386,CUC_Cucurbita_digitata_GSK:0.0319514336)71:0.0064110898)68:0.0048722342,(CUC_Cionosicys_macranthus_RNA__01:0.0217760312,(CUC_Cionosicys_macranthus__01:0.0000025364,(CUC_Cionosicys_macranthus_HS2657_GSK:0.0000024591,CUC_Cionosicys_macranthus_RNA__02:0.0000010000)96:0.0037542453)100:0.0365055638)78:0.0209072533)25:0.0000020856)98:0.0154993274,((CUC_Telfairia_occidentalis_WGS:0.0000027767,(CUC_Ampelosicyos_humblotii_SB12_GSK:0.0327178182,(CUC_Telfairia_occidentalis_RNA:0.0178847965,CUC_Siraitia_grosvenorii_WGS__01:0.1533242047)100:0.5054407325)83:0.0338343761)72:0.0179595328,((CUC_Telfairia_pedata:0.0000024986,CUC_Telfairia_pedata_RNA__01:0.0016486758)100:0.0016093062,CUC_Telfairia_pedata_RNA__00:0.0015645108)99:0.0062829319)94:0.0271402363)80:0.0068422698)73:0.0103743835,((CUC_Baijiania_yunnanensis:0.0000010000,CUC_Baijiania_yunnanensis_HS2656_GSK:0.0000010000)100:0.0029815274,CUC_Baijiania_yunnanensis_RNA:0.0000028629)100:0.0344743820)73:0.0013308387,(CUC_Siraitia_grosvenorii_1_RNA:0.0000021757,CUC_Siraitia_grosvenorii_WGS__00:0.0059004642)100:0.0306022825)72:0.0042195768,(((CUC_Indofevillea_khasiana_RNA__00:0.0000010000,CUC_Indofevillea_khasiana:0.0025772444)97:0.0016350796,CUC_Indofevillea_khasiana_SYS066_GSK:0.0000010000)80:0.0000025434,CUC_Indofevillea_khasiana_RNA__01:0.0411215024)97:0.0202995384)80:0.0296996297)79:0.0130381621,((CUC_Actinostemma_biglandulosum:0.0000010000,CUC_Actinostemma_biglandulosum_RNA:0.0000023032)100:0.0700656682,((CUC_Gynostemma_yixingense_WGS:0.0304468566,(CUC_Gynostemma_burmanicum:0.0174938239,(CUC_Gynostemma_microspermum_GSK:0.0063940063,CUC_Gynostemma_burmanicum_SB16_GSK:0.0327567181)79:0.0087738072)69:0.0076672003)99:0.0146757390,CUC_Gynostemma_microspermum_GJ058_RNA:0.0135044029)100:0.0436517583)97:0.0220992157)78:0.0323198997,CRN_Corynocarpus_cribbianus__00:0.4461012143)98:0.0444941153)83:0.0217342794,(((BEG_Begonia_coptidifolia_WGS:0.0368117099,BEG_Begonia_petasitifolia:0.0795890414)100:0.1459349941,(DAT_Datisca_cannabina__00:0.0363913880,(((DAT_Datisca_glomerata_WGS:0.0000010000,DAT_Datisca_glomerata_leaf_RNA__00:0.0000010000)96:0.0000020385,DAT_Datisca_glomerata_leaf_RNA__02:0.0194353057)91:0.0000022506,DAT_Datisca_glomerata_leaf_RNA__01:0.0212342773)99:0.0218907574)100:0.0654221629)96:0.0142324574,DAT_Datisca_cannabina__01:0.1529716354)89:0.0321618750)100:0.1858041454);
(ANI_Anisophyllea_cinnamomoides:0.0295755745,ANI_Anisophyllea_purpurascens_GSK:0.0184504701,(((((((BEG_Begonia_coptidifolia_WGS__00:0.0158780439,((BEG_Begonia_coptidifolia_WGS__03:0.0104563375,BEG_Begonia_coptidifolia_WGS__04:0.0468099412)91:0.0040590133,BEG_Begonia_coptidifolia_WGS__02:0.0194283239)89:0.0016059615)87:0.0000029085,BEG_Begonia_coptidifolia_WGS__01:0.0260766906)92:0.0099352387,BEG_Begonia_petasitifolia:0.0267773918)100:0.1031390627,TET_Tetrameles_nudiflora:0.0805450659)84:0.0108267630,(DAT_Datisca_cannabina__00:0.0279746081,((DAT_Datisca_glomerata_WGS:0.0055396605,DAT_Datisca_glomerata_leaf_RNA__01:0.0000010123)94:0.0001822837,DAT_Datisca_glomerata_leaf_RNA__00:0.0000030035)100:0.0129337628)100:0.0488749795)78:0.0094797954,(((COR_Coriaria_nepalensis:0.0000010123,COR_Coriaria_nepalensis_RNA:0.0011444952)99:0.0940517501,((CRN_Corynocarpus_cribbianus__00:0.0086626098,CRN_Corynocarpus_laevigatus_HS5848_WGS__00:0.0242506056)100:0.0129025238,(CRN_Corynocarpus_laevigatus_HS5848_WGS__01:0.0046767961,(CRN_Corynocarpus_cribbianus__02:0.0408275556,(CUC_Telfairia_occidentalis_RNA__01:0.7198218941,CUC_Telfairia_occidentalis_RNA__02:0.7992333109)100:1.6404647918)58:0.0540586297)59:0.0175666844)62:0.0378765173)70:0.0299340291,((((((((CUC_Apodanthera_mathewsii_HS5725_WGS:0.0095986726,CUC_Wilbrandia_hibiscoides_1_WGS:0.0178483790)93:0.0057263215,(CUC_Dendrosicyos_socotranus_HS5731_WGS:0.0148782648,(CUC_Dendrosicyos_socotranus:0.0146880830,CUC_Dendrosicyos_socotranus_SB25_GSK:0.0063113403)59:0.0000010123)99:0.0086518342)95:0.0069619751,CUC_Bambekea_racemosa_HS5726_WGS:0.0165277614)58:0.0045765600,((((((CUC_Benincasa_hispida_RNA:0.0000027011,CUC_Benincasa_hispida:0.0097207766)100:0.0319180028,(((CUC_Cucumis_hystrix_RNA:0.0094190111,CUC_Cucumis_hystrix_WGS:0.0063610224)100:0.0091874037,((CUC_Cucumis_melo_RNA__00:0.0000010123,CUC_Cucumis_melo_subsp_melo_WGS:0.0000010123)75:0.0000010123,CUC_Cucumis_melo_RNA__01:0.0000010123)100:0.0108367761)98:0.0007765085,CUC_Cucumis_omissus_HS5733_WGS:0.0073903219)100:0.0142135977)93:0.0058280040,(CUC_Lagenaria_siceraria_GJ113_RNA:0.0000010123,CUC_Lagenaria_siceraria_var_siceraria_WGS:0.0000010123)100:0.0212737275)84:0.0018187130,(CUC_Lemurosicyos_variegata_HS0262_WGS:0.0090352651,CUC_Raphidiocystis_welwitschii_HS5553_WGS:0.0269094688)92:0.0118818857)82:0.0027759597,(CUC_Citrullus_amarus_WGS:0.0011020994,CUC_Citrullus_lanatus_1_WGS:0.0022106974)100:0.0102669226)99:0.0096258270,((CUC_Cionosicys_macranthus:0.0037696399,(CUC_Cionosicys_macranthus_RNA:0.0000024953,CUC_Cionosicys_macranthus_HS2657_GSK:0.0105303212)100:0.0019008533)100:0.0186488987,CUC_Cucurbita_digitata_GSK:0.0229243379)100:0.0121467538)95:0.0060226752)98:0.0085721405,(((((CUC_Trichosanthes_pilosa_1_RNA__03:0.0070896660,CUC_Trichosanthes_pilosa_1_RNA__00:0.0000021221)81:0.0000023233,(CUC_Trichosanthes_pilosa:0.0000021817,CUC_Trichosanthes_baviensis_SYS319_GSK:0.1652062556)73:0.0111594768)61:0.0029594871,(CUC_Trichosanthes_pilosa_1_RNA__01:0.0140724653,CUC_Trichosanthes_pilosa_1_RNA__02:0.0071983209)49:0.0000028570)85:0.0343130313,(CUC_Bryonia_dioica_RNA__00:0.0025148336,(CUC_Bryonia_marmorata:0.0000024017,(CUC_Bryonia_dioica_RNA__01:0.0000025694,(CUC_Bryonia_dioica_GSK:0.0000010123,CUC_Bryonia_marmorata_SB24_GSK:0.0132377891)99:0.0264471228)100:0.0018501096)91:0.0038859939)100:0.0375514501)67:0.0012531204,(CUC_Herpetospermum_pedunculosum_RNA:0.0000027889,(CUC_Herpetospermum_pedunculosum:0.0000026676,CUC_Herpetospermum_pedunculosum_SB13_GSK:0.0112579404)100:0.0082964618)100:0.0239545118)90:0.0014579058)94:0.0079249953,((((((CUC_Indofevillea_khasiana_RNA__00:0.0011595141,((CUC_Indofevillea_khasiana:0.0000025062,CUC_Indofevillea_khasiana_RNA__02:0.0210056726)66:0.0010986448,(CUC_Indofevillea_khasiana_RNA__01:0.0000020884,CUC_Indofevillea_khasiana_RNA__03:0.0041710834)97:0.0025971013)81:0.0050047235)94:0.0018311615,CUC_Indofevillea_khasiana_SYS066_GSK:0.0016068685)96:0.0163857880,((CUC_Baijiania_yunnanensis:0.0012506511,CUC_Baijiania_yunnanensis_RNA:0.0005596801)63:0.0002531819,CUC_Baijiania_yunnanensis_HS2656_GSK:0.0092171661)100:0.0387345211)52:0.0026345314,((CUC_Momordica_foetida_GSK:0.0010937697,CUC_Momordica_foetida_RNA:0.0023453671)100:0.0082510752,(CUC_Momordica_peteri:0.0162130391,CUC_Momordica_sessilifolia_HS2565_GSK:0.0335776832)98:0.0027540990)100:0.0292487230)48:0.0024444948,(CUC_Siraitia_grosvenorii_1_RNA:0.0000010123,CUC_Siraitia_grosvenorii_WGS:0.0000010123)100:0.0241116988)52:0.0024835155,(((CUC_Telfairia_occidentalis_RNA__00:0.0033014171,CUC_Telfairia_occidentalis_WGS:0.0111416943)99:0.0043727475,((CUC_Telfairia_pedata:0.0000010123,CUC_Telfairia_pedata_RNA__01:0.0120914510)96:0.0014145078,CUC_Telfairia_pedata_RNA__00:0.0021576909)97:0.0077334577)97:0.0015387503,CUC_Ampelosicyos_humblotii_SB12_GSK:0.0196364841)100:0.0133099868)56:0.0032356599)100:0.0253659012,((((((CUC_Cyclantheropsis_parviflora_1_RNA__00:0.0000029045,CUC_Cyclantheropsis_parviflora_1_RNA__01:0.0000010123)91:0.0031391775,(CUC_Cyclantheropsis_parviflora_SB11_GSK:0.0000028426,CUC_Cyclantheropsis_parviflora:0.0280681345)65:0.0052666683)100:0.0641513359,(CUC_Fevillea_pedatifolia_GSK:0.0102229944,CUC_Fevillea_cordifolia_WGS:0.0039856992)100:0.0434049439)97:0.0200217751,((CUC_Gerrardanthus_macrorhizus_RNA:0.0027581811,CUC_Gerrardanthus_macrorhizus:0.0544184023)100:0.0552802250,CUC_Siolmatra_pentaphylla_WGS:0.0882823481)59:0.0000020960)97:0.0137290263,(((CUC_Gynostemma_microspermum_GJ058_RNA:0.0000010123,(CUC_Gynostemma_microspermum_GSK:0.0000649030,CUC_Gynostemma_burmanicum:0.0217172040)99:0.0064429841)60:0.0000010123,CUC_Gynostemma_burmanicum_SB16_GSK:0.0077694710)100:0.0105722342,CUC_Gynostemma_yixingense_WGS:0.0094336282)100:0.0534085678)90:0.0029422238,(CUC_Actinostemma_biglandulosum_RNA:0.0019585115,CUC_Actinostemma_biglandulosum:0.0079049311)100:0.0733828963)61:0.0082268093)100:0.0635516554,DAT_Datisca_cannabina__01:0.1034196783)95:0.0200878241)67:0.0139839463)65:0.0304524013,CRN_Corynocarpus_cribbianus__01:0.2667000596)100:0.0749725097);
(ANI_Anisophyllea_cinnamomoides__00:0.0762310339,(ANI_Anisophyllea_cinnamomoides__01:0.0072836639,ANI_Anisophyllea_purpurascens_GSK:0.0042451616)100:0.0579133469,(((((DAT_Datisca_glomerata_WGS:0.0026163376,DAT_Datisca_glomerata_leaf_RNA:0.0107363826)100:0.0095596399,DAT_Datisca_cannabina:0.0203548908)100:0.0662946649,((TET_Tetrameles_nudiflora__00:0.0000026374,TET_Tetrameles_nudiflora__01:0.2746277412)100:0.0932948734,((BEG_Begonia_coptidifolia_WGS:0.0195782860,BEG_Begonia_petasitifolia__01:0.0423902579)100:0.0090981206,BEG_Begonia_petasitifolia__00:0.0221672442)100:0.0912351204)97:0.0176292059)96:0.0185292309,(((((((((((CUC_Apodanthera_mathewsii_HS5725_WGS:0.0162832124,CUC_Wilbrandia_hibiscoides_1_WGS:0.0199421592)100:0.0167643569,((CUC_Dendrosicyos_socotranus:0.0000010035,CUC_Dendrosicyos_socotranus_SB25_GSK:0.0043213515)70:0.0000010036,CUC_Dendrosicyos_socotranus_HS5731_WGS:0.0000010035)100:0.0154253957)97:0.0123007623,CUC_Bambekea_racemosa_HS5726_WGS:0.0078457678)67:0.0040146671,((((((CUC_Benincasa_hispida_RNA:0.0000010035,CUC_Benincasa_hispida:0.0020910238)100:0.0205496565,(((CUC_Cucumis_melo_RNA:0.0000010035,CUC_Cucumis_melo_subsp_melo_WGS:0.0000010035)100:0.0316890751,(CUC_Cucumis_hystrix_RNA:0.0000010035,CUC_Cucumis_hystrix_WGS:0.0000010035)100:0.0103530400)100:0.0041950814,CUC_Cucumis_omissus_HS5733_WGS:0.0149924958)100:0.0178997456)84:0.0018971771,(CUC_Lemurosicyos_variegata_HS0262_WGS:0.0255439655,CUC_Raphidiocystis_welwitschii_HS5553_WGS:0.0412576746)98:0.0094564807)84:0.0035146278,((CUC_Lagenaria_siceraria_GJ113_RNA:0.0000010035,CUC_Lagenaria_siceraria_var_siceraria_WGS:0.0000010035)100:0.0157862016,(CUC_Citrullus_amarus_WGS:0.0126029068,CUC_Citrullus_lanatus_1_WGS:0.0000010035)100:0.0250816477)88:0.0034973325)97:0.0107036607,((CUC_Bryonia_dioica_RNA:0.0000010035,CUC_Bryonia_marmorata:0.0019413541)67:0.0000023813,CUC_Bryonia_dioica_GSK:0.3204940215)92:0.0353803066)71:0.0052382814,((CUC_Cucurbita_digitata_GSK__00:0.0232813774,(CUC_Cionosicys_macranthus_RNA__01:0.0000010035,CUC_Cionosicys_macranthus__01:0.0000010035)100:0.0210262296)100:0.0175632612,(CUC_Trichosanthes_pilosa_1_RNA:0.0027405121,CUC_Trichosanthes_pilosa:0.0033516160)99:0.0135324043)96:0.0121681063)28:0.0000023836)27:0.0017446978,(CUC_Herpetospermum_pedunculosum:0.0000010035,CUC_Herpetospermum_pedunculosum_RNA:0.0000010035)100:0.0478552147)25:0.0000028947,(CUC_Cionosicys_macranthus_HS2657_GSK:0.0137344222,((CUC_Cionosicys_macranthus_RNA__00:0.0000010035,CUC_Cionosicys_macranthus__00:0.0000010035)100:0.0125688497,CUC_Cucurbita_digitata_GSK__01:0.0468525145)94:0.0055379927)92:0.0115475150)92:0.0046197968,(((CUC_Telfairia_occidentalis_RNA:0.0018812834,CUC_Telfairia_occidentalis_WGS:0.0000021272)100:0.0016491687,(CUC_Telfairia_pedata_RNA:0.0000010035,CUC_Telfairia_pedata:0.0000010035)100:0.0062343250)100:0.0230106312,CUC_Ampelosicyos_humblotii_SB12_GSK:0.0234496257)98:0.0106281159)85:0.0064124823,(((((CUC_Momordica_foetida_GSK:0.0019283180,CUC_Momordica_foetida_RNA__00:0.0000026817)76:0.0000026263,CUC_Momordica_foetida_RNA__01:0.0056050513)96:0.0108299305,(CUC_Momordica_sessilifolia_HS2565_GSK:0.0352954472,CUC_Momordica_peteri:0.0178194996)47:0.0000022734)99:0.0174568338,((CUC_Indofevillea_khasiana:0.0000010035,CUC_Indofevillea_khasiana_RNA:0.0000010035)100:0.0044232778,CUC_Indofevillea_khasiana_SYS066_GSK:0.0031052443)100:0.0188380326)64:0.0036735733,(CUC_Siraitia_grosvenorii_1_RNA:0.0000010035,CUC_Siraitia_grosvenorii_WGS:0.0000010035)100:0.0332003626)48:0.0000028146)55:0.0066773750,(CUC_Baijiania_yunnanensis:0.0000010035,(CUC_Baijiania_yunnanensis_RNA:0.0038218488,CUC_Baijiania_yunnanensis_HS2656_GSK:0.0057117973)79:0.0000027859)100:0.0220313798)99:0.0214596107,(((CUC_Gynostemma_burmanicum__00:0.0019031775,(((CUC_Gynostemma_burmanicum__01:0.0000010035,CUC_Gynostemma_microspermum_GSK:0.0063267341)50:0.0000027481,CUC_Gynostemma_burmanicum__02:0.0000010035)31:0.0000025049,CUC_Gynostemma_microspermum_GJ058_RNA:0.0000010035)24:0.0000010036)41:0.0000010036,CUC_Gynostemma_yixingense_WGS:0.0096083073)90:0.0032290205,(CUC_Gynostemma_burmanicum_SB16_GSK:0.0136674811,(CUC_Gynostemma_burmanicum__04:0.0000010035,CUC_Gynostemma_burmanicum__03:0.0000010035)100:0.0584850748)97:0.0099763761)100:0.0543856686)69:0.0039690356,(((((CUC_Cyclantheropsis_parviflora:0.0000021397,CUC_Cyclantheropsis_parviflora_SB11_GSK:0.1001829674)99:0.0060613639,(CUC_Cyclantheropsis_parviflora_1_RNA__00:0.0000010035,(CUC_Cyclantheropsis_parviflora_1_RNA__01:0.0000010035,CUC_Cyclantheropsis_parviflora_1_RNA__02:0.0000010035)84:0.0000010036)92:0.0014503114)100:0.0684489073,(CUC_Fevillea_cordifolia_WGS:0.0101933669,CUC_Fevillea_pedatifolia_GSK:0.0074972588)100:0.0351868787)68:0.0020659330,((CUC_Gerrardanthus_macrorhizus:0.0142417220,CUC_Gerrardanthus_macrorhizus_RNA:0.0254202366)100:0.0365442655,(CUC_Siolmatra_pentaphylla_WGS__00:0.0029969560,CUC_Siolmatra_pentaphylla_WGS__01:0.0165342115)100:0.0634003180)72:0.0056061269)99:0.0151771105,(CUC_Actinostemma_biglandulosum:0.0034522045,CUC_Actinostemma_biglandulosum_RNA:0.0049289893)100:0.0702645262)58:0.0054983795)100:0.0759411553)91:0.0120126762,((((CRN_Corynocarpus_laevigatus_HS5848_WGS__01:0.0122682122,CRN_Corynocarpus_cribbianus__00:0.0145122480)98:0.0222278374,(CRN_Corynocarpus_laevigatus_HS5848_WGS__00:0.0073765617,CRN_Corynocarpus_cribbianus__01:0.1176738237)98:0.0323658500)92:0.0199044110,(CRN_Corynocarpus_cribbianus__02:0.1401650146,CRN_Corynocarpus_cribbianus__03:0.2014764757)95:0.1418562667)95:0.0281568084,(COR_Coriaria_nepalensis:0.0000010035,COR_Coriaria_nepalensis_RNA:0.0000010035)100:0.1114443036)98:0.0349952075)100:0.0800341229);
(ANI_Anisophyllea_cinnamomoides:0.0175814299,ANI_Anisophyllea_purpurascens_GSK:0.0002454961,(((((CRN_Corynocarpus_cribbianus__00:0.0215638118,CRN_Corynocarpus_cribbianus__01:0.0389679048)100:0.1436686194,(CRN_Corynocarpus_laevigatus_HS5848_WGS__00:0.0375708399,CRN_Corynocarpus_laevigatus_HS5848_WGS__01:0.0380886199)93:0.0292207606)86:0.0318552805,(((COR_Coriaria_nepalensis_RNA__00:0.0019223115,COR_Coriaria_nepalensis__00:0.0193648578)82:0.0110250044,(COR_Coriaria_nepalensis_RNA__01:0.0193105806,COR_Coriaria_nepalensis__01:0.0000025344)86:0.0153711280)100:0.0840487708,(((DAT_Datisca_glomerata_WGS:0.0000010026,DAT_Datisca_glomerata_leaf_RNA__00:0.0000010026)98:0.0000026263,DAT_Datisca_glomerata_leaf_RNA__01:0.0000010026)100:0.0132863711,DAT_Datisca_cannabina:0.0142732132)100:0.0597659017)43:0.0000022851)45:0.0100739979,((((CUC_Actinostemma_biglandulosum_RNA__00:0.0096346211,CUC_Actinostemma_biglandulosum_RNA__01:0.0047839653)100:0.0404957595,((((CUC_Siraitia_grosvenorii_1_RNA:0.0022881763,CUC_Siraitia_grosvenorii_WGS:0.0000010026)100:0.0321950673,((((((CUC_Ampelosicyos_humblotii_SB12_GSK:0.0223276665,((((CUC_Lagenaria_siceraria_GJ113_RNA__00:0.0019165890,CUC_Lagenaria_siceraria_GJ113_RNA__01:0.0000025630)100:0.0044557288,CUC_Lagenaria_siceraria_var_siceraria_WGS:0.0000021908)100:0.0095838251,(((CUC_Citrullus_amarus_WGS:0.0000010026,CUC_Citrullus_lanatus_1_WGS:0.0000010026)100:0.0046527248,(((CUC_Cucumis_hystrix_WGS:0.0000010026,CUC_Cucumis_hystrix_RNA:0.0000022659)100:0.0165393591,CUC_Cucumis_omissus_HS5733_WGS:0.0100793578)68:0.0000025557,(CUC_Cucumis_melo_RNA:0.0000010026,CUC_Cucumis_melo_subsp_melo_WGS:0.0000010026)100:0.0191963425)100:0.0154182148)65:0.0000022143,(CUC_Benincasa_hispida:0.0000010026,CUC_Benincasa_hispida_RNA:0.0000010026)100:0.0258493985)97:0.0015176892)87:0.0045604289,(CUC_Raphidiocystis_welwitschii_HS5553_WGS:0.1038272804,CUC_Lemurosicyos_variegata_HS0262_WGS:0.0709932048)90:0.0257170194)80:0.0105256327)76:0.0032133916,((((((((CUC_Cionosicys_macranthus_RNA__00:0.0000024480,CUC_Cionosicys_macranthus:0.0122797108)99:0.0077015765,(CUC_Cionosicys_macranthus_RNA__01:0.0131242266,CUC_Cionosicys_macranthus_HS2657_GSK:0.0000021517)99:0.0552684399)98:0.0073229590,CUC_Cucurbita_digitata_GSK:0.0219798952)80:0.0084963939,CUC_Trichosanthes_pilosa_SYS242_GSK:0.0271513378)48:0.0000020501,CUC_Trichosanthes_pilosa_1_RNA:0.0198642725)69:0.0117094716,(((CUC_Herpetospermum_pedunculosum_RNA__00:0.0052502726,CUC_Sicyos_edulis_SB09_GSK:0.0459285443)44:0.0000028866,CUC_Herpetospermum_pedunculosum_RNA__01:0.0320441454)76:0.0074043183,CUC_Herpetospermum_pedunculosum_SB13_GSK:0.0140546782)66:0.0163219010)48:0.0019911048,CUC_Bambekea_racemosa_HS5726_WGS__00:0.0070155621)46:0.0020444042,(((CUC_Dendrosicyos_socotranus_HS5731_WGS__00:0.0000010026,CUC_Dendrosicyos_socotranus_SB25_GSK__00:0.0100583587)100:0.0081988769,(CUC_Dendrosicyos_socotranus:0.0000022484,(CUC_Dendrosicyos_socotranus_HS5731_WGS__01:0.0000010026,CUC_Dendrosicyos_socotranus_SB25_GSK__01:0.0000010026)100:0.0339656293)98:0.0274175704)95:0.0091009225,(CUC_Apodanthera_mathewsii_HS5725_WGS__00:0.0040771267,CUC_Wilbrandia_hibiscoides_1_WGS__00:0.0089191525)97:0.0059892090)95:0.0063313640)37:0.0000020966)42:0.0051052192,CUC_Bryonia_dioica_RNA:0.0357572280)50:0.0000021290,(((CUC_Bambekea_racemosa_HS5726_WGS__01:0.0000027736,CUC_Bambekea_racemosa_HS5726_WGS__03:0.0000010026)46:0.0000010026,CUC_Bambekea_racemosa_HS5726_WGS__02:0.0000010026)97:0.0327415361,(CUC_Apodanthera_mathewsii_HS5725_WGS__01:0.3085271011,CUC_Wilbrandia_hibiscoides_1_WGS__01:0.0082401010)77:0.0548674326)64:0.0092467036)74:0.0125688277,((CUC_Telfairia_occidentalis_RNA:0.0000010026,CUC_Telfairia_occidentalis_WGS:0.0026066316)100:0.0074134816,CUC_Telfairia_pedata_RNA:0.0064455055)98:0.0098018624)74:0.0176528688,(((CUC_Momordica_foetida_GSK:0.0000010026,CUC_Momordica_foetida_RNA:0.0000029926)100:0.0165179185,CUC_Momordica_peteri:0.0600470817)96:0.0048151369,CUC_Momordica_sessilifolia_HS2565_GSK:0.0104368480)97:0.0151836814)71:0.0142606478)68:0.0077164704,((CUC_Baijiania_yunnanensis_HS2656_GSK:0.0000010026,CUC_Baijiania_yunnanensis_RNA:0.0000024082)96:0.0084362490,(CUC_Baijiania_yunnanensis:0.0699073077,CUC_Indofevillea_khasiana:0.1731713965)22:0.0554612584)22:0.0453391426)16:0.0000027323,((CUC_Indofevillea_khasiana_RNA__00:0.0007039268,CUC_Indofevillea_khasiana_RNA__02:0.0000010026)46:0.0000693239,(CUC_Indofevillea_khasiana_SYS066_GSK:0.0460390142,CUC_Indofevillea_khasiana_RNA__01:0.0099669873)97:0.0028447588)86:0.0174605670)72:0.0203956292)73:0.0139018603,(((CUC_Gynostemma_burmanicum__00:0.0324523161,CUC_Gynostemma_yixingense_WGS:0.0000021759)94:0.0202281431,((CUC_Gynostemma_microspermum_GJ058_RNA:0.0112081311,CUC_Gynostemma_burmanicum_SB16_GSK:0.0562935823)97:0.0032307214,CUC_Gynostemma_microspermum_GSK:0.0000021443)99:0.0201657996)93:0.0085343225,CUC_Gynostemma_burmanicum__01:0.0000021992)95:0.0298402618)69:0.0027629716,((CUC_Cyclantheropsis_parviflora_1_RNA:0.0000020108,((CUC_Cyclantheropsis_parviflora_SB11_GSK:0.0000028015,CUC_Cyclantheropsis_parviflora:0.0391945985)99:0.0244564593,CUC_Bryonia_marmorata:0.0623640616)63:0.0110100580)95:0.0409844768,(CUC_Fevillea_cordifolia_WGS:0.0000020476,CUC_Fevillea_pedatifolia_GSK:0.0034319649)100:0.0401191636)95:0.0271969146)82:0.0883895171)71:0.0015498586,(TET_Tetrameles_nudiflora:0.0998811140,((BEG_Begonia_coptidifolia_WGS__00:0.0318677135,BEG_Begonia_petasitifolia__00:0.0351044792)100:0.0618569537,(BEG_Begonia_coptidifolia_WGS__01:0.0105401458,BEG_Begonia_petasitifolia__01:0.0806477829)100:0.0655595423)96:0.0235407888)71:0.0140698118)100:0.1328154503);
(ANI_Anisophyllea_cinnamomoides:0.0425105223,ANI_Anisophyllea_purpurascens_GSK:0.0153357162,((((COR_Coriaria_nepalensis:0.0038162171,COR_Coriaria_nepalensis_RNA:0.0178237335)100:0.1210415727,((CRN_Corynocarpus_cribbianus__00:0.0024815076,CRN_Corynocarpus_laevigatus_HS5848_WGS:0.0328138802)95:0.0375172734,(CRN_Corynocarpus_cribbianus__01:0.1604847626,CUC_Siolmatra_pentaphylla_WGS__01:0.3329414725)77:0.0437524778)68:0.0281473878)37:0.0193532301,((TET_Tetrameles_nudiflora:0.0509828338,(BEG_Begonia_coptidifolia_WGS:0.0308902205,BEG_Begonia_petasitifolia:0.0426792424)100:0.1137186541)53:0.0098655281,(((DAT_Datisca_cannabina__00:0.0372880560,(DAT_Datisca_glomerata_WGS:0.0000009922,DAT_Datisca_glomerata_leaf_RNA__00:0.0000009922)95:0.0064786818)23:0.0059235331,DAT_Datisca_glomerata_leaf_RNA__01:0.0086385449)89:0.0404493053,DAT_Datisca_cannabina__01:0.1246009266)53:0.0179734189)33:0.0096298660)45:0.0055104976,(((((CUC_Actinostemma_biglandulosum_RNA__00:0.0000009922,CUC_Actinostemma_biglandulosum:0.0025065325)76:0.0000020640,CUC_Actinostemma_biglandulosum_RNA__01:0.0000009922)100:0.0677370702,((((CUC_Fevillea_cordifolia_WGS:0.0000022224,CUC_Fevillea_pedatifolia_GSK:0.0320246785)100:0.0382088838,(CUC_Cyclantheropsis_parviflora:0.0000027349,CUC_Cyclantheropsis_parviflora_1_RNA:0.0019602748)100:0.0674872096)97:0.0109715982,CUC_Siolmatra_pentaphylla_WGS__00:0.0589252905)76:0.0033634197,((CUC_Gerrardanthus_macrorhizus_RNA__00:0.0206484743,CUC_Gerrardanthus_macrorhizus_RNA__01:0.0382425662)100:0.0184181525,CUC_Gerrardanthus_macrorhizus:0.0435256858)100:0.0566850586)79:0.0139534558)60:0.0034984798,((CUC_Gynostemma_burmanicum__00:0.0019726897,(CUC_Gynostemma_burmanicum__01:0.0263475050,(CUC_Gynostemma_microspermum_GSK:0.0038739736,CUC_Gynostemma_burmanicum_SB16_GSK:0.0126116006)86:0.0039446068)28:0.0000020722)48:0.0000024626,CUC_Gynostemma_yixingense_WGS:0.0039531007)100:0.0551206079)67:0.0124243687,(((((((((((CUC_Apodanthera_mathewsii_HS5725_WGS:0.0133667524,CUC_Wilbrandia_hibiscoides_1_WGS:0.0098875780)99:0.0032100800,((CUC_Dendrosicyos_socotranus:0.0000009922,CUC_Dendrosicyos_socotranus_HS5731_WGS:0.0000009922)73:0.0000023008,CUC_Dendrosicyos_socotranus_SB25_GSK:0.1051402202)100:0.0152205522)98:0.0086966722,CUC_Bambekea_racemosa_HS5726_WGS:0.0074686369)97:0.0091773503,((CUC_Herpetospermum_pedunculosum:0.0000020975,CUC_Herpetospermum_pedunculosum_RNA:0.0000021546)97:0.0018843033,CUC_Herpetospermum_pedunculosum_SB13_GSK:0.0024656422)100:0.0285379702)70:0.0000023077,((CUC_Trichosanthes_pilosa_1_RNA__00:0.0000028256,((CUC_Trichosanthes_pilosa_1_RNA__02:0.0000021195,(CUC_Trichosanthes_pilosa_1_RNA__01:0.0000023409,CUC_Trichosanthes_baviensis_SYS319_GSK:0.0000026829)83:0.0000026013)80:0.0891492174,CUC_Trichosanthes_pilosa:0.0139593413)50:0.0000019958)67:0.0000028502,CUC_Trichosanthes_pilosa_SYS242_GSK:0.0057630611)95:0.0185080284)96:0.0036618602,(((((CUC_Lagenaria_siceraria_GJ113_RNA__02:0.0000029509,((CUC_Lagenaria_siceraria_GJ113_RNA__00:0.0000009922,CUC_Lagenaria_siceraria_var_siceraria_WGS:0.0000009922)86:0.0000027691,CUC_Lagenaria_siceraria_GJ113_RNA__01:0.0051913361)81:0.0000020310)100:0.0247499028,(CUC_Citrullus_amarus_WGS:0.0042201985,CUC_Citrullus_lanatus_1_WGS:0.0041245122)100:0.0132973517)93:0.0034082783,((((CUC_Cucumis_melo_RNA__01:0.0000029031,(CUC_Cucumis_melo_RNA__00:0.0000009922,CUC_Cucumis_melo_subsp_melo_WGS:0.0000009922)84:0.0000022343)100:0.0103273024,CUC_Cucumis_omissus_HS5733_WGS:0.0167707792)95:0.0022124527,((CUC_Cucumis_hystrix_RNA__00:0.0000009922,CUC_Cucumis_hystrix_RNA__01:0.1808423227)96:0.0021102386,CUC_Cucumis_hystrix_WGS:0.0147876198)96:0.0174258850)96:0.0059984422,(CUC_Raphidiocystis_welwitschii_HS5553_WGS:0.0146361809,CUC_Lemurosicyos_variegata_HS0262_WGS:0.0064037877)97:0.0023848170)98:0.0031164014)90:0.0050264158,(CUC_Benincasa_hispida:0.0000009922,CUC_Benincasa_hispida_RNA:0.0000009922)100:0.0101525662)99:0.0099283116,((((CUC_Cionosicys_macranthus:0.0000009922,CUC_Cionosicys_macranthus_RNA__00:0.0000009922)75:0.0000021277,CUC_Cionosicys_macranthus_HS2657_GSK:0.0000009922)95:0.0055935198,(CUC_Cionosicys_macranthus_RNA__01:0.0291895061,(((CUC_Telfairia_occidentalis_WGS__01:0.0843197731,CUC_Telfairia_pedata__01:0.1935056263)45:0.0184271603,(CUC_Telfairia_occidentalis_WGS__03:0.0573565713,CUC_Telfairia_occidentalis_WGS__02:0.0533160932)83:0.0301949317)45:0.0047090901,CUC_Telfairia_occidentalis_WGS__04:0.0979069851)61:0.0891785713)89:0.0439818089)76:0.0081327124,CUC_Cucurbita_digitata_GSK:0.0263257109)83:0.0152299341)80:0.0038536267)36:0.0000020230,((CUC_Bryonia_dioica_RNA:0.0000021756,CUC_Bryonia_marmorata:0.0020002068)100:0.0321110558,CUC_Sicyos_edulis_SB09_GSK:0.0465289537)88:0.0081228779)80:0.0039685329,(((CUC_Telfairia_occidentalis_WGS__00:0.0019608742,CUC_Telfairia_occidentalis_RNA:0.0095982213)100:0.0094256819,(CUC_Telfairia_pedata_RNA:0.0000009922,CUC_Telfairia_pedata__00:0.0022357532)100:0.0056286694)98:0.0098093844,CUC_Ampelosicyos_humblotii_SB12_GSK:0.0054727720)93:0.0093867279)97:0.0162911290,(((CUC_Momordica_foetida_GSK:0.0000022667,CUC_Momordica_foetida_RNA:0.0020920883)100:0.0124050115,(CUC_Momordica_peteri:0.0223628353,CUC_Momordica_sessilifolia_HS2565_GSK:0.0309733267)97:0.0012588913)100:0.0288478000,(CUC_Siraitia_grosvenorii_1_RNA:0.0000024972,CUC_Siraitia_grosvenorii_WGS:0.0000020277)100:0.0232075902)82:0.0078658173)84:0.0029887733,(((CUC_Indofevillea_khasiana_RNA__00:0.0000021289,CUC_Indofevillea_khasiana_RNA__01:0.0469073444)96:0.0285699888,CUC_Indofevillea_khasiana:0.0000027768)94:0.0041820490,CUC_Indofevillea_khasiana_SYS066_GSK:0.0042484076)95:0.0207488333)65:0.0048111157,((CUC_Baijiania_yunnanensis_RNA__00:0.0092904754,(CUC_Baijiania_yunnanensis:0.0007491057,CUC_Baijiania_yunnanensis_RNA__01:0.0000009922)66:0.0011094194)97:0.0113964430,CUC_Baijiania_yunnanensis_HS2656_GSK:0.0880684561)93:0.0169030443)84:0.0090583673)99:0.0875448877)100:0.1520556102);
(ANI_Anisophyllea_cinnamomoides:0.0091894512,((((((CUC_Gynostemma_burmanicum_SB16_GSK:0.0000010000,CUC_Gynostemma_microspermum_GJ058_RNA:0.0054917960)22:0.0000023562,CUC_Gynostemma_yixingense_WGS:0.0054266362)52:0.0045379030,(CUC_Gynostemma_burmanicum:0.0000010000,CUC_Gynostemma_microspermum_GSK:0.0000010000)91:0.0035970254)99:0.0436747606,((((((((CUC_Momordica_foetida_GSK:0.0000010000,CUC_Momordica_foetida_RNA:0.0000010000)100:0.0226029995,(CUC_Momordica_peteri:0.0248649674,CUC_Momordica_sessilifolia_HS2565_GSK:0.0363719672)99:0.0169972547)50:0.0109838549,(((CUC_Cionosicys_macranthus:0.0000010000,CUC_Cionosicys_macranthus_RNA:0.0000010000)100:0.0006553119,CUC_Cionosicys_macranthus_HS2657_GSK:0.0207580263)100:0.0124570108,CUC_Cucurbita_digitata_GSK:0.0159576673)99:0.0105681450)44:0.0047084060,((CUC_Bambekea_racemosa_HS5726_WGS:0.0052283549,(((CUC_Dendrosicyos_socotranus:0.0000010000,CUC_Dendrosicyos_socotranus_SB25_GSK:0.0000010000)59:0.0000010000,CUC_Dendrosicyos_socotranus_HS5731_WGS:0.0025066052)97:0.0033319007,(CUC_Wilbrandia_hibiscoides_1_WGS:0.0131612898,CUC_Apodanthera_mathewsii_HS5725_WGS:0.0063934036)93:0.0062758422)100:0.0146780404)97:0.0024060832,((((((CUC_Benincasa_hispida:0.0000010000,CUC_Benincasa_hispida_RNA:0.0000010000)100:0.0180643094,(CUC_Raphidiocystis_welwitschii_HS5553_WGS:0.0131185493,CUC_Lemurosicyos_variegata_HS0262_WGS:0.0103777596)99:0.0025103834)92:0.0025334154,((CUC_Citrullus_amarus_WGS:0.0000010000,CUC_Citrullus_lanatus_1_WGS:0.0159908506)98:0.0059318699,(CUC_Lagenaria_siceraria_var_siceraria_WGS:0.0000010000,CUC_Lagenaria_siceraria_GJ113_RNA:0.0025060711)100:0.0102889262)94:0.0062892184)94:0.0027268143,(((CUC_Cucumis_hystrix_RNA:0.0000010000,CUC_Cucumis_hystrix_WGS:0.0000010000)100:0.0019342395,CUC_Cucumis_omissus_HS5733_WGS:0.0068382162)100:0.0039593400,(CUC_Cucumis_melo_RNA:0.0000010000,CUC_Cucumis_melo_subsp_melo_WGS:0.0180728279)100:0.0049853958)100:0.0183951411)94:0.0102091990,(((CUC_Bryonia_marmorata:0.0000020730,CUC_Bryonia_dioica_RNA:0.0248703532)100:0.0365549739,CUC_Sicyos_edulis_SB09_GSK:0.0777872299)66:0.0084192193,((CUC_Herpetospermum_pedunculosum:0.0000010000,CUC_Herpetospermum_pedunculosum_RNA:0.0000010000)68:0.0000023185,CUC_Herpetospermum_pedunculosum_SB13_GSK:0.0838015783)100:0.0282606239)76:0.0091532062)58:0.0000020338,(CUC_Trichosanthes_pilosa_1_RNA:0.0084921716,CUC_Trichosanthes_pilosa:0.0161140707)100:0.0176796214)76:0.0025569374)76:0.0049007430)48:0.0038659950,((((CUC_Telfairia_occidentalis_RNA__01:0.0000010000,CUC_Telfairia_pedata__00:0.0024923069)89:0.0000162973,CUC_Telfairia_pedata_RNA__00:0.0050251113)96:0.0006948225,CUC_Telfairia_occidentalis_WGS__00:0.0123825298)99:0.0195517984,CUC_Ampelosicyos_humblotii_SB12_GSK:0.0160758776)71:0.0078791164)34:0.0036628412,(CUC_Telfairia_occidentalis_WGS__01:0.0074280963,(CUC_Telfairia_pedata_RNA__01:0.0000010000,CUC_Telfairia_pedata__01:0.0000010000)99:0.0124681522)100:0.0842984313)68:0.0071871158,((((CUC_Baijiania_yunnanensis:0.0000010000,CUC_Baijiania_yunnanensis_RNA:0.0000010000)77:0.0000010000,CUC_Baijiania_yunnanensis_HS2656_GSK:0.0718968336)99:0.0156898272,(CUC_Siraitia_grosvenorii_1_RNA:0.0000010000,CUC_Siraitia_grosvenorii_WGS__00:0.0000010000)100:0.0196626971)44:0.0000021847,(CUC_Indofevillea_khasiana:0.0000010000,(CUC_Indofevillea_khasiana_RNA:0.0000010000,CUC_Indofevillea_khasiana_SYS066_GSK:0.0000010000)20:0.0000010000)100:0.0103651104)72:0.0073117373)71:0.0236844938,(((((CUC_Cyclantheropsis_parviflora:0.0000010000,CUC_Cyclantheropsis_parviflora_SB11_GSK:0.0000010000)100:0.0057244007,CUC_Cyclantheropsis_parviflora_1_RNA:0.0084771098)100:0.0537903181,(CUC_Fevillea_cordifolia_WGS:0.0067972986,CUC_Fevillea_pedatifolia_GSK:0.0056218506)100:0.0310314279)100:0.0092620095,(CUC_Gerrardanthus_macrorhizus:0.0093785333,CUC_Gerrardanthus_macrorhizus_RNA:0.0087911540)100:0.0451896670)97:0.0213905413,(CUC_Actinostemma_biglandulosum:0.0025655670,CUC_Actinostemma_biglandulosum_RNA:0.0000010000)95:0.1235595712)89:0.0243774394)86:0.0305008270)95:0.0869287567,((((BEG_Begonia_coptidifolia_WGS:0.0000024170,((((CUC_Siraitia_grosvenorii_WGS__01:0.8997528473,CUC_Telfairia_occidentalis_RNA__03:0.0000025821)87:0.2199795150,(CUC_Telfairia_occidentalis_RNA__00:0.2913328675,CUC_Telfairia_occidentalis_RNA__02:0.2208736414)94:0.1463527336)78:0.3313699679,CUC_Telfairia_occidentalis_RNA__04:0.1749970527)72:0.1235392780,CUC_Telfairia_occidentalis_RNA__05:0.0000029715)100:1.6011354261)44:0.0235963825,BEG_Begonia_petasitifolia:0.0483550010)44:0.1499044143,((CRN_Corynocarpus_cribbianus__03:0.0649176099,CRN_Corynocarpus_cribbianus__01:0.0578514131)100:0.1586901628,DAT_Datisca_cannabina__00:0.1005420589)100:0.1661341319)25:0.0240861492,(TET_Tetrameles_nudiflora:0.1453975537,(DAT_Datisca_cannabina__01:0.0242084670,(DAT_Datisca_glomerata_WGS:0.0000010000,DAT_Datisca_glomerata_leaf_RNA:0.0000010000)100:0.0390400076)90:0.1413666893)49:0.0284309426)56:0.0109834704)63:0.0418366446,(((COR_Coriaria_nepalensis_RNA:0.0000010000,COR_Coriaria_nepalensis__00:0.0050723463)88:0.0028446438,COR_Coriaria_nepalensis__01:0.0463402678)100:0.1539907456,(((CRN_Corynocarpus_cribbianus__00:0.0000029281,CRN_Corynocarpus_cribbianus__04:0.0000010000)99:0.0046706990,CRN_Corynocarpus_laevigatus_HS5848_WGS__00:0.0140201710)99:0.0373540285,(CRN_Corynocarpus_cribbianus__02:0.0130270260,CRN_Corynocarpus_laevigatus_HS5848_WGS__01:0.0112028069)100:0.0834052092)99:0.1385758648)66:0.0364900408)100:0.1499367181,ANI_Anisophyllea_purpurascens_GSK:0.0119307780);
(ANI_Anisophyllea_cinnamomoides:0.0345329316,ANI_Anisophyllea_purpurascens_GSK:0.0036653270,((BEG_Begonia_coptidifolia_WGS:0.0396983090,BEG_Begonia_petasitifolia:0.0451560109)100:0.1521429716,(((((((CRN_Corynocarpus_cribbianus__00:0.0165997485,CRN_Corynocarpus_laevigatus_HS5848_WGS__00:0.0071799216)100:0.0180560225,CRN_Corynocarpus_cribbianus__01:0.0321957027)100:0.0197061002,(CRN_Corynocarpus_cribbianus__04:0.4298989671,CRN_Corynocarpus_cribbianus__03:0.0584900889)97:0.1587466927)81:0.0111084673,(CRN_Corynocarpus_cribbianus__02:0.0000022071,CRN_Corynocarpus_laevigatus_HS5848_WGS__01:0.0112658755)100:0.0196480084)99:0.1102677540,((COR_Coriaria_nepalensis_RNA__00:0.0488963139,COR_Coriaria_nepalensis__00:0.0135968792)100:0.0369846970,(COR_Coriaria_nepalensis_RNA__01:0.0000024502,COR_Coriaria_nepalensis__01:0.0152782507)100:0.0355956051)100:0.1084961975)62:0.0311711293,((DAT_Datisca_cannabina:0.0036369535,(DAT_Datisca_glomerata_WGS:0.0088541591,DAT_Datisca_glomerata_leaf_RNA:0.0000023516)100:0.0329811983)100:0.0768922327,TET_Tetrameles_nudiflora:0.1616161709)85:0.0357619944)54:0.0191570790,((((((CUC_Fevillea_pedatifolia_GSK:0.0102646176,CUC_Fevillea_cordifolia_WGS:0.0259421224)100:0.1026706622,(((CUC_Cyclantheropsis_parviflora__00:0.0000010021,CUC_Cyclantheropsis_parviflora_SB11_GSK:0.0000010021)100:0.0178031071,CUC_Cyclantheropsis_parviflora__01:0.0202870602)93:0.0042795957,CUC_Cyclantheropsis_parviflora_1_RNA:0.0017320173)100:0.0459728885)98:0.0176183386,(CUC_Gerrardanthus_macrorhizus_RNA__00:0.0209035855,(CUC_Gerrardanthus_macrorhizus_RNA__01:0.0000010021,(CUC_Gerrardanthus_macrorhizus:0.0000023024,CUC_Gerrardanthus_macrorhizus_SB22_GSK:0.0035928397)100:0.0185481973)100:0.0068099347)100:0.0407163517)98:0.0104757416,((((((((CUC_Gynostemma_burmanicum__04:0.0000010021,(CUC_Gynostemma_burmanicum__05:0.0000010021,CUC_Gynostemma_burmanicum_SB16_GSK:0.0000028817)35:0.0000025936)38:0.0000026514,CUC_Gynostemma_burmanicum__02:0.0936054597)84:0.0022074042,CUC_Gynostemma_burmanicum__00:0.0021818111)91:0.0044015931,CUC_Gynostemma_microspermum_GSK:0.0066435065)89:0.0025083272,CUC_Gynostemma_microspermum_GJ058_RNA:0.0000023516)83:0.0140286847,CUC_Gynostemma_burmanicum__03:0.0147203313)65:0.0000020771,CUC_Gynostemma_burmanicum__01:0.0218880288)56:0.0000025981,CUC_Gynostemma_yixingense_WGS:0.0130823998)100:0.0880830020)47:0.0045069622,(CUC_Actinostemma_biglandulosum:0.0047368162,CUC_Actinostemma_biglandulosum_RNA:0.0000022265)100:0.0847090576)84:0.0066569005,((((((((CUC_Apodanthera_mathewsii_HS5725_WGS:0.0084971154,CUC_Wilbrandia_hibiscoides_1_WGS:0.0048109366)87:0.0021032203,((CUC_Dendrosicyos_socotranus:0.0000010021,CUC_Dendrosicyos_socotranus_HS5731_WGS:0.0000010021)62:0.0000010021,CUC_Dendrosicyos_socotranus_SB25_GSK:0.0000010021)100:0.0221814740)88:0.0068569744,CUC_Bambekea_racemosa_HS5726_WGS:0.0229723138)100:0.0201775432,((((((CUC_Benincasa_hispida:0.0021838291,CUC_Benincasa_hispida_RNA:0.0000022351)100:0.0283893448,(((CUC_Cucumis_hystrix_WGS:0.0021359705,CUC_Cucumis_hystrix_RNA:0.0000010021)100:0.0160438470,(CUC_Cucumis_melo_subsp_melo_WGS:0.0021359931,CUC_Cucumis_melo_RNA:0.0000023947)100:0.0166945269)99:0.0026652100,CUC_Cucumis_omissus_HS5733_WGS:0.0237622401)100:0.0439795682)97:0.0059249523,(CUC_Lagenaria_siceraria_var_siceraria_WGS:0.0027221950,CUC_Lagenaria_siceraria_GJ113_RNA:0.0057146294)100:0.0241918235)89:0.0027905456,(((CUC_Citrullus_amarus_WGS:0.0026366168,CUC_Citrullus_lanatus_1_WGS:0.0038892946)99:0.0261842304,CUC_Lemurosicyos_variegata_HS0262_WGS:0.2160146341)62:0.0033874600,CUC_Raphidiocystis_welwitschii_HS5553_WGS:0.0386669703)38:0.0000026353)83:0.0077430329,CUC_Cucurbita_digitata_GSK__00:0.0373374976)66:0.0021108374,((CUC_Cionosicys_macranthus__00:0.0000021146,CUC_Cionosicys_macranthus_RNA__02:0.1182692177)96:0.0134037721,CUC_Cionosicys_macranthus_RNA__01:0.0095554113)95:0.0115426323)83:0.0039742148)83:0.0034757398,((((CUC_Momordica_foetida_GSK:0.0144764054,CUC_Momordica_foetida_RNA:0.0058319340)100:0.0185087907,(CUC_Momordica_peteri:0.0255830502,CUC_Momordica_sessilifolia_HS2565_GSK:0.0276045791)97:0.0087097699)100:0.0297983010,(((CUC_Trichosanthes_pilosa_1_RNA:0.0000010021,CUC_Trichosanthes_pilosa:0.0163132703)100:0.0138909470,CUC_Trichosanthes_pilosa_SYS242_GSK:0.0000010021)99:0.0149065361,(CUC_Cionosicys_macranthus_HS2657_GSK:0.0000010021,(CUC_Cionosicys_macranthus__01:0.0122734467,(CUC_Cionosicys_macranthus_RNA__00:0.0036450600,CUC_Cucurbita_digitata_GSK__01:0.0578797930)89:0.0097391756)75:0.0046618975)100:0.0223754196)99:0.0159777329)53:0.0014340407,(((CUC_Bryonia_marmorata:0.0135183480,CUC_Bryonia_dioica_RNA:0.0000023516)100:0.0575263525,CUC_Sicyos_edulis_SB09_GSK:0.0706436856)81:0.0041350928,(CUC_Herpetospermum_pedunculosum_RNA:0.0022632640,CUC_Herpetospermum_pedunculosum:0.0000010021)100:0.0402195189)89:0.0124731641)53:0.0031154932)88:0.0109207336,(CUC_Siraitia_grosvenorii_1_RNA:0.0038519705,CUC_Siraitia_grosvenorii_WGS:0.0074412004)100:0.0336424192)57:0.0013668387,(((CUC_Telfairia_occidentalis_WGS:0.0112141171,CUC_Telfairia_occidentalis_RNA:0.0036494758)93:0.0076244566,(CUC_Telfairia_pedata:0.0072921636,CUC_Telfairia_pedata_RNA:0.0031098849)100:0.0095017358)92:0.0047963169,CUC_Ampelosicyos_humblotii_SB12_GSK:0.0148143764)97:0.0098377237)96:0.0152553031,(((CUC_Indofevillea_khasiana:0.0114713650,CUC_Indofevillea_khasiana_SYS066_GSK:0.0186431886)99:0.0018399526,CUC_Indofevillea_khasiana_RNA:0.0000021630)100:0.0166720806,(CUC_Baijiania_yunnanensis_RNA:0.0000010021,(CUC_Baijiania_yunnanensis:0.0044696952,CUC_Baijiania_yunnanensis_HS2656_GSK:0.0000010021)100:0.0043408626)100:0.0259312835)99:0.0059486555)96:0.0146228040)100:0.0840424106)65:0.0328979254)100:0.1391134953);
(ANI_Anisophyllea_cinnamomoides:0.0190132292,ANI_Anisophyllea_purpurascens_GSK:0.0318378502,(((((((((((((((((CUC_Dendrosicyos_socotranus:0.0000010000,CUC_Dendrosicyos_socotranus_SB25_GSK:0.0000010000)79:0.0000026830,CUC_Dendrosicyos_socotranus_HS5731_WGS:0.0000010000)100:0.0170892817,(CUC_Apodanthera_mathewsii_HS5725_WGS:0.0035941543,CUC_Wilbrandia_hibiscoides_1_WGS:0.0070267941)78:0.0053879814)99:0.0086554927,CUC_Bambekea_racemosa_HS5726_WGS:0.0143061611)91:0.0086359766,(((CUC_Benincasa_hispida_RNA:0.0020412533,CUC_Benincasa_hispida:0.0451927512)99:0.0068957952,((CUC_Raphidiocystis_welwitschii_HS5553_WGS__00:0.0166981763,(CUC_Raphidiocystis_welwitschii_HS5553_WGS__01:0.1365435189,CUC_Raphidiocystis_welwitschii_HS5553_WGS__02:0.1777433177)67:0.0059506064)49:0.0084548114,(CUC_Lemurosicyos_variegata_HS0262_WGS:0.0000026025,CUC_Raphidiocystis_welwitschii_HS5553_WGS__03:0.1271892515)47:0.0320802823)91:0.0081306738)66:0.0043685595,(CUC_Cucumis_omissus_HS5733_WGS__00:0.0066810938,((((CUC_Cucumis_hystrix_RNA__00:0.0000010000,CUC_Cucumis_hystrix_RNA__01:0.0021007153)82:0.0000010000,CUC_Cucumis_hystrix_WGS__00:0.0000010000)92:0.0000026702,CUC_Cucumis_hystrix_RNA__02:0.0231285416)99:0.0109822575,(CUC_Cucumis_melo_RNA:0.0000010000,CUC_Cucumis_melo_subsp_melo_WGS:0.0000010000)100:0.0131823713)99:0.0015429140)99:0.0242426267)69:0.0020692388)55:0.0023367659,(((CUC_Citrullus_amarus_WGS:0.0061506286,CUC_Citrullus_lanatus_1_WGS:0.0023474590)100:0.0151887985,(CUC_Lagenaria_siceraria_GJ113_RNA:0.0000010000,CUC_Lagenaria_siceraria_var_siceraria_WGS:0.0000010000)100:0.0195127950)99:0.0093029728,(((CUC_Cionosicys_macranthus:0.0000010000,CUC_Cionosicys_macranthus_RNA:0.0000010000)91:0.0000021332,CUC_Cionosicys_macranthus_HS2657_GSK:0.0130438644)100:0.0199299096,CUC_Cucurbita_digitata_GSK:0.0176101831)100:0.0087778401)71:0.0041896594)73:0.0020079737,(CUC_Bryonia_dioica_RNA__00:0.0023662740,CUC_Bryonia_marmorata:0.0027246930)100:0.0533321320)63:0.0045885380,(CUC_Herpetospermum_pedunculosum:0.0000028061,CUC_Herpetospermum_pedunculosum_RNA:0.0000024268)100:0.0323718212)65:0.0035544628,CUC_Sicyos_edulis_SB09_GSK:0.0484362724)66:0.0027690995,((((CUC_Telfairia_pedata_RNA__01:0.0000021046,(CUC_Telfairia_pedata_RNA__00:0.0000029106,CUC_Telfairia_pedata__00:0.0382024754)85:0.0000026549)100:0.0077271045,(CUC_Telfairia_occidentalis_WGS__00:0.0000010000,CUC_Telfairia_occidentalis_RNA__00:0.0000010000)99:0.0052301615)98:0.0109481018,CUC_Ampelosicyos_humblotii_SB12_GSK:0.0341681955)82:0.0172869418,((CUC_Trichosanthes_pilosa_1_RNA__00:0.0040158809,(CUC_Trichosanthes_pilosa:0.0062175177,CUC_Trichosanthes_baviensis_SYS319_GSK:0.0231937876)100:0.0137235761)97:0.0277571592,(((CUC_Momordica_foetida_GSK__00:0.0000020558,CUC_Momordica_foetida_GSK__01:0.0606438719)75:0.0021096032,CUC_Momordica_foetida_RNA:0.0000010000)75:0.0120853642,(CUC_Momordica_peteri:0.0365562876,CUC_Momordica_sessilifolia_HS2565_GSK:0.0129364660)100:0.0119609834)81:0.0173425181)55:0.0037131859)71:0.0031283082)86:0.0042708141,(CUC_Siraitia_grosvenorii_1_RNA:0.0021166489,CUC_Siraitia_grosvenorii_WGS__00:0.0106976985)100:0.0109281288)93:0.0196648973,(((CUC_Baijiania_yunnanensis:0.0000010000,CUC_Baijiania_yunnanensis_HS2656_GSK:0.0000010000)75:0.0000021803,CUC_Baijiania_yunnanensis_RNA:0.0021009659)100:0.0222440302,((CUC_Indofevillea_khasiana:0.0020958244,CUC_Indofevillea_khasiana_RNA:0.0000010000)70:0.0000020210,CUC_Indofevillea_khasiana_SYS066_GSK:0.0021152186)100:0.0194633422)79:0.0023322333)93:0.0296586159,(((CUC_Gerrardanthus_macrorhizus:0.0000028270,CUC_Gerrardanthus_macrorhizus_SB22_GSK:0.0028622101)99:0.0126310728,CUC_Gerrardanthus_macrorhizus_RNA:0.0148366759)100:0.0499486437,((((((CUC_Gynostemma_burmanicum__01:0.0000029924,((CUC_Gynostemma_microspermum_GJ058_RNA__01:0.0000010000,CUC_Gynostemma_burmanicum__05:0.0113191162)41:0.0000027462,CUC_Gynostemma_burmanicum_SB16_GSK__02:0.0000010000)80:0.0112748285)83:0.0135256999,(CUC_Gynostemma_microspermum_GSK__00:0.0021010311,(CUC_Gynostemma_burmanicum__02:0.0187368185,(CUC_Gynostemma_burmanicum_SB16_GSK__00:0.0000029831,(CUC_Gynostemma_burmanicum__00:0.0043456184,CUC_Gynostemma_burmanicum__04:0.0062836360)100:0.0043966957)96:0.0079980411)99:0.0010242062)90:0.0012872714)85:0.0031658951,CUC_Gynostemma_microspermum_GJ058_RNA__00:0.0000029047)88:0.0042645992,CUC_Gynostemma_yixingense_WGS__00:0.0020837039)86:0.0073476539,(CUC_Gynostemma_yixingense_WGS__03:0.0823337894,CUC_Gynostemma_yixingense_WGS__02:0.0403486749)99:0.0190997171)84:0.0049878606,(CUC_Gynostemma_yixingense_WGS__01:0.0000021778,((CUC_Gynostemma_burmanicum_SB16_GSK__01:0.0000021795,CUC_Gynostemma_microspermum_GSK__01:0.1889323824)62:0.0057947899,CUC_Gynostemma_burmanicum__03:0.0000020826)61:0.0117885726)66:0.0105463593)93:0.0463440076)82:0.0068458778)66:0.0094560447,(CUC_Actinostemma_biglandulosum:0.0026226868,CUC_Actinostemma_biglandulosum_RNA:0.0000022067)100:0.0669352057)27:0.0034957086,(((CUC_Cyclantheropsis_parviflora:0.0000021413,CUC_Cyclantheropsis_parviflora_SB11_GSK:0.0000010000)100:0.0053020177,CUC_Cyclantheropsis_parviflora_1_RNA:0.0025854903)100:0.0454441901,((CUC_Fevillea_cordifolia_WGS__00:0.0000027262,(CUC_Fevillea_cordifolia_WGS__01:0.0000021406,CUC_Fevillea_pedatifolia_GSK__01:0.0000022837)100:0.1373545305)96:0.0550709494,CUC_Fevillea_pedatifolia_GSK__00:0.0426104071)97:0.0700802769)41:0.0246251537)29:0.0152977268,(CUC_Siolmatra_pentaphylla_WGS:0.0100605700,(((((((CRN_Corynocarpus_cribbianus__05:0.2156645530,CUC_Siraitia_grosvenorii_WGS__03:0.4044434255)98:0.1613409077,((CUC_Siraitia_grosvenorii_WGS__02:0.0907377546,CUC_Telfairia_occidentalis_WGS__01:0.7282803410)66:0.1456390155,(CUC_Telfairia_occidentalis_RNA__04:0.0038611489,CUC_Telfairia_occidentalis_RNA__05:0.0568579855)100:0.3857994469)86:0.2212116898)72:0.0693648881,(CUC_Telfairia_occidentalis_RNA__02:0.0639128768,CUC_Telfairia_occidentalis_RNA__03:0.1592852941)88:0.0609880516)94:0.0367246760,CUC_Bryonia_dioica_RNA__01:0.2179270336)73:0.0920847456,(CUC_Siraitia_grosvenorii_WGS__01:0.0911971439,CUC_Telfairia_occidentalis_RNA__01:0.1160605427)98:0.0153053162)73:0.1277072860,CUC_Trichosanthes_pilosa_1_RNA__01:0.0356775611)96:0.2327417344,((((((CUC_Cucumis_hystrix_WGS__01:0.0486134678,CUC_Telfairia_occidentalis_WGS__04:0.2524826345)96:0.0592031672,CUC_Telfairia_occidentalis_WGS__03:0.0442003456)57:0.0386884991,CUC_Telfairia_occidentalis_WGS__02:0.0000027115)99:0.4202231876,CUC_Telfairia_occidentalis_WGS__05:0.6539617490)85:0.0883057730,(CUC_Cucumis_omissus_HS5733_WGS__01:0.4858107262,CUC_Cucumis_hystrix_WGS__02:1.0346621468)55:0.1935222290)96:0.3430042858,CUC_Telfairia_pedata__01:0.8208570426)95:0.3166827050)100:0.3893969832)42:0.0587641067)95:0.0554931414,(((((DAT_Datisca_cannabina__00:0.0333228727,COR_Coriaria_nepalensis_RNA__01:0.1425544652)79:0.0236527981,((DAT_Datisca_glomerata_WGS:0.0000010000,DAT_Datisca_glomerata_leaf_RNA:0.0000027890)100:0.0045794326,DAT_Datisca_cannabina__01:0.0652342432)100:0.0447926464)82:0.0626194709,(COR_Coriaria_nepalensis:0.0021651308,COR_Coriaria_nepalensis_RNA__00:0.0000026244)100:0.1254164234)69:0.0060122622,(((((BEG_Begonia_coptidifolia_WGS__00:0.0000010000,BEG_Begonia_coptidifolia_WGS__02:0.0063066025)91:0.0000020695,BEG_Begonia_coptidifolia_WGS__03:0.0371443627)99:0.0087111789,BEG_Begonia_coptidifolia_WGS__01:0.0042790807)100:0.0184455436,BEG_Begonia_petasitifolia:0.0137929870)100:0.1310491842,TET_Tetrameles_nudiflora:0.0728927646)74:0.0146521127)72:0.0066983635,((((CRN_Corynocarpus_cribbianus__00:0.0103805377,CRN_Corynocarpus_laevigatus_HS5848_WGS__01:0.0077935996)99:0.0144564043,(CRN_Corynocarpus_laevigatus_HS5848_WGS__00:0.0076391346,CRN_Corynocarpus_cribbianus__02:0.0107766385)100:0.0093351898)99:0.0367711631,(CRN_Corynocarpus_cribbianus__03:0.0680631776,CRN_Corynocarpus_cribbianus__04:0.2873914805)94:0.1007926100)82:0.0340400944,CRN_Corynocarpus_cribbianus__01:0.2548024575)76:0.0098546706)84:0.0251533728)100:0.0983822608);
(ANI_Anisophyllea_cinnamomoides:0.0066671025,(ANI_Anisophyllea_purpurascens_GSK__00:0.0000020327,ANI_Anisophyllea_purpurascens_GSK__01:0.0285180595)98:0.0161440054,(((((COR_Coriaria_nepalensis_RNA__00:0.0000010000,COR_Coriaria_nepalensis__00:0.0000010000)96:0.0000020910,(CUC_Telfairia_occidentalis_WGS__01:0.9977267610,CUC_Apodanthera_mathewsii_HS5725_WGS__02:1.2251604592)48:0.0088351864)57:0.0338530973,(COR_Coriaria_nepalensis_RNA__01:0.0000010000,COR_Coriaria_nepalensis__01:0.0000010000)99:0.0253709970)61:0.1320753357,((((CRN_Corynocarpus_cribbianus__00:0.0169190358,(CRN_Corynocarpus_laevigatus_HS5848_WGS__01:0.0036630473,CUC_Citrullus_lanatus_1_WGS__01:1.1563302219)59:0.0078526822)67:0.0237668736,(CRN_Corynocarpus_cribbianus__01:0.0056408808,CRN_Corynocarpus_laevigatus_HS5848_WGS__00:0.0111616813)90:0.0111120925)64:0.0608929788,(((((CUC_Actinostemma_biglandulosum:0.0055446525,(CUC_Actinostemma_biglandulosum_RNA__00:0.0000010000,CUC_Actinostemma_biglandulosum_RNA__01:0.0000010000)80:0.0000021383)100:0.0720724629,((((((CUC_Gynostemma_burmanicum_SB16_GSK:0.0000022331,CUC_Gynostemma_burmanicum__00:0.0000010000)96:0.0055416770,(CUC_Gynostemma_burmanicum__01:0.0000029636,CUC_Gynostemma_burmanicum__02:0.0000020559)86:0.0000022370)88:0.0055764611,(CUC_Gynostemma_microspermum_GJ058_RNA__00:0.0000021325,CUC_Gynostemma_microspermum_GJ058_RNA__01:0.1250186146)100:0.0055774907)89:0.0039277590,CUC_Gynostemma_yixingense_WGS:0.0188050964)100:0.0676705117,(((((CUC_Ampelosicyos_humblotii_SB12_GSK:0.0169890404,((CUC_Telfairia_pedata:0.0000025517,CUC_Telfairia_pedata_RNA:0.0000023816)99:0.0055140975,(CUC_Telfairia_occidentalis_RNA__00:0.0000028872,CUC_Telfairia_occidentalis_WGS__00:0.0000010000)96:0.0112769323)83:0.0226090781)59:0.0000021018,((((((((((CUC_Bryonia_dioica_RNA__01:0.0000024901,(CUC_Bryonia_marmorata_SB24_GSK:0.0100297017,(CUC_Bryonia_marmorata__01:0.0144540208,(CUC_Bryonia_marmorata__05:0.0289457231,(CUC_Bryonia_marmorata__04:0.0456558293,CUC_Bryonia_marmorata__03:0.0561375109)74:0.0065229412)41:0.0000021160)52:0.0000025885)60:0.0000026876)20:0.0726789572,CUC_Bryonia_marmorata__02:0.0675539832)34:0.0233770863,CUC_Bryonia_dioica_GSK:0.0742889380)74:0.0402369961,(CUC_Bryonia_dioica_RNA__00:0.0000010000,CUC_Bryonia_marmorata__00:0.0000010000)75:0.0000024887)82:0.0343667243,CUC_Herpetospermum_pedunculosum_RNA:0.0000025104)52:0.0000024033,CUC_Herpetospermum_pedunculosum:0.0425546794)51:0.0111664931,CUC_Apodanthera_mathewsii_HS5725_WGS__01:0.0000026944)36:0.0000023384,(CUC_Cionosicys_macranthus_RNA__00:0.0000026955,((CUC_Cionosicys_macranthus_HS2657_GSK__00:0.0000010000,CUC_Cionosicys_macranthus__00:0.0000010000)100:0.0052300949,(CUC_Cucurbita_digitata_GSK__00:0.0000023961,CUC_Cyclantheropsis_parviflora_SB11_GSK:0.8033707714)45:0.0484287821)40:0.0293579069)40:0.0168278356)13:0.0000027379,(((((CUC_Momordica_foetida_GSK:0.0000010000,CUC_Momordica_foetida_RNA__00:0.0055233335)100:0.0055825099,CUC_Momordica_peteri:0.0347953740)81:0.0052342986,(((CUC_Cionosicys_macranthus__01:0.0000024734,(CUC_Cucurbita_digitata_GSK__01:0.0314381093,CUC_Sicyos_edulis_SB09_GSK:0.2480643457)59:0.0089006667)65:0.0285644991,CUC_Cionosicys_macranthus_RNA__01:0.0000028480)52:0.0000024336,CUC_Cionosicys_macranthus_HS2657_GSK__01:0.0000022423)67:0.0229262984)55:0.0116242074,CUC_Trichosanthes_pilosa_1_RNA:0.0224594003)21:0.0000023986,(CUC_Lagenaria_siceraria_GJ113_RNA:0.0111595085,(((((((((CUC_Cucumis_hystrix_RNA__01:0.0289016335,CUC_Cucumis_melo_RNA:0.0000023162)65:0.0285634936,CUC_Cucumis_melo_subsp_melo_WGS:0.0000021505)58:0.0114022126,CUC_Cucumis_hystrix_WGS:0.0293572064)95:0.0113895451,CUC_Cucumis_omissus_HS5733_WGS:0.0000029146)97:0.0289121844,CUC_Lemurosicyos_variegata_HS0262_WGS:0.0169041710)80:0.0000028172,CUC_Citrullus_amarus_WGS:0.0000027867)53:0.0000021367,CUC_Raphidiocystis_welwitschii_HS5553_WGS:0.0168405322)87:0.0094880860,(CUC_Citrullus_lanatus_1_WGS__00:0.0000023305,CUC_Lagenaria_siceraria_var_siceraria_WGS:0.0115798032)94:0.0115443232)70:0.0189527826,CUC_Benincasa_hispida_RNA:0.0226301330)42:0.0000023322)56:0.0055517682)8:0.0000022374)5:0.0000021161,(((CUC_Apodanthera_mathewsii_HS5725_WGS__00:0.0000010000,CUC_Wilbrandia_hibiscoides_1_WGS:0.0000010000)77:0.0000024127,((CUC_Dendrosicyos_socotranus:0.0000020261,CUC_Dendrosicyos_socotranus_HS5731_WGS:0.0000010000)69:0.0000020339,CUC_Dendrosicyos_socotranus_SB25_GSK:0.0000023291)99:0.0167648031)95:0.0055904981,CUC_Bambekea_racemosa_HS5726_WGS:0.0055309777)71:0.0055978831)21:0.0054995853)39:0.0055520252,((CUC_Siraitia_grosvenorii_1_RNA:0.0000024846,CUC_Siraitia_grosvenorii_WGS__00:0.0000024224)93:0.0055601608,CUC_Siraitia_grosvenorii_WGS__01:0.0000020888)46:0.0054994990)57:0.0000026916,((CUC_Indofevillea_khasiana:0.0000023240,CUC_Indofevillea_khasiana_SYS066_GSK:0.0292973630)98:0.0054971626,CUC_Indofevillea_khasiana_RNA:0.0000024545)97:0.0055148326)58:0.0053082868,(CUC_Baijiania_yunnanensis_HS2656_GSK:0.0000023198,CUC_Baijiania_yunnanensis_RNA:0.0000023054)99:0.0170729870)52:0.0163051038)48:0.0096332396,CUC_Momordica_sessilifolia_HS2565_GSK:0.1946828164)46:0.0000020540)65:0.0205535252,((CUC_Fevillea_cordifolia_WGS:0.0000025189,CUC_Fevillea_pedatifolia_GSK:0.0110939607)98:0.0242403850,(CUC_Cyclantheropsis_parviflora_1_RNA:0.0043092912,CUC_Cyclantheropsis_parviflora:0.1010996183)100:0.0549796425)92:0.0167738669)59:0.0058490084,(CUC_Gerrardanthus_macrorhizus:0.0055222479,(CUC_Gerrardanthus_macrorhizus_RNA:0.0056679682,DAT_Datisca_cannabina__01:0.8403749875)31:0.0000021007)63:0.0589896663)61:0.0412395146,(CUC_Cucumis_hystrix_RNA__00:0.0077150114,(CUC_Baijiania_yunnanensis:0.7231743756,CUC_Momordica_foetida_RNA__01:0.2144190961)99:0.8357496568)83:0.3415051767)16:0.0228228510)43:0.0326570668,(((((DAT_Datisca_cannabina__00:0.0000021735,((DAT_Datisca_glomerata_WGS__00:0.0000024279,DAT_Datisca_glomerata_leaf_RNA__00:0.0000010000)100:0.0000023630,DAT_Datisca_glomerata_leaf_RNA__01:0.0000010000)90:0.0055945726)89:0.0000027170,((DAT_Datisca_glomerata_WGS__05:0.0406432753,DAT_Datisca_glomerata_WGS__03:0.0395500186)92:0.0392236353,DAT_Datisca_glomerata_WGS__02:0.0856564680)84:0.0000027021)92:0.0058385964,DAT_Datisca_glomerata_WGS__04:0.0279397495)91:0.0335566364,DAT_Datisca_glomerata_WGS__01:0.0686890102)88:0.0442801592,((BEG_Begonia_coptidifolia_WGS:0.0243650487,BEG_Begonia_petasitifolia__00:0.0157310971)94:0.0144270404,BEG_Begonia_petasitifolia__01:0.0291210900)94:0.1162297813)65:0.0328499587)52:0.0322841089)71:0.0245975773,(TET_Tetrameles_nudiflora:0.1245347872,CUC_Telfairia_occidentalis_RNA__01:1.1274091480)72:0.1617377696)93:0.0842325855);
(ANI_Anisophyllea_purpurascens_GSK:0.2102552964,((CRN_Corynocarpus_cribbianus:0.0546854613,CRN_Corynocarpus_laevigatus_HS5848_WGS:0.0000021407)100:0.0844030553,(COR_Coriaria_nepalensis:0.0000022528,COR_Coriaria_nepalensis_RNA:0.1047708861)100:0.1858853979)26:0.0083889121,(((((((((((((((CUC_Ampelosicyos_humblotii_SB12_GSK:0.0224663437,((CUC_Apodanthera_mathewsii_HS5725_WGS__00:0.0287584732,CUC_Apodanthera_mathewsii_HS5725_WGS__01:0.0000010000)97:0.0102777410,((CUC_Dendrosicyos_socotranus_SB25_GSK:0.0000010000,CUC_Bambekea_racemosa_HS5726_WGS:0.0000022846)48:0.0000028360,(CUC_Indofevillea_khasiana_SYS066_GSK:0.0132167577,CUC_Baijiania_yunnanensis:0.0401516893)95:0.0127479484)92:0.0245799381)99:0.0519145545)55:0.0062815781,(CUC_Dendrosicyos_socotranus_HS5731_WGS:0.0182865327,CUC_Wilbrandia_hibiscoides_1_WGS:0.0345672985)66:0.0028985683)51:0.0027923214,((((CUC_Cionosicys_macranthus:0.0000023938,CUC_Cionosicys_macranthus_RNA:0.0000023278)99:0.0189119839,CUC_Cucurbita_digitata_GSK:0.0330335360)97:0.0223713423,((CUC_Benincasa_hispida_RNA:0.0174654882,(CUC_Raphidiocystis_welwitschii_HS5553_WGS:0.0230945612,CUC_Lemurosicyos_variegata_HS0262_WGS:0.0109112925)96:0.0103755616)70:0.0000025771,((CUC_Cucumis_hystrix_RNA:0.0191093580,(CUC_Cucumis_melo_RNA:0.0000020640,CUC_Cucumis_melo_subsp_melo_WGS:0.0000020122)100:0.0188342218)98:0.0053421490,CUC_Cucumis_omissus_HS5733_WGS:0.0100449637)100:0.0267446139)98:0.0115954088)64:0.0000024429,((CUC_Citrullus_amarus_WGS:0.0000010000,CUC_Citrullus_lanatus_1_WGS:0.0000010000)98:0.0092071283,((CUC_Lagenaria_siceraria_GJ113_RNA__00:0.0000010000,CUC_Lagenaria_siceraria_var_siceraria_WGS:0.0000010000)78:0.0000010000,CUC_Lagenaria_siceraria_GJ113_RNA__01:0.0257415010)100:0.0234781955)98:0.0156218665)96:0.0059576879)52:0.0028709092,CUC_Trichosanthes_pilosa_1_RNA:0.0365879924)49:0.0048262717,(((CUC_Bryonia_dioica_RNA__00:0.0000029392,CUC_Bryonia_dioica_RNA__01:0.0000010000)96:0.0037996040,CUC_Bryonia_marmorata:0.1212664745)95:0.0234209916,CUC_Cionosicys_macranthus_HS2657_GSK:0.0282177444)82:0.0040775638)28:0.0000021179,(CUC_Herpetospermum_pedunculosum_RNA:0.0000023555,CUC_Herpetospermum_pedunculosum_SB13_GSK:0.0000023942)100:0.0275264138)77:0.0106458087,(CUC_Telfairia_occidentalis_RNA:0.0039355698,((CUC_Telfairia_pedata_RNA:0.0000027023,CUC_Telfairia_pedata:0.1548931736)97:0.0068655111,CUC_Telfairia_occidentalis_WGS:0.0387553825)77:0.0054281109)100:0.0266761511)86:0.0026371770,(CUC_Momordica_sessilifolia_HS2565_GSK:0.0311284175,(CUC_Momordica_foetida_RNA:0.0094039164,CUC_Momordica_foetida_GSK:0.0238183143)99:0.0131327064)75:0.0135793813)71:0.0075590820,(CUC_Siraitia_grosvenorii_1_RNA:0.0000010000,(CUC_Siraitia_grosvenorii_WGS__00:0.0000022707,CUC_Siraitia_grosvenorii_WGS__01:0.0000010000)100:0.0055682604)99:0.0098939852)76:0.0182262452,(CUC_Indofevillea_khasiana_RNA:0.0095647980,CUC_Baijiania_yunnanensis_HS2656_GSK:0.0333722387)98:0.0180326499)91:0.0321423735,((CUC_Gynostemma_burmanicum:0.0000010000,CUC_Gynostemma_burmanicum_SB16_GSK:0.0000024216)48:0.0232895162,(CUC_Gynostemma_yixingense_WGS__00:0.0032892846,(CUC_Gynostemma_yixingense_WGS__01:0.0090337021,CUC_Gynostemma_microspermum_GSK:0.0546487635)100:0.0730664231)35:0.0000029759)100:0.0919584276)80:0.0087332202,(((((CUC_Fevillea_cordifolia_WGS__00:0.0238725527,((((CUC_Fevillea_pedatifolia_GSK__03:0.0000022322,CUC_Fevillea_pedatifolia_GSK__02:0.0183906550)99:0.0377197708,(CUC_Fevillea_cordifolia_WGS__04:0.0145600324,CUC_Fevillea_cordifolia_WGS__03:0.0000010000)87:0.0280241105)85:0.0277996402,CUC_Fevillea_cordifolia_WGS__02:0.0151885526)85:0.0876131371,CUC_Fevillea_cordifolia_WGS__01:0.0583077427)90:0.0255592011)93:0.0383629401,CUC_Fevillea_pedatifolia_GSK__01:0.0101860399)77:0.0000024405,CUC_Fevillea_pedatifolia_GSK__00:0.0064339506)99:0.0372619617,CUC_Cyclantheropsis_parviflora_1_RNA:0.0556539910)93:0.0193390446,CUC_Gerrardanthus_macrorhizus_RNA:0.0856428539)86:0.0107337869)53:0.0057948511,CUC_Actinostemma_biglandulosum_RNA:0.1108246781)95:0.0888028628,((DAT_Datisca_cannabina__01:0.0000022032,(DAT_Datisca_glomerata_WGS:0.0000010000,DAT_Datisca_glomerata_leaf_RNA:0.0000010000)100:0.0688517453)98:0.0502833967,TET_Tetrameles_nudiflora:0.1511369626)78:0.0165341134)34:0.0140519642,(DAT_Datisca_cannabina__00:0.2141456152,(BEG_Begonia_coptidifolia_WGS:0.0224105958,BEG_Begonia_petasitifolia:0.0687617062)100:0.1694509656)32:0.0180538104)72:0.0319237799);
(ANI_Anisophyllea_cinnamomoides:0.0189121007,ANI_Anisophyllea_purpurascens_GSK:0.0191485707,(((BEG_Begonia_coptidifolia_WGS:0.0043917743,BEG_Begonia_petasitifolia__00:0.0378611352)100:0.0067471335,BEG_Begonia_petasitifolia__01:0.0360521141)100:0.1009968424,(((CRN_Corynocarpus_cribbianus__02:0.1695759901,TET_Tetrameles_nudiflora:0.0515873298)83:0.0298111345,(((CRN_Corynocarpus_cribbianus__00:0.0149239576,(CRN_Corynocarpus_laevigatus_HS5848_WGS__00:0.0051305948,(CRN_Corynocarpus_cribbianus__03:0.0679306017,CRN_Corynocarpus_cribbianus__04:0.1381444420)100:0.0716831092)47:0.0025608208)62:0.0090604875,(CRN_Corynocarpus_cribbianus__01:0.0081211419,CRN_Corynocarpus_laevigatus_HS5848_WGS__01:0.0154536913)99:0.0326696307)99:0.0607481947,((COR_Coriaria_nepalensis_RNA:0.0000025007,COR_Coriaria_nepalensis__00:0.0108490471)100:0.0184140750,COR_Coriaria_nepalensis__01:0.0710257592)100:0.1310060606)95:0.0228043001)77:0.0172804674,((((((((((((((((((CUC_Apodanthera_mathewsii_HS5725_WGS__00:0.0000025792,CUC_Apodanthera_mathewsii_HS5725_WGS__01:0.1512100415)88:0.0087932356,CUC_Wilbrandia_hibiscoides_1_WGS:0.0086058823)85:0.0083841189,((CUC_Dendrosicyos_socotranus:0.0000010000,CUC_Dendrosicyos_socotranus_HS5731_WGS:0.0000021961)65:0.0000021197,CUC_Dendrosicyos_socotranus_SB25_GSK:0.0131287756)99:0.0124089061)85:0.0076149982,CUC_Bambekea_racemosa_HS5726_WGS:0.0284728489)81:0.0102579768,(((CUC_Lagenaria_siceraria_GJ113_RNA__02:0.0000026901,((CUC_Lagenaria_siceraria_GJ113_RNA__00:0.0000010000,CUC_Lagenaria_siceraria_GJ113_RNA__01:0.0000010000)79:0.0000022172,CUC_Lagenaria_siceraria_var_siceraria_WGS:0.0000010000)85:0.0000020653)100:0.0100753303,(((CUC_Benincasa_hispida:0.0000028170,CUC_Benincasa_hispida_RNA__00:0.0000020921)73:0.0000024816,CUC_Benincasa_hispida_RNA__01:0.0822757165)97:0.0180903191,((CUC_Cucumis_omissus_HS5733_WGS:0.0095856922,((CUC_Cucumis_hystrix_RNA:0.0000023880,CUC_Cucumis_hystrix_WGS:0.0000022282)100:0.0126348329,(CUC_Cucumis_melo_RNA:0.0000025452,CUC_Cucumis_melo_subsp_melo_WGS:0.0186082112)100:0.0118761600)91:0.0044145275)99:0.0103790226,CUC_Lemurosicyos_variegata_HS0262_WGS:0.0180571285)84:0.0012896642)67:0.0022301416)66:0.0000020321,(CUC_Citrullus_amarus_WGS:0.0000020625,CUC_Citrullus_lanatus_1_WGS:0.0041143879)100:0.0127428874)90:0.0114074565)75:0.0017046866,CUC_Cionosicys_macranthus__01:0.0153727830)49:0.0021966142,((CUC_Bryonia_dioica_RNA__00:0.0019702357,CUC_Bryonia_dioica_RNA__01:0.0074470752)74:0.0000021921,CUC_Bryonia_marmorata:0.0000029377)100:0.0376051403)49:0.0020124444,((((CUC_Cionosicys_macranthus_RNA:0.0020547681,(CUC_Cucurbita_digitata_GSK:0.0085748857,CUC_Raphidiocystis_welwitschii_HS5553_WGS:0.0211296227)81:0.0145470778)73:0.0020055289,(CUC_Cionosicys_macranthus__00:0.0024643236,CUC_Cionosicys_macranthus_HS2657_GSK:0.0000020098)99:0.0162031239)84:0.0020674595,CUC_Sicyos_edulis_SB09_GSK__01:0.0434082938)81:0.0019013067,((CUC_Trichosanthes_pilosa_1_RNA__00:0.0000022872,CUC_Trichosanthes_pilosa:0.0105493860)63:0.0000020395,CUC_Trichosanthes_pilosa_1_RNA__01:0.0000010000)99:0.0147089778)81:0.0083529491)69:0.0031585476,((CUC_Herpetospermum_pedunculosum:0.0000027921,CUC_Herpetospermum_pedunculosum_RNA:0.0000010000)93:0.0154120464,(CUC_Sicyos_edulis_SB09_GSK__00:0.0748380781,(CUC_Herpetospermum_pedunculosum_SB13_GSK:0.0000027190,CUC_Trichosanthes_pilosa_SYS242_GSK:0.1479362317)87:0.0685085042)48:0.0057407359)65:0.0089698832)81:0.0077713439,(((CUC_Telfairia_occidentalis_RNA__00:0.0000010000,CUC_Telfairia_occidentalis_WGS:0.0000010000)99:0.0041832136,(CUC_Telfairia_pedata:0.0000010000,((CUC_Telfairia_pedata_RNA__00:0.0021566833,CUC_Telfairia_pedata_RNA__01:0.0325498617)45:0.0000026344,CUC_Telfairia_pedata_RNA__02:0.0038459443)78:0.0000022197)89:0.0022897939)91:0.0233515041,CUC_Ampelosicyos_humblotii_SB12_GSK:0.0266871795)91:0.0137534006)83:0.0042322653,((CUC_Momordica_peteri:0.0087847774,CUC_Momordica_sessilifolia_HS2565_GSK:0.1332958579)97:0.0106691090,(CUC_Momordica_foetida_GSK:0.0000010000,CUC_Momordica_foetida_RNA:0.0000010000)100:0.0220433525)100:0.0156754153)86:0.0101772334,(CUC_Siraitia_grosvenorii_1_RNA:0.0000026956,CUC_Siraitia_grosvenorii_WGS__00:0.0021305639)100:0.0209806371)87:0.0060434343,((CUC_Indofevillea_khasiana_RNA__01:0.0100058040,(CUC_Indofevillea_khasiana:0.0000010000,CUC_Indofevillea_khasiana_RNA__00:0.0000010000)88:0.0000025152)93:0.0085900717,CUC_Indofevillea_khasiana_SYS066_GSK:0.0537769560)99:0.0050004499)79:0.0040251215,((CUC_Baijiania_yunnanensis:0.0000021254,CUC_Baijiania_yunnanensis_RNA:0.0080985569)69:0.0000026048,CUC_Baijiania_yunnanensis_HS2656_GSK:0.0069349556)100:0.0238225991)96:0.0276342162,((((CUC_Gynostemma_burmanicum:0.0000026991,(CUC_Gynostemma_microspermum_GSK:0.0000022697,(CUC_Gynostemma_burmanicum_SB16_GSK:0.0124188254,CUC_Gynostemma_yixingense_WGS__00:0.0223644203)99:0.0051660115)100:0.0167640283)100:0.0041175604,CUC_Gynostemma_microspermum_GJ058_RNA:0.0000021757)99:0.0154651697,CUC_Gynostemma_yixingense_WGS__01:0.0066029704)100:0.0263433220,(CUC_Actinostemma_biglandulosum:0.0000020385,CUC_Actinostemma_biglandulosum_RNA:0.0000029009)100:0.0597740565)96:0.0057001398)51:0.0058441818,((((CUC_Gerrardanthus_macrorhizus_RNA__01:0.0000028681,CUC_Gerrardanthus_macrorhizus:0.0000021433)100:0.0025656496,CUC_Gerrardanthus_macrorhizus_SB22_GSK:0.0206542222)97:0.0050965724,CUC_Gerrardanthus_macrorhizus_RNA__00:0.0247453162)99:0.0455779106,(CUC_Siolmatra_pentaphylla_WGS__00:0.0000020299,CUC_Siolmatra_pentaphylla_WGS__01:0.1639635727)98:0.0295086030)94:0.0120746605)48:0.0039676248,((CUC_Cyclantheropsis_parviflora:0.0019702920,(CUC_Cyclantheropsis_parviflora_1_RNA:0.0020405410,((((CUC_Siraitia_grosvenorii_WGS__01:0.1870102048,CUC_Telfairia_occidentalis_RNA__02:0.1517089111)100:0.0805143067,CUC_Telfairia_occidentalis_RNA__01:0.1990776176)100:0.1868314111,CUC_Telfairia_occidentalis_RNA__03:0.1538451353)97:0.1756790898,CUC_Siraitia_grosvenorii_WGS__02:0.0800329322)100:1.2151919746)55:0.0000309486)80:0.0395521980,((CUC_Fevillea_cordifolia_WGS__00:0.0105509699,CUC_Fevillea_cordifolia_WGS__01:0.1228401457)73:0.0000022065,CUC_Fevillea_pedatifolia_GSK:0.0037073763)100:0.0275307298)72:0.0106897115)81:0.0767342142,(((DAT_Datisca_cannabina__00:0.0027237366,(DAT_Datisca_cannabina__01:0.0461771211,(DAT_Datisca_cannabina__03:0.0287098026,DAT_Datisca_cannabina__04:0.0261293848)96:0.0090337007)53:0.0182071933)91:0.0039651505,((DAT_Datisca_glomerata_WGS__00:0.0000010000,DAT_Datisca_glomerata_leaf_RNA:0.0000010000)87:0.0000027774,(DAT_Datisca_glomerata_WGS__01:0.0628095863,(DAT_Datisca_glomerata_WGS__03:0.0470703186,DAT_Datisca_glomerata_WGS__02:0.0514746071)98:0.0109697689)97:0.0097092692)100:0.0181575199)90:0.0235763873,DAT_Datisca_cannabina__02:0.0414496175)100:0.0497021665)76:0.0125190268)70:0.0081069502)82:0.1201416089);
(ANI_Anisophyllea_cinnamomoides:0.0168774854,((((((BEG_Begonia_coptidifolia_WGS__00:0.0182144783,(BEG_Begonia_petasitifolia__00:0.0278956872,BEG_Begonia_petasitifolia__01:0.0240323728)86:0.0021698623)99:0.0229451916,((BEG_Begonia_coptidifolia_WGS__01:0.0118391599,BEG_Begonia_coptidifolia_WGS__02:0.0116506917)100:0.0548192165,BEG_Begonia_petasitifolia__02:0.1295049603)99:0.0372069072)100:0.1011289955,((((COR_Coriaria_nepalensis_RNA:0.0000010016,COR_Coriaria_nepalensis__00:0.0000010016)100:0.0196064230,COR_Coriaria_nepalensis__01:0.0200723509)100:0.0892044516,(((CRN_Corynocarpus_cribbianus__00:0.1692711443,BEG_Begonia_petasitifolia__03:0.2330566330)34:0.0194094026,((CRN_Corynocarpus_cribbianus__02:0.0373079481,CRN_Corynocarpus_laevigatus_HS5848_WGS__01:0.0168789263)76:0.1089803945,CRN_Corynocarpus_cribbianus__03:0.0388895366)50:0.0365381726)59:0.0157575291,(CRN_Corynocarpus_laevigatus_HS5848_WGS__00:0.0014877146,CRN_Corynocarpus_cribbianus__01:0.0256225664)88:0.0328217527)85:0.0340904041)88:0.0110913853,(((((CUC_Actinostemma_biglandulosum:0.0000010016,CUC_Actinostemma_biglandulosum_RNA:0.0013944989)100:0.0530278538,CUC_Cucumis_hystrix_RNA__01:0.1165264901)47:0.0080190215,(((((((((((((CUC_Apodanthera_mathewsii_HS5725_WGS:0.0025761078,CUC_Wilbrandia_hibiscoides_1_WGS:0.0067499481)94:0.0034990981,((CUC_Dendrosicyos_socotranus_HS5731_WGS:0.0000010016,(CUC_Dendrosicyos_socotranus_SB25_GSK:0.0000020611,CUC_Ampelosicyos_humblotii_SB12_GSK:0.0259179401)99:0.0115466590)65:0.0000022341,CUC_Dendrosicyos_socotranus:0.0000020147)99:0.0069966838)98:0.0064449859,CUC_Bambekea_racemosa_HS5726_WGS:0.0090060849)100:0.0047270070,(((((CUC_Benincasa_hispida_RNA:0.0000026703,CUC_Benincasa_hispida:0.0000010016)100:0.0125410664,((CUC_Cucumis_omissus_HS5733_WGS:0.0072087384,(((CUC_Cucumis_hystrix_RNA__00:0.0000010016,CUC_Cucumis_hystrix_WGS:0.0000010016)80:0.0000022336,CUC_Cucumis_hystrix_RNA__02:0.0073798258)100:0.0094703219,(CUC_Cucumis_melo_RNA:0.0011660712,CUC_Cucumis_melo_subsp_melo_WGS:0.0000021221)100:0.0047733095)99:0.0021571376)100:0.0135168589,((CUC_Lagenaria_siceraria_GJ113_RNA__00:0.0000010016,((CUC_Lagenaria_siceraria_var_siceraria_WGS:0.0000021605,CUC_Lagenaria_siceraria_GJ113_RNA__03:0.0144947807)90:0.0011527846,CUC_Lagenaria_siceraria_GJ113_RNA__02:0.0048279891)65:0.0000010409)48:0.0000021475,CUC_Lagenaria_siceraria_GJ113_RNA__01:0.0122101010)100:0.0057808598)89:0.0012038860)90:0.0022596918,(CUC_Lemurosicyos_variegata_HS0262_WGS:0.0056042576,CUC_Raphidiocystis_welwitschii_HS5553_WGS:0.0420101889)95:0.0036280139)67:0.0000026434,(CUC_Citrullus_amarus_WGS:0.0011499888,CUC_Citrullus_lanatus_1_WGS:0.0000010016)100:0.0058306917)100:0.0076882639,(((CUC_Cionosicys_macranthus_RNA__00:0.0000023989,(CUC_Cionosicys_macranthus__00:0.0058263527,CUC_Cionosicys_macranthus_RNA__03:0.0000010016)46:0.0000030014)62:0.0100897389,CUC_Cucurbita_digitata_GSK__00:0.0322970580)96:0.0049980536,(CUC_Cionosicys_macranthus_RNA__04:0.0093327465,CUC_Cionosicys_macranthus_RNA__05:0.0000023505)89:0.0242341001)70:0.0039251555)71:0.0048860471)71:0.0014256793,(CUC_Herpetospermum_pedunculosum:0.0011501383,(CUC_Herpetospermum_pedunculosum_RNA:0.0000021817,CUC_Herpetospermum_pedunculosum_SB13_GSK:0.0085379814)90:0.0011482430)100:0.0228986356)63:0.0009353240,(((((CUC_Cionosicys_macranthus_RNA__01:0.0000010016,CUC_Cionosicys_macranthus__01:0.0000021368)100:0.0082336180,(CUC_Cionosicys_macranthus_RNA__02:0.0094853972,CUC_Cionosicys_macranthus_HS2657_GSK:0.0000024477)98:0.0076934290)65:0.0048614008,(CUC_Cucurbita_digitata_GSK__01:0.0162002600,CUC_Sicyos_edulis_SB09_GSK__01:0.0760088158)70:0.0045505269)68:0.0072649703,(CUC_Trichosanthes_pilosa_1_RNA:0.0000027619,((CUC_Trichosanthes_pilosa:0.0369643934,CUC_Trichosanthes_baviensis_SYS319_GSK:0.0157652653)45:0.0000024585,CUC_Trichosanthes_pilosa_SYS242_GSK:0.0620598401)97:0.0032013220)100:0.0105801814)46:0.0000024040,CUC_Sicyos_edulis_SB09_GSK__00:0.0417971881)60:0.0065798070)79:0.0048713522,((CUC_Bryonia_dioica_RNA:0.0035345218,CUC_Bryonia_marmorata:0.0011302517)71:0.0010670465,(CUC_Bryonia_dioica_GSK:0.0242668584,CUC_Bryonia_marmorata_SB24_GSK:0.0056778267)96:0.0243381239)100:0.0457676159)98:0.0042844406,((CUC_Telfairia_pedata_RNA__00:0.0011585676,(CUC_Telfairia_pedata:0.0072118523,CUC_Telfairia_pedata_RNA__01:0.0093344868)100:0.0093384759)100:0.0011162868,(CUC_Telfairia_occidentalis_RNA:0.0000025041,CUC_Telfairia_occidentalis_WGS:0.0000024632)100:0.0058580494)100:0.0109896685)100:0.0066176365,((CUC_Momordica_foetida_GSK:0.0011303286,CUC_Momordica_foetida_RNA:0.0011712332)100:0.0132591239,CUC_Momordica_peteri:0.0225267670)89:0.0051191094)77:0.0024526594,(CUC_Siraitia_grosvenorii_1_RNA:0.0000010016,CUC_Siraitia_grosvenorii_WGS:0.0000010016)100:0.0199680505)87:0.0054735998,((CUC_Indofevillea_khasiana:0.0000010016,CUC_Indofevillea_khasiana_RNA:0.0000010016)83:0.0000026966,CUC_Indofevillea_khasiana_SYS066_GSK:0.0017562446)100:0.0156934776)89:0.0025734029,((CUC_Baijiania_yunnanensis:0.0000010016,(CUC_Baijiania_yunnanensis_RNA:0.0000010016,CUC_Baijiania_yunnanensis_HS2656_GSK:0.0000021587)95:0.0012229439)100:0.0223681323,CUC_Momordica_sessilifolia_HS2565_GSK:0.0411779543)88:0.0046608345)100:0.0130094992,((((CUC_Gynostemma_burmanicum__00:0.0016465448,CUC_Gynostemma_microspermum_GSK:0.0060701875)95:0.0017122143,CUC_Gynostemma_burmanicum__01:0.0199419414)9:0.0000029760,CUC_Gynostemma_microspermum_GJ058_RNA:0.0021893323)84:0.0030225849,CUC_Gynostemma_yixingense_WGS:0.0069730447)100:0.0647978635)94:0.0036906171)47:0.0071246228,((((CUC_Cyclantheropsis_parviflora_1_RNA__00:0.0000010016,CUC_Cyclantheropsis_parviflora_1_RNA__01:0.0025561416)58:0.0000026252,(CUC_Cyclantheropsis_parviflora:0.0106372656,CUC_Cyclantheropsis_parviflora_SB11_GSK:0.0635484072)98:0.0113944130)100:0.0486229533,(CUC_Fevillea_cordifolia_WGS:0.0015594068,CUC_Fevillea_pedatifolia_GSK:0.0051452407)100:0.0293979727)98:0.0068892922,CUC_Siolmatra_pentaphylla_WGS:0.0467015761)100:0.0100212209)40:0.0074459102,((CUC_Gerrardanthus_macrorhizus:0.0000021772,CUC_Gerrardanthus_macrorhizus_SB22_GSK:0.0109641571)100:0.0076089173,CUC_Gerrardanthus_macrorhizus_RNA:0.0167969569)100:0.0271521577)100:0.0721323733)85:0.0093546253)61:0.0076620621,((((DAT_Datisca_glomerata_WGS__01:0.0000010016,DAT_Datisca_glomerata_leaf_RNA:0.0000010016)100:0.0050635659,DAT_Datisca_glomerata_WGS__00:0.1137658359)97:0.0240467170,DAT_Datisca_cannabina__00:0.0596218106)97:0.0310011761,(DAT_Datisca_cannabina__01:0.0543969756,DAT_Datisca_cannabina__02:0.1820862998)97:0.0327813173)92:0.0208480679)78:0.0156104898,TET_Tetrameles_nudiflora:0.0807927613)100:0.1119613276,ANI_Anisophyllea_purpurascens_GSK__02:0.0102333566)100:0.0061610446,(ANI_Anisophyllea_purpurascens_GSK__00:0.0208884286,(ANI_Anisophyllea_purpurascens_GSK__01:0.0271774583,ANI_Anisophyllea_purpurascens_GSK__03:0.0027763623)100:0.0064592741)100:0.0110239544);
(ANI_Anisophyllea_cinnamomoides:0.0130537563,ANI_Anisophyllea_purpurascens_GSK:0.0410600514,(((((((COR_Coriaria_nepalensis:0.0000026845,COR_Coriaria_nepalensis_RNA__01:0.0425916453)96:0.0028083936,COR_Coriaria_nepalensis_RNA__00:0.0000020989)100:0.1280884427,((CRN_Corynocarpus_cribbianus__01:0.0111598438,CRN_Corynocarpus_laevigatus_HS5848_WGS__01:0.0392902943)91:0.0246741594,CRN_Corynocarpus_laevigatus_HS5848_WGS__00:0.0332635270)100:0.1081361536)99:0.0245068796,(BEG_Begonia_coptidifolia_WGS:0.0340396941,BEG_Begonia_petasitifolia:0.0650086512)100:0.2261963132)88:0.0113367485,((((((((CUC_Ampelosicyos_humblotii_SB12_GSK:0.0855903228,((((((((((((CUC_Cucumis_hystrix_RNA__03:0.0087399352,((CUC_Cucumis_hystrix_RNA__00:0.0000010018,CUC_Cucumis_hystrix_WGS:0.0194625996)57:0.0000020567,CUC_Cucumis_hystrix_RNA__02:0.0000010018)51:0.0000022902)98:0.0063750118,CUC_Cucumis_hystrix_RNA__01:0.0222510014)96:0.0103342062,(CUC_Cucumis_melo_RNA:0.0000010018,CUC_Cucumis_melo_subsp_melo_WGS:0.0000010018)100:0.0202069544)98:0.0039243618,CUC_Cucumis_omissus_HS5733_WGS:0.0195257148)100:0.0385999844,((CUC_Benincasa_hispida:0.0351791928,CUC_Benincasa_hispida_RNA:0.0000029240)100:0.0350990413,(CUC_Lagenaria_siceraria_GJ113_RNA:0.0013747479,CUC_Lagenaria_siceraria_var_siceraria_WGS:0.0000026375)100:0.0105722137)92:0.0049297058)78:0.0032965425,(CUC_Citrullus_amarus_WGS:0.0051057939,CUC_Citrullus_lanatus_1_WGS:0.0053969940)100:0.0306801851)58:0.0045357750,(CUC_Lemurosicyos_variegata_HS0262_WGS:0.0202926112,CUC_Raphidiocystis_welwitschii_HS5553_WGS:0.0551401045)99:0.0119720781)100:0.0193688752,(((CUC_Cionosicys_macranthus:0.0000010018,CUC_Cionosicys_macranthus_RNA:0.0000010018)56:0.0000027852,CUC_Cionosicys_macranthus_HS2657_GSK:0.0000023189)100:0.0184810308,CUC_Cucurbita_digitata_GSK:0.0510399694)100:0.0261642664)48:0.0048662545,(((CUC_Apodanthera_mathewsii_HS5725_WGS:0.0196398650,CUC_Wilbrandia_hibiscoides_1_WGS:0.0231356319)100:0.0137767209,((CUC_Dendrosicyos_socotranus:0.0000010018,CUC_Dendrosicyos_socotranus_HS5731_WGS:0.0015187372)100:0.0014924415,CUC_Dendrosicyos_socotranus_SB25_GSK:0.0029574667)100:0.0213940722)100:0.0127080760,CUC_Bambekea_racemosa_HS5726_WGS:0.0192828719)99:0.0104425504)49:0.0078745181,((CUC_Sicyos_edulis_SB09_GSK:0.0571091806,((CUC_Herpetospermum_pedunculosum:0.0000026283,CUC_Herpetospermum_pedunculosum_SB13_GSK:0.0548904694)59:0.0311255003,CUC_Herpetospermum_pedunculosum_RNA:0.0021238856)99:0.0269581261)84:0.0088140254,(CUC_Trichosanthes_pilosa:0.0037910973,CUC_Trichosanthes_pilosa_1_RNA:0.0099433187)100:0.0300675187)25:0.0053855802)79:0.0072183074,(CUC_Bryonia_dioica_RNA:0.0030533111,(CUC_Bryonia_marmorata:0.0000010018,CUC_Bryonia_marmorata_SB24_GSK:0.0153852539)100:0.0229088804)100:0.0695659585)97:0.0167610982,(((CUC_Telfairia_occidentalis_RNA:0.0000010018,CUC_Telfairia_occidentalis_WGS__00:0.0000010018)100:0.0028092589,CUC_Telfairia_occidentalis_WGS__01:0.0439078878)92:0.0106610048,(CUC_Telfairia_pedata_RNA:0.0027672198,CUC_Telfairia_pedata:0.0208389805)91:0.0023625938)100:0.0242021858)82:0.0176318803)97:0.0133323504,(((CUC_Momordica_foetida_GSK:0.0012531117,CUC_Momordica_foetida_RNA:0.0029332885)100:0.0375622270,(CUC_Momordica_sessilifolia_HS2565_GSK:0.0615948552,CUC_Momordica_peteri:0.0519742671)99:0.0160648555)100:0.0502979646,(CUC_Siraitia_grosvenorii_1_RNA:0.0000010018,CUC_Siraitia_grosvenorii_WGS:0.0000010018)100:0.0606247412)53:0.0094129470)99:0.0291566976,(CUC_Baijiania_yunnanensis_RNA__01:0.0276457781,(CUC_Baijiania_yunnanensis:0.0054286057,(CUC_Baijiania_yunnanensis_HS2656_GSK:0.0000028238,CUC_Baijiania_yunnanensis_RNA__00:0.0015730666)47:0.0000029233)26:0.0000022257)100:0.0851828052)98:0.0228436942,((CUC_Indofevillea_khasiana:0.0234821708,CUC_Indofevillea_khasiana_SYS066_GSK:0.0257719324)99:0.0036432209,CUC_Indofevillea_khasiana_RNA:0.0053911739)100:0.0554492454)100:0.0511178409,(CUC_Actinostemma_biglandulosum:0.0085411465,CUC_Actinostemma_biglandulosum_RNA:0.0033020333)100:0.0973636380)100:0.0269361399,(((((CUC_Cyclantheropsis_parviflora_1_RNA__00:0.0027844428,CUC_Cyclantheropsis_parviflora__02:0.0000010018)19:0.0000198970,CUC_Cyclantheropsis_parviflora_1_RNA__01:0.0075833938)27:0.0070458202,(CUC_Cyclantheropsis_parviflora__00:0.0259524182,((CUC_Cyclantheropsis_parviflora__01:0.0040061260,CUC_Cyclantheropsis_parviflora_SB11_GSK__00:0.0000020488)95:0.0042346985,CUC_Cyclantheropsis_parviflora_SB11_GSK__01:0.0874359029)46:0.0091608766)38:0.0201637657)100:0.0571365386,(CUC_Fevillea_pedatifolia_GSK:0.0000029685,CUC_Fevillea_cordifolia_WGS:0.0685461215)100:0.0355752634)97:0.0119811804,((CUC_Gerrardanthus_macrorhizus:0.0054791363,CUC_Gerrardanthus_macrorhizus_SB22_GSK:0.0864107347)100:0.0343011029,CUC_Gerrardanthus_macrorhizus_RNA:0.0183460348)100:0.0675140500)91:0.0185173470)88:0.0097380804,((CUC_Gynostemma_microspermum_GJ058_RNA:0.0107778711,(CUC_Gynostemma_burmanicum:0.0000010018,(CUC_Gynostemma_microspermum_GSK:0.0050373003,CUC_Gynostemma_burmanicum_SB16_GSK:0.0000021674)65:0.0000023641)87:0.0024484715)99:0.0109008560,CUC_Gynostemma_yixingense_WGS:0.0038068082)100:0.0795645903)91:0.0577058143,CUC_Telfairia_occidentalis_WGS__02:0.1469313299)80:0.0194523309)86:0.0132229054,(((DAT_Datisca_cannabina__00:0.0000010018,DAT_Datisca_cannabina__02:0.0429464252)98:0.0700929809,(DAT_Datisca_cannabina__01:0.1384087881,(DAT_Datisca_glomerata_WGS:0.0000010018,DAT_Datisca_glomerata_leaf_RNA:0.0000010018)100:0.0084963252)98:0.0627180829)100:0.0313935700,TET_Tetrameles_nudiflora:0.1004313356)82:0.0120337433)81:0.0378147060,(CRN_Corynocarpus_cribbianus__00:0.4492241746,CUC_Siolmatra_pentaphylla_WGS:0.2223373021)97:0.1650078612)100:0.1188012584);
(ANI_Anisophyllea_cinnamomoides:0.0259150760,ANI_Anisophyllea_purpurascens_GSK:0.0167556180,((((BEG_Begonia_coptidifolia_WGS:0.0322748345,(BEG_Begonia_petasitifolia__00:0.0136362083,BEG_Begonia_petasitifolia__01:0.0240598360)100:0.0227940713)100:0.1601679135,TET_Tetrameles_nudiflora:0.0876745551)79:0.0116770357,(DAT_Datisca_cannabina__00:0.0153560918,(DAT_Datisca_glomerata_WGS:0.0000010078,DAT_Datisca_glomerata_leaf_RNA:0.0000010078)100:0.0115554341)100:0.0712459819)76:0.0177470849,((((COR_Coriaria_nepalensis_RNA:0.0000010078,COR_Coriaria_nepalensis__00:0.0000010078)100:0.0439663588,COR_Coriaria_nepalensis__01:0.0712717150)100:0.0861137042,(CRN_Corynocarpus_cribbianus__00:0.1055940026,((((DAT_Datisca_cannabina__01:0.2205383346,CRN_Corynocarpus_cribbianus__03:0.0162246799)96:0.0907532518,(CRN_Corynocarpus_cribbianus__01:0.0156458230,CRN_Corynocarpus_laevigatus_HS5848_WGS__01:0.0121614594)89:0.0009581103)94:0.0667156284,CRN_Corynocarpus_cribbianus__02:0.0296148034)86:0.0275697016,CRN_Corynocarpus_laevigatus_HS5848_WGS__00:0.0047473936)94:0.0366371083)96:0.0719676709)90:0.0280583235,(((((CUC_Actinostemma_biglandulosum:0.0000010078,CUC_Actinostemma_biglandulosum_RNA:0.0000010078)100:0.0684981301,((CUC_Gynostemma_burmanicum__00:0.0017633077,(CUC_Gynostemma_microspermum_GJ058_RNA:0.0009469262,CUC_Gynostemma_burmanicum__01:0.0059099870)100:0.0078803836)89:0.0000052934,(CUC_Gynostemma_yixingense_WGS:0.0111194044,CUC_Gynostemma_microspermum_GSK:0.0020939327)92:0.0012200716)100:0.0746675117)46:0.0122739095,((((CUC_Baijiania_yunnanensis:0.0000022567,CUC_Baijiania_yunnanensis_HS2656_GSK:0.0014939554)100:0.0012160765,CUC_Baijiania_yunnanensis_RNA:0.0000020261)100:0.0404504522,((((((((CUC_Bambekea_racemosa_HS5726_WGS:0.0168899938,(CUC_Apodanthera_mathewsii_HS5725_WGS:0.0142275183,(CUC_Wilbrandia_hibiscoides_1_WGS:0.0286186963,((CUC_Dendrosicyos_socotranus:0.0000010078,CUC_Dendrosicyos_socotranus_HS5731_WGS:0.0008691965)100:0.0036574771,CUC_Dendrosicyos_socotranus_SB25_GSK:0.0013929315)100:0.0364577195)99:0.0108214599)100:0.0248951395)100:0.0099021346,(((((CUC_Raphidiocystis_welwitschii_HS5553_WGS:0.0079051207,CUC_Lemurosicyos_variegata_HS0262_WGS:0.0218792315)100:0.0070735968,(CUC_Lagenaria_siceraria_GJ113_RNA:0.0000010078,CUC_Lagenaria_siceraria_var_siceraria_WGS:0.0000010078)100:0.0188838595)97:0.0010943757,(CUC_Cucumis_omissus_HS5733_WGS:0.0304434364,((CUC_Cucumis_hystrix_RNA__00:0.0083800573,((CUC_Cucumis_hystrix_RNA__03:0.0000023672,CUC_Cucumis_hystrix_RNA__01:0.0307186055)100:0.0147363932,(CUC_Cucumis_hystrix_RNA__02:0.0000010078,CUC_Cucumis_hystrix_WGS:0.0000024427)74:0.0000024985)98:0.0078603221)100:0.0335375006,(CUC_Cucumis_melo_RNA:0.0042616314,CUC_Cucumis_melo_subsp_melo_WGS:0.0039419926)100:0.0441126384)95:0.0113247751)100:0.0329859574)62:0.0000027856,((CUC_Citrullus_amarus_WGS:0.0014421037,CUC_Citrullus_lanatus_1_WGS:0.0029054330)100:0.0129566394,(CUC_Benincasa_hispida:0.0000021905,CUC_Benincasa_hispida_RNA:0.0000010078)100:0.0227762041)84:0.0038789120)100:0.0168874931,(((CUC_Cionosicys_macranthus:0.0000010078,CUC_Cionosicys_macranthus_RNA:0.0000010078)64:0.0000021298,CUC_Cionosicys_macranthus_HS2657_GSK:0.0000010078)100:0.0338764622,CUC_Cucurbita_digitata_GSK:0.0601846962)100:0.0152000651)100:0.0090067360)94:0.0039942273,((CUC_Bryonia_dioica_RNA:0.0017811839,CUC_Bryonia_marmorata:0.0000010078)100:0.0379308904,(CUC_Herpetospermum_pedunculosum:0.0010771822,CUC_Herpetospermum_pedunculosum_RNA:0.0000023598)100:0.0325550454)84:0.0044519624)93:0.0025445061,(((CUC_Trichosanthes_baviensis_SYS319_GSK:0.0000028951,CUC_Trichosanthes_pilosa:0.0000023177)100:0.0026684648,CUC_Trichosanthes_pilosa_1_RNA:0.0026131363)100:0.0130239416,CUC_Sicyos_edulis_SB09_GSK:0.1009598784)98:0.0101741350)100:0.0136219088,(((CUC_Telfairia_occidentalis_RNA:0.0027541020,CUC_Telfairia_occidentalis_WGS:0.0096050933)100:0.0200160956,((CUC_Telfairia_pedata:0.0000023383,CUC_Telfairia_pedata_RNA__01:0.0023711833)100:0.0026147560,CUC_Telfairia_pedata_RNA__00:0.0000028228)100:0.0090041819)100:0.0179683775,CUC_Ampelosicyos_humblotii_SB12_GSK:0.0200554384)100:0.0187979696)88:0.0056467635,((CUC_Momordica_peteri:0.0188228048,CUC_Momordica_sessilifolia_HS2565_GSK:0.0533859033)100:0.0103835894,(CUC_Momordica_foetida_GSK:0.0000023202,CUC_Momordica_foetida_RNA:0.0017363061)100:0.0155402254)100:0.0188357699)96:0.0021029497,(CUC_Siraitia_grosvenorii_1_RNA:0.0008721191,CUC_Siraitia_grosvenorii_WGS:0.0017266943)100:0.0211736234)99:0.0067874717,(((CUC_Indofevillea_khasiana__00:0.0027070160,((((((CUC_Indofevillea_khasiana_RNA__04:0.0129052618,CUC_Indofevillea_khasiana__02:0.0204265640)70:0.0063012457,CUC_Indofevillea_khasiana__05:0.0052425004)26:0.0000021162,(CUC_Indofevillea_khasiana_RNA__00:0.0000022002,(CUC_Indofevillea_khasiana__04:0.0064328493,CUC_Indofevillea_khasiana__03:0.0043035485)87:0.0025520759)55:0.0019162424)44:0.0019037284,((CUC_Indofevillea_khasiana_RNA__05:0.0000010078,CUC_Indofevillea_khasiana__01:0.0086981606)87:0.0093113274,CUC_Indofevillea_khasiana_RNA__03:0.0025566631)67:0.0091057569)69:0.0099245534,CUC_Indofevillea_khasiana_RNA__01:0.0037759860)56:0.0060408971,CUC_Indofevillea_khasiana_RNA__02:0.0091325268)76:0.0058478273)27:0.0000020395,CUC_Indofevillea_khasiana_SYS066_GSK__00:0.0109459580)91:0.0092776834,CUC_Indofevillea_khasiana_SYS066_GSK__01:0.0534001508)99:0.0114822140)90:0.0013145798)100:0.0298394900,((CUC_Fevillea_cordifolia_WGS:0.0000024370,CUC_Fevillea_pedatifolia_GSK:0.0083527474)100:0.0426545437,(((CUC_Cyclantheropsis_parviflora:0.0000025471,CUC_Cyclantheropsis_parviflora_SB11_GSK:0.0078388987)100:0.0008982435,CUC_Cyclantheropsis_parviflora_1_RNA__01:0.0180119187)100:0.0008394665,CUC_Cyclantheropsis_parviflora_1_RNA__00:0.0008626926)100:0.0458175290)100:0.0438503851)66:0.0029365794)52:0.0117017085,((CUC_Gerrardanthus_macrorhizus:0.0017138745,CUC_Gerrardanthus_macrorhizus_SB22_GSK:0.0560390224)100:0.0109465166,CUC_Gerrardanthus_macrorhizus_RNA:0.0077584172)100:0.0396060136)65:0.0158058384,CUC_Siolmatra_pentaphylla_WGS:0.1573581342)100:0.0729676319)77:0.0063144077)100:0.2861371784);
(ANI_Anisophyllea_cinnamomoides__00:0.0340727803,ANI_Anisophyllea_cinnamomoides__01:0.0106144092,(ANI_Anisophyllea_purpurascens_GSK:0.0101019358,((((TET_Tetrameles_nudiflora:0.0674625459,((BEG_Begonia_coptidifolia_WGS:0.0344163683,BEG_Begonia_petasitifolia:0.0795599382)100:0.1351816449,CRN_Corynocarpus_cribbianus:0.4981134344)53:0.0957280498)50:0.0213619979,(DAT_Datisca_cannabina:0.0189523303,((DAT_Datisca_glomerata_WGS:0.0000010006,DAT_Datisca_glomerata_leaf_RNA__00:0.0000027349)94:0.0000023751,DAT_Datisca_glomerata_leaf_RNA__01:0.0000010006)98:0.0084001079)100:0.1308915604)48:0.0160763184,(((COR_Coriaria_nepalensis_RNA__00:0.0000024666,COR_Coriaria_nepalensis__00:0.0000010006)100:0.0256361549,(COR_Coriaria_nepalensis__01:0.0219235923,COR_Coriaria_nepalensis_RNA__01:0.0086632827)100:0.0384415321)99:0.1132860414,CRN_Corynocarpus_laevigatus_HS5848_WGS:0.1138378659)53:0.0250567077)81:0.0169979557,(((((((((((((((CUC_Dendrosicyos_socotranus_SB25_GSK:0.0000027706,(CUC_Dendrosicyos_socotranus:0.0000010006,CUC_Dendrosicyos_socotranus_HS5731_WGS:0.0000024866)80:0.0000029009)100:0.0214061667,(CUC_Apodanthera_mathewsii_HS5725_WGS:0.0087420285,CUC_Wilbrandia_hibiscoides_1_WGS:0.0106772996)99:0.0020198292)100:0.0173449706,CUC_Bambekea_racemosa_HS5726_WGS:0.0090571428)84:0.0025738533,(((((((CUC_Benincasa_hispida:0.0060444036,CUC_Benincasa_hispida_RNA__02:0.0000010006)42:0.0000022516,CUC_Benincasa_hispida_RNA__01:0.0000010006)74:0.0000028792,CUC_Benincasa_hispida_RNA__00:0.0000010006)100:0.0310018785,(CUC_Raphidiocystis_welwitschii_HS5553_WGS:0.0359267029,CUC_Lemurosicyos_variegata_HS0262_WGS:0.1593888365)94:0.0033216894)86:0.0057575568,(((CUC_Cucumis_hystrix_RNA:0.0018007349,CUC_Cucumis_hystrix_WGS:0.0019758944)100:0.0113071160,CUC_Cucumis_omissus_HS5733_WGS:0.0412954514)99:0.0015937893,(CUC_Cucumis_melo_subsp_melo_WGS:0.0000021112,CUC_Cucumis_melo_RNA:0.0045931804)100:0.0269240690)99:0.0127145290)90:0.0051895509,((CUC_Citrullus_amarus_WGS:0.0074328251,CUC_Citrullus_lanatus_1_WGS:0.0017580334)100:0.0192289424,(CUC_Lagenaria_siceraria_var_siceraria_WGS:0.0000026937,CUC_Lagenaria_siceraria_GJ113_RNA:0.0000020840)100:0.0332972008)91:0.0083937984)100:0.0111240500,((CUC_Cionosicys_macranthus_RNA:0.0000010006,CUC_Cionosicys_macranthus__01:0.0000010006)100:0.0157729343,CUC_Cucurbita_digitata_GSK__01:0.0202421957)99:0.0230361975)83:0.0042155436)94:0.0158113045,(CUC_Trichosanthes_pilosa_1_RNA:0.0294938207,((CUC_Cionosicys_macranthus__00:0.0038605981,(CUC_Cucurbita_digitata_GSK__00:0.0636191533,CUC_Cionosicys_macranthus_HS2657_GSK:0.0000024431)97:0.0266548186)91:0.0111142803,CUC_Trichosanthes_pilosa_SYS242_GSK:0.1455108738)91:0.0176651528)68:0.0057704032)53:0.0015037310,(CUC_Bryonia_dioica_RNA:0.0000026191,(CUC_Bryonia_marmorata:0.0000020485,CUC_Sicyos_edulis_SB09_GSK:0.3397631344)88:0.0089041273)93:0.0706946866)50:0.0013398714,(CUC_Herpetospermum_pedunculosum_SB13_GSK:0.0120579391,(CUC_Herpetospermum_pedunculosum:0.0000020000,CUC_Herpetospermum_pedunculosum_RNA:0.0028688250)70:0.0000026113)100:0.0458105737)95:0.0128597263,((((CUC_Momordica_foetida_GSK:0.0028992268,CUC_Momordica_foetida_RNA__00:0.0051386717)99:0.0024974607,CUC_Momordica_foetida_RNA__01:0.0000020074)99:0.0126280038,CUC_Momordica_peteri:0.0273755482)96:0.0044033503,CUC_Momordica_sessilifolia_HS2565_GSK:0.0434102923)98:0.0097066691)90:0.0013626651,(((CUC_Telfairia_pedata_RNA:0.0000027876,CUC_Telfairia_pedata:0.0084360939)62:0.0075295955,(CUC_Telfairia_occidentalis_WGS:0.0151979576,CUC_Telfairia_occidentalis_RNA:0.0776760547)62:0.0154929191)99:0.0214316287,CUC_Ampelosicyos_humblotii_SB12_GSK:0.0193065425)99:0.0169799054)96:0.0099394362,(((CUC_Indofevillea_khasiana:0.0000029910,CUC_Indofevillea_khasiana_RNA:0.0000024315)71:0.0000024902,CUC_Indofevillea_khasiana_SYS066_GSK:0.0034945852)99:0.0130388622,((CUC_Baijiania_yunnanensis_RNA:0.0000025940,CUC_Baijiania_yunnanensis:0.0026077091)76:0.0000024347,CUC_Baijiania_yunnanensis_HS2656_GSK:0.0818246379)100:0.0194092684)96:0.0105389244)58:0.0049145492,(CUC_Siraitia_grosvenorii_1_RNA:0.0000025426,CUC_Siraitia_grosvenorii_WGS:0.0000022944)100:0.0227930855)98:0.0392941849,(((CUC_Actinostemma_biglandulosum:0.0000020156,CUC_Actinostemma_biglandulosum_RNA__01:0.0000024074)51:0.0031454984,CUC_Actinostemma_biglandulosum_RNA__00:0.0036017868)100:0.0906710873,(CUC_Gynostemma_yixingense_WGS:0.0038097398,(CUC_Gynostemma_burmanicum:0.0091265127,(CUC_Gynostemma_microspermum_GSK:0.0077955099,(CUC_Gynostemma_microspermum_GJ058_RNA:0.0380688671,CUC_Gynostemma_burmanicum_SB16_GSK:0.0000026122)100:0.0092098857)92:0.0018148386)93:0.0093465892)99:0.0682045289)79:0.0092996016)84:0.0112658526,(((CUC_Fevillea_cordifolia_WGS__00:0.0135548323,CUC_Fevillea_pedatifolia_GSK:0.0261182533)79:0.0034079069,((CUC_Fevillea_cordifolia_WGS__01:0.0150479771,CUC_Fevillea_cordifolia_WGS__03:0.0000020380)99:0.0321976408,CUC_Fevillea_cordifolia_WGS__02:0.0898421672)37:0.0000020870)99:0.0293192410,((CUC_Cyclantheropsis_parviflora_1_RNA__00:0.0000010006,CUC_Cyclantheropsis_parviflora_1_RNA__01:0.0000010006)79:0.0000025581,CUC_Cyclantheropsis_parviflora_1_RNA__02:0.0027334312)100:0.0594939444)92:0.0099173526)66:0.0027765547,(CUC_Siolmatra_pentaphylla_WGS__00:0.0225031854,CUC_Siolmatra_pentaphylla_WGS__01:0.1371221033)99:0.0387262000)79:0.0070632065,(CUC_Gerrardanthus_macrorhizus_RNA:0.0000028648,CUC_Gerrardanthus_macrorhizus:0.0000021008)100:0.0444836343)100:0.1498027705)100:0.1834708886)96:0.0139821930);
(ANI_Anisophyllea_cinnamomoides:0.0134999567,ANI_Anisophyllea_purpurascens_GSK:0.0201218680,(((((((COR_Coriaria_nepalensis_RNA__00:0.0000021452,COR_Coriaria_nepalensis__01:0.0141800737)100:0.0178515493,(COR_Coriaria_nepalensis_RNA__01:0.0108266553,COR_Coriaria_nepalensis__00:0.0017336175)99:0.0315602043)100:0.0986270237,((((CRN_Corynocarpus_cribbianus__02:0.0000010010,CRN_Corynocarpus_cribbianus__01:0.0333752824)99:0.0223254383,CRN_Corynocarpus_cribbianus__03:0.0138091796)85:0.0179056980,CRN_Corynocarpus_laevigatus_HS5848_WGS__01:0.0103181673)97:0.0161989898,(CRN_Corynocarpus_laevigatus_HS5848_WGS__00:0.0112185824,CRN_Corynocarpus_cribbianus__00:0.0204644127)97:0.0221887875)100:0.0693951841)74:0.0348703208,((DAT_Datisca_cannabina__02:0.2717224886,((BEG_Begonia_coptidifolia_WGS__00:0.0194124933,BEG_Begonia_coptidifolia_WGS__01:0.0325195661)99:0.0023235555,BEG_Begonia_petasitifolia:0.0157234392)53:0.0592898953)73:0.0352480742,(CUC_Cucumis_hystrix_RNA__00:0.2257817959,DAT_Datisca_cannabina__01:0.1023245642)95:0.0539979510)38:0.0263891887)29:0.0078070195,TET_Tetrameles_nudiflora:0.1214978352)53:0.0138849058,((DAT_Datisca_glomerata_WGS__00:0.0024249936,DAT_Datisca_glomerata_leaf_RNA__00:0.0000010010)100:0.0242228578,((DAT_Datisca_cannabina__00:0.0368405262,((DAT_Datisca_glomerata_WGS__01:0.0572612207,(DAT_Datisca_glomerata_WGS__03:0.0520763984,DAT_Datisca_glomerata_WGS__02:0.1117358989)84:0.0134834744)79:0.0287870316,DAT_Datisca_glomerata_WGS__05:0.1062110695)30:0.0000027307)50:0.0000027136,(DAT_Datisca_glomerata_WGS__04:0.0000024752,DAT_Datisca_glomerata_leaf_RNA__01:0.0000023246)100:0.0703909554)99:0.0449987399)100:0.0578073685)60:0.0093263591,(((((((CUC_Siraitia_grosvenorii_WGS:0.0072348388,CUC_Siraitia_grosvenorii_1_RNA__00:0.0067732437)99:0.0042767450,CUC_Siraitia_grosvenorii_1_RNA__01:0.0163412471)100:0.0142455300,((CUC_Momordica_foetida_RNA:0.0000025977,CUC_Momordica_foetida_GSK:0.0000010010)100:0.0211222746,(CUC_Momordica_peteri:0.0444575374,CUC_Momordica_sessilifolia_HS2565_GSK:0.0439228300)98:0.0096725895)97:0.0148365323)93:0.0038438589,((((CUC_Ampelosicyos_humblotii_SB12_GSK:0.0133098405,((CUC_Telfairia_pedata_RNA__01:0.0000010010,CUC_Telfairia_pedata_RNA__00:0.0000010010)98:0.0044103092,(CUC_Telfairia_occidentalis_RNA:0.0000021608,CUC_Telfairia_occidentalis_WGS:0.0000022670)100:0.0022184502)94:0.0203042077)86:0.0095656317,((CUC_Cionosicys_macranthus_RNA__00:0.0000024213,CUC_Cionosicys_macranthus__01:0.0000010010)98:0.0059873060,((CUC_Sicyos_edulis_SB09_GSK:0.0437974547,CUC_Cucurbita_digitata_GSK__00:0.0153336841)81:0.0248644256,((CUC_Trichosanthes_pilosa_1_RNA__00:0.0000020595,CUC_Trichosanthes_pilosa_1_RNA__01:0.0325030101)100:0.0187768284,CUC_Trichosanthes_pilosa:0.0257433229)76:0.0128364913)79:0.0049388106)90:0.0105996795)37:0.0000021652,((CUC_Bryonia_dioica_RNA:0.0000027434,CUC_Bryonia_marmorata:0.0064187595)100:0.0582386599,((CUC_Herpetospermum_pedunculosum_RNA:0.0000023402,CUC_Herpetospermum_pedunculosum_SB13_GSK:0.0000010010)77:0.0000028473,CUC_Herpetospermum_pedunculosum:0.0822313390)87:0.0091527400)86:0.0153888782)61:0.0043696785,((((((CUC_Benincasa_hispida:0.0000020406,CUC_Benincasa_hispida_RNA:0.0135920325)70:0.0000022245,(CUC_Citrullus_amarus_WGS:0.0000022184,CUC_Citrullus_lanatus_1_WGS:0.0000029472)100:0.0264625651)83:0.0042404299,((((((CUC_Cucumis_hystrix_RNA__03:0.0000010010,CUC_Cucumis_hystrix_WGS:0.0024067086)55:0.0000010299,CUC_Cucumis_hystrix_RNA__01:0.0000027912)45:0.0000020485,CUC_Cucumis_hystrix_RNA__02:0.0000010010)99:0.0087378803,(CUC_Cucumis_omissus_HS5733_WGS:0.0024000559,((CUC_Cucumis_melo_RNA__00:0.0046034444,CUC_Cucumis_melo_RNA__01:0.0915920196)99:0.0136208110,CUC_Cucumis_melo_subsp_melo_WGS:0.0217014389)99:0.0457634964)95:0.0043222308)99:0.0159701410,CUC_Lemurosicyos_variegata_HS0262_WGS:0.0204359034)68:0.0047773945,CUC_Raphidiocystis_welwitschii_HS5553_WGS:0.0202306306)49:0.0000027786)77:0.0027353044,(CUC_Lagenaria_siceraria_var_siceraria_WGS:0.0000022293,CUC_Lagenaria_siceraria_GJ113_RNA:0.0000025425)100:0.0155967245)99:0.0092536747,((((CUC_Cionosicys_macranthus_RNA__01:0.0000010010,CUC_Cionosicys_macranthus__00:0.0000010010)100:0.0122992247,CUC_Cionosicys_macranthus_HS2657_GSK:0.0229755967)98:0.0121551115,CUC_Cucurbita_digitata_GSK__01:0.1043051161)89:0.0048776504,(((CUC_Dendrosicyos_socotranus:0.0000027737,CUC_Dendrosicyos_socotranus_HS5731_WGS:0.0062489245)100:0.0474035758,CUC_Apodanthera_mathewsii_HS5725_WGS:0.0295083586)94:0.0142638463,CUC_Wilbrandia_hibiscoides_1_WGS:0.0069976972)97:0.0111404350)82:0.0021694984)62:0.0000020017,CUC_Bambekea_racemosa_HS5726_WGS:0.0253297044)84:0.0021859114)77:0.0086671109)75:0.0118218181,(((((CUC_Indofevillea_khasiana:0.0000027122,CUC_Telfairia_pedata:0.1002487892)62:0.0270598386,CUC_Indofevillea_khasiana_RNA__00:0.0334674471)42:0.0565836123,CUC_Indofevillea_khasiana_RNA__03:0.0000010010)57:0.0000027274,CUC_Indofevillea_khasiana_RNA__01:0.0000010010)41:0.0000020814,CUC_Indofevillea_khasiana_RNA__02:0.0000020637)70:0.0360353922)69:0.0126549958,((CUC_Baijiania_yunnanensis:0.0068599399,CUC_Baijiania_yunnanensis_HS2656_GSK:0.0076312450)84:0.0000029208,CUC_Baijiania_yunnanensis_RNA:0.0044625549)100:0.0339925381)100:0.0300325032,((((CUC_Gynostemma_burmanicum_SB16_GSK:0.0000010010,((CUC_Gynostemma_yixingense_WGS:0.0155782603,CUC_Gynostemma_microspermum_GJ058_RNA:0.0038882993)60:0.0027808714,CUC_Gynostemma_burmanicum__02:0.0139782217)30:0.0000019173)48:0.0000022749,CUC_Gynostemma_microspermum_GSK:0.0000010010)31:0.0000020090,((CUC_Gynostemma_burmanicum__00:0.0000025454,CUC_Gynostemma_burmanicum__01:0.0000027387)100:0.0062339506,CUC_Gynostemma_burmanicum__03:0.0000010010)31:0.0000022116)100:0.0620052204,((((((CUC_Cyclantheropsis_parviflora:0.0000028699,CUC_Cyclantheropsis_parviflora_1_RNA:0.0024855323)78:0.0000028730,CUC_Cyclantheropsis_parviflora_SB11_GSK:0.0116482541)100:0.0417964697,(CUC_Fevillea_cordifolia_WGS:0.0034785492,CUC_Fevillea_pedatifolia_GSK:0.0068769969)100:0.0852709899)97:0.0175970797,((CUC_Gerrardanthus_macrorhizus:0.0000022995,CUC_Gerrardanthus_macrorhizus_SB22_GSK:0.0000010010)100:0.0087570449,(CUC_Gerrardanthus_macrorhizus_RNA__00:0.0000028847,CUC_Gerrardanthus_macrorhizus_RNA__01:0.0116508803)99:0.0053376573)100:0.0517858200)53:0.0002756160,CUC_Siolmatra_pentaphylla_WGS:0.1317526141)72:0.0104990146,(((CUC_Actinostemma_biglandulosum_RNA__00:0.0000025801,CUC_Actinostemma_biglandulosum_RNA__01:0.0000010010)81:0.0000030005,CUC_Actinostemma_biglandulosum__01:0.0000027630)99:0.0068691824,CUC_Actinostemma_biglandulosum__00:0.0083247243)100:0.0782086215)91:0.0054221772)88:0.0026685430)100:0.0600172531)100:0.1018386734);
(ANI_Anisophyllea_purpurascens_GSK:0.2115298013,(DAT_Datisca_cannabina__00:0.0466908193,(DAT_Datisca_glomerata_leaf_RNA:0.0000010004,DAT_Datisca_glomerata_WGS:0.0000010004)100:0.0262955246)100:0.0848263742,((((BEG_Begonia_coptidifolia_WGS:0.0311939463,BEG_Begonia_petasitifolia:0.0539859978)100:0.1852855697,((CRN_Corynocarpus_cribbianus__01:0.0065421466,CRN_Corynocarpus_laevigatus_HS5848_WGS:0.0079844113)100:0.1117688965,(COR_Coriaria_nepalensis:0.0076772029,COR_Coriaria_nepalensis_RNA:0.0207648195)100:0.1452992270)89:0.0356156346)36:0.0060568768,(TET_Tetrameles_nudiflora:0.1433356240,(((CUC_Actinostemma_biglandulosum_RNA:0.0785663279,(((((CUC_Ampelosicyos_humblotii_SB12_GSK:0.0163298021,((CUC_Telfairia_occidentalis_RNA:0.0038580059,CUC_Telfairia_occidentalis_WGS:0.0235988670)94:0.0008209053,(CUC_Telfairia_pedata_RNA:0.0000022849,CUC_Telfairia_pedata:0.0203571871)100:0.0051665978)100:0.0253914917)100:0.0234013118,((((((CUC_Apodanthera_mathewsii_HS5725_WGS:0.0120350024,CUC_Wilbrandia_hibiscoides_1_WGS:0.0139575827)100:0.0125796480,(CUC_Dendrosicyos_socotranus_HS5731_WGS:0.0040039278,(CUC_Dendrosicyos_socotranus:0.0247603913,CUC_Dendrosicyos_socotranus_SB25_GSK:0.0027831422)100:0.0364949643)100:0.0360179265)100:0.0261422327,CUC_Bambekea_racemosa_HS5726_WGS:0.0270604758)100:0.0201271753,((CUC_Bryonia_dioica_RNA:0.0021681255,CUC_Bryonia_marmorata:0.0082685665)100:0.0461686558,(CUC_Herpetospermum_pedunculosum_RNA:0.0000029775,CUC_Herpetospermum_pedunculosum:0.0024565585)100:0.0238982376)97:0.0031361917)97:0.0039578312,((((CUC_Benincasa_hispida:0.0165893562,CUC_Benincasa_hispida_RNA:0.0000010004)100:0.0350027104,(((CUC_Lagenaria_siceraria_GJ113_RNA__00:0.0011996070,(CUC_Lagenaria_siceraria_var_siceraria_WGS:0.0020809504,CUC_Lagenaria_siceraria_GJ113_RNA__01:0.0033182298)100:0.0163521434)100:0.0301445857,((CUC_Citrullus_amarus_WGS:0.0092021219,CUC_Citrullus_lanatus_1_WGS:0.0221325873)100:0.0190273750,CUC_Lemurosicyos_variegata_HS0262_WGS:0.0263831495)97:0.0036673728)90:0.0022758975,(((CUC_Cucumis_hystrix_WGS:0.0045310968,CUC_Cucumis_hystrix_RNA:0.0031543101)100:0.0128517243,(CUC_Cucumis_melo_subsp_melo_WGS:0.0174464755,CUC_Cucumis_melo_RNA:0.0003607917)100:0.0217982863)80:0.0013153040,CUC_Cucumis_omissus_HS5733_WGS:0.0252761366)100:0.0269971171)86:0.0015820323)100:0.0209499632,(CUC_Cionosicys_macranthus:0.0026633295,CUC_Cionosicys_macranthus_RNA__00:0.0000010004)100:0.0585815144)99:0.0107491614,((CUC_Trichosanthes_pilosa_1_RNA:0.0000010004,CUC_Trichosanthes_pilosa_SYS242_GSK:0.0486593872)100:0.0273185152,(CUC_Cucurbita_digitata_GSK:0.0247511221,CUC_Cionosicys_macranthus_RNA__01:0.0547425897)100:0.0283285910)98:0.0038716595)100:0.0089973367)100:0.0092660197,((CUC_Momordica_sessilifolia_HS2565_GSK:0.0969370567,CUC_Momordica_peteri:0.0214654587)95:0.0076095053,(CUC_Momordica_foetida_GSK:0.0129904206,CUC_Momordica_foetida_RNA:0.0040384719)100:0.0265074287)100:0.0229602003)94:0.0027188968)74:0.0017406479,(CUC_Siraitia_grosvenorii_WGS:0.0000010004,CUC_Siraitia_grosvenorii_1_RNA:0.0021927889)100:0.0291984490)100:0.0102442891,(CUC_Indofevillea_khasiana_SYS066_GSK:0.0060606783,(CUC_Indofevillea_khasiana:0.0286577263,CUC_Indofevillea_khasiana_RNA:0.0034238242)100:0.0022945821)100:0.0206878914)98:0.0074434721,(CUC_Baijiania_yunnanensis_HS2656_GSK:0.0000029775,CUC_Baijiania_yunnanensis:0.0206928068)100:0.0273525404)100:0.0433852661)85:0.0061583810,((((CUC_Fevillea_cordifolia_WGS:0.0097089452,CUC_Fevillea_pedatifolia_GSK:0.0206344487)100:0.0604273811,((CUC_Cyclantheropsis_parviflora:0.0006597877,CUC_Cyclantheropsis_parviflora_SB11_GSK:0.0581646072)95:0.0174125477,CUC_Cyclantheropsis_parviflora_1_RNA:0.0056235972)100:0.0901792152)94:0.0234927781,((CUC_Gynostemma_burmanicum:0.0061880267,CUC_Gynostemma_microspermum_GSK:0.0228229216)100:0.0249504092,CUC_Gynostemma_yixingense_WGS:0.0176115308)100:0.0746835987)82:0.0051498954,CUC_Gerrardanthus_macrorhizus:0.1193647098)98:0.0144282521)100:0.0958669087,CRN_Corynocarpus_cribbianus__00:0.7555306817)33:0.0124795665)32:0.0176823433)37:0.0128412976,(DAT_Datisca_cannabina__01:0.0840887068,DAT_Datisca_cannabina__02:0.0945657537)92:0.1244080792)38:0.0103928312);
(ANI_Anisophyllea_cinnamomoides:0.0217501600,ANI_Anisophyllea_purpurascens_GSK:0.0249026898,((((((DAT_Datisca_cannabina__00:0.0348992875,(DAT_Datisca_glomerata_WGS:0.0000010009,DAT_Datisca_glomerata_leaf_RNA:0.0000010009)100:0.0103082104)100:0.1117954167,(COR_Coriaria_nepalensis:0.0000028266,COR_Coriaria_nepalensis_RNA:0.0000010009)100:0.0940790321)60:0.0078490334,TET_Tetrameles_nudiflora:0.1722131881)79:0.0195376218,(DAT_Datisca_cannabina__01:0.1415089793,(CRN_Corynocarpus_cribbianus__03:0.1288407128,DAT_Datisca_cannabina__02:0.2039175712)88:0.0452464014)90:0.0784421250)67:0.0083360778,(((CRN_Corynocarpus_cribbianus__00:0.0095597542,CRN_Corynocarpus_laevigatus_HS5848_WGS__00:0.0177422816)100:0.0307401245,(CRN_Corynocarpus_cribbianus__02:0.0087853012,CRN_Corynocarpus_laevigatus_HS5848_WGS__01:0.0124192122)100:0.0909617007)100:0.0843247878,((CUC_Actinostemma_biglandulosum:0.0000010009,CUC_Actinostemma_biglandulosum_RNA:0.0098148509)100:0.0970042477,((((((((CUC_Ampelosicyos_humblotii_SB12_GSK:0.0163723760,((CUC_Telfairia_occidentalis_RNA:0.0000024608,CUC_Telfairia_occidentalis_WGS:0.0299016405)100:0.0103703025,(CUC_Telfairia_pedata:0.0020474507,CUC_Telfairia_pedata_RNA:0.0087099464)100:0.0231314265)100:0.0275825814)100:0.0212428729,(((((CUC_Benincasa_hispida:0.0000010009,CUC_Benincasa_hispida_RNA:0.0000010009)100:0.0443765756,((((CUC_Citrullus_amarus_WGS:0.0026275215,CUC_Citrullus_lanatus_1_WGS:0.0331335925)100:0.0214937362,(CUC_Lagenaria_siceraria_GJ113_RNA:0.0000024608,CUC_Lagenaria_siceraria_var_siceraria_WGS:0.0186091133)100:0.0282058361)99:0.0054188843,((CUC_Cucumis_hystrix_RNA:0.0000010009,CUC_Cucumis_hystrix_WGS:0.0228753127)100:0.0183420226,(CUC_Cucumis_omissus_HS5733_WGS:0.0240090239,(CUC_Cucumis_melo_RNA:0.0016988821,CUC_Cucumis_melo_subsp_melo_WGS:0.0316273816)100:0.0256136496)99:0.0019068278)100:0.0358201809)97:0.0021401452,(CUC_Lemurosicyos_variegata_HS0262_WGS:0.0302317263,CUC_Raphidiocystis_welwitschii_HS5553_WGS:0.0705760652)99:0.0173695915)95:0.0056131672)98:0.0060904777,((CUC_Cionosicys_macranthus_RNA__01:0.0000010009,((CUC_Cionosicys_macranthus:0.0000010009,CUC_Cionosicys_macranthus_HS2657_GSK:0.0000010009)58:0.0000010009,CUC_Cionosicys_macranthus_RNA__00:0.0000010009)63:0.0000010009)100:0.0313610966,CUC_Cucurbita_digitata_GSK:0.0631853694)91:0.0119196982)91:0.0070384891,(((CUC_Apodanthera_mathewsii_HS5725_WGS:0.0177819654,CUC_Wilbrandia_hibiscoides_1_WGS:0.0426163137)93:0.0129720416,(CUC_Dendrosicyos_socotranus:0.0000010009,(CUC_Dendrosicyos_socotranus_HS5731_WGS:0.0051144198,CUC_Dendrosicyos_socotranus_SB25_GSK:0.0000010009)55:0.0000029399)98:0.0330945465)96:0.0121426942,(CUC_Bambekea_racemosa_HS5726_WGS__00:0.0185851584,CUC_Bambekea_racemosa_HS5726_WGS__01:0.1132085175)48:0.0000026627)100:0.0356616918)87:0.0059255375,(((CUC_Herpetospermum_pedunculosum:0.0000010009,CUC_Herpetospermum_pedunculosum_RNA:0.0000010009)100:0.0025628508,CUC_Herpetospermum_pedunculosum_SB13_GSK:0.0000027122)100:0.0207309667,((((CUC_Trichosanthes_pilosa_1_RNA:0.0038905369,CUC_Trichosanthes_baviensis_SYS319_GSK:0.0983106159)91:0.0072400598,CUC_Sicyos_edulis_SB09_GSK:0.0773556617)85:0.0146858497,CUC_Trichosanthes_pilosa_SYS242_GSK:0.0481802930)99:0.0330343222,(CUC_Bryonia_dioica_RNA:0.0018377036,(CUC_Bryonia_marmorata:0.0000020022,CUC_Bryonia_marmorata_SB24_GSK:0.0000010009)100:0.0157357820)100:0.0706846634)61:0.0045344328)87:0.0023916335)99:0.0130754021)98:0.0022456863,((CUC_Momordica_foetida_GSK:0.0124229361,CUC_Momordica_foetida_RNA:0.0037821255)100:0.0187260912,(CUC_Momordica_peteri:0.0284842565,CUC_Momordica_sessilifolia_HS2565_GSK:0.1385119796)98:0.0176288755)99:0.0315644938)97:0.0052012247,(CUC_Siraitia_grosvenorii_1_RNA:0.0019530350,CUC_Siraitia_grosvenorii_WGS:0.0065088131)100:0.0434352012)80:0.0065329725,((CUC_Indofevillea_khasiana:0.0038214185,CUC_Indofevillea_khasiana_SYS066_GSK:0.0275332762)68:0.0000021136,CUC_Indofevillea_khasiana_RNA:0.0070840816)100:0.0243795186)73:0.0153080803,((CUC_Baijiania_yunnanensis:0.0037285060,CUC_Baijiania_yunnanensis_HS2656_GSK:0.0104575725)100:0.0163913299,CUC_Baijiania_yunnanensis_RNA:0.0033192816)100:0.0522403930)100:0.0482600959,(((CUC_Gynostemma_burmanicum:0.0011584883,(CUC_Gynostemma_microspermum_GSK:0.0403059313,CUC_Gynostemma_burmanicum_SB16_GSK:0.1696131260)94:0.0226544853)66:0.0004680774,CUC_Gynostemma_microspermum_GJ058_RNA:0.0025557579)97:0.0190293507,(CUC_Gynostemma_yixingense_WGS__00:0.0088371974,CUC_Gynostemma_yixingense_WGS__01:0.0533573009)88:0.0092997772)100:0.0952894746)99:0.0194936779,((CUC_Gerrardanthus_macrorhizus:0.1015442483,CUC_Siolmatra_pentaphylla_WGS:0.1593336316)88:0.0178714801,(((CUC_Cyclantheropsis_parviflora:0.0051504441,CUC_Cyclantheropsis_parviflora_SB11_GSK:0.0506288088)91:0.0066348066,((CUC_Cyclantheropsis_parviflora_1_RNA__01:0.0000010009,CUC_Cyclantheropsis_parviflora_1_RNA__02:0.0000010009)73:0.0000010009,CUC_Cyclantheropsis_parviflora_1_RNA__00:0.0000010009)99:0.0117442650)100:0.0832949769,(CUC_Fevillea_cordifolia_WGS:0.0125340008,CUC_Fevillea_pedatifolia_GSK:0.0083600224)100:0.0767269764)98:0.0360673219)50:0.0057879118)65:0.0207326625)99:0.1167174079)59:0.0137975052)73:0.0488663642,(CRN_Corynocarpus_cribbianus__01:0.6282324966,(BEG_Begonia_coptidifolia_WGS:0.0304007454,BEG_Begonia_petasitifolia:0.0639186246)100:0.2665589487)58:0.0540073118)100:0.1083872195);
(ANI_Anisophyllea_cinnamomoides:0.0086317852,ANI_Anisophyllea_purpurascens_GSK__00:0.0195861289,((((CRN_Corynocarpus_cribbianus__01:0.0066230403,CRN_Corynocarpus_laevigatus_HS5848_WGS__00:0.0100033784)100:0.0275761450,(CRN_Corynocarpus_cribbianus__02:0.0386541053,CRN_Corynocarpus_laevigatus_HS5848_WGS__01:0.0514435407)100:0.0715485162)100:0.0731929512,((((((CUC_Baijiania_yunnanensis:0.0000010007,CUC_Baijiania_yunnanensis_HS2656_GSK:0.0000010007)100:0.0031785710,CUC_Baijiania_yunnanensis_RNA:0.0000026505)99:0.0151153535,(((((((((CUC_Apodanthera_mathewsii_HS5725_WGS:0.0092425487,CUC_Wilbrandia_hibiscoides_1_WGS:0.0103115451)96:0.0064291596,(CUC_Dendrosicyos_socotranus:0.0109166616,(CUC_Dendrosicyos_socotranus_HS5731_WGS:0.0156618685,CUC_Dendrosicyos_socotranus_SB25_GSK:0.0187371090)100:0.0045668626)100:0.0377772048)96:0.0070135084,(CUC_Bambekea_racemosa_HS5726_WGS:0.0033474731,(((((CUC_Cionosicys_macranthus:0.0000010007,CUC_Cionosicys_macranthus_RNA:0.0000010007)37:0.0000010007,CUC_Cionosicys_macranthus_HS2657_GSK:0.0000010007)99:0.0197701274,CUC_Cucurbita_digitata_GSK:0.0349681415)99:0.0267726415,(CUC_Citrullus_lanatus_1_WGS:0.0025887275,CUC_Citrullus_amarus_WGS:0.0037881224)98:0.0164173380)33:0.0000025875,(((((((CUC_Cucumis_hystrix_RNA__00:0.0000010007,CUC_Cucumis_hystrix_WGS__00:0.0000023829)100:0.0063494015,(((CUC_Cucumis_hystrix_RNA__01:0.0032365700,CUC_Cucumis_hystrix_WGS__01:0.0000010007)100:0.0336491234,CUC_Cucumis_melo_subsp_melo_WGS__01:0.0334237888)95:0.0064393497,((CUC_Cucumis_hystrix_RNA__02:0.0000010007,CUC_Cucumis_hystrix_WGS__02:0.0000010007)100:0.0140627645,CUC_Cucumis_hystrix_WGS__03:0.0409925113)100:0.0374853763)88:0.0034442918)60:0.0000023213,((CUC_Cucumis_melo_RNA__00:0.0000020169,CUC_Cucumis_melo_subsp_melo_WGS__00:0.0000025163)99:0.0029869379,CUC_Cucumis_melo_RNA__01:0.0509365479)99:0.0131236569)96:0.0052628507,CUC_Cucumis_omissus_HS5733_WGS:0.0142341613)96:0.0102263840,(CUC_Benincasa_hispida:0.0000010007,CUC_Benincasa_hispida_RNA:0.0000010007)100:0.0245196608)85:0.0083346972,(CUC_Lemurosicyos_variegata_HS0262_WGS:0.0149241065,CUC_Raphidiocystis_welwitschii_HS5553_WGS:0.0124018762)100:0.0227828168)43:0.0032224737,(CUC_Lagenaria_siceraria_GJ113_RNA:0.0000010007,CUC_Lagenaria_siceraria_var_siceraria_WGS:0.0000010007)99:0.0098517214)46:0.0038231795)88:0.0131970857)43:0.0031856134)63:0.0056888305,((CUC_Herpetospermum_pedunculosum:0.0000010007,CUC_Herpetospermum_pedunculosum_RNA:0.0000010007)100:0.0303468305,((CUC_Trichosanthes_baviensis_SYS319_GSK:0.0000010007,CUC_Trichosanthes_pilosa_1_RNA:0.0000024668)46:0.0000026710,CUC_Trichosanthes_pilosa:0.0000010007)99:0.0135249001)85:0.0069767411)69:0.0068654298,(CUC_Bryonia_dioica_RNA:0.0054509797,CUC_Bryonia_marmorata:0.0000022600)100:0.0517667888)95:0.0111805137,(CUC_Ampelosicyos_humblotii_SB12_GSK:0.0189981040,((CUC_Telfairia_occidentalis_RNA:0.0000010007,CUC_Telfairia_occidentalis_WGS:0.0000010007)100:0.0032202848,(CUC_Telfairia_pedata:0.0000010007,CUC_Telfairia_pedata_RNA:0.0000010007)100:0.0031637099)100:0.0244204117)99:0.0244263027)69:0.0104095085,((CUC_Momordica_peteri:0.0204874827,CUC_Momordica_sessilifolia_HS2565_GSK:0.0374594866)97:0.0038996149,(CUC_Momordica_foetida_RNA:0.0000024108,CUC_Momordica_foetida_GSK:0.0434712408)100:0.0193889361)100:0.0288240033)50:0.0000027313,(CUC_Siraitia_grosvenorii_1_RNA:0.0000010007,CUC_Siraitia_grosvenorii_WGS:0.0000010007)100:0.0226174001)72:0.0089488360,((CUC_Indofevillea_khasiana:0.0000021769,CUC_Indofevillea_khasiana_RNA:0.0031883300)100:0.0072230032,CUC_Indofevillea_khasiana_SYS066_GSK:0.0315041190)99:0.0259473627)58:0.0108451437)100:0.0603884259,(((CUC_Gynostemma_burmanicum:0.0000027580,(CUC_Gynostemma_burmanicum_SB16_GSK:0.0000010007,CUC_Gynostemma_microspermum_GSK:0.0000010007)38:0.0000027075)99:0.0143699063,CUC_Gynostemma_yixingense_WGS:0.0020665630)100:0.0621801363,(CUC_Actinostemma_biglandulosum:0.0000026622,CUC_Actinostemma_biglandulosum_RNA:0.0000010007)100:0.0541007193)86:0.0021620020)73:0.0110854731,((CUC_Gerrardanthus_macrorhizus_RNA:0.0163169055,(CUC_Gerrardanthus_macrorhizus:0.0063889889,CUC_Gerrardanthus_macrorhizus_SB22_GSK:0.0000010007)70:0.0000029962)100:0.0375885498,((((CUC_Cyclantheropsis_parviflora_1_RNA:0.0030928906,CUC_Cyclantheropsis_parviflora_SB11_GSK__00:0.3525818174)48:0.0000026281,(CUC_Cyclantheropsis_parviflora__01:0.0444083057,CUC_Cyclantheropsis_parviflora_SB11_GSK__01:0.0721411912)69:0.0000021387)71:0.0033594196,CUC_Cyclantheropsis_parviflora__00:0.0065266110)100:0.0621182696,(CUC_Fevillea_pedatifolia_GSK:0.0000020173,CUC_Fevillea_cordifolia_WGS:0.0063744826)100:0.0481024527)87:0.0181793453)83:0.0038995730)100:0.0725300237,(((DAT_Datisca_cannabina__00:0.0681931115,CRN_Corynocarpus_cribbianus__03:0.0836711776)82:0.0526385518,(((COR_Coriaria_nepalensis_RNA:0.0076353699,COR_Coriaria_nepalensis__00:0.0000010007)100:0.0123242856,COR_Coriaria_nepalensis__01:0.0826686737)99:0.0770878197,CRN_Corynocarpus_cribbianus__00:0.3646467829)39:0.0997980289)25:0.0007732252,((DAT_Datisca_cannabina__01:0.0131187721,(DAT_Datisca_glomerata_WGS:0.0000010007,DAT_Datisca_glomerata_leaf_RNA:0.0000010007)100:0.0097636358)100:0.0411361508,(TET_Tetrameles_nudiflora:0.0769207606,BEG_Begonia_coptidifolia_WGS:0.2015464960)62:0.0285500723)60:0.0191594421)43:0.0131465561)42:0.0039701192)55:0.0612673639,ANI_Anisophyllea_purpurascens_GSK__01:0.2168708716)98:0.0840797648);
(ANI_Anisophyllea_cinnamomoides:0.0049431552,ANI_Anisophyllea_purpurascens_GSK:0.0370550721,(((((BEG_Begonia_coptidifolia_WGS:0.0191892322,(BEG_Begonia_petasitifolia__00:0.0194849035,BEG_Begonia_petasitifolia__01:0.0369382343)98:0.0082107628)100:0.1287912457,TET_Tetrameles_nudiflora:0.0850518160)89:0.0184382950,((((DAT_Datisca_glomerata_WGS__00:0.0000010000,DAT_Datisca_glomerata_leaf_RNA__00:0.0000010000)100:0.0125885796,DAT_Datisca_glomerata_leaf_RNA__01:0.0049014780)74:0.0000023282,DAT_Datisca_glomerata_WGS__01:0.0757007709)100:0.0386397689,DAT_Datisca_cannabina:0.0660030341)99:0.0404054085)97:0.0197055502,((COR_Coriaria_nepalensis:0.0000024142,COR_Coriaria_nepalensis_RNA:0.0018688563)100:0.1057737492,((CRN_Corynocarpus_cribbianus__01:0.1071553925,CRN_Corynocarpus_laevigatus_HS5848_WGS__00:0.0091349275)100:0.0255124066,((CRN_Corynocarpus_cribbianus__00:0.0468173467,CRN_Corynocarpus_laevigatus_HS5848_WGS__01:0.0336289923)100:0.1320239227,CRN_Corynocarpus_cribbianus__02:0.0627165254)99:0.0241397602)100:0.0369891661)95:0.0255650122)99:0.0167610171,((((((((((((CUC_Trichosanthes_pilosa:0.0000010000,(CUC_Bryonia_dioica_RNA__00:0.0000022420,(CUC_Bryonia_dioica_RNA__01:0.0000021676,CUC_Bryonia_dioica_RNA__02:0.0122349832)100:0.0174132669)84:0.0024904453)21:0.0000017431,((CUC_Bryonia_dioica_GSK:0.0545910900,CUC_Bryonia_marmorata_SB24_GSK:0.0000010000)69:0.0000010000,CUC_Bryonia_marmorata:0.0000010000)91:0.0131429924)64:0.0250840016,((((((CUC_Benincasa_hispida_RNA:0.0055571291,CUC_Benincasa_hispida:0.0070593247)100:0.0110234458,CUC_Lemurosicyos_variegata_HS0262_WGS:0.0342149907)96:0.0045994746,(((CUC_Cucumis_hystrix_RNA__01:0.0000010000,(CUC_Cucumis_hystrix_WGS:0.0000010000,CUC_Cucumis_hystrix_RNA__00:0.0000010000)79:0.0000020664)100:0.0101151747,(CUC_Cucumis_melo_RNA:0.0000010000,CUC_Cucumis_melo_subsp_melo_WGS:0.0000010000)100:0.0186005141)99:0.0018298877,CUC_Cucumis_omissus_HS5733_WGS:0.0063301580)100:0.0204456479)91:0.0046307696,((CUC_Citrullus_amarus_WGS:0.0017751381,CUC_Citrullus_lanatus_1_WGS:0.0018738731)100:0.0175451554,CUC_Raphidiocystis_welwitschii_HS5553_WGS:0.0726265689)63:0.0022745241)40:0.0000024912,(CUC_Lagenaria_siceraria_GJ113_RNA:0.0000010000,CUC_Lagenaria_siceraria_var_siceraria_WGS:0.0000010000)100:0.0203299313)75:0.0105814303,(CUC_Cionosicys_macranthus_HS2657_GSK__01:0.0000010000,(CUC_Cionosicys_macranthus_RNA__01:0.0053510986,CUC_Cionosicys_macranthus__01:0.0038970810)63:0.0000024284)100:0.0613210385)66:0.0105580433)32:0.0000023940,(((CUC_Apodanthera_mathewsii_HS5725_WGS:0.0097782799,CUC_Wilbrandia_hibiscoides_1_WGS:0.0103815199)94:0.0082107619,(CUC_Dendrosicyos_socotranus:0.0000010000,(CUC_Dendrosicyos_socotranus_SB25_GSK:0.0000010000,CUC_Dendrosicyos_socotranus_HS5731_WGS:0.0027819256)48:0.0000010000)100:0.0231315517)99:0.0099937977,CUC_Bambekea_racemosa_HS5726_WGS:0.0131172886)100:0.0155291604)63:0.0033013946,(CUC_Herpetospermum_pedunculosum_RNA:0.0027568041,CUC_Herpetospermum_pedunculosum:0.0110409704)99:0.0294953120)36:0.0000023549,((((CUC_Cionosicys_macranthus_RNA__00:0.0000029211,CUC_Cionosicys_macranthus_HS2657_GSK__00:0.0000029463)100:0.0036993955,CUC_Cionosicys_macranthus__00:0.0000022095)99:0.0073012640,CUC_Cucurbita_digitata_GSK:0.0145569967)100:0.0198884317,((CUC_Trichosanthes_pilosa_1_RNA:0.0123125022,CUC_Trichosanthes_pilosa_SYS242_GSK:0.0340574202)91:0.0032219043,CUC_Sicyos_edulis_SB09_GSK:0.0603680950)77:0.0141370895)71:0.0026903040)70:0.0188325461,(((CUC_Momordica_foetida_GSK:0.0000010000,CUC_Momordica_foetida_RNA:0.0016274021)100:0.0247514243,CUC_Momordica_sessilifolia_HS2565_GSK:0.0116281580)86:0.0021164864,CUC_Momordica_peteri:0.0217760357)99:0.0171924693)60:0.0033291158,(CUC_Siraitia_grosvenorii_WGS:0.0000024592,CUC_Siraitia_grosvenorii_1_RNA:0.0092643690)99:0.0185216111)61:0.0014707636,(CUC_Telfairia_occidentalis_WGS:0.0016343765,((CUC_Telfairia_pedata_RNA__01:0.0000010000,(CUC_Telfairia_pedata_RNA__02:0.0019577863,(CUC_Telfairia_pedata_RNA__00:0.0000024694,(CUC_Telfairia_pedata_RNA__04:0.0000010000,(CUC_Telfairia_pedata:0.0000026252,CUC_Telfairia_pedata_RNA__03:0.0000025571)87:0.0063835970)75:0.0000023219)87:0.0022783591)81:0.0022615845)59:0.0000028770,(CUC_Telfairia_pedata_RNA__05:0.0000029885,CUC_Ampelosicyos_humblotii_SB12_GSK:0.0374102268)83:0.0038423363)92:0.0069039481)100:0.0384541673)86:0.0040305210,((((((CUC_Indofevillea_khasiana_RNA__04:0.0000010000,CUC_Indofevillea_khasiana_RNA__01:0.0000024895)65:0.0033142520,CUC_Indofevillea_khasiana_SYS066_GSK:0.0023687604)22:0.0000028092,CUC_Indofevillea_khasiana:0.0000010000)35:0.0000023342,CUC_Indofevillea_khasiana_RNA__00:0.0000010000)20:0.0000010000,((CUC_Indofevillea_khasiana_RNA__02:0.0000029415,CUC_Indofevillea_khasiana_RNA__03:0.0047960123)41:0.0000022846,CUC_Indofevillea_khasiana_RNA__05:0.0000010000)47:0.0029144175)100:0.0187343759,(CUC_Baijiania_yunnanensis:0.0000022446,(CUC_Baijiania_yunnanensis_HS2656_GSK:0.0205866131,CUC_Baijiania_yunnanensis_RNA:0.0000010000)70:0.0000025490)100:0.0330934897)87:0.0046709249)100:0.0274229019,(((((CUC_Cyclantheropsis_parviflora_1_RNA__00:0.0000010000,(CUC_Cyclantheropsis_parviflora_1_RNA__02:0.0000025564,CUC_Cyclantheropsis_parviflora:0.0179715965)91:0.0018434494)45:0.0000026945,CUC_Cyclantheropsis_parviflora_1_RNA__01:0.0000010000)100:0.0767321737,(CUC_Fevillea_cordifolia_WGS:0.0178957974,CUC_Fevillea_pedatifolia_GSK:0.0135552054)100:0.0403066796)95:0.0127437432,(CUC_Gerrardanthus_macrorhizus:0.0673602341,(CUC_Gerrardanthus_macrorhizus_RNA__00:0.0000021544,CUC_Gerrardanthus_macrorhizus_RNA__01:0.0000025934)100:0.0215963586)98:0.0422226077)90:0.0064482709,(((CUC_Gynostemma_burmanicum__00:0.0188640441,((CUC_Gynostemma_burmanicum__01:0.0079082911,CUC_Gynostemma_microspermum_GJ058_RNA:0.0000021845)100:0.0027116843,CUC_Gynostemma_microspermum_GSK:0.0452960627)81:0.0058341048)80:0.0010922069,CUC_Gynostemma_yixingense_WGS:0.0088707707)100:0.0642765783,(CUC_Actinostemma_biglandulosum_RNA__00:0.0000010000,(CUC_Actinostemma_biglandulosum_RNA__01:0.0233159669,CUC_Actinostemma_biglandulosum:0.0065040694)83:0.0000047402)100:0.0717154817)93:0.0153954188)83:0.0045182844)85:0.0120135193,CUC_Gerrardanthus_macrorhizus_SB22_GSK:0.0484451390)100:0.1009317115)100:0.1359683788);
(ANI_Anisophyllea_cinnamomoides:0.0179879815,ANI_Anisophyllea_purpurascens_GSK:0.0143820523,((((CRN_Corynocarpus_laevigatus_HS5848_WGS:0.0000023446,((CRN_Corynocarpus_cribbianus__00:0.0000022639,CRN_Corynocarpus_cribbianus__03:0.0206836729)100:0.1787709692,CRN_Corynocarpus_cribbianus__01:0.0126201948)99:0.1597101220)82:0.0236870540,CRN_Corynocarpus_cribbianus__02:0.1044878956)100:0.0562540422,((COR_Coriaria_nepalensis_RNA:0.0000021179,COR_Coriaria_nepalensis__00:0.0024770458)99:0.0083674374,COR_Coriaria_nepalensis__01:0.0764909282)100:0.0998586280)98:0.0286743391,(((((CUC_Actinostemma_biglandulosum_RNA:0.0000010061,CUC_Actinostemma_biglandulosum__00:0.0000010061)90:0.0000026710,CUC_Actinostemma_biglandulosum__01:0.0165713274)100:0.0524306755,((((((((((((((CUC_Apodanthera_mathewsii_HS5725_WGS:0.0122643205,CUC_Wilbrandia_hibiscoides_1_WGS__01:0.0580642386)62:0.0032977995,((CUC_Dendrosicyos_socotranus:0.0000010061,CUC_Dendrosicyos_socotranus_HS5731_WGS:0.0000010061)72:0.0000026318,CUC_Dendrosicyos_socotranus_SB25_GSK:0.0000010061)100:0.0133189582)41:0.0000026060,CUC_Wilbrandia_hibiscoides_1_WGS__00:0.0087828535)62:0.0096827064,CUC_Bambekea_racemosa_HS5726_WGS:0.0133603535)62:0.0095167238,(((((CUC_Benincasa_hispida_RNA__00:0.0000010061,CUC_Benincasa_hispida__00:0.0000010061)91:0.0096652625,(CUC_Benincasa_hispida__01:0.0000021940,CUC_Benincasa_hispida_RNA__01:0.0000020705)56:0.0177015253)65:0.0046984365,((CUC_Citrullus_amarus_WGS:0.0000010061,CUC_Citrullus_lanatus_1_WGS:0.0011753842)100:0.0156697411,(CUC_Lagenaria_siceraria_GJ113_RNA:0.0000021844,CUC_Lagenaria_siceraria_var_siceraria_WGS:0.0000021023)100:0.0107129934)83:0.0022821640)54:0.0000021300,(((CUC_Cucumis_melo_RNA:0.0000010061,CUC_Cucumis_melo_subsp_melo_WGS:0.0000010061)100:0.0107225302,(((CUC_Cucumis_hystrix_RNA__00:0.0000020271,CUC_Cucumis_hystrix_WGS:0.0000010061)78:0.0000020414,CUC_Cucumis_hystrix_RNA__01:0.0064534549)63:0.0000020739,CUC_Cucumis_hystrix_RNA__02:0.0000023395)100:0.0134916981)92:0.0033406340,CUC_Cucumis_omissus_HS5733_WGS:0.0163629299)100:0.0210887654)96:0.0047074167,(CUC_Lemurosicyos_variegata_HS0262_WGS:0.0169914552,CUC_Raphidiocystis_welwitschii_HS5553_WGS:0.0176626818)98:0.0048721167)96:0.0024500738)52:0.0011817674,(((CUC_Cionosicys_macranthus:0.0000010061,CUC_Cionosicys_macranthus_RNA:0.0000010061)79:0.0000026529,CUC_Cionosicys_macranthus_HS2657_GSK:0.0036217318)100:0.0171805765,CUC_Cucurbita_digitata_GSK:0.0139945418)100:0.0129636238)58:0.0036629546,((CUC_Trichosanthes_pilosa:0.0031945052,CUC_Trichosanthes_pilosa_1_RNA__01:0.0000028407)73:0.0000026908,CUC_Trichosanthes_pilosa_1_RNA__00:0.0000023563)100:0.0261201587)55:0.0022940995,((CUC_Bryonia_dioica_RNA:0.0000024652,CUC_Bryonia_marmorata:0.0000021546)100:0.0366535084,(((CUC_Herpetospermum_pedunculosum:0.0000010061,CUC_Herpetospermum_pedunculosum_RNA__00:0.0000010061)39:0.0000010061,CUC_Herpetospermum_pedunculosum_SB13_GSK:0.0000010061)79:0.0000029133,CUC_Herpetospermum_pedunculosum_RNA__01:0.0000023943)100:0.0264175150)99:0.0098622083)50:0.0024716923,((CUC_Telfairia_occidentalis_WGS:0.0047707065,(CUC_Telfairia_pedata:0.0011794098,CUC_Telfairia_pedata_RNA__00:0.0011790765)99:0.0035608682)99:0.0133029986,(CUC_Telfairia_pedata_RNA__01:0.0086751409,CUC_Sicyos_edulis_SB09_GSK:0.0104159162)100:0.1084869998)28:0.0047888618)54:0.0037194878,((((CUC_Momordica_foetida_GSK:0.0035106157,CUC_Momordica_foetida_RNA__00:0.0035216302)99:0.0221325767,CUC_Momordica_peteri:0.0276135240)40:0.0004028729,CUC_Momordica_sessilifolia_HS2565_GSK:0.0251886401)78:0.0121009490,((CUC_Siolmatra_pentaphylla_WGS__00:0.3681121934,CUC_Ampelosicyos_humblotii_SB12_GSK:0.0036368861)56:0.0300360543,CUC_Momordica_foetida_RNA__01:0.0643471754)72:0.0433359970)49:0.0047758280)91:0.0042153456,(CUC_Siraitia_grosvenorii_1_RNA:0.0011586535,CUC_Siraitia_grosvenorii_WGS:0.0013063211)100:0.0221290465)83:0.0047116082,(((CUC_Baijiania_yunnanensis_RNA__01:0.0000010061,(CUC_Baijiania_yunnanensis__00:0.0000010061,CUC_Baijiania_yunnanensis_RNA__00:0.0039583154)92:0.0000022441)100:0.0027955471,CUC_Baijiania_yunnanensis_HS2656_GSK__00:0.0242144228)98:0.0221903782,((((CUC_Baijiania_yunnanensis_HS2656_GSK__01:0.0125479735,(CUC_Baijiania_yunnanensis_HS2656_GSK__02:0.0000020605,CUC_Baijiania_yunnanensis__03:0.0188456538)100:0.0062580014)100:0.0230616838,(CUC_Baijiania_yunnanensis_HS2656_GSK__04:0.0000024573,CUC_Baijiania_yunnanensis__04:0.0916112829)96:0.0530588976)94:0.0090528258,((CUC_Baijiania_yunnanensis_HS2656_GSK__05:0.0130037194,CUC_Baijiania_yunnanensis__01:0.0476542652)59:0.0000028074,CUC_Baijiania_yunnanensis__05:0.0143766908)100:0.0543252857)86:0.0049643323,(CUC_Baijiania_yunnanensis_HS2656_GSK__03:0.0496173712,CUC_Baijiania_yunnanensis__02:0.0380381748)93:0.0197475152)96:0.0824092637)92:0.0105300830)62:0.0000023287,((CUC_Indofevillea_khasiana:0.0023126558,CUC_Indofevillea_khasiana_RNA:0.0048440942)98:0.0017260506,CUC_Indofevillea_khasiana_SYS066_GSK:0.0076742385)100:0.0116682297)98:0.0268842767,(((CUC_Gerrardanthus_macrorhizus_RNA:0.0098554139,CUC_Gerrardanthus_macrorhizus:0.0056548804)100:0.0384926294,(((((CUC_Cyclantheropsis_parviflora_1_RNA__00:0.0000025673,CUC_Cyclantheropsis_parviflora_1_RNA__01:0.0000010061)100:0.0058646784,(CUC_Cyclantheropsis_parviflora__00:0.0000024859,CUC_Cyclantheropsis_parviflora_SB11_GSK:0.0000021987)100:0.0023501248)99:0.0073852182,CUC_Cyclantheropsis_parviflora__01:0.0935697116)59:0.0386671654,(CUC_Fevillea_cordifolia_WGS:0.0309403506,CUC_Fevillea_pedatifolia_GSK:0.0082315227)59:0.0207688033)100:0.0141091680,CUC_Siolmatra_pentaphylla_WGS__01:0.0563082772)94:0.0038737275)94:0.0056834372,((((CUC_Gynostemma_burmanicum:0.0000020709,CUC_Gynostemma_microspermum_GSK:0.0000026841)99:0.0023948321,CUC_Gynostemma_microspermum_GJ058_RNA:0.0084601674)98:0.0022236419,CUC_Gynostemma_burmanicum_SB16_GSK:0.0057855986)99:0.0035769410,CUC_Gynostemma_yixingense_WGS:0.0067052451)100:0.0603688770)93:0.0054995516)96:0.0084262105)98:0.0345759127,(BEG_Begonia_coptidifolia_WGS__00:0.0140768249,(BEG_Begonia_petasitifolia:0.0782862126,BEG_Begonia_coptidifolia_WGS__01:0.0264568850)88:0.0049614301)100:0.1410410519)89:0.0142514437,(TET_Tetrameles_nudiflora:0.0869726379,(DAT_Datisca_cannabina:0.0199183651,(((DAT_Datisca_glomerata_WGS:0.0000010061,DAT_Datisca_glomerata_leaf_RNA__00:0.0000010061)85:0.0000026259,DAT_Datisca_glomerata_leaf_RNA__01:0.0034762547)92:0.0002193438,DAT_Datisca_glomerata_leaf_RNA__02:0.1032196257)97:0.0181338937)100:0.0731298371)96:0.0159818011)97:0.0080992000)100:0.0765825183);
(ANI_Anisophyllea_cinnamomoides:0.0000022430,ANI_Anisophyllea_purpurascens_GSK:0.1498746708,((BEG_Begonia_petasitifolia:0.3505695413,BEG_Begonia_coptidifolia_WGS:0.0958912084)100:0.7202334756,((((((((((((((CUC_Momordica_foetida_RNA__01:0.0000024797,CUC_Momordica_foetida_GSK:0.0215885084)34:0.0169518286,CUC_Momordica_foetida_RNA__00:0.0290655522)96:0.0351917844,CUC_Momordica_sessilifolia_HS2565_GSK:0.2211551917)78:0.0195987499,CUC_Momordica_peteri:0.1365504777)91:0.0885297892,((((((((((CUC_Benincasa_hispida_RNA__02:0.0000010412,(CUC_Benincasa_hispida_RNA__00:0.0000022682,CUC_Benincasa_hispida_RNA__01:0.0000010412)86:0.0000026510)73:0.0318755044,CUC_Benincasa_hispida:0.1861203031)100:0.1335082854,(((CUC_Lagenaria_siceraria_var_siceraria_WGS:0.0908918887,CUC_Lagenaria_siceraria_GJ113_RNA__02:0.0655444734)90:0.0092534450,CUC_Lagenaria_siceraria_GJ113_RNA__04:0.0204606824)15:0.0000020488,(CUC_Lagenaria_siceraria_GJ113_RNA__00:0.0000028457,CUC_Lagenaria_siceraria_GJ113_RNA__01:0.0000010412)50:0.0000029148)35:0.0167445517)30:0.0067565501,(CUC_Citrullus_lanatus_1_WGS:0.0145062533,CUC_Citrullus_amarus_WGS:0.1002968250)100:0.0383221374)12:0.0000026635,((((((CUC_Cucumis_hystrix_RNA__00:0.0000010412,CUC_Cucumis_hystrix_RNA__01:0.0000010412)79:0.0000022345,CUC_Cucumis_hystrix_RNA__02:0.0000027760)100:0.0210723566,CUC_Cucumis_hystrix_WGS:0.0000023274)100:0.0601617540,((CUC_Cucumis_melo_RNA__00:0.0000024981,CUC_Cucumis_melo_RNA__01:0.0000010412)100:0.0838120200,CUC_Cucumis_melo_subsp_melo_WGS:0.1085690850)100:0.1145276573)100:0.0800405003,CUC_Cucumis_omissus_HS5733_WGS:0.0206705054)85:0.0344687821,CUC_Lagenaria_siceraria_GJ113_RNA__03:0.0000010412)15:0.0000021940)80:0.0207315314,((CUC_Cionosicys_macranthus_RNA__01:0.0000021935,((CUC_Cionosicys_macranthus_RNA__04:0.0000010412,CUC_Cionosicys_macranthus_RNA__03:0.1297739262)66:0.0000024251,CUC_Cionosicys_macranthus__00:0.0000010412)66:0.0000022099)94:0.0386177638,(CUC_Cionosicys_macranthus_HS2657_GSK:0.3464597588,CUC_Cionosicys_macranthus_RNA__02:0.0297960154)81:0.0257558170)99:0.0611510243)79:0.0076633463,((CUC_Apodanthera_mathewsii_HS5725_WGS:0.0000020744,(CUC_Wilbrandia_hibiscoides_1_WGS:0.0999265086,((CUC_Dendrosicyos_socotranus_HS5731_WGS:0.0700926754,(CUC_Dendrosicyos_socotranus_SB25_GSK:0.0805667991,CUC_Dendrosicyos_socotranus:0.3133918140)41:0.0000020746)99:0.0683795416,CUC_Lemurosicyos_variegata_HS0262_WGS:0.1432010202)54:0.0000025175)74:0.0422664954)88:0.0497420525,CUC_Bambekea_racemosa_HS5726_WGS:0.1027168744)86:0.0518809300)94:0.0245336716,(CUC_Bryonia_dioica_RNA:0.0021589966,CUC_Bryonia_marmorata:0.2306838546)100:0.1611113878)88:0.0065040177,((((CUC_Herpetospermum_pedunculosum_RNA__04:0.0000010412,(CUC_Herpetospermum_pedunculosum:0.0791552594,(CUC_Herpetospermum_pedunculosum_RNA__02:0.0000022890,CUC_Herpetospermum_pedunculosum_RNA__03:0.2120501921)81:0.1134019682)61:0.0325367217)25:0.0000025473,CUC_Herpetospermum_pedunculosum_SB13_GSK:0.4395390199)17:0.0000024334,(CUC_Herpetospermum_pedunculosum_RNA__00:0.0475884216,CUC_Herpetospermum_pedunculosum_RNA__01:0.0225266022)56:0.0165133109)100:0.0621582059,(((CUC_Cionosicys_macranthus_RNA__00:0.0000024557,CUC_Cionosicys_macranthus__01:0.0000027779)100:0.0895662188,CUC_Cucurbita_digitata_GSK:0.1209576254)98:0.0561635552,(CUC_Trichosanthes_pilosa_1_RNA:0.0000021484,CUC_Trichosanthes_pilosa:0.0275498504)100:0.1274853892)87:0.0204445637)90:0.0192832263)87:0.0399650031,((((((CUC_Telfairia_pedata:0.0000010412,CUC_Telfairia_pedata_RNA__02:0.0000010412)83:0.0000027864,CUC_Telfairia_pedata_RNA__05:0.0420440043)77:0.0312367083,(CUC_Telfairia_pedata_RNA__00:0.0332008691,(CUC_Telfairia_pedata_RNA__01:0.0000025084,CUC_Telfairia_pedata_RNA__04:0.0543678380)95:0.0101427354)68:0.0165062050)54:0.0000026824,CUC_Telfairia_pedata_RNA__03:0.0000021888)95:0.0327365459,CUC_Telfairia_occidentalis_WGS:0.0175242212)94:0.0383575681,(CUC_Telfairia_occidentalis_RNA:0.0276175515,CUC_Sicyos_edulis_SB09_GSK:0.4027213131)88:0.0668217501)89:0.1222950447)75:0.0201618662)85:0.0120755861,(CUC_Siraitia_grosvenorii_WGS:0.0483344756,CUC_Siraitia_grosvenorii_1_RNA:0.1926763959)100:0.0596685836)69:0.0150768459,(((CUC_Baijiania_yunnanensis:0.0000029085,CUC_Baijiania_yunnanensis_RNA:0.0000027467)100:0.0573038961,CUC_Baijiania_yunnanensis_HS2656_GSK:0.0253774979)95:0.1049595567,((CUC_Indofevillea_khasiana:0.0000010412,CUC_Indofevillea_khasiana_SYS066_GSK:0.0000010412)69:0.0000025788,CUC_Indofevillea_khasiana_RNA:0.0000022603)98:0.0364453511)93:0.0422669594)100:0.1248759581,((CUC_Fevillea_pedatifolia_GSK:0.0000022658,CUC_Fevillea_cordifolia_WGS:0.0370904430)100:0.0835200288,(((CUC_Cyclantheropsis_parviflora:0.0000023869,CUC_Cyclantheropsis_parviflora_SB11_GSK:0.0410870164)100:0.4570686511,(CUC_Cyclantheropsis_parviflora_1_RNA__00:0.0000026266,CUC_Cyclantheropsis_parviflora_1_RNA__02:0.0000010412)74:0.0000029459)91:0.0434130564,CUC_Cyclantheropsis_parviflora_1_RNA__01:0.0048602517)100:0.2145737250)99:0.1083655732)54:0.0166361758,(((CUC_Gynostemma_burmanicum:0.0000010412,CUC_Gynostemma_burmanicum_SB16_GSK:0.0000020732)99:0.0387011273,(CUC_Gynostemma_yixingense_WGS__00:0.0421030437,CUC_Gynostemma_yixingense_WGS__01:0.1238330077)99:0.0428414688)68:0.0000027157,CUC_Gynostemma_microspermum_GJ058_RNA:0.0000023108)100:0.2603485802)79:0.0187923527,((CUC_Actinostemma_biglandulosum_RNA__00:0.0000021031,CUC_Actinostemma_biglandulosum_RNA__01:0.0172122954)100:0.0738358852,CUC_Actinostemma_biglandulosum:0.0324375286)100:0.1969342898)92:0.0526463060,((CUC_Gerrardanthus_macrorhizus_RNA__00:0.0111302283,CUC_Gerrardanthus_macrorhizus_RNA__01:0.4108740624)99:0.0219458392,CUC_Gerrardanthus_macrorhizus:0.3988933396)99:0.1020282397)99:0.0817777800,(CUC_Siolmatra_pentaphylla_WGS__00:0.0000010412,CUC_Siolmatra_pentaphylla_WGS__01:0.2224529378)98:0.1924879191)91:0.1629230134,(((((CRN_Corynocarpus_laevigatus_HS5848_WGS__00:0.0000010412,CRN_Corynocarpus_cribbianus__00:0.0792691590)100:0.0820315857,CRN_Corynocarpus_laevigatus_HS5848_WGS__01:0.3371170983)99:0.1323179160,TET_Tetrameles_nudiflora:0.7443603508)84:0.1117726711,((COR_Coriaria_nepalensis_RNA__00:0.0565302820,COR_Coriaria_nepalensis__00:0.0146801933)99:0.0350754615,(COR_Coriaria_nepalensis_RNA__01:0.0000020658,COR_Coriaria_nepalensis__01:0.0000010412)100:0.0792881644)100:0.4860213146)60:0.0615387010,(((DAT_Datisca_cannabina:0.2012084090,DAT_Datisca_glomerata_WGS:0.0000025597)96:0.1070997641,DAT_Datisca_glomerata_leaf_RNA__01:0.0000010412)93:0.0000027825,DAT_Datisca_glomerata_leaf_RNA__00:0.0000024242)100:0.3377038141)71:0.0274904840)60:0.0874005949,CRN_Corynocarpus_cribbianus__01:1.8934292026)65:0.0293022017)100:0.3455749190);
(ANI_Anisophyllea_cinnamomoides:0.0587872371,ANI_Anisophyllea_purpurascens_GSK:0.0145037354,((((((COR_Coriaria_nepalensis_RNA:0.0000022126,COR_Coriaria_nepalensis__01:0.0018538435)100:0.0099244082,COR_Coriaria_nepalensis__00:0.0033659821)100:0.1157110075,(CRN_Corynocarpus_cribbianus__00:0.0061246031,CRN_Corynocarpus_laevigatus_HS5848_WGS:0.0013863648)100:0.0596295867)99:0.0214792051,((((((CUC_Actinostemma_biglandulosum_RNA:0.0000022767,CUC_Actinostemma_biglandulosum:0.0403776681)100:0.0730505691,(((CUC_Gynostemma_burmanicum:0.0000010027,(CUC_Gynostemma_microspermum_GSK:0.0083349984,CUC_Gynostemma_burmanicum_SB16_GSK:0.0082938627)27:0.0000020831)12:0.0000010027,CUC_Gynostemma_microspermum_GJ058_RNA:0.0026289413)99:0.0074788290,CUC_Gynostemma_yixingense_WGS:0.0112399666)100:0.0381429732)81:0.0067029907,((CUC_Gerrardanthus_macrorhizus_RNA:0.0289012102,(CUC_Gerrardanthus_macrorhizus:0.0000010027,CUC_Gerrardanthus_macrorhizus_SB22_GSK:0.0000024486)100:0.0285832043)100:0.0483816569,((CUC_Cyclantheropsis_parviflora:0.0000028800,((CUC_Cyclantheropsis_parviflora_1_RNA__00:0.0000010027,CUC_Cyclantheropsis_parviflora_1_RNA__01:0.0022192917)79:0.0000021310,(CUC_Cyclantheropsis_parviflora_1_RNA__03:0.0073466126,CUC_Cyclantheropsis_parviflora_1_RNA__02:0.0000027331)93:0.0128603149)56:0.0036717845)100:0.0456975792,(CUC_Fevillea_pedatifolia_GSK:0.0067762201,CUC_Fevillea_cordifolia_WGS:0.0146679536)100:0.0455369639)100:0.0315528811)71:0.0098924414)55:0.0064877815,(((CUC_Baijiania_yunnanensis_RNA:0.0015743113,(CUC_Baijiania_yunnanensis__00:0.0000025825,CUC_Baijiania_yunnanensis_HS2656_GSK__00:0.0034434051)99:0.0017431995)100:0.0241487713,((CUC_Baijiania_yunnanensis_HS2656_GSK__01:0.0000010027,CUC_Baijiania_yunnanensis__01:0.0000010027)99:0.0119887266,(CUC_Baijiania_yunnanensis_HS2656_GSK__02:0.0235511325,CUC_Baijiania_yunnanensis__02:0.0144695496)99:0.0148148330)100:0.0711802801)90:0.0110989565,((((((CUC_Bambekea_racemosa_HS5726_WGS:0.0075561537,((CUC_Wilbrandia_hibiscoides_1_WGS:0.0055892396,CUC_Apodanthera_mathewsii_HS5725_WGS:0.0097730799)96:0.0011155117,(((CUC_Dendrosicyos_socotranus_HS5731_WGS__00:0.0071712608,CUC_Dendrosicyos_socotranus__00:0.0267974210)80:0.0013944317,CUC_Dendrosicyos_socotranus_SB25_GSK__01:0.0072317667)61:0.0022874061,(CUC_Dendrosicyos_socotranus_SB25_GSK__00:0.0066176569,(CUC_Dendrosicyos_socotranus__01:0.0207828167,CUC_Dendrosicyos_socotranus_HS5731_WGS__01:0.0050161880)99:0.0104441606)81:0.0124012818)100:0.0121087869)100:0.0142493121)100:0.0079762544,((((CUC_Benincasa_hispida_RNA:0.0000010027,CUC_Benincasa_hispida:0.0281532165)100:0.0167055801,((CUC_Lagenaria_siceraria_GJ113_RNA__00:0.0000010027,CUC_Lagenaria_siceraria_var_siceraria_WGS:0.0000010027)68:0.0000021762,CUC_Lagenaria_siceraria_GJ113_RNA__01:0.0000010027)100:0.0192355091)84:0.0050790309,(((CUC_Citrullus_amarus_WGS:0.0000010027,CUC_Citrullus_lanatus_1_WGS:0.0013086926)100:0.0196669699,(CUC_Lemurosicyos_variegata_HS0262_WGS:0.0163660696,CUC_Raphidiocystis_welwitschii_HS5553_WGS:0.0248337119)100:0.0120944285)50:0.0023205000,((((CUC_Cucumis_hystrix_RNA__00:0.0000010027,CUC_Cucumis_hystrix_WGS:0.0000010027)75:0.0000010027,CUC_Cucumis_hystrix_RNA__01:0.0000010027)99:0.0084995488,((CUC_Cucumis_melo_RNA__00:0.0000010027,CUC_Cucumis_melo_subsp_melo_WGS:0.0000010027)63:0.0000010027,CUC_Cucumis_melo_RNA__01:0.0126722057)100:0.0155525570)98:0.0052739702,CUC_Cucumis_omissus_HS5733_WGS:0.0047842301)100:0.0161873813)50:0.0026593311)97:0.0084268044,(((CUC_Cionosicys_macranthus_RNA:0.0000010027,CUC_Cionosicys_macranthus_HS2657_GSK:0.0091558651)50:0.0000022980,CUC_Cionosicys_macranthus:0.0118117278)100:0.0194218016,CUC_Cucurbita_digitata_GSK:0.0270688698)99:0.0133346088)97:0.0052091868)98:0.0082468010,((((CUC_Herpetospermum_pedunculosum_RNA__00:0.0000010027,(CUC_Herpetospermum_pedunculosum_RNA__01:0.0000010027,CUC_Herpetospermum_pedunculosum_SB13_GSK:0.0038031580)51:0.0000027702)48:0.0000021098,CUC_Herpetospermum_pedunculosum:0.0534919488)100:0.0227449367,((CUC_Bryonia_dioica_RNA__00:0.0000010027,CUC_Bryonia_marmorata:0.0029661541)64:0.0000010027,CUC_Bryonia_dioica_RNA__01:0.0000010027)100:0.0496647353)94:0.0036025418,((CUC_Trichosanthes_pilosa_1_RNA:0.0093058058,CUC_Trichosanthes_pilosa:0.0336413261)100:0.0091128162,CUC_Sicyos_edulis_SB09_GSK:0.0643491779)99:0.0079560954)98:0.0037288492)99:0.0093070660,((CUC_Telfairia_occidentalis_WGS:0.0071864772,(CUC_Telfairia_pedata_RNA__00:0.0000010027,((CUC_Telfairia_pedata_RNA__01:0.0000010027,CUC_Telfairia_pedata_RNA__02:0.0150119551)98:0.0028206723,CUC_Telfairia_pedata:0.0188481829)64:0.0000021102)99:0.0064253504)100:0.0184111910,CUC_Ampelosicyos_humblotii_SB12_GSK:0.0169696514)99:0.0091335023)98:0.0073725129,((CUC_Momordica_peteri:0.0097538419,CUC_Momordica_sessilifolia_HS2565_GSK:0.0421961950)99:0.0147520794,(CUC_Momordica_foetida_GSK:0.0013110841,CUC_Momordica_foetida_RNA:0.0000010027)100:0.0240505066)100:0.0179667442)97:0.0148342653,((CUC_Siraitia_grosvenorii_1_RNA:0.0000010027,CUC_Siraitia_grosvenorii_WGS:0.0013139453)100:0.0282070663,((CUC_Indofevillea_khasiana_RNA:0.0000022740,CUC_Indofevillea_khasiana:0.0421410469)99:0.0017161771,CUC_Indofevillea_khasiana_SYS066_GSK:0.0036150634)100:0.0381867142)86:0.0039652967)74:0.0034665866)100:0.0268942172)76:0.0255279061,CUC_Siolmatra_pentaphylla_WGS:0.1456989395)97:0.0355979707,CRN_Corynocarpus_cribbianus__01:0.3119762664)59:0.0314937551)59:0.0223420660,(((DAT_Datisca_cannabina__00:0.0036243030,DAT_Datisca_cannabina__01:0.1537558987)88:0.0125663388,((DAT_Datisca_glomerata_WGS:0.0000010027,DAT_Datisca_glomerata_leaf_RNA__00:0.0000010027)97:0.0000027613,DAT_Datisca_glomerata_leaf_RNA__01:0.0000023552)100:0.0188514091)89:0.0571776973,TET_Tetrameles_nudiflora:0.0843015154)60:0.0195942434)55:0.0205149226,(BEG_Begonia_coptidifolia_WGS:0.0084342978,BEG_Begonia_petasitifolia:0.0412241499)100:0.1439903597)100:0.1155319157);
(ANI_Anisophyllea_purpurascens_GSK:0.1912464250,(((CRN_Corynocarpus_cribbianus:0.0100492732,CRN_Corynocarpus_laevigatus_HS5848_WGS:0.0000028826)100:0.1308406560,((CUC_Actinostemma_biglandulosum:0.0000020976,CUC_Actinostemma_biglandulosum_RNA:0.0000025953)100:0.0651199221,(((((((((((((CUC_Benincasa_hispida:0.0303869342,CUC_Benincasa_hispida_RNA:0.0000020747)96:0.0313362793,((((((CUC_Cucumis_hystrix_RNA__03:0.0000010000,CUC_Cucumis_hystrix_RNA__04:0.0086436489)61:0.0000022274,CUC_Cucumis_hystrix_RNA__01:0.0000010000)49:0.0000010000,(CUC_Cucumis_hystrix_RNA__00:0.0000010000,CUC_Cucumis_hystrix_WGS:0.0000010000)71:0.0000027815)51:0.0000026501,CUC_Cucumis_hystrix_RNA__02:0.0749221871)96:0.0072888288,((CUC_Cucumis_melo_RNA__00:0.0000010000,CUC_Cucumis_melo_RNA__01:0.0000028703)65:0.0000026345,CUC_Cucumis_melo_subsp_melo_WGS:0.0000010000)100:0.0197135397)99:0.0043388075,CUC_Cucumis_omissus_HS5733_WGS:0.0659422008)99:0.0356353820)70:0.0000022177,(CUC_Lemurosicyos_variegata_HS0262_WGS:0.0292733904,CUC_Raphidiocystis_welwitschii_HS5553_WGS:0.0223975938)97:0.0161442518)90:0.0063486586,((((CUC_Lagenaria_siceraria_GJ113_RNA__02:0.0000020667,CUC_Lagenaria_siceraria_var_siceraria_WGS:0.0194850233)67:0.0000022567,CUC_Lagenaria_siceraria_GJ113_RNA__00:0.0000026024)48:0.0000020064,CUC_Lagenaria_siceraria_GJ113_RNA__01:0.0000022066)97:0.0134956556,(CUC_Citrullus_amarus_WGS:0.0048478129,CUC_Citrullus_lanatus_1_WGS:0.0047961385)99:0.0146680217)90:0.0054283254)95:0.0129257203,(CUC_Siraitia_grosvenorii_WGS:0.0185640508,CUC_Siraitia_grosvenorii_1_RNA:0.0000029466)99:0.0121256092)87:0.0046816119,((CUC_Cionosicys_macranthus_HS2657_GSK__00:0.0000020131,CUC_Cionosicys_macranthus__00:0.0052577543)100:0.0339699945,CUC_Cionosicys_macranthus_RNA__00:0.0102305086)80:0.0201773301)51:0.0044765487,((CUC_Apodanthera_mathewsii_HS5725_WGS:0.0161495699,((CUC_Dendrosicyos_socotranus_HS5731_WGS:0.0050219768,(CUC_Dendrosicyos_socotranus:0.0111195230,CUC_Dendrosicyos_socotranus_SB25_GSK:0.0000010000)87:0.0000020172)100:0.0097935695,CUC_Wilbrandia_hibiscoides_1_WGS:0.0152209978)78:0.0000024983)79:0.0053821111,(((((CUC_Telfairia_pedata_RNA:0.0000021003,CUC_Telfairia_pedata:0.0000026027)93:0.0000027744,CUC_Telfairia_occidentalis_WGS__01:0.1208871134)41:0.0131585349,CUC_Telfairia_occidentalis_RNA:0.0500238904)79:0.0019088364,CUC_Telfairia_occidentalis_WGS__00:0.0255473934)96:0.0325987203,(CUC_Cucurbita_digitata_GSK__00:0.0404487403,(CUC_Gerrardanthus_macrorhizus_RNA:0.0000029748,CUC_Gerrardanthus_macrorhizus_SB22_GSK:0.1865727336)84:0.0894313915)76:0.0124145751)63:0.0049560051)48:0.0048767795)32:0.0091115941,CUC_Bambekea_racemosa_HS5726_WGS:0.0212708579)53:0.0055698205,(CUC_Baijiania_yunnanensis_HS2656_GSK:0.0000027016,(CUC_Baijiania_yunnanensis_RNA__00:0.0000022478,(CUC_Baijiania_yunnanensis_RNA__01:0.0000010000,CUC_Baijiania_yunnanensis:0.1491913720)83:0.0000022572)98:0.0048579188)98:0.0151047220)61:0.0055252173,(((CUC_Ampelosicyos_humblotii_SB12_GSK:0.0429344277,(CUC_Indofevillea_khasiana_RNA__03:0.0146607557,(CUC_Fevillea_cordifolia_WGS:0.1099350923,CUC_Momordica_peteri:0.0382829366)79:0.0000022572)34:0.1216663725)26:0.0312612710,(((((((CUC_Trichosanthes_pilosa_SYS242_GSK:0.0000024451,(CUC_Trichosanthes_baviensis_SYS319_GSK:0.0430445454,CUC_Siolmatra_pentaphylla_WGS:0.1519844897)21:0.0000170567)46:0.0207750909,CUC_Trichosanthes_pilosa_1_RNA__00:0.0000020239)46:0.0053522757,CUC_Trichosanthes_pilosa_1_RNA__02:0.0000010000)13:0.0000026324,CUC_Trichosanthes_pilosa_1_RNA__01:0.0000010000)20:0.0000024902,(CUC_Trichosanthes_pilosa_1_RNA__04:0.0000010000,CUC_Trichosanthes_pilosa_1_RNA__03:0.0056642861)87:0.0000021093)49:0.0267151028,((CUC_Cionosicys_macranthus_HS2657_GSK__01:0.0000021705,CUC_Cionosicys_macranthus__01:0.0000023480)81:0.0193838991,((CUC_Cionosicys_macranthus_RNA__01:0.0000022317,CUC_Cionosicys_macranthus_RNA__02:0.0000010000)93:0.0069144306,CUC_Cucurbita_digitata_GSK__01:0.0772098283)62:0.0138170416)69:0.0176446557)45:0.0110993606,((((CUC_Bryonia_dioica_RNA:0.0057635568,CUC_Bryonia_marmorata:0.0000020585)85:0.0000021811,CUC_Bryonia_marmorata_SB24_GSK:0.1494565235)77:0.0512272850,(CUC_Herpetospermum_pedunculosum:0.0000020176,((CUC_Herpetospermum_pedunculosum_RNA__00:0.0000025099,CUC_Herpetospermum_pedunculosum_RNA__01:0.0000010000)81:0.0000023430,CUC_Herpetospermum_pedunculosum_RNA__02:0.0000010000)48:0.0000022910)99:0.0331094787)62:0.0233788406,((CUC_Momordica_sessilifolia_HS2565_GSK:0.0279012853,((CUC_Gynostemma_burmanicum:0.0048956493,(CUC_Gynostemma_microspermum_GJ058_RNA:0.0000023911,CUC_Gynostemma_yixingense_WGS__00:0.0150217294)100:0.0130838212)77:0.0045595048,((CUC_Gynostemma_microspermum_GSK__03:0.0164464869,CUC_Gynostemma_microspermum_GSK__01:0.0000022655)67:0.0361332887,(((CUC_Gynostemma_microspermum_GSK__00:0.0000026906,CUC_Gynostemma_burmanicum_SB16_GSK:0.1216729667)92:0.0445086350,CUC_Gynostemma_microspermum_GSK__02:0.0528375003)97:0.0361569085,CUC_Gynostemma_yixingense_WGS__01:0.0557149032)87:0.0329436002)81:0.0347621862)100:0.1351718785)70:0.0141681565,CUC_Sicyos_edulis_SB09_GSK:0.0849753624)35:0.0151278971)24:0.0072892317)30:0.0098603337)15:0.0000021889,(CUC_Momordica_foetida_GSK__01:0.0000027640,((CUC_Momordica_foetida_GSK__00:0.0000010000,CUC_Momordica_foetida_RNA__00:0.0000010000)92:0.0000020151,(CUC_Momordica_foetida_RNA__01:0.0000010000,CUC_Momordica_foetida_RNA__02:0.0000023026)91:0.0000021588)86:0.0000020432)99:0.0204829365)28:0.0076507769)17:0.0000028728,(((CUC_Indofevillea_khasiana_RNA__00:0.0000010000,CUC_Indofevillea_khasiana_RNA__01:0.0000010000)90:0.0000010000,CUC_Indofevillea_khasiana_RNA__02:0.0000010000)35:0.0000023244,CUC_Indofevillea_khasiana_SYS066_GSK:0.0000010000)85:0.0256613814)33:0.0145728857,((((CUC_Cyclantheropsis_parviflora_1_RNA__00:0.0000010000,CUC_Cyclantheropsis_parviflora_1_RNA__01:0.0000010000)78:0.0000022450,(CUC_Cyclantheropsis_parviflora_1_RNA__02:0.0000023344,CUC_Cyclantheropsis_parviflora_1_RNA__04:0.0000028307)100:0.0104115154)70:0.0000023648,CUC_Cyclantheropsis_parviflora_1_RNA__03:0.0000021425)81:0.0027762724,(CUC_Cyclantheropsis_parviflora_SB11_GSK__00:0.0000020219,(CUC_Cyclantheropsis_parviflora_1_RNA__05:0.0689229953,CUC_Cyclantheropsis_parviflora_SB11_GSK__01:0.1079502149)98:0.0094061498)99:0.0446589545)100:0.0654385173)84:0.0147328044,CUC_Fevillea_pedatifolia_GSK:0.0471627413)94:0.0129656703)100:0.0910669966)92:0.0274218069,(COR_Coriaria_nepalensis:0.0000028357,COR_Coriaria_nepalensis_RNA:0.0000025719)100:0.2231425776)67:0.0182823333,(((TET_Tetrameles_nudiflora__00:0.0183838088,TET_Tetrameles_nudiflora__01:0.1068824617)100:0.0792248302,((DAT_Datisca_glomerata_WGS__00:0.0157368183,(DAT_Datisca_glomerata_leaf_RNA__00:0.0000028941,DAT_Datisca_glomerata_leaf_RNA__02:0.0000021475)66:0.0000023198)91:0.0046973508,(DAT_Datisca_glomerata_WGS__01:0.0000025022,DAT_Datisca_glomerata_leaf_RNA__01:0.0000023087)100:0.0426830650)100:0.1548278304)97:0.0202843608,(((BEG_Begonia_coptidifolia_WGS__00:0.0103934491,(BEG_Begonia_coptidifolia_WGS__05:0.0187023570,(BEG_Begonia_coptidifolia_WGS__01:0.0879420661,BEG_Begonia_coptidifolia_WGS__04:0.1829607959)93:0.0117109302)60:0.0000021080)83:0.0022793771,(BEG_Begonia_coptidifolia_WGS__02:0.0239530995,BEG_Begonia_coptidifolia_WGS__03:0.1061560891)76:0.0064265656)97:0.0302180057,BEG_Begonia_petasitifolia:0.0751398248)100:0.1472110523)98:0.0233112185);
(ANI_Anisophyllea_purpurascens_GSK:0.0957108651,((BEG_Begonia_coptidifolia_WGS:0.2041141707,(((DAT_Datisca_glomerata_WGS:0.0000020642,DAT_Datisca_glomerata_leaf_RNA__01:0.0072705081)61:0.0273018600,DAT_Datisca_glomerata_leaf_RNA__02:0.0265662359)82:0.0000020791,DAT_Datisca_glomerata_leaf_RNA__00:0.0000026880)100:0.0907613361)90:0.0198594847,(((COR_Coriaria_nepalensis_RNA:0.0000029423,COR_Coriaria_nepalensis:0.0641014334)100:0.0732687650,CRN_Corynocarpus_laevigatus_HS5848_WGS:0.0463214004)96:0.0178654301,(((CUC_Actinostemma_biglandulosum:0.0000022453,(CUC_Actinostemma_biglandulosum_RNA__00:0.0000023708,CUC_Actinostemma_biglandulosum_RNA__01:0.0000010000)80:0.0000022926)100:0.0611164757,(((((((CUC_Ampelosicyos_humblotii_SB12_GSK:0.0178389618,(((CUC_Telfairia_occidentalis_RNA:0.0000010000,CUC_Telfairia_pedata_RNA__00:0.0000010000)84:0.0000010000,(CUC_Telfairia_occidentalis_WGS:0.0000010000,CUC_Telfairia_pedata_RNA__01:0.0000010000)61:0.0000022025)55:0.0000021200,CUC_Telfairia_pedata_RNA__02:0.0000010000)99:0.0098582682)98:0.0166264136,((CUC_Momordica_foetida_RNA__00:0.0000024537,(CUC_Momordica_foetida_RNA__01:0.0000010000,CUC_Momordica_foetida_GSK:0.0308192642)52:0.0000020645)88:0.0310460180,((CUC_Momordica_peteri:0.0000020790,CUC_Momordica_sessilifolia_HS2565_GSK:0.1158045003)79:0.0048589887,CUC_Trichosanthes_pilosa_SYS242_GSK:0.0797539575)31:0.0112555105)36:0.0069267682)31:0.0049594141,((((CUC_Bambekea_racemosa_HS5726_WGS:0.0239478933,((CUC_Apodanthera_mathewsii_HS5725_WGS:0.0093550291,CUC_Wilbrandia_hibiscoides_1_WGS:0.0467034324)97:0.0062840395,(CUC_Dendrosicyos_socotranus:0.0000010000,(CUC_Dendrosicyos_socotranus_SB25_GSK:0.0038473511,CUC_Dendrosicyos_socotranus_HS5731_WGS:0.0000010000)79:0.0000028643)98:0.0159140915)96:0.0162384192)95:0.0061086443,((CUC_Lemurosicyos_variegata_HS0262_WGS:0.0131714359,CUC_Raphidiocystis_welwitschii_HS5553_WGS:0.0581256820)91:0.0175705775,((((CUC_Benincasa_hispida_RNA__00:0.0000020944,CUC_Benincasa_hispida_RNA__01:0.0000010000)99:0.0167424392,(((CUC_Cucumis_melo_RNA:0.0000027063,CUC_Cucumis_melo_subsp_melo_WGS:0.0421954949)71:0.0165794617,(CUC_Cucumis_hystrix_RNA:0.0028690227,CUC_Cucumis_hystrix_WGS:0.0000023480)100:0.0314665220)70:0.0094044333,CUC_Cucumis_omissus_HS5733_WGS:0.0570163794)63:0.0213439879)22:0.0000024070,(CUC_Citrullus_amarus_WGS:0.0529529332,CUC_Citrullus_lanatus_1_WGS:0.0087975732)99:0.0307265249)38:0.0094651122,(CUC_Lagenaria_siceraria_GJ113_RNA__00:0.0000020292,(CUC_Lagenaria_siceraria_GJ113_RNA__01:0.0000010000,CUC_Lagenaria_siceraria_var_siceraria_WGS:0.0132249250)68:0.0000020505)100:0.0174521771)47:0.0027072301)69:0.0073735535)67:0.0073559132,(((CUC_Bryonia_dioica_RNA:0.0000024015,CUC_Bryonia_marmorata:0.0000010000)96:0.0264594703,(CUC_Herpetospermum_pedunculosum_RNA:0.0000024107,CUC_Herpetospermum_pedunculosum_SB13_GSK:0.0039192481)100:0.0327077179)67:0.0050528864,((CUC_Cionosicys_macranthus_RNA__00:0.0000026786,CUC_Cionosicys_macranthus_RNA__01:0.0000024739)99:0.0064577757,CUC_Cucurbita_digitata_GSK:0.0924555422)62:0.0129108631)20:0.0000026190)80:0.0047064691,((((CUC_Trichosanthes_pilosa_1_RNA__00:0.0000021034,CUC_Trichosanthes_pilosa_1_RNA__03:0.0036453912)21:0.0000024801,CUC_Trichosanthes_pilosa_1_RNA__02:0.0030235040)24:0.0000025911,CUC_Trichosanthes_pilosa_1_RNA__04:0.0000010000)84:0.0066381586,CUC_Trichosanthes_pilosa_1_RNA__01:0.0069227770)55:0.0079845026)43:0.0052105099)79:0.0077366093,((CUC_Siraitia_grosvenorii_WGS__01:0.0000010000,CUC_Siraitia_grosvenorii_1_RNA:0.0000026734)48:0.0032013025,CUC_Siraitia_grosvenorii_WGS__00:0.0060355420)87:0.0125680273)68:0.0071018209,((CUC_Indofevillea_khasiana_RNA__00:0.0000010000,CUC_Indofevillea_khasiana_RNA__01:0.0000026531)87:0.0000021766,(CUC_Indofevillea_khasiana_RNA__02:0.0000010000,CUC_Indofevillea_khasiana_SYS066_GSK:0.0079203024)53:0.0000029684)99:0.0140095940)57:0.0020138368,((CUC_Baijiania_yunnanensis_HS2656_GSK:0.0000010000,CUC_Baijiania_yunnanensis_RNA:0.0024883934)66:0.0000023590,CUC_Baijiania_yunnanensis:0.0042133249)100:0.0243156120)97:0.0259878165,(((CUC_Cyclantheropsis_parviflora_1_RNA__00:0.0000023186,(CUC_Cyclantheropsis_parviflora_1_RNA__02:0.0000020117,CUC_Cyclantheropsis_parviflora_1_RNA__01:0.0310308670)99:0.0072994468)100:0.0306913908,(CUC_Fevillea_cordifolia_WGS:0.0582477652,CUC_Fevillea_pedatifolia_GSK:0.0125445284)98:0.0289316154)96:0.0152120972,((CUC_Gynostemma_burmanicum_SB16_GSK:0.0000010000,(CUC_Gynostemma_microspermum_GJ058_RNA:0.0000028919,CUC_Gynostemma_microspermum_GSK:0.0000010000)63:0.0000026193)95:0.0067531517,CUC_Gynostemma_yixingense_WGS:0.0331574600)100:0.0581743564)75:0.0034916745)85:0.0075739173)54:0.0000024121,(CUC_Gerrardanthus_macrorhizus_RNA:0.0063472246,CUC_Gerrardanthus_macrorhizus:0.0000027416)99:0.0406563090)100:0.1142465474)84:0.0088616682)92:0.1293615615,CRN_Corynocarpus_cribbianus:0.8389531676);
(ANI_Anisophyllea_cinnamomoides:0.0223976977,ANI_Anisophyllea_purpurascens_GSK:0.0120677773,(((((BEG_Begonia_coptidifolia_WGS:0.0098112605,BEG_Begonia_petasitifolia:0.0350447675)100:0.1515435125,((((CUC_Actinostemma_biglandulosum_RNA:0.0000010039,CUC_Actinostemma_biglandulosum__00:0.0014872319)100:0.0054794095,CUC_Actinostemma_biglandulosum__01:0.0524258171)100:0.0566032194,(((CUC_Gynostemma_microspermum_GSK:0.0000010039,CUC_Gynostemma_burmanicum_SB16_GSK:0.0083507888)84:0.0004482759,CUC_Gynostemma_burmanicum:0.0912596672)98:0.0139032287,(CUC_Gynostemma_yixingense_WGS__00:0.0272662643,CUC_Gynostemma_yixingense_WGS__01:0.0654278359)98:0.0192518759)100:0.0872333137)73:0.0106117422,(((((CUC_Gerrardanthus_macrorhizus:0.0059444359,CUC_Gerrardanthus_macrorhizus_SB22_GSK:0.1081985616)77:0.0029473691,CUC_Gerrardanthus_macrorhizus_RNA:0.0000021589)80:0.0615485550,CUC_Siolmatra_pentaphylla_WGS:0.1123582401)65:0.0100469996,(((((CUC_Cyclantheropsis_parviflora_1_RNA__00:0.0194984517,CUC_Cyclantheropsis_parviflora_1_RNA__02:0.0000010039)55:0.0000026797,CUC_Cyclantheropsis_parviflora_1_RNA__01:0.0040115441)45:0.0000010040,(((CUC_Cyclantheropsis_parviflora__02:0.0000010039,(CUC_Cyclantheropsis_parviflora__03:0.0000025820,CUC_Cyclantheropsis_parviflora__01:0.0212731482)77:0.0000022086)56:0.0000010040,CUC_Cyclantheropsis_parviflora_SB11_GSK__01:0.0192420579)84:0.0333485141,CUC_Cyclantheropsis_parviflora_1_RNA__03:0.0017282918)81:0.0016507696)73:0.0063971688,((CUC_Cyclantheropsis_parviflora_SB11_GSK__00:0.0057596230,CUC_Cyclantheropsis_parviflora__00:0.0437860275)82:0.0165874443,CUC_Cyclantheropsis_parviflora__04:0.0295088230)70:0.0120417046)100:0.0462949478,(CUC_Fevillea_cordifolia_WGS:0.0086488116,CUC_Fevillea_pedatifolia_GSK:0.0136149731)100:0.0190660400)98:0.0146100213)63:0.0119878774,((((((CUC_Ampelosicyos_humblotii_SB12_GSK:0.0096263708,(((CUC_Telfairia_occidentalis_WGS:0.0062069219,CUC_Telfairia_pedata_RNA__01:0.0000010039)22:0.0000020177,CUC_Telfairia_pedata_RNA__00:0.0000021356)16:0.0000020794,CUC_Telfairia_pedata:0.0025095615)98:0.0093954798)99:0.0092298344,((((CUC_Apodanthera_mathewsii_HS5725_WGS:0.0054703195,CUC_Wilbrandia_hibiscoides_1_WGS:0.0059299084)100:0.0077101816,((CUC_Dendrosicyos_socotranus_HS5731_WGS:0.0000025096,CUC_Dendrosicyos_socotranus_SB25_GSK:0.0000020587)99:0.0009056698,CUC_Dendrosicyos_socotranus:0.0691103020)39:0.0141048112)39:0.0108529210,CUC_Bambekea_racemosa_HS5726_WGS:0.0081504808)38:0.0069294208,(((((CUC_Citrullus_amarus_WGS:0.0012482764,CUC_Citrullus_lanatus_1_WGS:0.0012690316)100:0.0128418015,(CUC_Benincasa_hispida_RNA__00:0.0000020076,(CUC_Benincasa_hispida_RNA__01:0.0000010039,(CUC_Benincasa_hispida:0.0000022111,CUC_Herpetospermum_pedunculosum_SB13_GSK:0.0743573511)42:0.1047479513)19:0.0000022699)39:0.0226707575)38:0.0042932499,(((CUC_Lagenaria_siceraria_GJ113_RNA__00:0.0000010039,CUC_Lagenaria_siceraria_var_siceraria_WGS:0.0000010039)68:0.0000024137,(((CUC_Herpetospermum_pedunculosum_RNA__01:0.0325556845,CUC_Cucumis_hystrix_RNA__02:0.0399584785)49:0.0243054747,(CUC_Lagenaria_siceraria_GJ113_RNA__01:0.0000010039,CUC_Lagenaria_siceraria_GJ113_RNA__03:0.0000010039)81:0.0000022332)64:0.0929123069,CUC_Lagenaria_siceraria_GJ113_RNA__02:0.0049286068)20:0.0000010040)48:0.0142841806,((((CUC_Cucumis_hystrix_RNA__00:0.0000010039,CUC_Cucumis_hystrix_WGS:0.0000010039)87:0.0000020221,CUC_Cucumis_hystrix_RNA__01:0.0000020130)98:0.0077916655,(CUC_Cucumis_melo_RNA:0.0000029017,CUC_Cucumis_melo_subsp_melo_WGS:0.0000025836)100:0.0124372819)81:0.0019525415,CUC_Cucumis_omissus_HS5733_WGS:0.0174209887)83:0.0255500240)26:0.0005524561)20:0.0028533215,(CUC_Raphidiocystis_welwitschii_HS5553_WGS:0.0175839347,CUC_Lemurosicyos_variegata_HS0262_WGS:0.0052578826)99:0.0069712359)38:0.0113032180,(((CUC_Herpetospermum_pedunculosum:0.0000028363,CUC_Herpetospermum_pedunculosum_RNA__00:0.0000022073)100:0.0255645697,(CUC_Bryonia_marmorata:0.0000010039,CUC_Bryonia_dioica_RNA:0.0030354439)100:0.0412839537)51:0.0000029947,((((CUC_Cionosicys_macranthus:0.0154292513,CUC_Cionosicys_macranthus_HS2657_GSK:0.0000029893)99:0.0027205292,CUC_Cionosicys_macranthus_RNA:0.0000029990)100:0.0145167219,CUC_Cucurbita_digitata_GSK:0.0298561701)100:0.0162837400,((CUC_Trichosanthes_pilosa_1_RNA:0.0054382910,(CUC_Trichosanthes_pilosa_SYS242_GSK:0.1219534095,CUC_Trichosanthes_baviensis_SYS319_GSK:0.0000022161)72:0.0020109838)75:0.0148600103,CUC_Sicyos_edulis_SB09_GSK:0.0654062438)58:0.0057922488)49:0.0055030160)52:0.0042200851)28:0.0018682057)80:0.0112947372)80:0.0071597401,(((CUC_Momordica_foetida_RNA__01:0.0000010039,CUC_Momordica_foetida_GSK:0.0045329106)99:0.0096297928,CUC_Momordica_foetida_RNA__00:0.0037695897)100:0.0181783821,(CUC_Momordica_peteri:0.0607892085,CUC_Momordica_sessilifolia_HS2565_GSK:0.0663996579)64:0.0000028255)99:0.0178316514)77:0.0048389073,(CUC_Siraitia_grosvenorii_1_RNA:0.0029922884,CUC_Siraitia_grosvenorii_WGS:0.0014489173)100:0.0141887670)78:0.0045890496,(CUC_Indofevillea_khasiana_SYS066_GSK:0.0177499512,((CUC_Indofevillea_khasiana_RNA__00:0.0000010039,CUC_Indofevillea_khasiana:0.0030942955)93:0.0000026597,CUC_Indofevillea_khasiana_RNA__01:0.0000010039)98:0.0021171167)100:0.0210818566)58:0.0000022447,(CUC_Baijiania_yunnanensis_HS2656_GSK:0.0019188976,CUC_Baijiania_yunnanensis:0.0000023483)100:0.0227575980)80:0.0230524510)82:0.0061881077)100:0.0852554244)44:0.0187795918,((COR_Coriaria_nepalensis:0.0971689347,COR_Coriaria_nepalensis_RNA:0.0023791073)100:0.1062367696,((CRN_Corynocarpus_cribbianus__01:0.0471620630,CRN_Corynocarpus_laevigatus_HS5848_WGS__00:0.0050057612)100:0.0342092385,(CRN_Corynocarpus_cribbianus__02:0.0184788620,CRN_Corynocarpus_laevigatus_HS5848_WGS__01:0.0000021356)100:0.1879661514)98:0.0406453430)98:0.0439796466)44:0.0084118736,TET_Tetrameles_nudiflora:0.1717573736)42:0.0053614927,((DAT_Datisca_cannabina__00:0.0903368028,(DAT_Datisca_glomerata_WGS:0.0000022975,DAT_Datisca_glomerata_leaf_RNA:0.0000010039)100:0.0364753381)99:0.0545969309,(CRN_Corynocarpus_cribbianus__00:0.3005370418,DAT_Datisca_cannabina__01:0.0692655625)99:0.0999396761)87:0.0194901447)100:0.1244033714);
(ANI_Anisophyllea_cinnamomoides:0.0109705598,ANI_Anisophyllea_purpurascens_GSK:0.0288582759,(((((((((CUC_Actinostemma_biglandulosum:0.0018394855,CUC_Actinostemma_biglandulosum_RNA:0.0022306026)100:0.1291341480,(((((CUC_Cyclantheropsis_parviflora_1_RNA__00:0.0056940673,((CUC_Cyclantheropsis_parviflora__02:0.0000010013,CUC_Cyclantheropsis_parviflora__01:0.0000020347)100:0.0066553961,CUC_Cyclantheropsis_parviflora__03:0.0000027723)84:0.0000025332)66:0.0024854520,(CUC_Cyclantheropsis_parviflora_1_RNA__01:0.0000010013,(CUC_Cyclantheropsis_parviflora_SB11_GSK__00:0.0067691080,CUC_Cyclantheropsis_parviflora__00:0.0027094565)83:0.0039944622)57:0.0013336508)74:0.0042183636,(((CUC_Cyclantheropsis_parviflora_SB11_GSK__01:0.0000010013,CUC_Cyclantheropsis_parviflora__04:0.0000010013)74:0.0000010012,CUC_Cyclantheropsis_parviflora__05:0.0073473175)57:0.0000010012,CUC_Cyclantheropsis_parviflora_SB11_GSK__02:0.0300252830)99:0.0251359946)100:0.0761646792,(CUC_Fevillea_cordifolia_WGS:0.0000029087,CUC_Fevillea_pedatifolia_GSK:0.0158251219)100:0.0333943774)98:0.0157439109,((CUC_Gerrardanthus_macrorhizus:0.0000021961,CUC_Gerrardanthus_macrorhizus_SB22_GSK:0.0339830465)100:0.0121125095,CUC_Gerrardanthus_macrorhizus_RNA:0.0203230869)100:0.0557737488)98:0.0191613019)76:0.0135181163,((CUC_Gynostemma_burmanicum:0.0013213680,(CUC_Gynostemma_microspermum_GJ058_RNA:0.0000010013,(CUC_Gynostemma_microspermum_GSK:0.0026471442,CUC_Gynostemma_burmanicum_SB16_GSK:0.0315237369)62:0.0000010012)46:0.0000010012)100:0.0119872621,CUC_Gynostemma_yixingense_WGS:0.0099737219)100:0.0864022881)85:0.0057340998,((((((CUC_Ampelosicyos_humblotii_SB12_GSK:0.0293418049,((CUC_Telfairia_occidentalis_RNA:0.0013338460,CUC_Telfairia_occidentalis_WGS:0.0012901780)100:0.0121531110,((CUC_Telfairia_pedata_RNA:0.0000023349,CUC_Telfairia_pedata__00:0.0039496501)70:0.0000029611,CUC_Telfairia_pedata__01:0.0274148248)89:0.0097077958)100:0.0360374554)100:0.0202393842,((CUC_Momordica_sessilifolia_HS2565_GSK:0.0314596635,(CUC_Momordica_peteri__00:0.0303012767,CUC_Momordica_peteri__01:0.0372436161)91:0.0043289855)97:0.0065396287,(CUC_Momordica_foetida_GSK:0.0026751882,CUC_Momordica_foetida_RNA:0.0078453093)100:0.0340149025)98:0.0213767627)97:0.0044393505,((((((CUC_Apodanthera_mathewsii_HS5725_WGS:0.0104460016,CUC_Wilbrandia_hibiscoides_1_WGS:0.0190878797)99:0.0057132114,((CUC_Dendrosicyos_socotranus:0.0000010013,CUC_Dendrosicyos_socotranus_HS5731_WGS:0.0000010013)57:0.0000010012,CUC_Dendrosicyos_socotranus_SB25_GSK:0.0538538364)100:0.0229513705)100:0.0118760366,CUC_Bambekea_racemosa_HS5726_WGS:0.0107513352)100:0.0132642817,((CUC_Cucurbita_digitata_GSK:0.0482192680,(CUC_Cionosicys_macranthus_RNA__00:0.0000010013,CUC_Cionosicys_macranthus__00:0.0000010013)100:0.0255774716)100:0.0224267642,((((((CUC_Benincasa_hispida:0.0000010013,CUC_Benincasa_hispida_RNA:0.0000010013)100:0.0306222871,(((CUC_Cucumis_hystrix_RNA:0.0026803333,CUC_Cucumis_hystrix_WGS:0.0000010013)100:0.0222192108,CUC_Cucumis_omissus_HS5733_WGS:0.0191688151)98:0.0034139199,(CUC_Cucumis_melo_RNA:0.0064872375,CUC_Cucumis_melo_subsp_melo_WGS:0.0040262002)100:0.0071661778)100:0.0395913382)58:0.0001294518,CUC_Raphidiocystis_welwitschii_HS5553_WGS:0.0380819959)45:0.0026157637,CUC_Lemurosicyos_variegata_HS0262_WGS:0.0363295970)47:0.0019328850,(CUC_Citrullus_amarus_WGS:0.0012604489,CUC_Citrullus_lanatus_1_WGS:0.0080405719)100:0.0179425971)61:0.0038373408,(CUC_Lagenaria_siceraria_GJ113_RNA:0.0013018521,CUC_Lagenaria_siceraria_var_siceraria_WGS:0.0000010013)100:0.0234089354)100:0.0407385556)65:0.0000028414)90:0.0022178653,((CUC_Bryonia_dioica_RNA:0.0026873820,CUC_Bryonia_marmorata:0.0012422427)100:0.0643076765,(CUC_Herpetospermum_pedunculosum:0.0000010013,CUC_Herpetospermum_pedunculosum_RNA:0.0000010013)100:0.0342111268)91:0.0185559336)79:0.0114537156,(((CUC_Trichosanthes_pilosa:0.0065341820,(CUC_Trichosanthes_pilosa_1_RNA:0.0000020947,CUC_Trichosanthes_pilosa_SYS242_GSK:0.0121420426)72:0.0026246781)100:0.0279273963,(CUC_Cionosicys_macranthus_RNA__01:0.0000010013,CUC_Cionosicys_macranthus__01:0.0000010013)100:0.0490194281)79:0.0030411716,CUC_Sicyos_edulis_SB09_GSK:0.0573275324)91:0.0129701784)99:0.0138840454)93:0.0040338173,(CUC_Siraitia_grosvenorii_1_RNA:0.0025758010,((CUC_Siraitia_grosvenorii_WGS__00:0.0000024288,CUC_Siraitia_grosvenorii_WGS__02:0.1951368645)80:0.0026276692,CUC_Siraitia_grosvenorii_WGS__01:0.0020050094)80:0.0013650292)100:0.0212945932)97:0.0093397454,((CUC_Indofevillea_khasiana:0.0026164769,CUC_Indofevillea_khasiana_RNA:0.0013171755)100:0.0058035638,CUC_Indofevillea_khasiana_SYS066_GSK:0.0036344294)100:0.0292627929)96:0.0034125552,((CUC_Baijiania_yunnanensis:0.0000010013,CUC_Baijiania_yunnanensis_HS2656_GSK:0.0000010013)100:0.0013907541,CUC_Baijiania_yunnanensis_RNA:0.0012315251)100:0.0349051472)100:0.0326006261)100:0.0797782711,(DAT_Datisca_cannabina__01:0.1120877626,(CRN_Corynocarpus_cribbianus__02:0.1028859964,CUC_Siolmatra_pentaphylla_WGS:0.3760864101)95:0.0597197697)93:0.0380650526)51:0.0051338815,(((CRN_Corynocarpus_cribbianus__00:0.0037132616,CRN_Corynocarpus_laevigatus_HS5848_WGS__00:0.0029447212)100:0.0517485550,((CRN_Corynocarpus_cribbianus__01:0.0168237579,CRN_Corynocarpus_laevigatus_HS5848_WGS__01:0.0164196779)97:0.0101574208,CRN_Corynocarpus_cribbianus__04:0.0870131295)97:0.0233580677)97:0.0500830964,CRN_Corynocarpus_cribbianus__03:0.1085213211)97:0.0523805630)74:0.0098154328,((DAT_Datisca_cannabina__00:0.0116657592,(DAT_Datisca_glomerata_WGS__01:0.1167532744,(DAT_Datisca_cannabina__02:0.0116207706,DAT_Datisca_cannabina__03:0.0000010013)100:0.1169894471)97:0.0037499682)98:0.0060977178,(DAT_Datisca_glomerata_WGS__00:0.0000010013,DAT_Datisca_glomerata_leaf_RNA:0.0000010013)100:0.0136934547)100:0.0943335612)71:0.0082728085,((BEG_Begonia_coptidifolia_WGS__00:0.0162746620,BEG_Begonia_coptidifolia_WGS__01:0.0772554237)99:0.0157454196,BEG_Begonia_petasitifolia:0.0205623373)100:0.1755361686)79:0.0219268248,(TET_Tetrameles_nudiflora:0.1740462037,((COR_Coriaria_nepalensis_RNA__00:0.0000010013,COR_Coriaria_nepalensis__00:0.0000010013)100:0.0212873735,(COR_Coriaria_nepalensis_RNA__01:0.0000010013,COR_Coriaria_nepalensis__01:0.0000010013)100:0.0444034701)100:0.1702432699)53:0.0117825580)100:0.1493143743);
(ANI_Anisophyllea_cinnamomoides__00:0.1311707705,((((CRN_Corynocarpus_cribbianus__03:0.1030123121,((CRN_Corynocarpus_laevigatus_HS5848_WGS__00:0.0024255468,(CRN_Corynocarpus_cribbianus__04:0.0320593004,(CRN_Corynocarpus_cribbianus__00:0.0000028782,CRN_Corynocarpus_laevigatus_HS5848_WGS__02:0.0674017852)48:0.0000020497)29:0.0844059851)83:0.0199922264,(CRN_Corynocarpus_cribbianus__01:0.0046203366,CRN_Corynocarpus_laevigatus_HS5848_WGS__01:0.0215067169)100:0.0131724242)83:0.0622059495)70:0.0000022250,(COR_Coriaria_nepalensis_RNA__00:0.0000021425,(COR_Coriaria_nepalensis__00:0.0000022844,(COR_Coriaria_nepalensis_RNA__01:0.0000020378,COR_Coriaria_nepalensis__01:0.0000026016)100:0.0677237687)68:0.0104091329)100:0.0953953491)77:0.0290002732,(((DAT_Datisca_glomerata_WGS:0.0127474385,DAT_Datisca_glomerata_leaf_RNA:0.0082666980)100:0.0181691173,DAT_Datisca_cannabina:0.0464791483)100:0.0456550865,TET_Tetrameles_nudiflora:0.1361796969)89:0.0275311498)94:0.0360961077,((((((((CUC_Actinostemma_biglandulosum_RNA__00:0.0000010038,CUC_Actinostemma_biglandulosum:0.0203391765)93:0.0206728990,CUC_Actinostemma_biglandulosum_RNA__01:0.0362148035)91:0.0462903418,((((((((CUC_Trichosanthes_pilosa_1_RNA__04:0.0000026156,CUC_Trichosanthes_pilosa_1_RNA__01:0.0030651588)80:0.0000020965,CUC_Trichosanthes_pilosa_1_RNA__02:0.1230183848)48:0.0000021986,CUC_Trichosanthes_pilosa_1_RNA__00:0.0000010038)88:0.0098228846,CUC_Trichosanthes_pilosa:0.0000020074)38:0.0000028432,(CUC_Trichosanthes_baviensis_SYS319_GSK:0.0000010038,CUC_Trichosanthes_pilosa_SYS242_GSK:0.1622817014)96:0.0488490462)76:0.0125634207,(CUC_Herpetospermum_pedunculosum_RNA:0.0000021600,(CUC_Herpetospermum_pedunculosum:0.0063721304,CUC_Herpetospermum_pedunculosum_SB13_GSK:0.0554383237)99:0.0392959831)100:0.0270691683)75:0.0138392322,(((((((CUC_Apodanthera_mathewsii_HS5725_WGS:0.0035803931,CUC_Wilbrandia_hibiscoides_1_WGS:0.0060737316)90:0.0029862712,((CUC_Dendrosicyos_socotranus_HS5731_WGS:0.0060905109,CUC_Dendrosicyos_socotranus:0.0336600963)88:0.0000021352,CUC_Dendrosicyos_socotranus_SB25_GSK:0.0000010038)100:0.0058498195)90:0.0058536408,CUC_Bambekea_racemosa_HS5726_WGS:0.0030624377)90:0.0151172115,((((CUC_Benincasa_hispida:0.0093808152,CUC_Cucurbita_digitata_GSK:0.0566950882)43:0.0000024616,CUC_Cucumis_hystrix_WGS__00:0.0387430897)70:0.0098836006,CUC_Sicyos_edulis_SB09_GSK:0.0453668928)77:0.0017821817,CUC_Bryonia_marmorata:0.0829579853)75:0.0285426247)69:0.0132807173,(((CUC_Benincasa_hispida_RNA:0.0026069629,CUC_Lemurosicyos_variegata_HS0262_WGS:0.0370701935)100:0.0084269646,(((((CUC_Cucumis_hystrix_RNA__00:0.0000020755,CUC_Cucumis_hystrix_WGS__01:0.0241645124)92:0.0084455798,(((CUC_Cucumis_melo_RNA__02:0.0000010038,CUC_Cucumis_melo_subsp_melo_WGS__00:0.0000023067)62:0.0000020571,CUC_Cucumis_melo_RNA__03:0.0000026712)98:0.0181617332,CUC_Cucumis_melo_RNA__00:0.0034560123)87:0.0033476052)84:0.0028096425,(CUC_Cucumis_omissus_HS5733_WGS:0.0031686828,((CUC_Cucumis_melo_subsp_melo_WGS__01:0.0142381081,CUC_Cucumis_melo_RNA__01:0.0000010038)65:0.0000020734,CUC_Cucumis_hystrix_RNA__01:0.0248111480)76:0.0102847968)48:0.0000029879)83:0.0114620147,(CUC_Lagenaria_siceraria_GJ113_RNA:0.0000010038,CUC_Lagenaria_siceraria_var_siceraria_WGS:0.0000010038)100:0.0193525546)69:0.0034192840,(CUC_Citrullus_amarus_WGS:0.0000010038,CUC_Citrullus_lanatus_1_WGS:0.0000010038)100:0.0215951820)83:0.0033384805)82:0.0057164695,((CUC_Cionosicys_macranthus_RNA__00:0.0102246477,(CUC_Cionosicys_macranthus__00:0.0000022968,CUC_Cionosicys_macranthus__01:0.1105413137)83:0.0507222308)73:0.0017486332,(CUC_Cionosicys_macranthus_HS2657_GSK:0.0000024303,CUC_Cionosicys_macranthus_RNA__01:0.0169607558)87:0.0356935107)79:0.0286687454)60:0.0045542047)69:0.0127935650,CUC_Bryonia_dioica_RNA:0.0116106293)75:0.0084784717,(((CUC_Telfairia_pedata_RNA__01:0.0000010038,CUC_Telfairia_pedata_RNA__00:0.0000020917)98:0.0017413973,CUC_Telfairia_pedata__00:0.1414880142)94:0.0218946346,(CUC_Telfairia_occidentalis_WGS:0.0000029490,CUC_Telfairia_occidentalis_RNA__00:0.0027974331)100:0.0078850715)94:0.0241700206)73:0.0069206794)66:0.0057662056,((CUC_Siraitia_grosvenorii_1_RNA:0.0000020885,CUC_Siraitia_grosvenorii_WGS__00:0.0000020667)99:0.0208421352,(((CUC_Momordica_foetida_RNA__00:0.0027161576,CUC_Momordica_foetida_GSK:0.0360527005)91:0.0338501861,(CUC_Momordica_sessilifolia_HS2565_GSK__00:0.0148513934,(CUC_Momordica_sessilifolia_HS2565_GSK__02:0.0274082067,(CUC_Momordica_sessilifolia_HS2565_GSK__03:0.0423102548,((CUC_Momordica_peteri__00:0.0283277375,CUC_Cyclantheropsis_parviflora_SB11_GSK:0.1988283743)82:0.0402282848,CUC_Momordica_peteri__01:0.0270378050)31:0.0000023131)79:0.0874469527)64:0.0039870080)68:0.0098453561)69:0.0157770430,(CUC_Momordica_sessilifolia_HS2565_GSK__01:0.1320966658,((CUC_Gynostemma_yixingense_WGS__01:0.2922979498,((((CUC_Siraitia_grosvenorii_WGS__01:0.3329146453,CUC_Siraitia_grosvenorii_WGS__02:0.1928087561)96:0.1663788272,(CUC_Telfairia_pedata__01:0.0769636976,CUC_Telfairia_occidentalis_RNA__02:0.2299001062)84:0.0457229008)80:0.0918805930,(CUC_Telfairia_occidentalis_RNA__01:0.1153948452,((CUC_Telfairia_occidentalis_RNA__04:0.1069100981,CUC_Trichosanthes_pilosa_1_RNA__03:0.0476734213)100:0.0782577365,CUC_Telfairia_occidentalis_RNA__05:0.4860492179)65:0.0617422282)77:0.0395195967)64:0.0956433286,CUC_Telfairia_occidentalis_RNA__03:0.1086704086)100:0.6483998369)100:0.3332798464,CUC_Momordica_foetida_RNA__01:0.0570490548)100:0.2773833562)64:0.0262217982)74:0.0114680895)67:0.0048532336)65:0.0036025776)48:0.0020340748,(CUC_Indofevillea_khasiana_RNA:0.0000023600,CUC_Indofevillea_khasiana:0.1863598733)97:0.0143155226)59:0.0057630064,((CUC_Baijiania_yunnanensis_HS2656_GSK:0.0343401217,CUC_Baijiania_yunnanensis_RNA:0.0000027830)94:0.0022566141,CUC_Baijiania_yunnanensis:0.0948915138)98:0.0331622860)77:0.0116202632,((CUC_Gynostemma_microspermum_GJ058_RNA:0.0000010038,(CUC_Gynostemma_yixingense_WGS__00:0.0151200878,(CUC_Gynostemma_microspermum_GSK:0.0000024005,((((CUC_Gynostemma_burmanicum_SB16_GSK:0.0000020381,(CUC_Gynostemma_burmanicum__03:0.0000010038,(CUC_Gynostemma_burmanicum__02:0.0868300270,CUC_Gynostemma_burmanicum__01:0.0772934655)56:0.0419903720)39:0.0000022902)33:0.0000024006,CUC_Gynostemma_burmanicum__04:0.0000010038)88:0.0958992982,CUC_Gynostemma_burmanicum__00:0.0621882195)93:0.0053045129,CUC_Siolmatra_pentaphylla_WGS:0.0976079835)61:0.0513619595)61:0.0326539835)59:0.0085770434)49:0.0000022829,CUC_Gynostemma_yixingense_WGS__02:0.0334357597)63:0.0481145478)51:0.0059023972,(((CUC_Cyclantheropsis_parviflora_1_RNA__01:0.0000010038,(((CUC_Cyclantheropsis_parviflora_1_RNA__03:0.0116818508,CUC_Cyclantheropsis_parviflora:0.0773753721)95:0.0110980562,CUC_Cyclantheropsis_parviflora_1_RNA__02:0.0000010038)67:0.0000027115,CUC_Cyclantheropsis_parviflora_1_RNA__00:0.0000024163)55:0.0000020827)100:0.0501780193,(CUC_Gerrardanthus_macrorhizus_RNA:0.0065229907,CUC_Gerrardanthus_macrorhizus:0.0654285813)99:0.0533648719)85:0.0044101182,(CUC_Fevillea_cordifolia_WGS:0.0062948639,CUC_Fevillea_pedatifolia_GSK:0.0062670505)100:0.0210399847)85:0.0134575247)98:0.0851758742,((ANI_Anisophyllea_cinnamomoides__01:0.1665341901,CRN_Corynocarpus_cribbianus__02:0.1622473305)81:0.1192638585,((BEG_Begonia_coptidifolia_WGS:0.0221195300,BEG_Begonia_petasitifolia__00:0.0351278319)72:0.0010829392,BEG_Begonia_petasitifolia__01:0.0848086225)100:0.0953379698)44:0.0140228931)76:0.0188410984)100:0.1235078891,ANI_Anisophyllea_purpurascens_GSK:0.0226472331);
(ANI_Anisophyllea_cinnamomoides:0.0000024663,ANI_Anisophyllea_purpurascens_GSK:0.0000025471,(((((BEG_Begonia_coptidifolia_WGS:0.0579980668,BEG_Begonia_petasitifolia:0.0590670710)100:0.1348402412,(DAT_Datisca_glomerata_WGS:0.0000022980,DAT_Datisca_glomerata_leaf_RNA:0.0000026545)100:0.1444471411)30:0.0088293619,(((CUC_Actinostemma_biglandulosum_RNA:0.1254856757,((((CUC_Fevillea_cordifolia_WGS:0.0191165533,CUC_Fevillea_pedatifolia_GSK:0.0049234619)100:0.0196917918,((((CUC_Cyclantheropsis_parviflora:0.0081335422,(CUC_Cyclantheropsis_parviflora_1_RNA__03:0.0000010000,CUC_Cyclantheropsis_parviflora_1_RNA__04:0.0000010000)97:0.0000022600)95:0.0000029335,(CUC_Cyclantheropsis_parviflora_1_RNA__00:0.0000010000,CUC_Cyclantheropsis_parviflora_1_RNA__01:0.0000010000)90:0.0000020541)100:0.0754223526,CUC_Cyclantheropsis_parviflora_1_RNA__02:0.0000022497)86:0.0161254057,CUC_Cyclantheropsis_parviflora_SB11_GSK:0.0930264758)99:0.0968897274)98:0.0234423755,CUC_Gynostemma_microspermum_GSK:0.1331978847)78:0.0205898451,((CUC_Gerrardanthus_macrorhizus_RNA:0.0530760218,(((((CUC_Gynostemma_burmanicum_SB16_GSK:0.0000027160,CUC_Gynostemma_microspermum_GJ058_RNA__01:0.0000027567)85:0.0000022243,CUC_Gynostemma_burmanicum__03:0.0000024460)63:0.0000021541,CUC_Gynostemma_burmanicum__04:0.0000024245)91:0.1318446996,((CUC_Gynostemma_burmanicum__00:0.0000010000,(CUC_Gynostemma_burmanicum__01:0.0000022485,CUC_Gynostemma_burmanicum__02:0.0427259264)53:0.0000028285)68:0.0000013992,CUC_Gynostemma_microspermum_GJ058_RNA__00:0.0000021752)87:0.0043464473)77:0.0048040428,CUC_Gynostemma_yixingense_WGS:0.0251860526)85:0.1039308053)43:0.0000029594,(CUC_Gerrardanthus_macrorhizus:0.0608991471,(CUC_Siolmatra_pentaphylla_WGS__00:0.0292433578,(CUC_Siolmatra_pentaphylla_WGS__01:0.0467209501,CUC_Siolmatra_pentaphylla_WGS__02:0.0685750853)93:0.0000025608)99:0.0539446236)75:0.0510690082)67:0.0139184885)79:0.0196681333)88:0.0238419959,((((((((((((CUC_Cucumis_melo_subsp_melo_WGS__01:0.0325321377,(CUC_Cucumis_hystrix_RNA__00:0.0000027134,((CUC_Cucumis_hystrix_RNA__01:0.0000010000,(CUC_Cucumis_hystrix_RNA__03:0.0000010000,CUC_Cucumis_hystrix_WGS:0.1474904084)17:0.0000021853)14:0.0000021611,CUC_Cucumis_hystrix_RNA__02:0.0000010000)35:0.0000021275)17:0.0000025513)89:0.0352537003,CUC_Cucumis_melo_RNA:0.1137454699)52:0.0043082086,CUC_Cucumis_omissus_HS5733_WGS:0.0047224391)56:0.0262114213,CUC_Sicyos_edulis_SB09_GSK:0.1065759099)52:0.0138616221,(CUC_Citrullus_amarus_WGS:0.0000027159,CUC_Citrullus_lanatus_1_WGS:0.0000028109)99:0.0151718024)44:0.0089372234,((CUC_Lagenaria_siceraria_GJ113_RNA__00:0.0000010000,CUC_Lagenaria_siceraria_var_siceraria_WGS:0.0000010000)46:0.0000022963,CUC_Lagenaria_siceraria_GJ113_RNA__01:0.0000010000)78:0.0000020204)30:0.0000020352,(CUC_Benincasa_hispida:0.0592254205,CUC_Benincasa_hispida_RNA:0.0000026805)100:0.0545010811)49:0.0041777527,(CUC_Raphidiocystis_welwitschii_HS5553_WGS:0.0350531097,CUC_Lemurosicyos_variegata_HS0262_WGS:0.0695483255)99:0.0695049647)40:0.0150698437,((((((CUC_Ampelosicyos_humblotii_SB12_GSK:0.0160133536,CUC_Telfairia_pedata_RNA:0.0096722315)59:0.0000020102,((CUC_Telfairia_occidentalis_RNA__00:0.0826530088,CUC_Telfairia_occidentalis_RNA__01:0.2811410871)65:0.0000024041,CUC_Telfairia_occidentalis_WGS:0.0000022414)79:0.0094195027)82:0.0291726896,(((CUC_Momordica_peteri:0.0102835682,CUC_Momordica_sessilifolia_HS2565_GSK:0.0839586940)87:0.0587252143,(CUC_Momordica_foetida_GSK:0.0000010000,CUC_Momordica_foetida_RNA:0.0000010000)100:0.0240465769)63:0.0222753208,(((CUC_Bryonia_dioica_RNA:0.0000027499,CUC_Bryonia_dioica_GSK:0.0000025268)80:0.1251002875,CUC_Trichosanthes_baviensis_SYS319_GSK:0.2265315321)16:0.0000024176,CRN_Corynocarpus_cribbianus__00:0.6529012763)43:0.0205081235)41:0.0090065296)24:0.0000022100,CUC_Cucurbita_digitata_GSK:0.0457061961)42:0.0101200637,(((CUC_Apodanthera_mathewsii_HS5725_WGS:0.0000020193,(CUC_Dendrosicyos_socotranus:0.0000027597,(CUC_Dendrosicyos_socotranus_HS5731_WGS:0.0000022255,CUC_Dendrosicyos_socotranus_SB25_GSK:0.0000010000)63:0.0000020849)100:0.0243561113)66:0.0000023251,((CUC_Indofevillea_khasiana_SYS066_GSK__01:0.0000024463,(((CUC_Indofevillea_khasiana__01:0.0260203967,CUC_Indofevillea_khasiana_SYS066_GSK__02:0.0451608196)79:0.0215112962,CUC_Indofevillea_khasiana_SYS066_GSK__05:0.0274062580)49:0.0000024170,CUC_Wilbrandia_hibiscoides_1_WGS:0.0000022310)29:0.0000025350)65:0.0010649798,CUC_Cucumis_melo_subsp_melo_WGS__00:0.1258306394)86:0.1389422996)72:0.0091307350,CUC_Bambekea_racemosa_HS5726_WGS:0.0296563161)79:0.0201098596)24:0.0000024080,((CUC_Herpetospermum_pedunculosum:0.0000020985,CUC_Herpetospermum_pedunculosum_RNA:0.0047430297)98:0.0140822140,(CUC_Herpetospermum_pedunculosum_SB13_GSK:0.0000029654,CUC_Cionosicys_macranthus_HS2657_GSK:0.0370591795)94:0.1253557231)84:0.0202017055)30:0.0048883525)42:0.0031760294,(((((CUC_Cionosicys_macranthus_RNA__02:0.0067353055,CUC_Cionosicys_macranthus_RNA__00:0.0000028788)38:0.0000021670,CUC_Cionosicys_macranthus_RNA__01:0.0000010000)63:0.0000021105,CUC_Cionosicys_macranthus:0.0000010000)55:0.0000029845,CUC_Cionosicys_macranthus_RNA__03:0.0000025582)97:0.0536173072,((CUC_Trichosanthes_pilosa_1_RNA__01:0.0000010000,CUC_Trichosanthes_pilosa_1_RNA__00:0.0000024004)100:0.0129827891,CUC_Trichosanthes_pilosa_SYS242_GSK:0.0000023023)99:0.0544707126)75:0.0497442488)76:0.0110998844,(((CUC_Indofevillea_khasiana_RNA__00:0.0000010000,CUC_Indofevillea_khasiana_RNA__01:0.0000010000)69:0.0000021205,CUC_Indofevillea_khasiana__00:0.0855924851)97:0.0046987885,CUC_Indofevillea_khasiana_SYS066_GSK__00:0.0000021431)97:0.0191368987)27:0.0000027570,((CUC_Siraitia_grosvenorii_1_RNA:0.0000010000,CUC_Siraitia_grosvenorii_WGS__00:0.0000026284)99:0.0087573820,CUC_Siraitia_grosvenorii_WGS__01:0.0000025628)100:0.0356333889)83:0.0134691693)78:0.0098220064,(CUC_Indofevillea_khasiana_SYS066_GSK__03:0.0277889884,(CUC_Indofevillea_khasiana_SYS066_GSK__04:0.0274322702,((CUC_Baijiania_yunnanensis:0.0000010000,CUC_Baijiania_yunnanensis_RNA:0.0000010000)55:0.0000025466,CUC_Baijiania_yunnanensis_HS2656_GSK:0.0000010000)80:0.0000021678)96:0.0253450886)63:0.0000021462)87:0.0876929116)30:0.0102882125,(((COR_Coriaria_nepalensis_RNA:0.0000022019,COR_Coriaria_nepalensis__00:0.0000027237)99:0.0650284935,COR_Coriaria_nepalensis__01:0.0841877650)86:0.0000025221,TET_Tetrameles_nudiflora:0.4016536686)47:0.0712127796)77:0.0369692223,(CRN_Corynocarpus_cribbianus__01:0.0289212681,CRN_Corynocarpus_laevigatus_HS5848_WGS:0.0053467973)100:0.1047402366)100:0.3704217996);
(ANI_Anisophyllea_cinnamomoides:0.0123539601,(((((((CUC_Siraitia_grosvenorii_1_RNA:0.0004446611,(CUC_Siraitia_grosvenorii_WGS:0.0026993466,CUC_Herpetospermum_pedunculosum:0.1599133203)76:0.0260522881)76:0.0309537024,((((((((((CUC_Apodanthera_mathewsii_HS5725_WGS:0.0171007630,CUC_Wilbrandia_hibiscoides_1_WGS:0.0114343317)97:0.0071921526,((CUC_Dendrosicyos_socotranus_HS5731_WGS:0.0000010067,CUC_Dendrosicyos_socotranus_SB25_GSK:0.0178263166)100:0.0027650874,CUC_Dendrosicyos_socotranus:0.0091237653)100:0.0124898542)100:0.0293069209,CUC_Bambekea_racemosa_HS5726_WGS:0.0172161918)99:0.0149128147,(((CUC_Benincasa_hispida:0.0000010067,(CUC_Benincasa_hispida_RNA__00:0.0000010067,CUC_Benincasa_hispida_RNA__01:0.0025178920)81:0.0000022843)100:0.0256086681,((CUC_Citrullus_amarus_WGS:0.0000010067,CUC_Citrullus_lanatus_1_WGS:0.0058108208)99:0.0141204467,(((CUC_Cucumis_hystrix_RNA:0.0000021600,CUC_Cucumis_hystrix_WGS:0.0506739285)100:0.0237141398,(CUC_Cucumis_melo_RNA:0.0000010067,CUC_Cucumis_melo_subsp_melo_WGS:0.0000010067)100:0.0082890815)96:0.0088294524,CUC_Cucumis_omissus_HS5733_WGS:0.0229331620)100:0.0317630912)84:0.0077815941)71:0.0022447978,(((CUC_Lagenaria_siceraria_GJ113_RNA__00:0.0000010067,CUC_Lagenaria_siceraria_GJ113_RNA__01:0.0000010067)55:0.0000025469,CUC_Lagenaria_siceraria_var_siceraria_WGS:0.0000021075)99:0.0147649847,(CUC_Lemurosicyos_variegata_HS0262_WGS:0.0313580416,CUC_Trichosanthes_baviensis_SYS319_GSK:0.0715352052)74:0.0428043114)53:0.0023140154)74:0.0143995943)26:0.0000027050,(((CUC_Cionosicys_macranthus:0.0000010067,CUC_Cionosicys_macranthus_RNA__00:0.0000021400)98:0.0021345122,(((CUC_Cionosicys_macranthus_RNA__02:0.0000010067,CUC_Cionosicys_macranthus_RNA__01:0.0000026069)48:0.0000023132,CUC_Cionosicys_macranthus_RNA__03:0.0067786723)99:0.0693707733,CUC_Cionosicys_macranthus_HS2657_GSK:0.0648687553)92:0.0222412147)98:0.0320560791,CUC_Bryonia_dioica_RNA:0.0613024940)31:0.0000024219)57:0.0046409923,CUC_Cucurbita_digitata_GSK:0.0366637267)28:0.0000029105,(CUC_Herpetospermum_pedunculosum_RNA__00:0.0000020179,(CUC_Herpetospermum_pedunculosum_RNA__01:0.0000010067,CUC_Herpetospermum_pedunculosum_SB13_GSK:0.0000010067)83:0.0342926624)75:0.0421234372)28:0.0060518623,((CUC_Trichosanthes_pilosa_1_RNA:0.0142413302,CUC_Bryonia_dioica_GSK:0.1683805279)59:0.0025600310,CUC_Sicyos_edulis_SB09_GSK:0.1111408130)36:0.0064735630)70:0.0178369219,((CUC_Momordica_foetida_GSK:0.0000010067,CUC_Momordica_foetida_RNA:0.0058306796)100:0.0210546307,(CUC_Momordica_sessilifolia_HS2565_GSK:0.0602464215,CUC_Momordica_peteri:0.0421206530)66:0.0000028789)99:0.0162237765)52:0.0068647036,(((CUC_Telfairia_pedata_RNA__01:0.0108975493,CUC_Telfairia_pedata:0.0644908750)44:0.0112960845,CUC_Telfairia_pedata_RNA__00:0.0000026739)53:0.0111884154,(CUC_Telfairia_occidentalis_WGS:0.0000010067,CUC_Telfairia_occidentalis_RNA:0.0000010067)97:0.0064437342)88:0.0427811368)60:0.0071913441)77:0.0061503356,((CUC_Baijiania_yunnanensis:0.0219764368,CUC_Baijiania_yunnanensis_HS2656_GSK:0.0000021417)43:0.0017572590,CUC_Baijiania_yunnanensis_RNA:0.0021295686)100:0.0445107828)92:0.0055856687,(CUC_Indofevillea_khasiana_RNA:0.0081657807,(CUC_Indofevillea_khasiana:0.0000021909,CUC_Indofevillea_khasiana_SYS066_GSK:0.0546289334)100:0.0923405298)100:0.0305773185)100:0.0342835028,(((CUC_Cyclantheropsis_parviflora_1_RNA__00:0.0000551586,((CUC_Cyclantheropsis_parviflora:0.0000028679,CUC_Cyclantheropsis_parviflora_SB11_GSK:0.0000022364)100:0.1097631612,CUC_Cyclantheropsis_parviflora_1_RNA__01:0.0000026959)100:0.0795572240)100:0.0803871732,(CUC_Gerrardanthus_macrorhizus_RNA:0.0408734312,CUC_Gerrardanthus_macrorhizus_SB22_GSK:0.0125948094)100:0.0467640663)95:0.0115875628,(CUC_Fevillea_cordifolia_WGS:0.0041185583,CUC_Fevillea_pedatifolia_GSK:0.0564297163)100:0.0707129783)99:0.0156597278)99:0.0133116444,((CUC_Actinostemma_biglandulosum_RNA:0.0052741874,CUC_Actinostemma_biglandulosum:0.1126099378)100:0.1165107176,((((CUC_Gynostemma_microspermum_GSK:0.0123886514,CUC_Gynostemma_burmanicum:0.0881543370)97:0.0095022175,CUC_Gynostemma_burmanicum_SB16_GSK:0.0540983032)97:0.0085929569,CUC_Gynostemma_microspermum_GJ058_RNA:0.0069341515)100:0.0121454885,CUC_Gynostemma_yixingense_WGS:0.0192392675)100:0.0440607282)95:0.0133266555)100:0.1216618993,((((DAT_Datisca_cannabina:0.0212892840,(DAT_Datisca_glomerata_WGS:0.0000010067,DAT_Datisca_glomerata_leaf_RNA:0.0000010067)100:0.0251723778)100:0.0705548739,(BEG_Begonia_petasitifolia:0.0447828818,BEG_Begonia_coptidifolia_WGS:0.0358172199)100:0.2028037201)80:0.0077375221,TET_Tetrameles_nudiflora:0.1304179272)79:0.0211939233,(((COR_Coriaria_nepalensis:0.0249160613,COR_Coriaria_nepalensis_RNA:0.0026492369)100:0.1383062787,(CRN_Corynocarpus_laevigatus_HS5848_WGS:0.0695446114,CRN_Corynocarpus_cribbianus__01:0.1749451611)75:0.0581095789)75:0.0414286122,CRN_Corynocarpus_cribbianus__00:0.7411734930)86:0.0451555865)82:0.0149470260)100:0.1681457580,ANI_Anisophyllea_purpurascens_GSK:0.0667943712);
(ANI_Anisophyllea_cinnamomoides:0.0904630992,ANI_Anisophyllea_purpurascens_GSK:0.0533842593,(((COR_Coriaria_nepalensis:0.0110873478,COR_Coriaria_nepalensis_RNA:0.0000021896)100:0.1254971883,CRN_Corynocarpus_laevigatus_HS5848_WGS:0.1537545262)97:0.0200064689,((((((CUC_Baijiania_yunnanensis_RNA:0.0069958399,(CUC_Baijiania_yunnanensis:0.0042425498,CUC_Baijiania_yunnanensis_HS2656_GSK:0.1286487684)98:0.0069504867)98:0.0267472477,(CUC_Indofevillea_khasiana_SYS066_GSK:0.0704462232,(CUC_Indofevillea_khasiana_RNA:0.0000025082,CUC_Indofevillea_khasiana:0.0345610299)95:0.0095732328)98:0.0313082923)90:0.0030175426,((((((((CUC_Apodanthera_mathewsii_HS5725_WGS:0.0328091035,CUC_Wilbrandia_hibiscoides_1_WGS:0.0167103403)99:0.0166768058,(((CUC_Dendrosicyos_socotranus_HS5731_WGS:0.0000029050,CUC_Dendrosicyos_socotranus_SB25_GSK:0.0074427130)99:0.0171049106,CUC_Dendrosicyos_socotranus:0.0089408840)99:0.0298783280,CUC_Sicyos_edulis_SB09_GSK:0.1287834866)94:0.0471641485)92:0.0070736458,CUC_Bambekea_racemosa_HS5726_WGS:0.0139509658)93:0.0127233651,CUC_Herpetospermum_pedunculosum_RNA__01:0.0220599458)46:0.0000027262,((((CUC_Cionosicys_macranthus:0.0000010022,CUC_Cionosicys_macranthus_RNA:0.0179636245)55:0.0000021896,CUC_Cionosicys_macranthus_HS2657_GSK:0.0000010022)99:0.0234446274,CUC_Cucurbita_digitata_GSK:0.0529089251)74:0.0050312073,(((((CUC_Lagenaria_siceraria_var_siceraria_WGS:0.0074304656,CUC_Lagenaria_siceraria_GJ113_RNA:0.0150813804)99:0.0203433804,(CUC_Citrullus_amarus_WGS:0.0040551282,CUC_Citrullus_lanatus_1_WGS__00:0.0055839970)80:0.0278686547)73:0.0103585605,CUC_Lemurosicyos_variegata_HS0262_WGS:0.0478583181)26:0.0000021961,(CUC_Benincasa_hispida_RNA:0.0201433754,CUC_Benincasa_hispida:0.0047665869)100:0.0276323705)40:0.0015620135,(((((CUC_Cucumis_hystrix_WGS:0.0000021961,CUC_Cucumis_hystrix_RNA:0.0169516891)88:0.0074915463,(CUC_Cucumis_melo_RNA:0.0179025900,CUC_Cucumis_melo_subsp_melo_WGS:0.0000021896)98:0.0232846063)92:0.0029941295,CUC_Cucumis_omissus_HS5733_WGS:0.0297817023)83:0.0198194864,CUC_Raphidiocystis_welwitschii_HS5553_WGS:0.0641868903)63:0.0018059913,CUC_Citrullus_lanatus_1_WGS__01:0.0800929559)60:0.0082762363)99:0.0252831188)95:0.0152574214)84:0.0141997781,((((CUC_Bryonia_marmorata__00:0.0000020597,CUC_Bryonia_marmorata__01:0.0707661342)100:0.0484078494,CUC_Bryonia_dioica_RNA:0.0000025710)100:0.0627528226,(CUC_Trichosanthes_pilosa_1_RNA__00:0.0000021896,(CUC_Trichosanthes_pilosa_1_RNA__02:0.0129950176,CUC_Trichosanthes_pilosa_1_RNA__01:0.0444897711)94:0.0031634192)100:0.0451319440)82:0.0022060991,(CUC_Herpetospermum_pedunculosum_RNA__00:0.0013719375,CUC_Herpetospermum_pedunculosum:0.0320594999)88:0.0299681067)77:0.0021205073)92:0.0106496149,((CUC_Telfairia_pedata_RNA__00:0.0000010022,CUC_Telfairia_pedata_RNA__01:0.0000010022)99:0.0103682128,(CUC_Telfairia_occidentalis_RNA:0.0255307710,CUC_Telfairia_occidentalis_WGS:0.0569554532)98:0.0079632346)100:0.0642111329)98:0.0199221994,((CUC_Momordica_foetida_GSK:0.0867365379,CUC_Momordica_foetida_RNA:0.0055313521)98:0.0330407803,(CUC_Siraitia_grosvenorii_WGS:0.0208563153,CUC_Siraitia_grosvenorii_1_RNA:0.0030397224)100:0.0416372330)98:0.0085810129)99:0.0173224782)99:0.0317982180,((((CUC_Cyclantheropsis_parviflora_SB11_GSK:0.0327427553,CUC_Cyclantheropsis_parviflora_1_RNA:0.0297571134)97:0.0812139292,(CUC_Fevillea_cordifolia_WGS:0.0227458505,CUC_Fevillea_pedatifolia_GSK:0.0381326948)100:0.0727830540)94:0.0183535521,(CUC_Gerrardanthus_macrorhizus:0.0496459509,CUC_Gerrardanthus_macrorhizus_RNA:0.0282507949)98:0.0395259573)83:0.0130351084,(CUC_Gynostemma_microspermum_GJ058_RNA:0.0010732635,((CUC_Gynostemma_burmanicum:0.0040987634,CUC_Gynostemma_yixingense_WGS:0.0210233101)100:0.0061227248,CUC_Gynostemma_microspermum_GSK:0.0225294908)100:0.0718677383)100:0.0687377485)81:0.0066768014)70:0.0432794365,(CUC_Siolmatra_pentaphylla_WGS:0.2798277526,CRN_Corynocarpus_cribbianus:0.5973345182)71:0.1286890782)69:0.0416403221,((DAT_Datisca_cannabina:0.0237775004,(DAT_Datisca_glomerata_WGS:0.0000010022,DAT_Datisca_glomerata_leaf_RNA:0.0018098651)100:0.0388789300)100:0.1321109407,(TET_Tetrameles_nudiflora:0.1056318087,(BEG_Begonia_coptidifolia_WGS:0.0299890473,BEG_Begonia_petasitifolia:0.0528217961)100:0.1729425317)75:0.0129606602)76:0.0482414210)91:0.0252666640)100:0.1744762672);
(ANI_Anisophyllea_purpurascens_GSK:0.3082290541,((((((COR_Coriaria_nepalensis_RNA:0.0000010000,COR_Coriaria_nepalensis__01:0.0000010000)100:0.0973960168,COR_Coriaria_nepalensis__00:0.1259229847)99:0.0803883318,CRN_Corynocarpus_cribbianus__00:1.0354043652)65:0.0692285003,BEG_Begonia_coptidifolia_WGS:0.5276192941)49:0.0094016414,(DAT_Datisca_glomerata_leaf_RNA:0.0000028368,DAT_Datisca_glomerata_WGS:0.1897731361)100:0.1594461929)60:0.0445494262,((CRN_Corynocarpus_cribbianus__01:0.0000010000,CRN_Corynocarpus_laevigatus_HS5848_WGS__00:0.0723159406)100:0.1435807120,CRN_Corynocarpus_laevigatus_HS5848_WGS__01:0.0860265578)98:0.0399969075)62:0.0652446311,((((CUC_Actinostemma_biglandulosum_RNA:0.0151892890,CUC_Actinostemma_biglandulosum:0.0515807378)100:0.2080294960,(((CUC_Gerrardanthus_macrorhizus_RNA:0.0152768414,CUC_Gerrardanthus_macrorhizus:0.0206200876)100:0.0736766164,((((CUC_Cyclantheropsis_parviflora:0.0000010000,(CUC_Cyclantheropsis_parviflora_1_RNA__02:0.0000028151,CUC_Cyclantheropsis_parviflora_1_RNA__00:0.0058560101)88:0.0000029035)99:0.0237497211,CUC_Cyclantheropsis_parviflora_1_RNA__01:0.0000025720)73:0.0685347424,CUC_Cyclantheropsis_parviflora_SB11_GSK:0.0073852971)100:0.1276774302,(CUC_Fevillea_pedatifolia_GSK:0.0428450384,CUC_Fevillea_cordifolia_WGS:0.1510530912)99:0.0558516807)74:0.0168217045)29:0.0251394989,CUC_Siolmatra_pentaphylla_WGS:0.2162304780)70:0.0000027773)67:0.0106863316,((((((((((CUC_Ampelosicyos_humblotii_SB12_GSK:0.0754500023,CUC_Telfairia_occidentalis_WGS__01:0.0000022511)65:0.0000025142,(CUC_Telfairia_occidentalis_RNA:0.0000021661,CUC_Telfairia_occidentalis_WGS__00:0.0000020424)100:0.0171817241)69:0.0000029840,(((CUC_Telfairia_pedata:0.0222247829,CUC_Telfairia_pedata_RNA__01:0.0000010000)48:0.0000029487,CUC_Telfairia_pedata_RNA__02:0.0000010000)98:0.0369468917,CUC_Telfairia_pedata_RNA__00:0.0322583462)95:0.0120489184)99:0.0270317962,((((CUC_Momordica_foetida_RNA__01:0.0000024149,(CUC_Momordica_foetida_RNA__00:0.0000010000,CUC_Momordica_foetida_GSK:0.0000024420)48:0.0000022943)99:0.1661839214,(CUC_Trichosanthes_baviensis_SYS319_GSK:0.0482211469,CUC_Bambekea_racemosa_HS5726_WGS:0.0882133627)74:0.0210394437)52:0.0075967375,(CUC_Indofevillea_khasiana_SYS066_GSK:0.0145527438,CUC_Indofevillea_khasiana_RNA:0.1286889248)88:0.0550115694)62:0.0245676786,(CUC_Benincasa_hispida_RNA:0.0952529859,CUC_Herpetospermum_pedunculosum_RNA:0.0728167950)63:0.0266099618)50:0.0096061244)28:0.0000021323,((CUC_Cucurbita_digitata_GSK:0.0284833073,(CUC_Cionosicys_macranthus_RNA__00:0.0000010000,CUC_Cionosicys_macranthus__00:0.1125695133)100:0.0271295717)98:0.0286199650,((((CUC_Cucumis_omissus_HS5733_WGS:0.0242526649,(CUC_Cucumis_hystrix_RNA:0.0000021324,CUC_Cucumis_hystrix_WGS:0.0625745208)99:0.0258030641)87:0.0080229812,((CUC_Cucumis_melo_RNA:0.0000010000,(CUC_Cucumis_melo_subsp_melo_WGS__00:0.1078533969,CUC_Cucumis_melo_subsp_melo_WGS__01:0.3016034569)39:0.0000029308)74:0.0172354522,(CUC_Cucumis_melo_subsp_melo_WGS__02:0.0000010000,(CUC_Cucumis_melo_subsp_melo_WGS__03:0.0000010000,CUC_Cucumis_melo_subsp_melo_WGS__04:0.0000010000)58:0.0000010000)100:0.2085719075)74:0.0158150355)80:0.0181759299,(((CUC_Citrullus_amarus_WGS:0.0053053669,CUC_Citrullus_lanatus_1_WGS:0.0000022459)98:0.0055962263,(CUC_Lemurosicyos_variegata_HS0262_WGS:0.0423341906,CUC_Raphidiocystis_welwitschii_HS5553_WGS:0.0398039902)95:0.0154180567)92:0.0104964339,(CUC_Lagenaria_siceraria_GJ113_RNA:0.0000022473,CUC_Lagenaria_siceraria_var_siceraria_WGS:0.0651242610)55:0.0071572126)54:0.0073183290)32:0.0000021139,(CUC_Bryonia_dioica_RNA:0.0101584998,(CUC_Bryonia_marmorata:0.0000010000,CUC_Bryonia_marmorata_SB24_GSK:0.0000010000)100:0.0362382823)100:0.1003995108)44:0.0152878031)44:0.0300984707)48:0.0086537276,((CUC_Apodanthera_mathewsii_HS5725_WGS:0.0239505391,CUC_Wilbrandia_hibiscoides_1_WGS:0.0221005459)95:0.0167788940,(((CUC_Dendrosicyos_socotranus_SB25_GSK:0.0000010000,CUC_Dendrosicyos_socotranus_HS5731_WGS:0.0000029029)87:0.0120711585,CUC_Dendrosicyos_socotranus:0.0525936904)99:0.0413312017,CUC_Sicyos_edulis_SB09_GSK:0.8955259334)57:0.0159411125)51:0.0185030966)26:0.0000029677,((CUC_Trichosanthes_pilosa_1_RNA__00:0.0000025740,CUC_Trichosanthes_pilosa_1_RNA__01:0.0000010000)92:0.0344001594,((((CUC_Herpetospermum_pedunculosum__00:0.0000010000,CUC_Herpetospermum_pedunculosum__01:0.0000010000)89:0.0233240378,(CUC_Benincasa_hispida:0.1108810073,CUC_Momordica_peteri:0.3180336505)52:0.0000021917)74:0.0353598668,CUC_Trichosanthes_pilosa_SYS242_GSK:0.1441509639)74:0.1250421256,CUC_Momordica_sessilifolia_HS2565_GSK:0.1918012415)69:0.0192746018)52:0.0236809887)15:0.0069944842,((CUC_Siraitia_grosvenorii_WGS__02:0.0000010000,(CUC_Siraitia_grosvenorii_WGS__00:0.0000021539,CUC_Indofevillea_khasiana:0.0691076753)51:0.0000022957)6:0.0089934873,(CUC_Siraitia_grosvenorii_1_RNA:0.0000010000,CUC_Siraitia_grosvenorii_WGS__01:0.0000010000)76:0.0000030000)7:0.0370969285)64:0.0111193078,((CUC_Cionosicys_macranthus_HS2657_GSK:0.0000010000,CUC_Cionosicys_macranthus__01:0.0000010000)70:0.0000010000,CUC_Cionosicys_macranthus_RNA__01:0.0253809771)67:0.0000023580)84:0.0252734942,(CUC_Baijiania_yunnanensis_RNA:0.0000028791,(CUC_Baijiania_yunnanensis:0.0623090071,CUC_Baijiania_yunnanensis_HS2656_GSK:0.0477706657)99:0.0089323495)99:0.0517657453)92:0.0579217280)69:0.0075939686,(CUC_Gynostemma_yixingense_WGS:0.0297859286,(((CUC_Gynostemma_burmanicum__00:0.0099902873,CUC_Gynostemma_microspermum_GSK:0.0250582508)98:0.0225307019,CUC_Gynostemma_burmanicum_SB16_GSK:0.2922234487)92:0.0130038072,(CUC_Gynostemma_microspermum_GJ058_RNA:0.0093184739,CUC_Gynostemma_burmanicum__01:0.0117323621)79:0.0003018929)85:0.0146673600)96:0.0744443941)99:0.1852753437);
(ANI_Anisophyllea_cinnamomoides:0.0466107742,ANI_Anisophyllea_purpurascens_GSK:0.0163927304,(CRN_Corynocarpus_cribbianus__02:0.1965511718,((((TET_Tetrameles_nudiflora:0.1128606814,(BEG_Begonia_coptidifolia_WGS:0.0299977467,BEG_Begonia_petasitifolia:0.0816271972)100:0.1355655043)90:0.0140555850,((DAT_Datisca_cannabina__00:0.0095691518,(((DAT_Datisca_cannabina__01:0.0351867814,DAT_Datisca_glomerata_WGS__01:0.1451674057)99:0.0198551923,DAT_Datisca_cannabina__02:0.0478730174)96:0.0694849752,DAT_Datisca_cannabina__03:0.1249065076)99:0.0394084293)100:0.0310183014,(DAT_Datisca_glomerata_WGS__00:0.0000010001,DAT_Datisca_glomerata_leaf_RNA:0.0020981719)99:0.0306362580)100:0.0767717616)87:0.0286726819,(((COR_Coriaria_nepalensis_RNA__00:0.0364371357,COR_Coriaria_nepalensis__00:0.0031055871)96:0.0129810113,((COR_Coriaria_nepalensis__01:0.0000010001,COR_Coriaria_nepalensis_RNA__02:0.0000010001)77:0.0000010001,COR_Coriaria_nepalensis_RNA__01:0.0769564797)100:0.0283100051)100:0.1308302069,((CRN_Corynocarpus_cribbianus__00:0.0000010001,CRN_Corynocarpus_cribbianus__03:0.0553679699)100:0.0443020374,(CRN_Corynocarpus_cribbianus__01:0.0374247443,CRN_Corynocarpus_laevigatus_HS5848_WGS:0.0029396254)100:0.0162992788)100:0.1265807670)84:0.0350113276)36:0.0087994566,(((((((CUC_Indofevillea_khasiana:0.0120885428,(CUC_Indofevillea_khasiana_RNA__00:0.0000010001,CUC_Indofevillea_khasiana_RNA__01:0.0000010001)54:0.0000010001)99:0.0041472430,CUC_Indofevillea_khasiana_SYS066_GSK:0.0000010001)100:0.0234683826,((((CUC_Ampelosicyos_humblotii_SB12_GSK:0.0135498937,((CUC_Telfairia_occidentalis_RNA:0.0000010001,CUC_Telfairia_occidentalis_WGS:0.0020664366)100:0.0084702114,((CUC_Telfairia_pedata__00:0.0000010001,CUC_Telfairia_pedata__01:0.1932305113)97:0.0027639480,CUC_Telfairia_pedata_RNA:0.0447414397)99:0.0051038234)99:0.0166322680)98:0.0099912926,(((((CUC_Apodanthera_mathewsii_HS5725_WGS:0.0063552431,CUC_Wilbrandia_hibiscoides_1_WGS:0.0083796170)100:0.0147885000,((CUC_Dendrosicyos_socotranus:0.0000010001,CUC_Dendrosicyos_socotranus_SB25_GSK:0.0000010001)32:0.0000010001,CUC_Dendrosicyos_socotranus_HS5731_WGS:0.0000010001)100:0.0266165614)95:0.0089006249,CUC_Bambekea_racemosa_HS5726_WGS:0.0196723095)95:0.0063019075,(((((CUC_Benincasa_hispida_RNA:0.0000010001,CUC_Benincasa_hispida:0.0000010001)100:0.0235157535,(((CUC_Cucumis_hystrix_RNA__02:0.0301266030,((CUC_Cucumis_hystrix_RNA__00:0.0000010001,CUC_Cucumis_hystrix_WGS:0.0000010001)55:0.0000010001,CUC_Cucumis_hystrix_RNA__01:0.0000010001)63:0.0000010001)99:0.0062907877,((CUC_Cucumis_melo_RNA:0.0000010001,CUC_Cucumis_melo_subsp_melo_WGS:0.0000010001)100:0.0148207287,CUC_Cucumis_omissus_HS5733_WGS:0.0192439507)51:0.0000010001)94:0.0199939088,CUC_Lagenaria_siceraria_GJ113_RNA__02:0.2378849992)66:0.0079402952)24:0.0000024306,((CUC_Citrullus_amarus_WGS:0.0000010001,CUC_Citrullus_lanatus_1_WGS:0.0000010001)100:0.0107502546,((CUC_Lagenaria_siceraria_GJ113_RNA__00:0.0000010001,CUC_Lagenaria_siceraria_var_siceraria_WGS:0.0000010001)67:0.0000508253,CUC_Lagenaria_siceraria_GJ113_RNA__01:0.0332164940)99:0.0127771153)78:0.0019938389)55:0.0047179202,(CUC_Lemurosicyos_variegata_HS0262_WGS:0.0072336298,CUC_Raphidiocystis_welwitschii_HS5553_WGS:0.0355072564)95:0.0070322957)96:0.0193173015,CUC_Cucurbita_digitata_GSK__01:0.1250166049)97:0.0094231545)92:0.0140465767,((((((((CUC_Cionosicys_macranthus:0.0000010001,CUC_Cionosicys_macranthus_RNA__00:0.0000010001)77:0.0000020611,CUC_Cionosicys_macranthus_RNA__01:0.0450104963)99:0.0157234953,CUC_Cucurbita_digitata_GSK__00:0.0412399954)88:0.0087789194,CUC_Sicyos_edulis_SB09_GSK:0.1342937346)96:0.0039424413,(CUC_Trichosanthes_pilosa_1_RNA:0.0000010001,CUC_Trichosanthes_baviensis_SYS319_GSK:0.0039557390)99:0.0101635120)57:0.0000024474,CUC_Trichosanthes_pilosa:0.0034036337)99:0.0152987597,(CUC_Herpetospermum_pedunculosum:0.0000010001,(CUC_Herpetospermum_pedunculosum_SB13_GSK:0.0000010001,(CUC_Herpetospermum_pedunculosum_RNA__00:0.0000010001,CUC_Herpetospermum_pedunculosum_RNA__01:0.0000010001)100:0.0020374525)68:0.0000376285)100:0.0374215379)86:0.0040255367,(CUC_Bryonia_dioica_RNA:0.0020968537,CUC_Bryonia_marmorata:0.0000010001)100:0.0658608647)99:0.0093697888)100:0.0306357528)82:0.0066877908,(((CUC_Momordica_foetida_GSK__00:0.0062307949,CUC_Momordica_foetida_RNA__00:0.0000010001)100:0.0171761013,(CUC_Momordica_foetida_GSK__01:0.0000029481,CUC_Momordica_foetida_RNA__01:0.0230254063)100:0.1947881063)96:0.0022521381,(CUC_Momordica_peteri:0.0177935932,CUC_Momordica_sessilifolia_HS2565_GSK:0.0682539921)99:0.0110455089)100:0.0409842442)84:0.0124076181,(CUC_Siraitia_grosvenorii_1_RNA:0.0000010001,CUC_Siraitia_grosvenorii_WGS:0.0000010001)100:0.0162625966)74:0.0088267616)67:0.0069074918,((CUC_Baijiania_yunnanensis:0.0000010001,CUC_Baijiania_yunnanensis_HS2656_GSK:0.0000010001)99:0.0084427434,CUC_Baijiania_yunnanensis_RNA:0.0612777424)100:0.0356617533)100:0.0337162235,(((CUC_Gerrardanthus_macrorhizus:0.0000010001,CUC_Gerrardanthus_macrorhizus_SB22_GSK:0.0000010001)100:0.0141751482,CUC_Gerrardanthus_macrorhizus_RNA:0.0341113356)100:0.0843771382,(((CUC_Fevillea_cordifolia_WGS__00:0.0396225865,CUC_Fevillea_pedatifolia_GSK__00:0.0191402419)99:0.0066330078,((CUC_Fevillea_cordifolia_WGS__01:0.0000010001,CUC_Fevillea_cordifolia_WGS__02:0.0000010001)100:0.0383785583,CUC_Fevillea_pedatifolia_GSK__01:0.0657280351)100:0.0226689822)100:0.0443203756,((CUC_Cyclantheropsis_parviflora:0.0644832015,CUC_Cyclantheropsis_parviflora_SB11_GSK:0.1290451456)76:0.0198504927,(CUC_Cyclantheropsis_parviflora_1_RNA__00:0.0041571647,CUC_Cyclantheropsis_parviflora_1_RNA__01:0.0000010001)99:0.0082303538)100:0.0931543055)95:0.0154965175)48:0.0111954718)47:0.0179089191,(CUC_Actinostemma_biglandulosum_RNA:0.0000010001,CUC_Actinostemma_biglandulosum:0.0000010001)100:0.0901664570)45:0.0049952457,((((CUC_Gynostemma_burmanicum:0.0000010001,CUC_Gynostemma_microspermum_GSK:0.1034916939)72:0.0182568177,CUC_Gynostemma_microspermum_GJ058_RNA:0.0057155014)71:0.0254094723,CUC_Gynostemma_burmanicum_SB16_GSK:0.0655356234)98:0.0054847344,CUC_Gynostemma_yixingense_WGS:0.0118863256)100:0.1265778511)100:0.0739178955)87:0.0848333724)100:0.1289991517);
(ANI_Anisophyllea_cinnamomoides:0.0119579211,ANI_Anisophyllea_purpurascens_GSK:0.0103274663,((((((DAT_Datisca_cannabina__00:0.0123840290,(DAT_Datisca_glomerata_WGS__00:0.0000010009,DAT_Datisca_glomerata_leaf_RNA__00:0.0000010009)100:0.0116367702)70:0.0019435001,(DAT_Datisca_cannabina__01:0.0264010761,(DAT_Datisca_glomerata_WGS__01:0.0065146497,DAT_Datisca_glomerata_leaf_RNA__01:0.0020942359)100:0.0391678360)59:0.0000308752)100:0.0670715896,TET_Tetrameles_nudiflora:0.0563460372)69:0.0234384306,((((CUC_Actinostemma_biglandulosum:0.0029523876,CUC_Actinostemma_biglandulosum_RNA:0.0009675554)100:0.0465604512,(((CUC_Fevillea_cordifolia_WGS:0.0074234506,CUC_Fevillea_pedatifolia_GSK:0.0056868765)100:0.0183631581,(CUC_Cyclantheropsis_parviflora_1_RNA__00:0.0021516263,(CUC_Cyclantheropsis_parviflora_1_RNA__01:0.0700090713,(CUC_Cyclantheropsis_parviflora_SB11_GSK:0.0000027858,CUC_Cyclantheropsis_parviflora:0.0000010009)97:0.0099713503)74:0.0000020595)100:0.0473374299)98:0.0067609764,(CUC_Gerrardanthus_macrorhizus_RNA:0.0081056901,CUC_Gerrardanthus_macrorhizus:0.0083280625)100:0.0370222429)98:0.0063328977)95:0.0063222330,(((((((((((CUC_Bambekea_racemosa_HS5726_WGS:0.0047146363,(((CUC_Dendrosicyos_socotranus:0.0000010009,CUC_Dendrosicyos_socotranus_HS5731_WGS:0.0000010009)78:0.0000027075,CUC_Dendrosicyos_socotranus_SB25_GSK:0.0116053756)100:0.0119951514,(CUC_Apodanthera_mathewsii_HS5725_WGS:0.0121095282,CUC_Wilbrandia_hibiscoides_1_WGS:0.0070281415)100:0.0084017668)100:0.0059635469)100:0.0098829363,(((((((CUC_Cucumis_hystrix_RNA:0.0000010009,CUC_Cucumis_hystrix_WGS:0.0000010009)100:0.0072351900,(CUC_Cucumis_melo_RNA:0.0000021083,CUC_Cucumis_melo_subsp_melo_WGS:0.0011680754)100:0.0121052607)99:0.0030491625,CUC_Cucumis_omissus_HS5733_WGS:0.0123764173)100:0.0196663022,(CUC_Benincasa_hispida_RNA:0.0000021078,CUC_Benincasa_hispida:0.0055931332)99:0.0147582788)95:0.0010364278,(CUC_Raphidiocystis_welwitschii_HS5553_WGS:0.0169720476,CUC_Lemurosicyos_variegata_HS0262_WGS:0.0278214876)97:0.0195677680)98:0.0018320496,((CUC_Lagenaria_siceraria_GJ113_RNA:0.0011685794,CUC_Lagenaria_siceraria_var_siceraria_WGS:0.0000010009)100:0.0131590938,((CUC_Citrullus_amarus_WGS__00:0.0023708600,(CUC_Citrullus_lanatus_1_WGS:0.0000010009,CUC_Citrullus_amarus_WGS__02:0.0203637573)100:0.0023446355)100:0.0012731037,CUC_Citrullus_amarus_WGS__01:0.0340981930)100:0.0213963433)79:0.0032171436)89:0.0065710883,((((CUC_Cionosicys_macranthus:0.0000010009,CUC_Cionosicys_macranthus_RNA__00:0.0000010009)63:0.0000010009,CUC_Cionosicys_macranthus_RNA__01:0.0042588520)69:0.0000022509,CUC_Cionosicys_macranthus_HS2657_GSK:0.0038144572)100:0.0213188163,CUC_Cucurbita_digitata_GSK:0.0414221136)90:0.0059503422)97:0.0039162243)97:0.0089778109,((CUC_Bryonia_dioica_RNA:0.0023271077,CUC_Bryonia_marmorata_SB24_GSK:0.0043796692)62:0.0000021444,CUC_Bryonia_marmorata:0.0000020697)100:0.0383172457)95:0.0047077751,(CUC_Trichosanthes_pilosa_1_RNA:0.0047900518,CUC_Trichosanthes_pilosa:0.0316235024)100:0.0184791122)73:0.0026455190,((CUC_Herpetospermum_pedunculosum_RNA:0.0000021214,(CUC_Herpetospermum_pedunculosum:0.0000029560,CUC_Herpetospermum_pedunculosum_SB13_GSK:0.1171602858)94:0.0050946597)96:0.0182127059,CUC_Sicyos_edulis_SB09_GSK:0.1373132397)76:0.0026175815)96:0.0182562626,(CUC_Siraitia_grosvenorii_1_RNA:0.0011179723,CUC_Siraitia_grosvenorii_WGS:0.0060054092)98:0.0165842113)84:0.0052394131,(((CUC_Telfairia_occidentalis_RNA:0.0000010009,CUC_Telfairia_occidentalis_WGS:0.0015145935)99:0.0093146274,((CUC_Telfairia_pedata_RNA__00:0.0000010009,CUC_Telfairia_pedata:0.0000010009)74:0.0000026800,CUC_Telfairia_pedata_RNA__01:0.0965471489)100:0.0072197614)100:0.0057322689,CUC_Ampelosicyos_humblotii_SB12_GSK:0.0208299210)100:0.0167836946)80:0.0024147471,((CUC_Baijiania_yunnanensis:0.0017905098,CUC_Baijiania_yunnanensis_RNA:0.0017102581)100:0.0024786382,CUC_Baijiania_yunnanensis_HS2656_GSK:0.0303735061)99:0.0213433134)43:0.0044037708,(((CUC_Momordica_foetida_RNA:0.0010525337,CUC_Momordica_foetida_GSK:0.0037945615)100:0.0074213258,CUC_Momordica_sessilifolia_HS2565_GSK:0.0461025193)76:0.0077982756,CUC_Momordica_peteri:0.0222037179)100:0.0103506884)92:0.0041273305,((CUC_Indofevillea_khasiana_RNA:0.0000010009,CUC_Indofevillea_khasiana:0.0013957476)100:0.0064183248,CUC_Indofevillea_khasiana_SYS066_GSK:0.0111485992)100:0.0115902843)100:0.0255757330,((((((CUC_Gynostemma_burmanicum__00:0.0000010009,CUC_Gynostemma_burmanicum__02:0.0023447995)59:0.0011102354,CUC_Gynostemma_microspermum_GJ058_RNA:0.0076094340)54:0.0010458470,CUC_Gynostemma_microspermum_GSK__00:0.0076106323)60:0.0060252502,(CUC_Gynostemma_burmanicum__04:0.0075943047,((CUC_Gynostemma_burmanicum__01:0.0335300179,(CUC_Gynostemma_burmanicum__03:0.0240284979,CUC_Gynostemma_microspermum_GSK__01:0.0107568934)67:0.0095922805)87:0.0162668045,CUC_Gynostemma_burmanicum_SB16_GSK:0.0349064679)47:0.0000021170)57:0.0084604084)59:0.0063274801,CUC_Gynostemma_yixingense_WGS__00:0.0111494022)96:0.0114971330,CUC_Gynostemma_yixingense_WGS__01:0.0502625966)100:0.0543004382)98:0.0097464435)100:0.0454465330,((COR_Coriaria_nepalensis_RNA:0.0000010009,COR_Coriaria_nepalensis__00:0.0000010009)100:0.0156470356,COR_Coriaria_nepalensis__01:0.0496365243)100:0.0957198896)62:0.0107798866)54:0.0121685469,((CRN_Corynocarpus_cribbianus__00:0.0101813915,CRN_Corynocarpus_laevigatus_HS5848_WGS:0.0030987539)100:0.0739822228,((DAT_Datisca_cannabina__02:0.0767929113,CUC_Siolmatra_pentaphylla_WGS:0.3763072535)85:0.0485491467,CRN_Corynocarpus_cribbianus__01:0.1106144129)56:0.0180886015)36:0.0171167439)40:0.0109194023,((BEG_Begonia_coptidifolia_WGS:0.0514025585,BEG_Begonia_petasitifolia__00:0.0381245380)99:0.0304796123,BEG_Begonia_petasitifolia__01:0.1295500186)95:0.0606059791)100:0.1151175389);
(ANI_Anisophyllea_cinnamomoides:0.0000021179,ANI_Anisophyllea_purpurascens_GSK:0.0497174533,(((((CRN_Corynocarpus_cribbianus__03:0.1248331422,CRN_Corynocarpus_cribbianus__02:0.3300593317)89:0.1456176185,((BEG_Begonia_coptidifolia_WGS:0.0575778368,BEG_Begonia_petasitifolia__00:0.0287921225)64:0.0086057975,BEG_Begonia_petasitifolia__01:0.0245866965)100:0.1421376039)83:0.0152770562,(((((((CUC_Ampelosicyos_humblotii_SB12_GSK:0.0087267678,((CUC_Telfairia_occidentalis_RNA:0.0000010016,CUC_Telfairia_occidentalis_WGS:0.0293363034)100:0.0061068898,(CUC_Telfairia_pedata:0.0052677909,CUC_Telfairia_pedata_RNA:0.0000010016)100:0.0061278919)100:0.0234967452)98:0.0114157143,(((((CUC_Momordica_foetida_RNA__01:0.0000010016,CUC_Momordica_foetida_GSK__00:0.0165595280)33:0.0000024461,CUC_Momordica_foetida_GSK__01:0.0216471131)38:0.0000024138,CUC_Momordica_foetida_RNA__00:0.0029135866)98:0.0506203938,CUC_Momordica_peteri:0.0552856931)77:0.0237721638,((CUC_Siraitia_grosvenorii_WGS:0.0092539991,CUC_Siraitia_grosvenorii_1_RNA:0.0000010016)98:0.0115019123,CUC_Momordica_sessilifolia_HS2565_GSK:0.0796139211)58:0.0098462543)74:0.0108384624)46:0.0000025327,(((((CUC_Bambekea_racemosa_HS5726_WGS:0.0268173036,((CUC_Apodanthera_mathewsii_HS5725_WGS:0.0034181261,CUC_Wilbrandia_hibiscoides_1_WGS:0.0139484797)99:0.0067172936,((CUC_Dendrosicyos_socotranus_HS5731_WGS:0.0000025088,CUC_Dendrosicyos_socotranus_SB25_GSK:0.0000010016)58:0.0000029706,CUC_Dendrosicyos_socotranus:0.0055956557)100:0.0874149608)98:0.0155974297)96:0.0146080659,((((((((CUC_Cucumis_melo_RNA:0.0000021768,CUC_Cucumis_melo_subsp_melo_WGS:0.0000024411)100:0.0164392414,(CUC_Cucumis_hystrix_RNA:0.0000010016,CUC_Cucumis_hystrix_WGS:0.0000010016)100:0.0138560959)100:0.0061530091,CUC_Cucumis_omissus_HS5733_WGS:0.0033594037)100:0.0124201245,(CUC_Citrullus_lanatus_1_WGS:0.0067893974,CUC_Citrullus_amarus_WGS:0.0000010016)100:0.0121847577)62:0.0031862004,(CUC_Raphidiocystis_welwitschii_HS5553_WGS:0.0497595486,CUC_Lemurosicyos_variegata_HS0262_WGS:0.0336577573)93:0.0123850821)62:0.0000029681,(CUC_Benincasa_hispida:0.0157078692,CUC_Benincasa_hispida_RNA:0.0000010016)100:0.0154831189)80:0.0084338262,(CUC_Lagenaria_siceraria_GJ113_RNA:0.0050435506,CUC_Lagenaria_siceraria_var_siceraria_WGS:0.0282627882)99:0.0181666519)98:0.0086738340,((CUC_Bryonia_dioica_RNA:0.0093798428,(CUC_Bryonia_marmorata__00:0.0044850337,CUC_Bryonia_marmorata__01:0.0053724539)98:0.0042424846)100:0.0127349649,((CUC_Herpetospermum_pedunculosum:0.0052715323,CUC_Herpetospermum_pedunculosum_SB13_GSK:0.0000010016)99:0.0128339349,CUC_Herpetospermum_pedunculosum_RNA:0.0000026081)100:0.0291725404)100:0.0124314917)73:0.0028060431)67:0.0055281539,CUC_Sicyos_edulis_SB09_GSK:0.0337712122)81:0.0061075913,(CUC_Trichosanthes_pilosa:0.0197918150,CUC_Trichosanthes_pilosa_1_RNA:0.0000010016)100:0.0279135466)45:0.0000021558,(((CUC_Cionosicys_macranthus:0.0000010016,CUC_Cionosicys_macranthus_RNA:0.0000010016)61:0.0000025168,CUC_Cionosicys_macranthus_HS2657_GSK:0.1392549539)97:0.0092039622,CUC_Cucurbita_digitata_GSK:0.0782594612)99:0.0453321270)93:0.0067600370)80:0.0062709276,(CUC_Baijiania_yunnanensis:0.0171043020,(CUC_Baijiania_yunnanensis_HS2656_GSK:0.0034849357,CUC_Baijiania_yunnanensis_RNA:0.0000010016)99:0.0038328060)99:0.0184520508)66:0.0035219552,(CUC_Indofevillea_khasiana_RNA__01:0.0000010016,(CUC_Indofevillea_khasiana:0.0044064152,CUC_Indofevillea_khasiana_RNA__00:0.0000010016)89:0.0000029918)85:0.0088105888)82:0.0235568838,(((CUC_Actinostemma_biglandulosum:0.0052727652,CUC_Actinostemma_biglandulosum_RNA:0.0000010016)99:0.0292792109,((CUC_Gynostemma_burmanicum:0.0052677211,CUC_Gynostemma_microspermum_GSK:0.0000010016)49:0.0000010017,(CUC_Gynostemma_burmanicum_SB16_GSK:0.0000022405,CUC_Gynostemma_yixingense_WGS:0.0363943664)37:0.0000022935)100:0.1173600437)94:0.0233916099,((CUC_Gerrardanthus_macrorhizus:0.0233584969,CUC_Gerrardanthus_macrorhizus_RNA:0.0091427908)100:0.0588566177,((((CUC_Cyclantheropsis_parviflora:0.0044145029,CUC_Cyclantheropsis_parviflora_1_RNA__01:0.0130088335)74:0.0000021972,CUC_Cyclantheropsis_parviflora_1_RNA__00:0.0000020395)100:0.0599067151,CUC_Fevillea_cordifolia_WGS:0.0401105835)76:0.0219814218,CUC_Fevillea_pedatifolia_GSK:0.0144047068)95:0.0134873835)89:0.0088884319)40:0.0130069727)16:0.0398071373,CUC_Siolmatra_pentaphylla_WGS:0.0389112143)89:0.0714283925)89:0.0220648278,((DAT_Datisca_cannabina:0.0152660199,(DAT_Datisca_glomerata_WGS:0.0036470565,DAT_Datisca_glomerata_leaf_RNA:0.0149809034)93:0.0341449273)93:0.0296732383,TET_Tetrameles_nudiflora:0.0991535356)88:0.0259991677)65:0.0230108332,(((COR_Coriaria_nepalensis_RNA__00:0.0040945329,COR_Coriaria_nepalensis__00:0.0000010016)99:0.0100911263,(COR_Coriaria_nepalensis__01:0.0235847700,COR_Coriaria_nepalensis_RNA__01:0.0000022751)92:0.0077263929)100:0.0980061816,((CRN_Corynocarpus_cribbianus__00:0.0000027777,CRN_Corynocarpus_laevigatus_HS5848_WGS__00:0.0161240867)100:0.0478868534,(CRN_Corynocarpus_cribbianus__01:0.0000010016,CRN_Corynocarpus_laevigatus_HS5848_WGS__01:0.0042960237)100:0.0237540551)100:0.0459464345)72:0.0373309562)100:0.2003795195);
(ANI_Anisophyllea_cinnamomoides:0.0381432704,ANI_Anisophyllea_purpurascens_GSK:0.0008267862,(((((COR_Coriaria_nepalensis:0.0000024954,COR_Coriaria_nepalensis_RNA:0.0000010381)100:0.1160976516,(CRN_Corynocarpus_cribbianus__00:0.0107075989,CRN_Corynocarpus_laevigatus_HS5848_WGS:0.0000022749)100:0.0776019539)99:0.0175593844,(DAT_Datisca_cannabina__01:0.1367411303,CRN_Corynocarpus_cribbianus__01:0.1138490114)92:0.0961935441)42:0.0066054553,((((DAT_Datisca_cannabina__00:0.0462213836,(DAT_Datisca_glomerata_WGS__01:0.0000010381,DAT_Datisca_glomerata_leaf_RNA__01:0.0000010381)100:0.0814526239)89:0.0097148926,(DAT_Datisca_glomerata_WGS__00:0.0000010381,DAT_Datisca_glomerata_leaf_RNA__00:0.0000010381)100:0.0159051948)91:0.0275343831,CUC_Siolmatra_pentaphylla_WGS:0.4242520384)93:0.0388107104,(TET_Tetrameles_nudiflora:0.0962928130,(BEG_Begonia_coptidifolia_WGS:0.0480614333,BEG_Begonia_petasitifolia:0.0228964087)100:0.1471442216)98:0.0365271777)80:0.0175563844)95:0.0424354242,((((CUC_Actinostemma_biglandulosum:0.0599946988,CUC_Actinostemma_biglandulosum_RNA:0.0074272256)100:0.0603188949,(((((((((CUC_Telfairia_pedata_RNA__03:0.0000020775,(CUC_Telfairia_pedata_RNA__01:0.0000010381,CUC_Telfairia_pedata_RNA__02:0.0085369266)80:0.0000029833)99:0.0030281818,CUC_Telfairia_pedata_RNA__00:0.0000010381)84:0.0000026097,CUC_Telfairia_pedata:0.0000010381)97:0.0035528122,((CUC_Telfairia_occidentalis_WGS__00:0.0021949438,CUC_Telfairia_occidentalis_RNA:0.0423220288)99:0.0026416126,(CUC_Telfairia_occidentalis_WGS__01:0.0127949260,(((CUC_Telfairia_occidentalis_WGS__05:0.0172525014,CUC_Telfairia_occidentalis_WGS__03:0.0000010381)98:0.0077657649,CUC_Telfairia_occidentalis_WGS__04:0.0161278313)97:0.0133050580,(CUC_Telfairia_occidentalis_WGS__02:0.0377582890,CUC_Ampelosicyos_humblotii_SB12_GSK:0.1088117108)76:0.0320225384)76:0.0403865593)93:0.0510696273)92:0.0086124590)97:0.0340007617,((((CUC_Bambekea_racemosa_HS5726_WGS:0.0163302992,(((CUC_Dendrosicyos_socotranus_HS5731_WGS:0.0000029462,CUC_Dendrosicyos_socotranus_SB25_GSK:0.0000026731)98:0.0005464535,(CUC_Dendrosicyos_socotranus:0.0132337853,CUC_Apodanthera_mathewsii_HS5725_WGS__01:0.0797928339)95:0.0180878995)95:0.0089337654,(CUC_Apodanthera_mathewsii_HS5725_WGS__00:0.0191645651,CUC_Wilbrandia_hibiscoides_1_WGS:0.0185000565)97:0.0034237048)97:0.0094437614)96:0.0099929970,((((((CUC_Citrullus_amarus_WGS:0.0034957923,CUC_Citrullus_lanatus_1_WGS:0.0035532722)100:0.0163698256,(CUC_Lagenaria_siceraria_GJ113_RNA:0.0034660868,CUC_Lagenaria_siceraria_var_siceraria_WGS:0.0000029183)100:0.0175159928)90:0.0029565673,(((CUC_Benincasa_hispida:0.0051399248,CUC_Benincasa_hispida_RNA:0.0000010381)100:0.0208916142,CUC_Raphidiocystis_welwitschii_HS5553_WGS:0.0753524723)96:0.0058822253,CUC_Lemurosicyos_variegata_HS0262_WGS:0.0278702873)86:0.0025101373)74:0.0019495581,(((CUC_Cucumis_hystrix_RNA:0.0000022184,CUC_Cucumis_hystrix_WGS:0.0017509677)99:0.0087892936,(CUC_Cucumis_melo_RNA:0.0000010381,CUC_Cucumis_melo_subsp_melo_WGS:0.0000010381)100:0.0148696903)100:0.0073721917,CUC_Cucumis_omissus_HS5733_WGS:0.0147492800)100:0.0286775843)90:0.0015865932,CUC_Cionosicys_macranthus__01:0.0634140358)90:0.0032988649,CUC_Sicyos_edulis_SB09_GSK:0.0741738197)51:0.0021184539)71:0.0029961882,(CUC_Bryonia_dioica_RNA:0.0135942983,((CUC_Bryonia_marmorata__00:0.0062479661,(CRN_Corynocarpus_cribbianus__02:0.6043654703,CUC_Bryonia_marmorata_SB24_GSK:0.0000025046)91:0.0210434285)48:0.0000026731,CUC_Bryonia_marmorata__01:0.0000010381)96:0.0210433778)96:0.0267986150)48:0.0035226526,((((CUC_Herpetospermum_pedunculosum_RNA__00:0.0000029171,(CUC_Herpetospermum_pedunculosum_RNA__01:0.0000010381,CUC_Herpetospermum_pedunculosum__00:0.0786459964)59:0.0000028371)71:0.0002193674,CUC_Herpetospermum_pedunculosum__01:0.0501604492)67:0.0059361511,(CUC_Herpetospermum_pedunculosum__02:0.0000022516,CUC_Herpetospermum_pedunculosum_SB13_GSK:0.0500094598)85:0.0026365742)98:0.0116147347,(((CUC_Trichosanthes_pilosa:0.0000029986,CUC_Trichosanthes_pilosa_1_RNA:0.0000028970)53:0.0041592214,CUC_Trichosanthes_baviensis_SYS319_GSK:0.0428736607)87:0.0098985257,((CUC_Cionosicys_macranthus__00:0.0000010381,CUC_Cionosicys_macranthus_RNA:0.0000023726)100:0.0131599331,CUC_Cucurbita_digitata_GSK:0.0163354921)92:0.0254695536)87:0.0087878922)75:0.0021297760)87:0.0215300329)87:0.0039126470,((CUC_Momordica_foetida_GSK:0.0033494860,CUC_Momordica_foetida_RNA:0.0000023485)100:0.0191420800,(CUC_Momordica_peteri:0.0158741890,CUC_Momordica_sessilifolia_HS2565_GSK:0.0349146753)98:0.0065861604)100:0.0101464735)88:0.0042518064,(CUC_Siraitia_grosvenorii_WGS:0.0061898225,CUC_Siraitia_grosvenorii_1_RNA:0.0237238884)100:0.0231540118)89:0.0081181948,((CUC_Indofevillea_khasiana:0.0000010381,CUC_Indofevillea_khasiana_RNA:0.0000026857)99:0.0037314894,CUC_Indofevillea_khasiana_SYS066_GSK:0.0034756496)100:0.0150896221)88:0.0070401688,((CUC_Baijiania_yunnanensis:0.0000021211,CUC_Baijiania_yunnanensis_HS2656_GSK:0.0000010381)96:0.0015501136,(CUC_Baijiania_yunnanensis_RNA:0.0000021685,CUC_Cionosicys_macranthus_HS2657_GSK:0.0734139289)93:0.0923967322)89:0.0237880777)98:0.0224348898)38:0.0044100221,(((CUC_Cyclantheropsis_parviflora_1_RNA__01:0.0000010381,(CUC_Cyclantheropsis_parviflora:0.0099644860,CUC_Cyclantheropsis_parviflora_1_RNA__00:0.0025636311)77:0.0000010381)100:0.0534715374,(CUC_Fevillea_cordifolia_WGS:0.0137110405,CUC_Fevillea_pedatifolia_GSK:0.0180558440)100:0.0321821371)95:0.0153378870,(CUC_Gerrardanthus_macrorhizus_RNA:0.0092860854,CUC_Gerrardanthus_macrorhizus:0.0223676625)100:0.0322977505)41:0.0096154411)34:0.0105469763,(((CUC_Gynostemma_burmanicum:0.0071554885,CUC_Gynostemma_burmanicum_SB16_GSK:0.0376422960)60:0.0125868743,(CUC_Gynostemma_microspermum_GJ058_RNA:0.0101496567,CUC_Gynostemma_microspermum_GSK:0.0159158400)49:0.0071298298)35:0.0015707390,CUC_Gynostemma_yixingense_WGS:0.0327945018)100:0.0612601232)98:0.0817693773)100:0.1353512303);
(ANI_Anisophyllea_cinnamomoides:0.0265704026,ANI_Anisophyllea_purpurascens_GSK:0.0166786065,(((((CUC_Actinostemma_biglandulosum:0.0014989430,CUC_Actinostemma_biglandulosum_RNA:0.0000022167)100:0.0758801294,((((CUC_Gynostemma_burmanicum:0.0008998974,CUC_Gynostemma_burmanicum_SB16_GSK:0.0021737511)100:0.0008999758,CUC_Gynostemma_microspermum_GJ058_RNA:0.0009015882)100:0.0009917721,CUC_Gynostemma_microspermum_GSK:0.0020495873)100:0.0089277855,CUC_Gynostemma_yixingense_WGS:0.0111053131)100:0.0546132151)96:0.0074324292,(((CUC_Gerrardanthus_macrorhizus:0.0090988425,(CUC_Gerrardanthus_macrorhizus_RNA__00:0.0000009996,CUC_Gerrardanthus_macrorhizus_RNA__01:0.0000009996)100:0.0136351618)100:0.0733808818,((CUC_Cyclantheropsis_parviflora:0.0093186916,(CUC_Cyclantheropsis_parviflora_1_RNA__00:0.0000022078,CUC_Cyclantheropsis_parviflora_1_RNA__01:0.0026198172)100:0.0100173201)100:0.0741709059,(CUC_Fevillea_cordifolia_WGS:0.0163207635,CUC_Fevillea_pedatifolia_GSK:0.0064360456)100:0.0426855347)99:0.0141218413)88:0.0073268501,CUC_Siolmatra_pentaphylla_WGS:0.1131204341)88:0.0092437500)88:0.0070628185,(((((((((((CUC_Apodanthera_mathewsii_HS5725_WGS:0.0048116971,CUC_Wilbrandia_hibiscoides_1_WGS:0.0126830790)100:0.0082584833,((CUC_Dendrosicyos_socotranus:0.0000009996,CUC_Dendrosicyos_socotranus_HS5731_WGS:0.0000009996)54:0.0000009996,CUC_Dendrosicyos_socotranus_SB25_GSK:0.0059068956)100:0.0216938945)100:0.0178551261,CUC_Bambekea_racemosa_HS5726_WGS:0.0149382923)100:0.0203189915,(CUC_Cionosicys_macranthus_HS2657_GSK__00:0.0447585142,(CUC_Cionosicys_macranthus__01:0.0020412059,CUC_Cionosicys_macranthus_HS2657_GSK__01:0.0578028525)74:0.0336324515)44:0.0301754967)42:0.0018636137,((((CUC_Benincasa_hispida:0.0000009996,CUC_Benincasa_hispida_RNA:0.0010588908)100:0.0297500919,(CUC_Lemurosicyos_variegata_HS0262_WGS:0.0191779228,CUC_Raphidiocystis_welwitschii_HS5553_WGS:0.0570781280)76:0.0051858313)24:0.0016752711,((CUC_Citrullus_amarus_WGS:0.0000009996,CUC_Citrullus_lanatus_1_WGS:0.0055777372)100:0.0212142538,(CUC_Lagenaria_siceraria_var_siceraria_WGS:0.0000009996,CUC_Lagenaria_siceraria_GJ113_RNA:0.0011391101)100:0.0108879783)98:0.0025010501)27:0.0023412462,((CUC_Cucumis_hystrix_RNA:0.0011438274,CUC_Cucumis_hystrix_WGS:0.0000009996)100:0.0307991560,(((CUC_Cucumis_melo_RNA__00:0.0000009996,CUC_Cucumis_melo_RNA__01:0.0000009996)100:0.0019412587,CUC_Cucumis_melo_subsp_melo_WGS:0.0089168439)100:0.0115461225,CUC_Cucumis_omissus_HS5733_WGS:0.0220160573)88:0.0020681994)100:0.0260737734)100:0.0204668250)46:0.0161481975,(((((CUC_Bryonia_dioica_GSK:0.0135801344,(CUC_Bryonia_dioica_RNA__00:0.0010007484,CUC_Bryonia_dioica_RNA__02:0.0125627932)54:0.0020477058)35:0.0000027814,CUC_Bryonia_dioica_RNA__01:0.0050776039)96:0.0020765353,CUC_Bryonia_marmorata:0.0021230033)100:0.0608645086,(CUC_Herpetospermum_pedunculosum:0.0108583393,(CUC_Herpetospermum_pedunculosum_RNA:0.0172698838,CUC_Herpetospermum_pedunculosum_SB13_GSK:0.0317860170)99:0.0101764835)100:0.0377703591)87:0.0080671341,(((CUC_Cionosicys_macranthus_RNA:0.0051083496,CUC_Cionosicys_macranthus__00:0.0000022851)95:0.0201568779,CUC_Cucurbita_digitata_GSK:0.0327277871)76:0.0272761625,((CUC_Trichosanthes_baviensis_SYS319_GSK:0.0190167817,(CUC_Trichosanthes_pilosa_1_RNA__00:0.0000029009,CUC_Trichosanthes_pilosa_1_RNA__01:0.0022837046)100:0.0035903317)100:0.0196468908,CUC_Sicyos_edulis_SB09_GSK:0.0655782477)98:0.0016518559)70:0.0193768997)41:0.0064583843)82:0.0065341319,(((CUC_Telfairia_occidentalis_RNA:0.0048886263,CUC_Telfairia_occidentalis_WGS:0.0018997701)100:0.0091416392,(CUC_Telfairia_pedata_RNA:0.0014626028,CUC_Telfairia_pedata:0.0474359516)100:0.0089206961)100:0.0093856666,CUC_Ampelosicyos_humblotii_SB12_GSK:0.0283758559)100:0.0132335980)77:0.0042842693,((CUC_Momordica_foetida_GSK:0.0100340934,CUC_Momordica_foetida_RNA:0.0031470551)100:0.0182623743,(CUC_Momordica_peteri:0.0286288457,CUC_Momordica_sessilifolia_HS2565_GSK:0.0404242360)96:0.0055438113)100:0.0310081899)98:0.0065383381,(CUC_Siraitia_grosvenorii_1_RNA:0.0028330352,CUC_Siraitia_grosvenorii_WGS:0.0013082225)100:0.0290227248)88:0.0090882646,((CUC_Baijiania_yunnanensis:0.0022861655,CUC_Baijiania_yunnanensis_RNA:0.0000009996)98:0.0028201164,CUC_Baijiania_yunnanensis_HS2656_GSK:0.0425634557)100:0.0464392519)84:0.0058471699,((CUC_Indofevillea_khasiana:0.0046525848,CUC_Indofevillea_khasiana_SYS066_GSK:0.0071207813)99:0.0013384863,(CUC_Indofevillea_khasiana_RNA__00:0.0000009996,CUC_Indofevillea_khasiana_RNA__01:0.0011063742)100:0.0015898287)100:0.0439811427)100:0.0222957128)100:0.0910087549,(((((DAT_Datisca_cannabina__00:0.1079163520,CRN_Corynocarpus_cribbianus__00:0.5251181990)77:0.0384273801,((DAT_Datisca_glomerata_WGS:0.0044498873,DAT_Datisca_glomerata_leaf_RNA:0.0030505290)100:0.0482473458,DAT_Datisca_cannabina__01:0.1614645963)97:0.0294014107)65:0.0215634076,TET_Tetrameles_nudiflora:0.1291761899)54:0.0140575244,(BEG_Begonia_coptidifolia_WGS:0.0285634779,BEG_Begonia_petasitifolia:0.0986874124)100:0.1545674681)68:0.0236201348,(((CRN_Corynocarpus_cribbianus__01:0.0355981958,CRN_Corynocarpus_laevigatus_HS5848_WGS__00:0.0094431025)100:0.0368556866,(CRN_Corynocarpus_laevigatus_HS5848_WGS__01:0.0211759039,CRN_Corynocarpus_cribbianus__02:0.0539641305)99:0.0162855768)100:0.0558293191,((COR_Coriaria_nepalensis_RNA:0.0000009996,COR_Coriaria_nepalensis__00:0.0000009996)99:0.0192482678,COR_Coriaria_nepalensis__01:0.0807797761)100:0.1342582355)89:0.0158483848)45:0.0101187487)100:0.1892553913);
(ANI_Anisophyllea_cinnamomoides:0.0352775206,ANI_Anisophyllea_purpurascens_GSK:0.0332346251,((CRN_Corynocarpus_laevigatus_HS5848_WGS:0.0076287609,CRN_Corynocarpus_cribbianus__01:0.0348524103)100:0.1442067512,(((((BEG_Begonia_coptidifolia_WGS:0.2058894036,CRN_Corynocarpus_cribbianus__00:0.6435800279)65:0.0632607346,TET_Tetrameles_nudiflora:0.1338606184)61:0.0201764102,(DAT_Datisca_cannabina:0.0211693656,((DAT_Datisca_glomerata_WGS__00:0.0165418753,DAT_Datisca_glomerata_leaf_RNA:0.0000010051)99:0.0067427686,DAT_Datisca_glomerata_WGS__01:0.0192346236)99:0.0395861974)100:0.1204641012)55:0.0156206980,(COR_Coriaria_nepalensis:0.0000010051,COR_Coriaria_nepalensis_RNA:0.0019716290)100:0.2447192400)73:0.0138014385,((CUC_Actinostemma_biglandulosum_RNA:0.1113709905,(((((CUC_Cyclantheropsis_parviflora:0.0330010436,CUC_Cyclantheropsis_parviflora_1_RNA__01:0.0000026927)86:0.0070448042,CUC_Cyclantheropsis_parviflora_1_RNA__02:0.0000010051)78:0.0000021560,CUC_Cyclantheropsis_parviflora_1_RNA__00:0.0000010051)100:0.1158465511,(CUC_Fevillea_cordifolia_WGS:0.0404880528,CUC_Fevillea_pedatifolia_GSK:0.0844046898)98:0.0085133961)96:0.0219429749,CUC_Gerrardanthus_macrorhizus_RNA:0.1283194513)99:0.0480818910)42:0.0000028980,((((CUC_Gynostemma_burmanicum:0.0000010051,(CUC_Gynostemma_microspermum_GSK:0.0754938171,CUC_Gynostemma_burmanicum_SB16_GSK:0.0000029822)84:0.0047395071)50:0.0000010051,CUC_Gynostemma_microspermum_GJ058_RNA:0.0078685153)86:0.0116691669,CUC_Gynostemma_yixingense_WGS:0.0550407879)100:0.0821667598,((((CUC_Ampelosicyos_humblotii_SB12_GSK:0.0240716241,((CUC_Telfairia_occidentalis_WGS:0.0033359412,CUC_Telfairia_occidentalis_RNA:0.0077045238)99:0.0142023952,((CUC_Telfairia_pedata_RNA__00:0.0000010051,CUC_Telfairia_pedata:0.0155065274)63:0.0000010051,CUC_Telfairia_pedata_RNA__01:0.0000010051)98:0.0144309106)100:0.0214821715)100:0.0404483274,(((((CUC_Momordica_foetida_RNA__02:0.0000010051,CUC_Momordica_foetida_RNA__01:0.0000010051)66:0.0000010051,CUC_Momordica_foetida_RNA__00:0.0550097994)98:0.0040742260,CUC_Momordica_foetida_GSK:0.0086221863)100:0.0429112644,(CUC_Momordica_sessilifolia_HS2565_GSK:0.0882037831,CUC_Momordica_peteri:0.0480597178)99:0.0075801606)100:0.0225574490,((((((CUC_Apodanthera_mathewsii_HS5725_WGS:0.0083328254,CUC_Wilbrandia_hibiscoides_1_WGS:0.0092944836)100:0.0086416769,(CUC_Dendrosicyos_socotranus:0.0000010051,CUC_Dendrosicyos_socotranus_HS5731_WGS:0.0000010051)100:0.0399925012)100:0.0298681409,CUC_Bambekea_racemosa_HS5726_WGS:0.0289290843)83:0.0189122817,(CUC_Herpetospermum_pedunculosum_RNA:0.0284472131,(CUC_Herpetospermum_pedunculosum_SB13_GSK:0.0080482659,CUC_Herpetospermum_pedunculosum:0.0377366180)58:0.0000023288)99:0.0136434023)78:0.0050841044,((CUC_Bryonia_dioica_RNA:0.0664974177,CUC_Bryonia_marmorata:0.0221217563)98:0.0378654221,CUC_Sicyos_edulis_SB09_GSK:0.1649161682)76:0.0294566119)71:0.0016307984,(((((((((CUC_Cucumis_hystrix_RNA__00:0.0000010051,CUC_Cucumis_hystrix_WGS:0.0000010051)70:0.0000010051,CUC_Cucumis_hystrix_RNA__03:0.0000010051)52:0.0000010051,CUC_Cucumis_hystrix_RNA__01:0.0000010051)78:0.0014083512,CUC_Cucumis_hystrix_RNA__02:0.0052508225)98:0.0245680123,(CUC_Cucumis_melo_RNA:0.0059677496,CUC_Cucumis_melo_subsp_melo_WGS:0.0112597927)100:0.0228741389)99:0.0160091335,CUC_Cucumis_omissus_HS5733_WGS:0.0229830503)100:0.0384197066,(((CUC_Citrullus_amarus_WGS:0.0066325460,CUC_Citrullus_lanatus_1_WGS:0.0000026356)100:0.0253430729,(CUC_Lagenaria_siceraria_GJ113_RNA__00:0.0000010051,(CUC_Lagenaria_siceraria_GJ113_RNA__01:0.0000010051,CUC_Lagenaria_siceraria_var_siceraria_WGS:0.0173802122)71:0.0000020638)100:0.0233290274)98:0.0135983626,(((CUC_Benincasa_hispida_RNA__00:0.0000010051,CUC_Benincasa_hispida_RNA__01:0.0000010051)75:0.0000010051,CUC_Benincasa_hispida:0.0000010051)100:0.0237913724,(CUC_Lemurosicyos_variegata_HS0262_WGS:0.0509874331,CUC_Raphidiocystis_welwitschii_HS5553_WGS:0.0170213864)100:0.0353899114)52:0.0000020455)84:0.0087994942)98:0.0119550888,(((CUC_Cionosicys_macranthus:0.0000010051,CUC_Cionosicys_macranthus_RNA:0.0000010051)60:0.0000010051,CUC_Cionosicys_macranthus_HS2657_GSK:0.0000010051)100:0.0238195678,CUC_Cucurbita_digitata_GSK:0.0329858442)96:0.0150858531)84:0.0062840945,CUC_Trichosanthes_pilosa_1_RNA:0.0429130909)44:0.0000020338)88:0.0137885309)45:0.0089496430)61:0.0109616367,((CUC_Indofevillea_khasiana:0.0060118620,(CUC_Indofevillea_khasiana_SYS066_GSK:0.0043587466,CUC_Indofevillea_khasiana_RNA:0.0111745772)66:0.0000026356)97:0.0221970039,((CUC_Baijiania_yunnanensis:0.0094896177,CUC_Baijiania_yunnanensis_RNA:0.0085832790)63:0.0000026473,CUC_Baijiania_yunnanensis_HS2656_GSK:0.0353641659)100:0.0675814611)63:0.0113808291)91:0.0111021881,CUC_Siraitia_grosvenorii_WGS:0.0389645833)100:0.0354142346)78:0.0200509863)99:0.1263345612)79:0.0166140020)100:0.2457518985);
(ANI_Anisophyllea_cinnamomoides:0.0382658339,(((((CRN_Corynocarpus_cribbianus__00:0.0901759792,CRN_Corynocarpus_laevigatus_HS5848_WGS__00:0.0056347695)99:0.0286625654,(CRN_Corynocarpus_laevigatus_HS5848_WGS__01:0.0242026154,CRN_Corynocarpus_cribbianus__01:0.0450166779)100:0.0315866066)100:0.0627308568,((COR_Coriaria_nepalensis_RNA:0.0000009998,COR_Coriaria_nepalensis__00:0.0000009998)100:0.0198860427,COR_Coriaria_nepalensis__01:0.0980174578)100:0.1045195964)57:0.0064398709,(((DAT_Datisca_cannabina__00:0.0761369806,(DAT_Datisca_cannabina__01:0.1082169496,(DAT_Datisca_glomerata_WGS:0.0000009998,DAT_Datisca_glomerata_leaf_RNA:0.0000009998)100:0.0124941858)96:0.0180434921)89:0.0384479898,(((((((((((((((((CUC_Cucumis_hystrix_RNA__02:0.0216753998,CUC_Cucumis_hystrix_RNA__01:0.0000026634)85:0.0000061383,CUC_Cucumis_hystrix_RNA__03:0.0075515994)96:0.0027757630,CUC_Cucumis_hystrix_WGS:0.0000022733)98:0.0110524787,((CUC_Cucumis_melo_RNA__00:0.0027108028,CUC_Cucumis_melo_RNA__01:0.0000009998)46:0.0000026307,CUC_Cucumis_melo_subsp_melo_WGS:0.0000022953)87:0.0110659285)94:0.0027368612,CUC_Cucumis_omissus_HS5733_WGS:0.0081845328)98:0.0108332568,((CUC_Benincasa_hispida_RNA__00:0.0000029467,CUC_Benincasa_hispida:0.0000022028)83:0.0000029932,CUC_Benincasa_hispida_RNA__01:0.0521744295)59:0.0315522917)54:0.0085049340,((CUC_Citrullus_amarus_WGS:0.0000020353,CUC_Citrullus_lanatus_1_WGS:0.0000009998)99:0.0081838409,((CUC_Lagenaria_siceraria_GJ113_RNA__00:0.0000009998,CUC_Lagenaria_siceraria_var_siceraria_WGS:0.0000009998)89:0.0000021901,CUC_Lagenaria_siceraria_GJ113_RNA__01:0.0000025712)99:0.0134717212)96:0.0065367879)40:0.0000021712,CUC_Lemurosicyos_variegata_HS0262_WGS:0.0281148475)73:0.0069455563,(((CUC_Cionosicys_macranthus_RNA__00:0.0000020603,CUC_Cionosicys_macranthus__00:0.0000009998)99:0.0056470081,(CUC_Cionosicys_macranthus_RNA__02:0.0000024895,CUC_Cionosicys_macranthus_RNA__03:0.0034858629)98:0.0066054124)95:0.0114294860,(CUC_Cucurbita_digitata_GSK__01:0.0426403060,CUC_Sicyos_edulis_SB09_GSK:0.0528065821)83:0.0150868763)55:0.0000024335)61:0.0065511149,((((CUC_Bryonia_dioica_RNA:0.0000020673,CUC_Bryonia_marmorata__00:0.0027488464)48:0.0000011058,CUC_Bryonia_marmorata_SB24_GSK:0.0000022097)39:0.0000021506,CUC_Bryonia_marmorata__01:0.0195651041)100:0.0496794251,(((CUC_Herpetospermum_pedunculosum_RNA__00:0.0028396283,CUC_Herpetospermum_pedunculosum__00:0.0000009998)74:0.0000023416,CUC_Herpetospermum_pedunculosum_SB13_GSK:0.1767991203)66:0.0151584220,CUC_Herpetospermum_pedunculosum__01:0.0168645552)64:0.0148422999)33:0.0000023334)40:0.0012366538,(((CUC_Cionosicys_macranthus_HS2657_GSK__00:0.0063863807,(CUC_Cionosicys_macranthus_RNA__01:0.0000009998,(CUC_Cionosicys_macranthus__01:0.0000009998,(CUC_Cionosicys_macranthus_RNA__04:0.0258855663,CUC_Cionosicys_macranthus_RNA__05:0.0274078586)98:0.0032223217)46:0.0000022564)96:0.0051377145)93:0.0135126506,CUC_Cucurbita_digitata_GSK__00:0.0514055476)95:0.0120577631,(CUC_Trichosanthes_pilosa_1_RNA:0.0000020498,CUC_Trichosanthes_pilosa:0.0066516484)90:0.0071205994)84:0.0074647861)47:0.0036973817,(((CUC_Apodanthera_mathewsii_HS5725_WGS:0.0028084789,CUC_Wilbrandia_hibiscoides_1_WGS:0.0056494535)100:0.0028241440,CUC_Bambekea_racemosa_HS5726_WGS:0.0028033358)100:0.0028568538,((CUC_Dendrosicyos_socotranus:0.0027941563,CUC_Dendrosicyos_socotranus_HS5731_WGS:0.0000009998)100:0.0029534063,CUC_Dendrosicyos_socotranus_SB25_GSK:0.0427024341)96:0.0142489327)95:0.0114337996)64:0.0132295353,((((((CUC_Telfairia_pedata:0.0000020399,CUC_Ampelosicyos_humblotii_SB12_GSK:0.0000021002)87:0.0051268261,(CUC_Telfairia_pedata_RNA__00:0.0000009998,CUC_Telfairia_pedata_RNA__01:0.0000020080)84:0.0000024357)87:0.0039063402,(CUC_Telfairia_occidentalis_WGS:0.0000021227,CUC_Telfairia_occidentalis_RNA:0.0056764768)100:0.0084157066)39:0.0000027197,CUC_Telfairia_pedata_RNA__02:0.0000022722)74:0.0000021471,CUC_Telfairia_pedata_RNA__03:0.0374597949)88:0.0119675098,((((CUC_Momordica_foetida_GSK:0.0027733802,CUC_Momordica_foetida_RNA:0.0000026986)100:0.0140222077,CUC_Momordica_peteri:0.0158076640)99:0.0157463961,CUC_Momordica_sessilifolia_HS2565_GSK:0.0432161437)83:0.0088106199,(CUC_Siraitia_grosvenorii_1_RNA:0.0000029201,CUC_Siraitia_grosvenorii_WGS:0.0000009998)100:0.0107570865)82:0.0006462298)84:0.0031141392)55:0.0100603101,(((((CUC_Indofevillea_khasiana_RNA__02:0.0000009998,CUC_Indofevillea_khasiana_RNA__01:0.0221102357)75:0.0000024428,CUC_Indofevillea_khasiana_RNA__00:0.0000022601)46:0.0000020328,CUC_Indofevillea_khasiana:0.0000009998)65:0.0000022033,CUC_Indofevillea_khasiana_SYS066_GSK:0.0000009998)94:0.0146988722,((CUC_Baijiania_yunnanensis:0.0000009998,(CUC_Baijiania_yunnanensis_RNA:0.0000020646,CUC_Cionosicys_macranthus_HS2657_GSK__01:0.2151146760)47:0.0085892369)31:0.0000021881,CUC_Baijiania_yunnanensis_HS2656_GSK:0.0000024401)71:0.0301741555)48:0.0000021908)54:0.0160415651,(((CUC_Actinostemma_biglandulosum:0.0000026728,CUC_Actinostemma_biglandulosum_RNA:0.0000023200)100:0.0397817464,CUC_Trichosanthes_baviensis_SYS319_GSK:0.0000021938)85:0.0125932780,(((CUC_Gynostemma_burmanicum__01:0.0000028843,CUC_Gynostemma_burmanicum_SB16_GSK:0.0000022300)82:0.0079289891,((CUC_Gynostemma_burmanicum__00:0.0027565933,CUC_Gynostemma_microspermum_GJ058_RNA:0.0027527418)83:0.0000022559,CUC_Gynostemma_microspermum_GSK:0.0000009998)63:0.0000020283)89:0.0129885850,CUC_Gynostemma_yixingense_WGS:0.0104364341)100:0.0545644218)73:0.0174101394)55:0.0061224730,(((CUC_Fevillea_pedatifolia_GSK:0.0000027024,(CUC_Fevillea_cordifolia_WGS__00:0.0606559153,CUC_Fevillea_cordifolia_WGS__02:0.1065928695)99:0.0430755446)97:0.0037875286,CUC_Fevillea_cordifolia_WGS__01:0.0000029143)98:0.0325374862,(((CUC_Cyclantheropsis_parviflora_1_RNA:0.0054174912,CUC_Cyclantheropsis_parviflora__01:0.0000009998)74:0.0000025133,(CUC_Cyclantheropsis_parviflora__00:0.0028120357,CUC_Cyclantheropsis_parviflora_SB11_GSK:0.1365687083)39:0.0000013622)92:0.0553231566,(CUC_Siolmatra_pentaphylla_WGS:0.0943082834,CUC_Herpetospermum_pedunculosum_RNA__01:0.0356617087)77:0.0196240468)71:0.0024154685)67:0.0095811661)53:0.0088080181,((CUC_Gerrardanthus_macrorhizus:0.0000009998,CUC_Gerrardanthus_macrorhizus_SB22_GSK:0.0291134664)99:0.0204692399,CUC_Gerrardanthus_macrorhizus_RNA:0.0066204034)94:0.0471857150)97:0.0491778280)65:0.0217670881,((BEG_Begonia_coptidifolia_WGS:0.0609939909,BEG_Begonia_petasitifolia:0.0203439415)100:0.0991677552,(TET_Tetrameles_nudiflora:0.0595858974,CUC_Cucumis_hystrix_RNA__00:0.2599931113)61:0.0443433790)45:0.0147817206)56:0.0261135515)100:0.1093686896,ANI_Anisophyllea_purpurascens_GSK__01:0.0584011516)97:0.0021672700,ANI_Anisophyllea_purpurascens_GSK__00:0.0614519240);
(ANI_Anisophyllea_cinnamomoides:0.0117079189,ANI_Anisophyllea_purpurascens_GSK:0.0100469919,((((((((CRN_Corynocarpus_cribbianus__01:0.0059422942,CRN_Corynocarpus_laevigatus_HS5848_WGS__00:0.0026886948)100:0.0351965354,(CRN_Corynocarpus_cribbianus__02:0.0269570473,CRN_Corynocarpus_laevigatus_HS5848_WGS__01:0.0000024974)100:0.0960576645)100:0.0867339574,((COR_Coriaria_nepalensis_RNA__00:0.0090753109,COR_Coriaria_nepalensis__00:0.0000023945)100:0.0432060856,(COR_Coriaria_nepalensis_RNA__01:0.0020880753,COR_Coriaria_nepalensis__01:0.0108266431)100:0.0409605756)100:0.1737375802)91:0.0387099372,(BEG_Begonia_coptidifolia_WGS:0.0223463762,BEG_Begonia_petasitifolia:0.0324184687)100:0.1931073547)73:0.0260912971,TET_Tetrameles_nudiflora:0.1419600999)51:0.0120059863,(((((((CUC_Ampelosicyos_humblotii_SB12_GSK:0.0207558175,((CUC_Telfairia_occidentalis_RNA:0.0000009996,CUC_Telfairia_occidentalis_WGS:0.0014902858)100:0.0110832321,(CUC_Telfairia_pedata:0.0124577205,CUC_Telfairia_pedata_RNA:0.0000029225)99:0.0072355552)100:0.0235818312)99:0.0158477882,((((((((CUC_Cucumis_hystrix_RNA__00:0.0000009996,(CUC_Cucumis_hystrix_RNA__02:0.0000009996,CUC_Cucumis_hystrix_WGS:0.0029817355)64:0.0000013668)98:0.0061278621,CUC_Cucumis_hystrix_RNA__01:0.3441542726)61:0.0104159762,(CUC_Cucumis_melo_RNA:0.0014835906,CUC_Cucumis_melo_subsp_melo_WGS:0.0060252105)100:0.0127294963)63:0.0061384343,CUC_Cucumis_omissus_HS5733_WGS:0.0111740430)69:0.0305675052,(((CUC_Citrullus_amarus_WGS:0.0014923498,CUC_Citrullus_lanatus_1_WGS:0.0000009996)100:0.0194514795,(((CUC_Lagenaria_siceraria_GJ113_RNA__02:0.0000009996,CUC_Lagenaria_siceraria_GJ113_RNA__01:0.0514298964)41:0.0000020901,(CUC_Lagenaria_siceraria_GJ113_RNA__00:0.0000009996,CUC_Lagenaria_siceraria_var_siceraria_WGS:0.0000009996)75:0.0000021400)97:0.0147752405,(CUC_Benincasa_hispida:0.0000009996,CUC_Benincasa_hispida_RNA:0.0000009996)100:0.0296395178)83:0.0071554537)78:0.0009132106,(CUC_Lemurosicyos_variegata_HS0262_WGS:0.0127505033,CUC_Raphidiocystis_welwitschii_HS5553_WGS:0.0372466115)100:0.0185664525)97:0.0077123759)66:0.0065911114,((CUC_Cionosicys_macranthus_HS2657_GSK__01:0.0000009996,CUC_Cionosicys_macranthus_RNA__01:0.0110304143)59:0.0000026246,CUC_Cionosicys_macranthus__00:0.0000020798)100:0.0720325357)65:0.0054279672,(((CUC_Apodanthera_mathewsii_HS5725_WGS:0.0150655878,CUC_Wilbrandia_hibiscoides_1_WGS:0.0151896069)97:0.0041174943,((CUC_Dendrosicyos_socotranus:0.0000009996,CUC_Dendrosicyos_socotranus_HS5731_WGS:0.0000009996)67:0.0000009996,CUC_Dendrosicyos_socotranus_SB25_GSK:0.0077579193)100:0.0200036907)96:0.0064542012,CUC_Bambekea_racemosa_HS5726_WGS:0.0185995988)100:0.0182947546)62:0.0048591758,(((((CUC_Cionosicys_macranthus_HS2657_GSK__00:0.0000009996,CUC_Cionosicys_macranthus_RNA__00:0.0000009996)69:0.0000028280,CUC_Cionosicys_macranthus__01:0.0000009996)100:0.0138074298,CUC_Cucurbita_digitata_GSK:0.0310933392)100:0.0196447339,(CUC_Trichosanthes_pilosa:0.0032790343,((CUC_Trichosanthes_pilosa_1_RNA__03:0.0000009996,(CUC_Trichosanthes_pilosa_1_RNA__00:0.0015013628,CUC_Trichosanthes_pilosa_1_RNA__02:0.0031818174)81:0.0000028567)99:0.0038038356,CUC_Trichosanthes_pilosa_1_RNA__01:0.0025012998)98:0.0042171784)99:0.0123385985)88:0.0053031387,(((CUC_Bryonia_dioica_RNA:0.0000020800,CUC_Bryonia_marmorata__01:0.0000009996)89:0.0034888532,((CUC_Bryonia_marmorata__02:0.0000009996,CUC_Bryonia_marmorata__03:0.0000009996)94:0.0000009996,CUC_Bryonia_marmorata__00:0.0000009996)98:0.0016913829)100:0.0703012300,((CUC_Herpetospermum_pedunculosum:0.0062043248,CUC_Herpetospermum_pedunculosum_RNA:0.0062203477)69:0.0023514256,CUC_Herpetospermum_pedunculosum_SB13_GSK:0.0030093602)100:0.0369232794)73:0.0098684505)70:0.0026213896)100:0.0329115805)96:0.0083755829,((CUC_Momordica_peteri:0.0192404558,CUC_Momordica_sessilifolia_HS2565_GSK:0.1022056022)100:0.0318332963,(CUC_Momordica_foetida_GSK:0.0000009996,CUC_Momordica_foetida_RNA:0.0029947863)100:0.0351448378)100:0.0164377650)100:0.0170396077,(CUC_Siraitia_grosvenorii_WGS__00:0.0045131554,(CUC_Siraitia_grosvenorii_WGS__01:0.0060410245,CUC_Siraitia_grosvenorii_1_RNA:0.0039792612)100:0.0014722197)100:0.0251665545)100:0.0199544170,((CUC_Indofevillea_khasiana:0.0000009996,CUC_Indofevillea_khasiana_RNA:0.0000009996)100:0.0038707238,CUC_Indofevillea_khasiana_SYS066_GSK:0.0036449958)100:0.0314655625)99:0.0130337198,((CUC_Baijiania_yunnanensis:0.0000009996,CUC_Baijiania_yunnanensis_HS2656_GSK:0.0000009996)100:0.0072995050,CUC_Baijiania_yunnanensis_RNA:0.0181255441)100:0.0484129757)100:0.0349430872,(((((CUC_Gerrardanthus_macrorhizus_RNA:0.0186267472,CUC_Gerrardanthus_macrorhizus__01:0.0000029263)47:0.0000025733,((CUC_Gerrardanthus_macrorhizus__02:0.0000022394,CUC_Gerrardanthus_macrorhizus_SB22_GSK:0.0737311409)52:0.0410199050,CUC_Gerrardanthus_macrorhizus__00:0.0000021414)75:0.0157685226)91:0.0416264725,CUC_Siolmatra_pentaphylla_WGS:0.1494902772)54:0.0249012675,(((CUC_Cyclantheropsis_parviflora:0.0054146153,CUC_Cyclantheropsis_parviflora_SB11_GSK:0.0000021046)100:0.0091979188,CUC_Cyclantheropsis_parviflora_1_RNA:0.0042936512)100:0.0603373620,(CUC_Fevillea_cordifolia_WGS:0.0071274993,CUC_Fevillea_pedatifolia_GSK:0.0104710558)100:0.0549726978)62:0.0242309432)93:0.0333591225,((CUC_Actinostemma_biglandulosum:0.0000009996,CUC_Actinostemma_biglandulosum_RNA:0.0000009996)100:0.0941042238,((((CUC_Gynostemma_burmanicum:0.0021038814,CUC_Gynostemma_burmanicum_SB16_GSK:0.0731264805)73:0.0008830644,CUC_Gynostemma_microspermum_GSK:0.0071666778)57:0.0000025562,CUC_Gynostemma_microspermum_GJ058_RNA:0.0000009996)95:0.0073617977,CUC_Gynostemma_yixingense_WGS:0.0034046950)100:0.0956384649)86:0.0167570766)86:0.0081372287)100:0.1000298592)63:0.0104731355,(DAT_Datisca_cannabina:0.0070177789,(DAT_Datisca_glomerata_WGS:0.0015113191,DAT_Datisca_glomerata_leaf_RNA:0.0000009996)100:0.0143582437)100:0.1070293028)89:0.1018797739,CRN_Corynocarpus_cribbianus__00:0.7647500998)99:0.0671214599);
(ANI_Anisophyllea_cinnamomoides:0.0167802926,ANI_Anisophyllea_purpurascens_GSK:0.0241445955,(((((COR_Coriaria_nepalensis_RNA:0.0000011817,COR_Coriaria_nepalensis__00:0.0000011817)100:0.0340340016,COR_Coriaria_nepalensis__01:0.0709557959)100:0.1275769176,CRN_Corynocarpus_laevigatus_HS5848_WGS:0.0983743187)81:0.0445361478,(((DAT_Datisca_cannabina:0.0508000637,(DAT_Datisca_glomerata_WGS:0.0000011817,DAT_Datisca_glomerata_leaf_RNA:0.0000011817)100:0.0449131649)100:0.1145380355,(BEG_Begonia_coptidifolia_WGS:0.0232241591,BEG_Begonia_petasitifolia:0.0587864773)100:0.1727096238)92:0.0111331849,TET_Tetrameles_nudiflora:0.1441149904)91:0.0181387485)77:0.0133152410,(((((CUC_Actinostemma_biglandulosum:0.0050992785,CUC_Actinostemma_biglandulosum_RNA:0.0000029189)100:0.0932400146,((CUC_Gynostemma_burmanicum:0.0000011817,CUC_Gynostemma_microspermum_GJ058_RNA:0.0028372924)100:0.0221463545,CUC_Gynostemma_yixingense_WGS:0.0077599975)100:0.0736637933)98:0.0070403144,((((CUC_Cyclantheropsis_parviflora:0.0000011817,CUC_Cyclantheropsis_parviflora_SB11_GSK:0.0209721189)100:0.0075752545,CUC_Cyclantheropsis_parviflora_1_RNA:0.0084501783)100:0.0953324249,(CUC_Fevillea_cordifolia_WGS:0.0113596255,CUC_Fevillea_pedatifolia_GSK:0.0176166239)100:0.0395216821)98:0.0147935917,(CUC_Gerrardanthus_macrorhizus:0.0105928175,CUC_Gerrardanthus_macrorhizus_RNA:0.0141847869)100:0.0478003195)99:0.0271975237)85:0.0102778520,(((((((((((CUC_Apodanthera_mathewsii_HS5725_WGS:0.0117301770,CUC_Wilbrandia_hibiscoides_1_WGS:0.0090177718)100:0.0068902366,((CUC_Dendrosicyos_socotranus_HS5731_WGS:0.0065959216,CUC_Dendrosicyos_socotranus:0.0158165271)100:0.0085948761,CUC_Dendrosicyos_socotranus_SB25_GSK:0.0057460159)100:0.0214425162)100:0.0139671972,CUC_Bambekea_racemosa_HS5726_WGS:0.0174294079)100:0.0249480847,((CUC_Herpetospermum_pedunculosum_RNA:0.0038274047,CUC_Herpetospermum_pedunculosum:0.0023920333)100:0.0199446950,(CUC_Bryonia_marmorata:0.0000011817,CUC_Bryonia_dioica_RNA:0.0022837706)100:0.0449653245)91:0.0041965109)71:0.0013017698,(CUC_Cionosicys_macranthus__01:0.0276764100,CUC_Cionosicys_macranthus_RNA__01:0.0302285195)46:0.0302246904)32:0.0042050686,((((((CUC_Citrullus_lanatus_1_WGS:0.0034233400,CUC_Citrullus_amarus_WGS:0.0025932845)100:0.0162108261,(CUC_Lagenaria_siceraria_GJ113_RNA:0.0000011817,CUC_Lagenaria_siceraria_var_siceraria_WGS:0.0070120408)100:0.0229536773)99:0.0097140472,(CUC_Benincasa_hispida:0.0221426672,CUC_Benincasa_hispida_RNA:0.0138676652)100:0.0216212501)93:0.0014420776,(((CUC_Cucumis_hystrix_WGS:0.0221672286,CUC_Cucumis_hystrix_RNA:0.0000011817)100:0.0239288453,(CUC_Cucumis_melo_RNA:0.0028411955,CUC_Cucumis_melo_subsp_melo_WGS:0.0110579855)76:0.0108062423)75:0.0062696976,CUC_Cucumis_omissus_HS5733_WGS:0.0141734210)100:0.0476473696)56:0.0027657340,(CUC_Raphidiocystis_welwitschii_HS5553_WGS:0.0253722584,CUC_Lemurosicyos_variegata_HS0262_WGS:0.1278040437)90:0.0032402554)100:0.0163576425,(((CUC_Cionosicys_macranthus_HS2657_GSK:0.0000024179,CUC_Cionosicys_macranthus_RNA__00:0.0158225408)84:0.0156377697,CUC_Cionosicys_macranthus__00:0.0268487730)46:0.0152722305,CUC_Cucurbita_digitata_GSK:0.0498565948)46:0.0210250401)46:0.0116722017)40:0.0033386484,((CUC_Trichosanthes_pilosa:0.0296171088,CUC_Trichosanthes_pilosa_1_RNA:0.0127244020)100:0.0258434608,CUC_Sicyos_edulis_SB09_GSK:0.0518692274)64:0.0069653149)92:0.0110268540,((CUC_Telfairia_occidentalis_WGS:0.0293699251,(CUC_Telfairia_pedata:0.0000011817,CUC_Telfairia_pedata_RNA:0.0252393155)99:0.0057849946)100:0.0146599492,CUC_Ampelosicyos_humblotii_SB12_GSK:0.0586029152)100:0.0245779709)64:0.0043349852,((CUC_Momordica_foetida_GSK:0.0000029217,CUC_Momordica_foetida_RNA:0.0155410675)100:0.0225565988,(CUC_Momordica_peteri:0.0572203806,CUC_Momordica_sessilifolia_HS2565_GSK:0.1027306650)97:0.0172717175)100:0.0194185339)93:0.0039668335,(CUC_Siraitia_grosvenorii_1_RNA:0.0081995723,CUC_Siraitia_grosvenorii_WGS:0.0000029217)100:0.0401000992)96:0.0075218729,(((CUC_Indofevillea_khasiana:0.0135812546,CUC_Indofevillea_khasiana_RNA:0.0020141989)89:0.0034533722,CUC_Indofevillea_khasiana_SYS066_GSK:0.0200461866)100:0.0368600426,(CUC_Baijiania_yunnanensis:0.0253764111,CUC_Baijiania_yunnanensis_HS2656_GSK:0.0141346841)100:0.0284595684)99:0.0118771926)100:0.0262856330)94:0.0630657399,(CUC_Siolmatra_pentaphylla_WGS:0.2457119848,CRN_Corynocarpus_cribbianus:0.6453401506)76:0.1024038179)80:0.0635646993)100:0.1708775845);
(ANI_Anisophyllea_cinnamomoides:0.0742841804,ANI_Anisophyllea_purpurascens_GSK:0.0252286670,((((((CUC_Fevillea_cordifolia_WGS:0.0225273165,CUC_Fevillea_pedatifolia_GSK:0.0066067998)100:0.0719122013,(CUC_Cyclantheropsis_parviflora_1_RNA:0.0078094280,CUC_Cyclantheropsis_parviflora:0.0156584836)100:0.0705254657)82:0.0152047575,((CUC_Gerrardanthus_macrorhizus:0.0143014723,CUC_Gerrardanthus_macrorhizus_RNA:0.0078199818)98:0.0344641208,CUC_Gerrardanthus_macrorhizus_SB22_GSK:0.0164845134)100:0.0688859598)44:0.0000026599,CUC_Siolmatra_pentaphylla_WGS:0.0459239930)69:0.0075469223,((CUC_Actinostemma_biglandulosum:0.0000020201,CUC_Actinostemma_biglandulosum_RNA:0.0000028233)100:0.1112255003,((((((CUC_Ampelosicyos_humblotii_SB12_GSK:0.0103361343,((CUC_Telfairia_pedata:0.0000010154,CUC_Telfairia_pedata_RNA:0.0000021011)97:0.0068664239,CUC_Telfairia_occidentalis_WGS:0.0585537163)50:0.0198371050)95:0.0211453144,((((((CUC_Citrullus_amarus_WGS:0.0034769086,CUC_Citrullus_lanatus_1_WGS:0.0000026192)100:0.0396123832,((((CUC_Cucumis_hystrix_RNA__00:0.0000020931,CUC_Cucumis_hystrix_WGS:0.0000010154)89:0.0000026367,CUC_Cucumis_hystrix_RNA__01:0.0000010154)73:0.0000022894,(CUC_Cucumis_hystrix_RNA__02:0.0055272087,CUC_Cucumis_hystrix_RNA__03:0.0052951678)75:0.0000022596)100:0.0129331603,((CUC_Cucumis_omissus_HS5733_WGS:0.0235259608,CUC_Cucumis_melo_subsp_melo_WGS:0.0032689837)84:0.0308423654,CUC_Cucumis_melo_RNA:0.0089247449)78:0.0065807097)100:0.0264041571)85:0.0027919391,((CUC_Lagenaria_siceraria_GJ113_RNA__00:0.0000023227,CUC_Lagenaria_siceraria_GJ113_RNA__01:0.0000010154)80:0.0001326344,CUC_Lagenaria_siceraria_var_siceraria_WGS:0.0778966763)90:0.0207903671)70:0.0040206864,(CUC_Benincasa_hispida_RNA:0.0000026543,CUC_Benincasa_hispida:0.0000022722)100:0.0219555400)71:0.0132290838,((CUC_Apodanthera_mathewsii_HS5725_WGS:0.0137685032,CUC_Wilbrandia_hibiscoides_1_WGS:0.0124219263)99:0.0449932434,(CUC_Dendrosicyos_socotranus:0.0000010154,(CUC_Dendrosicyos_socotranus_HS5731_WGS:0.0000010154,CUC_Dendrosicyos_socotranus_SB25_GSK:0.0000010154)69:0.0000026320)100:0.0399444053)98:0.0109882066)61:0.0076075372,(((CUC_Raphidiocystis_welwitschii_HS5553_WGS:0.0223675063,CUC_Lemurosicyos_variegata_HS0262_WGS:0.0110866055)93:0.0214248047,CUC_Bambekea_racemosa_HS5726_WGS:0.0037256607)68:0.0083254616,((CUC_Herpetospermum_pedunculosum_RNA__00:0.0000020979,(CUC_Herpetospermum_pedunculosum_RNA__01:0.0116577569,CUC_Herpetospermum_pedunculosum:0.0954927279)62:0.0000030002)97:0.0312474457,(((CUC_Cionosicys_macranthus:0.0000025337,CUC_Cionosicys_macranthus_RNA:0.0136319069)84:0.0005945794,CUC_Cucurbita_digitata_GSK:0.0998398772)92:0.0046306843,CUC_Cionosicys_macranthus_HS2657_GSK:0.0000026367)95:0.0203208760)77:0.0036372372)67:0.0186574359)66:0.0023971284)14:0.0024181338,((((CUC_Momordica_foetida_RNA__00:0.0000010154,CUC_Momordica_foetida_GSK:0.0000010154)86:0.0000022558,CUC_Momordica_foetida_RNA__01:0.0090911570)89:0.0176468259,((CUC_Bryonia_dioica_RNA:0.0000020353,CUC_Bryonia_marmorata__01:0.0087418265)59:0.0000021053,(CUC_Bryonia_marmorata_SB24_GSK:0.0176220218,CUC_Bryonia_marmorata__00:0.0814157989)96:0.0837911357)97:0.0762795967)23:0.0052951706,(CUC_Trichosanthes_pilosa_1_RNA:0.0220034405,(CUC_Momordica_peteri:0.0507203760,CUC_Sicyos_edulis_SB09_GSK:0.1537804717)59:0.0003783070)71:0.0115861678)8:0.0000024354)94:0.0132004450,((CUC_Baijiania_yunnanensis:0.0000023505,(CUC_Baijiania_yunnanensis_HS2656_GSK:0.0176509674,CUC_Baijiania_yunnanensis_RNA:0.1749230421)62:0.0000022158)100:0.0575230539,(CUC_Siraitia_grosvenorii_1_RNA:0.0034745613,CUC_Siraitia_grosvenorii_WGS:0.0000022917)99:0.0409667994)93:0.0343704669)75:0.0155873567,(((CUC_Indofevillea_khasiana_RNA__01:0.0000010154,(CUC_Indofevillea_khasiana_SYS066_GSK:0.0000010154,CUC_Indofevillea_khasiana_RNA__00:0.0000029443)75:0.0000024147)76:0.0000028149,CUC_Indofevillea_khasiana_RNA__02:0.0000010154)93:0.0077886214,CUC_Indofevillea_khasiana:0.0469516133)76:0.0077499016)99:0.0560934506,((CUC_Gynostemma_burmanicum__00:0.0836870602,CUC_Gynostemma_yixingense_WGS:0.0094944239)98:0.0123592700,(CUC_Gynostemma_burmanicum__01:0.0058592747,(CUC_Gynostemma_microspermum_GJ058_RNA:0.0083451476,CUC_Gynostemma_microspermum_GSK:0.0000020712)71:0.0000026565)96:0.0099279067)100:0.1151395532)67:0.0138219989)61:0.0138384163)97:0.0821057985,((((BEG_Begonia_coptidifolia_WGS:0.0163927314,BEG_Begonia_petasitifolia:0.0558767802)100:0.1630040823,(COR_Coriaria_nepalensis:0.0000026773,COR_Coriaria_nepalensis_RNA:0.0000028489)100:0.1768800066)53:0.0368054799,((DAT_Datisca_cannabina:0.0428778399,(DAT_Datisca_glomerata_WGS:0.0022591396,DAT_Datisca_glomerata_leaf_RNA:0.0031775734)100:0.0470834423)99:0.0516648361,TET_Tetrameles_nudiflora:0.1356943704)95:0.0556446076)95:0.0280657708,(CRN_Corynocarpus_cribbianus:0.0436922193,CRN_Corynocarpus_laevigatus_HS5848_WGS:0.0096042209)100:0.1362803571)74:0.0280286880)100:0.1567161501);
(ANI_Anisophyllea_cinnamomoides:0.0898811031,ANI_Anisophyllea_purpurascens_GSK:0.0106026705,(((CRN_Corynocarpus_cribbianus__00:0.0862261239,CRN_Corynocarpus_cribbianus__01:0.1771888528)89:0.0438839355,DAT_Datisca_cannabina__00:0.1122183180)94:0.0920633396,(((((CUC_Actinostemma_biglandulosum:0.1479553994,(((CUC_Gynostemma_microspermum_GJ058_RNA:0.0000010000,CUC_Gynostemma_burmanicum_SB16_GSK:0.0000025255)100:0.0136427387,(CUC_Gynostemma_microspermum_GSK:0.0310966055,CUC_Gynostemma_burmanicum:0.0965843434)98:0.0108935582)90:0.0082990070,CUC_Gynostemma_yixingense_WGS:0.0170494598)100:0.0800577566)87:0.0127028000,((CUC_Baijiania_yunnanensis_RNA:0.0482123183,(CUC_Baijiania_yunnanensis:0.0196982174,CUC_Baijiania_yunnanensis_HS2656_GSK:0.0145526181)99:0.0217350256)98:0.0118285819,((((CUC_Ampelosicyos_humblotii_SB12_GSK:0.0671287467,(CUC_Telfairia_occidentalis_WGS:0.0042208282,(CUC_Telfairia_pedata_RNA:0.0000021602,CUC_Telfairia_pedata:0.0048691192)98:0.0058687282)97:0.0166536393)100:0.0239352547,(((((CUC_Bambekea_racemosa_HS5726_WGS:0.0147719259,(((CUC_Dendrosicyos_socotranus:0.0000010000,CUC_Dendrosicyos_socotranus_HS5731_WGS:0.0000021451)99:0.0026415921,CUC_Dendrosicyos_socotranus_SB25_GSK:0.0260946117)99:0.0098393069,(CUC_Wilbrandia_hibiscoides_1_WGS:0.0249532972,CUC_Apodanthera_mathewsii_HS5725_WGS:0.2660531051)65:0.0000022690)100:0.0193395670)100:0.0265173890,((((CUC_Benincasa_hispida:0.0047785015,CUC_Benincasa_hispida_RNA:0.0000010000)100:0.0364036992,((((CUC_Cucumis_hystrix_RNA__00:0.0000010000,CUC_Cucumis_hystrix_RNA__01:0.0037558604)67:0.0000023984,CUC_Cucumis_hystrix_WGS:0.0081366873)100:0.0181758298,((CUC_Cucumis_melo_RNA__02:0.0000010000,(CUC_Cucumis_melo_subsp_melo_WGS:0.0018694872,CUC_Cucumis_melo_RNA__01:0.0000010000)58:0.0000012203)30:0.0000025802,CUC_Cucumis_melo_RNA__00:0.0018569070)100:0.0096667098)94:0.0033188762,CUC_Cucumis_omissus_HS5733_WGS:0.0102115699)100:0.0416817769)96:0.0137773486,(CUC_Lemurosicyos_variegata_HS0262_WGS:0.0155995150,CUC_Raphidiocystis_welwitschii_HS5553_WGS:0.0594621242)83:0.0071965816)84:0.0086639102,((CUC_Citrullus_amarus_WGS:0.0019192784,CUC_Citrullus_lanatus_1_WGS:0.0037573955)100:0.0191774280,(CUC_Lagenaria_siceraria_GJ113_RNA:0.0000020611,CUC_Lagenaria_siceraria_var_siceraria_WGS:0.0000025852)100:0.0301582524)87:0.0051776397)100:0.0344928655)93:0.0030309605,(((CUC_Herpetospermum_pedunculosum:0.0021813205,CUC_Herpetospermum_pedunculosum_RNA:0.0039690953)100:0.0077331642,CUC_Herpetospermum_pedunculosum_SB13_GSK:0.0046640112)100:0.0277097364,((CUC_Bryonia_dioica_RNA:0.0013887548,CUC_Bryonia_marmorata:0.0398789921)52:0.0000025370,CUC_Bryonia_marmorata_SB24_GSK:0.1094258388)98:0.0425456511)82:0.0076326813)95:0.0050938896,(((((CUC_Cionosicys_macranthus:0.0000010000,CUC_Cionosicys_macranthus_RNA:0.0000010000)79:0.0000026874,CUC_Cionosicys_macranthus_HS2657_GSK:0.0000010000)100:0.0277601770,CUC_Cucurbita_digitata_GSK:0.0303716937)100:0.0249530007,((CUC_Trichosanthes_pilosa_1_RNA:0.0070580086,CUC_Trichosanthes_pilosa:0.0833322718)99:0.0407423389,CUC_Trichosanthes_pilosa_SYS242_GSK:0.0530592874)100:0.0238219930)97:0.0064530300,CUC_Sicyos_edulis_SB09_GSK:0.0665948907)96:0.0035551617)98:0.0238288999,((CUC_Momordica_foetida_GSK:0.0020908436,(CUC_Momordica_foetida_RNA__00:0.0011302935,CUC_Momordica_foetida_RNA__01:0.0613119319)70:0.0007127026)100:0.0429649197,CUC_Momordica_peteri:0.0797686356)99:0.0349548849)97:0.0145186383)93:0.0091612458,(CUC_Siraitia_grosvenorii_WGS:0.0045841278,CUC_Siraitia_grosvenorii_1_RNA:0.0190498135)100:0.0369576650)96:0.0192608484,(CUC_Indofevillea_khasiana:0.0047585173,(CUC_Indofevillea_khasiana_RNA:0.0000010000,CUC_Indofevillea_khasiana_SYS066_GSK:0.0059102843)81:0.0000022804)100:0.0093495224)71:0.0019864163)99:0.0667184736)52:0.0139424271,(((((CUC_Fevillea_cordifolia_WGS__00:0.0115616392,((CUC_Fevillea_cordifolia_WGS__01:0.0365073177,(CUC_Fevillea_cordifolia_WGS__02:0.0081680465,CUC_Fevillea_cordifolia_WGS__04:0.0072711719)100:0.0236586292)100:0.0400972518,CUC_Fevillea_cordifolia_WGS__03:0.0849097049)100:0.0080784938)100:0.0082166301,CUC_Fevillea_pedatifolia_GSK:0.0281040902)100:0.0252359901,CUC_Siolmatra_pentaphylla_WGS:0.1922149586)98:0.0211290027,(((CUC_Cyclantheropsis_parviflora:0.0000021997,CUC_Cyclantheropsis_parviflora_SB11_GSK:0.0687780955)99:0.0170738644,(CUC_Cyclantheropsis_parviflora_1_RNA__00:0.0000024632,CUC_Cyclantheropsis_parviflora_1_RNA__01:0.0000010000)98:0.0031549449)84:0.0045176406,(CUC_Cyclantheropsis_parviflora_1_RNA__03:0.0000025575,CUC_Cyclantheropsis_parviflora_1_RNA__02:0.0000024868)100:0.0562617779)100:0.0744225819)97:0.0373360332,(CUC_Gerrardanthus_macrorhizus_RNA:0.0175482747,CUC_Gerrardanthus_macrorhizus:0.0861811760)100:0.0427841082)98:0.0290406640)97:0.0789322172,((BEG_Begonia_coptidifolia_WGS:0.0255771076,BEG_Begonia_petasitifolia:0.0186871429)100:0.1844352573,TET_Tetrameles_nudiflora:0.2969203558)61:0.0837163880)23:0.0372435861,(((CRN_Corynocarpus_laevigatus_HS5848_WGS__00:0.0011264725,CRN_Corynocarpus_laevigatus_HS5848_WGS__01:0.2193846262)100:0.2419279685,(DAT_Datisca_cannabina__01:0.0318748300,(((DAT_Datisca_glomerata_WGS:0.0000010000,DAT_Datisca_glomerata_leaf_RNA__02:0.0000010000)95:0.0025603309,DAT_Datisca_glomerata_leaf_RNA__00:0.0247928342)82:0.0028000104,DAT_Datisca_glomerata_leaf_RNA__01:0.0500480980)91:0.0338377296)100:0.1196829479)23:0.0197119239,((COR_Coriaria_nepalensis:0.0025619498,COR_Coriaria_nepalensis_RNA__00:0.0000010000)79:0.0000026806,COR_Coriaria_nepalensis_RNA__01:0.0895710992)100:0.2144007772)31:0.0231613947)46:0.0144665859)100:0.1923266653);
(ANI_Anisophyllea_cinnamomoides:0.0421263489,ANI_Anisophyllea_purpurascens_GSK:0.0208294277,((((((BEG_Begonia_coptidifolia_WGS:0.0422388336,BEG_Begonia_petasitifolia:0.1502226056)100:0.1986993278,(DAT_Datisca_glomerata_WGS__00:0.0756376860,(DAT_Datisca_glomerata_WGS__01:0.1248687500,(((DAT_Datisca_glomerata_WGS__02:0.0140640544,DAT_Datisca_glomerata_WGS__03:0.0379287795)100:0.0575044866,DAT_Datisca_glomerata_WGS__05:0.0524890445)83:0.0124344286,DAT_Datisca_glomerata_WGS__04:0.1562905499)83:0.0138935480)98:0.0607679781)100:0.1796785946)96:0.0493651874,TET_Tetrameles_nudiflora:0.3008357628)92:0.0210806811,DAT_Datisca_cannabina:0.2155468831)89:0.0311401104,((((CUC_Actinostemma_biglandulosum:0.1205251712,CUC_Actinostemma_biglandulosum_RNA:0.0000020742)100:0.1089776579,((((((CUC_Cyclantheropsis_parviflora_1_RNA__00:0.0000028630,CUC_Cyclantheropsis_parviflora_1_RNA__01:0.0000010000)99:0.0007250752,CUC_Cyclantheropsis_parviflora:0.2331289215)100:0.0957357785,(((CUC_Fevillea_pedatifolia_GSK__01:0.1008434315,CUC_Fevillea_cordifolia_WGS__00:0.0198939356)94:0.0513826409,((((CUC_Fevillea_pedatifolia_GSK__02:0.0000026208,CUC_Fevillea_cordifolia_WGS__05:0.0165113436)60:0.0617514689,(((CUC_Fevillea_pedatifolia_GSK__03:0.0000020366,CUC_Fevillea_pedatifolia_GSK__04:0.0422737709)94:0.0185219427,CUC_Fevillea_pedatifolia_GSK__05:0.0435146795)92:0.0264358831,CUC_Fevillea_pedatifolia_GSK__00:0.1644410509)48:0.0277320501)72:0.0547095963,CUC_Fevillea_cordifolia_WGS__04:0.1718300433)63:0.0096397908,(CUC_Fevillea_cordifolia_WGS__01:0.0443746850,CUC_Fevillea_cordifolia_WGS__02:0.0154196897)97:0.0432805326)65:0.0231635809)80:0.0801329505,CUC_Fevillea_cordifolia_WGS__03:0.0805456147)99:0.1621519365)98:0.0475283123,CUC_Siolmatra_pentaphylla_WGS__01:0.2868000798)95:0.0188529033,(CUC_Gerrardanthus_macrorhizus:0.1092555851,CUC_Gerrardanthus_macrorhizus_RNA:0.0221528481)100:0.0567206618)95:0.0316531854,((((CUC_Ampelosicyos_humblotii_SB12_GSK:0.0307939741,(CUC_Telfairia_occidentalis_WGS:0.0064365462,(((CUC_Telfairia_pedata_RNA__02:0.0000010000,CUC_Telfairia_pedata_RNA__00:0.0000021355)45:0.0024801348,CUC_Telfairia_pedata:0.1370732190)77:0.0014575982,CUC_Telfairia_pedata_RNA__01:0.0000020766)100:0.0281503117)100:0.0420510623)100:0.0481721335,((((((CUC_Cionosicys_macranthus:0.0000010000,(CUC_Cionosicys_macranthus_HS2657_GSK:0.1677793642,CUC_Cionosicys_macranthus_RNA__01:0.0251871620)78:0.0295404946)69:0.0000028168,CUC_Cionosicys_macranthus_RNA__00:0.0000010000)77:0.0155963362,((((CUC_Cucumis_hystrix_RNA:0.0000025700,CUC_Cucumis_hystrix_WGS:0.0169635031)99:0.0194800274,(CUC_Cucumis_melo_RNA__00:0.0000022433,((CUC_Cucumis_melo_RNA__02:0.0000010000,(CUC_Cucumis_melo_RNA__01:0.0000010000,CUC_Cucumis_melo_subsp_melo_WGS:0.0000021493)86:0.0000021712)66:0.0128707832,CUC_Cucumis_melo_RNA__03:0.1173634392)81:0.0065559891)85:0.0076747927)86:0.0178014434,CUC_Cucumis_omissus_HS5733_WGS:0.0593938486)99:0.0279783164,(((CUC_Lemurosicyos_variegata_HS0262_WGS:0.0326362203,CUC_Benincasa_hispida_RNA:0.0631336494)99:0.0217136062,((CUC_Lagenaria_siceraria_GJ113_RNA__00:0.0036965898,CUC_Lagenaria_siceraria_GJ113_RNA__02:0.0111241166)51:0.0001141613,CUC_Lagenaria_siceraria_GJ113_RNA__01:0.0000020093)94:0.0079251326)93:0.0040232707,((CUC_Citrullus_lanatus_1_WGS:0.0068611974,CUC_Citrullus_amarus_WGS:0.0000020670)100:0.0704225826,(((((CUC_Apodanthera_mathewsii_HS5725_WGS:0.0220833807,CUC_Bambekea_racemosa_HS5726_WGS:0.1722935080)43:0.0000021986,((CUC_Dendrosicyos_socotranus_HS5731_WGS:0.0444045353,CUC_Dendrosicyos_socotranus:0.2114207594)95:0.0663254928,CUC_Dendrosicyos_socotranus_SB25_GSK:0.0000029293)85:0.0239817854)86:0.0075625091,CUC_Wilbrandia_hibiscoides_1_WGS:0.0764061048)94:0.0432992249,CUC_Cucurbita_digitata_GSK:0.1644135446)77:0.0306864097,CUC_Lagenaria_siceraria_var_siceraria_WGS:0.0302742029)90:0.0187042203)78:0.0462106312)77:0.0065659389)78:0.0047890978)78:0.0198028392,(((CUC_Bryonia_dioica_RNA:0.0000028213,CUC_Bryonia_marmorata:0.0000010000)99:0.0435492418,(CUC_Sicyos_edulis_SB09_GSK:0.2219420313,(CUC_Herpetospermum_pedunculosum_SB13_GSK:0.1329314527,CUC_Trichosanthes_baviensis_SYS319_GSK:0.1803563144)42:0.0000029396)84:0.0741313482)71:0.0515553367,CUC_Raphidiocystis_welwitschii_HS5553_WGS:0.1268154746)68:0.0414784883)50:0.0000029295,((CUC_Herpetospermum_pedunculosum_RNA:0.0000020009,CUC_Herpetospermum_pedunculosum:0.0977350095)98:0.0241548659,CUC_Trichosanthes_pilosa_1_RNA:0.1448227591)70:0.0043320033)95:0.0167098146,((CUC_Momordica_foetida_RNA:0.0000027521,(CUC_Momordica_foetida_GSK__00:0.0254618290,CUC_Momordica_foetida_GSK__01:0.1114809319)100:0.0659392631)100:0.0411882452,(CUC_Momordica_sessilifolia_HS2565_GSK:0.0813964289,CUC_Momordica_peteri:0.0420425351)99:0.0447689329)100:0.0410605409)82:0.0091146392)95:0.0067895657,(CUC_Siraitia_grosvenorii_1_RNA:0.0000025741,CUC_Siraitia_grosvenorii_WGS:0.1268472356)100:0.0261329848)92:0.0057601335,((CUC_Baijiania_yunnanensis:0.0468186794,CUC_Baijiania_yunnanensis_HS2656_GSK:0.0436581800)100:0.0891798891,((CUC_Indofevillea_khasiana_RNA__01:0.0000010000,(CUC_Indofevillea_khasiana_RNA__04:0.0000010000,CUC_Indofevillea_khasiana_RNA__05:0.0000023682)49:0.0000026804)30:0.0000025626,(((CUC_Indofevillea_khasiana:0.0000029659,CUC_Indofevillea_khasiana_SYS066_GSK:0.1669021241)78:0.0099571481,(CUC_Indofevillea_khasiana_RNA__00:0.0000022890,CUC_Baijiania_yunnanensis_RNA:0.2067394545)92:0.0046364538)76:0.0105338901,(CUC_Indofevillea_khasiana_RNA__02:0.0686544414,CUC_Indofevillea_khasiana_RNA__03:0.0132921558)89:0.0411720790)95:0.0255275492)96:0.0238035860)85:0.0047499309)100:0.0695380931)77:0.0189556069)90:0.0448407760,((CUC_Gynostemma_yixingense_WGS:0.0000020114,(CUC_Gynostemma_burmanicum_SB16_GSK:0.0764132852,CUC_Gynostemma_microspermum_GSK:0.1110500880)99:0.0541188676)98:0.0431126061,CUC_Gynostemma_burmanicum:0.4141635487)99:0.0201641769)98:0.1079520566,(CUC_Siolmatra_pentaphylla_WGS__00:0.4244813139,CRN_Corynocarpus_cribbianus__00:0.8158595617)91:0.0864345149)55:0.0764950239)52:0.0233112076,(CRN_Corynocarpus_cribbianus__01:0.1158851626,CRN_Corynocarpus_laevigatus_HS5848_WGS:0.3215827040)100:0.1626022101)100:0.2453801222);
(ANI_Anisophyllea_cinnamomoides:0.0243660731,ANI_Anisophyllea_purpurascens_GSK:0.0402122046,(((((((((CUC_Indofevillea_khasiana_SYS066_GSK:0.0000023488,CUC_Trichosanthes_pilosa_SYS242_GSK:0.0246223492)89:0.0035573113,CUC_Herpetospermum_pedunculosum_RNA__01:0.0153022084)86:0.0359558753,(CUC_Indofevillea_khasiana:0.0000025901,CUC_Indofevillea_khasiana_RNA:0.0011604387)99:0.0191261086)58:0.0062479714,(CUC_Siraitia_grosvenorii_1_RNA:0.0375437704,CUC_Siraitia_grosvenorii_WGS:0.0007619840)100:0.0311161741)43:0.0000024925,(((CUC_Ampelosicyos_humblotii_SB12_GSK:0.0472137165,((CUC_Telfairia_occidentalis_WGS:0.0070805631,(CUC_Telfairia_pedata_RNA__01:0.0076906338,CUC_Telfairia_occidentalis_RNA:0.0193674611)65:0.0340891049)44:0.0041614371,(CUC_Telfairia_pedata_RNA__00:0.0013515686,CUC_Telfairia_pedata:0.0025372052)76:0.0067039049)66:0.0140354263)67:0.0173865698,((CUC_Momordica_foetida_GSK:0.0011690573,(CUC_Momordica_foetida_RNA__00:0.0000020178,CUC_Momordica_foetida_RNA__01:0.0000009969)95:0.0011583124)100:0.0184114829,(CUC_Momordica_sessilifolia_HS2565_GSK:0.0307641838,CUC_Momordica_peteri:0.0202585095)98:0.0048847430)100:0.0103400211)62:0.0012038507,((((CUC_Apodanthera_mathewsii_HS5725_WGS:0.0118854018,(CUC_Dendrosicyos_socotranus:0.0000009969,(CUC_Dendrosicyos_socotranus_HS5731_WGS:0.0023139083,CUC_Dendrosicyos_socotranus_SB25_GSK:0.0357989305)81:0.0000081582)100:0.0206310122)95:0.0029894829,CUC_Wilbrandia_hibiscoides_1_WGS:0.0112215033)99:0.0106502838,CUC_Bambekea_racemosa_HS5726_WGS:0.0170132694)100:0.0148078408,((((CUC_Trichosanthes_pilosa_1_RNA:0.0000027470,CUC_Trichosanthes_pilosa:0.0021851330)100:0.0211578852,((((CUC_Cionosicys_macranthus_RNA__00:0.0000009969,CUC_Cionosicys_macranthus__00:0.0000009969)88:0.0000027468,CUC_Cionosicys_macranthus_RNA__01:0.0000009969)100:0.0094119499,CUC_Cucurbita_digitata_GSK:0.0602038137)89:0.0144853677,(((((((CUC_Benincasa_hispida:0.0000009969,CUC_Benincasa_hispida_RNA__00:0.0012792500)99:0.0014610200,CUC_Benincasa_hispida_RNA__01:0.0091609424)99:0.0077208347,(((CUC_Lagenaria_siceraria_GJ113_RNA__00:0.0000009969,(CUC_Lagenaria_siceraria_GJ113_RNA__01:0.0000009969,CUC_Lagenaria_siceraria_GJ113_RNA__02:0.0000009969)75:0.0000009969)84:0.0000020281,(CUC_Lagenaria_siceraria_GJ113_RNA__05:0.0000021453,CUC_Lagenaria_siceraria_GJ113_RNA__03:0.0086780414)98:0.0085942270)84:0.0011275774,(CUC_Lagenaria_siceraria_var_siceraria_WGS:0.0027504658,CUC_Lagenaria_siceraria_GJ113_RNA__04:0.0045972629)40:0.0000200438)94:0.0259056406)62:0.0028054176,CUC_Raphidiocystis_welwitschii_HS5553_WGS:0.0476320026)56:0.0005662732,CUC_Lemurosicyos_variegata_HS0262_WGS:0.0096949148)45:0.0000024972,(((((CUC_Cucumis_melo_RNA__00:0.0000009969,CUC_Cucumis_melo_subsp_melo_WGS:0.0000009969)81:0.0000009969,CUC_Cucumis_melo_RNA__01:0.0114854646)62:0.0000021108,CUC_Cucumis_melo_RNA__02:0.0000009969)100:0.0141846820,(((CUC_Cucumis_hystrix_RNA__00:0.0000009969,CUC_Cucumis_hystrix_RNA__02:0.0043954472)55:0.0000009969,CUC_Cucumis_hystrix_RNA__01:0.0018529770)99:0.0022601070,CUC_Cucumis_hystrix_WGS:0.0023948980)100:0.0262543957)92:0.0034304516,CUC_Cucumis_omissus_HS5733_WGS:0.0211644579)100:0.0149961147)58:0.0008207580,(CUC_Citrullus_amarus_WGS:0.0010773542,CUC_Citrullus_lanatus_1_WGS:0.0023082845)100:0.0193390841)100:0.0216147758)85:0.0071056498)75:0.0024525670,(((CUC_Herpetospermum_pedunculosum:0.0000009969,CUC_Herpetospermum_pedunculosum_RNA__00:0.0011528411)79:0.0000024857,CUC_Herpetospermum_pedunculosum_SB13_GSK:0.0721762828)97:0.0160878277,((CUC_Bryonia_dioica_RNA:0.0000025690,(CUC_Bryonia_marmorata_SB24_GSK:0.0091670391,CUC_Bryonia_marmorata:0.0000024906)100:0.0030138169)100:0.0493702479,CUC_Sicyos_edulis_SB09_GSK:0.0444771913)76:0.0036126067)44:0.0020153129)28:0.0000023216,(CUC_Cionosicys_macranthus_HS2657_GSK:0.0000027318,CUC_Cionosicys_macranthus__01:0.0027373532)100:0.0593801447)94:0.0067762242)94:0.0046910792)64:0.0104427608)68:0.0040858322,((CUC_Baijiania_yunnanensis:0.0000009969,CUC_Baijiania_yunnanensis_HS2656_GSK:0.0028487070)100:0.0013436080,CUC_Baijiania_yunnanensis_RNA:0.0000009969)100:0.0250959103)99:0.0203791690,(((CUC_Actinostemma_biglandulosum:0.0372858015,CUC_Actinostemma_biglandulosum_RNA:0.0022233408)100:0.0691384716,(((CUC_Cyclantheropsis_parviflora_1_RNA:0.0048408898,CUC_Cyclantheropsis_parviflora:0.0090536120)100:0.0491851010,(CUC_Fevillea_cordifolia_WGS:0.0121118896,CUC_Fevillea_pedatifolia_GSK:0.0133250323)100:0.0245213213)100:0.0200843647,(CUC_Gerrardanthus_macrorhizus:0.0071401992,CUC_Gerrardanthus_macrorhizus_RNA:0.0311856767)100:0.0582496489)95:0.0108130354)94:0.0045568553,(((CUC_Gynostemma_burmanicum_SB16_GSK:0.0097295785,(CUC_Gynostemma_burmanicum__00:0.0000009969,CUC_Gynostemma_microspermum_GSK:0.0000009969)100:0.0094402112)99:0.0027775080,CUC_Gynostemma_burmanicum__01:0.0155425844)99:0.0056849815,CUC_Gynostemma_yixingense_WGS:0.0121563345)100:0.0391505791)93:0.0051908705)100:0.1024105041,(((COR_Coriaria_nepalensis_RNA:0.0000009969,COR_Coriaria_nepalensis__01:0.0000009969)98:0.0017280246,COR_Coriaria_nepalensis__00:0.0089805419)100:0.1089573057,((CRN_Corynocarpus_cribbianus__02:0.0093299986,CRN_Corynocarpus_laevigatus_HS5848_WGS__01:0.0033214294)100:0.0335431957,(CRN_Corynocarpus_laevigatus_HS5848_WGS__00:0.0092106061,(CRN_Corynocarpus_cribbianus__01:0.0000025675,CRN_Corynocarpus_cribbianus__00:0.3184541531)100:0.1591400581)100:0.0361806918)100:0.0513351254)96:0.0224556939)94:0.0161895798,(((DAT_Datisca_cannabina:0.0423107800,((DAT_Datisca_glomerata_WGS:0.0000009969,DAT_Datisca_glomerata_leaf_RNA__01:0.0000009969)100:0.0068930801,(DAT_Datisca_glomerata_leaf_RNA__02:0.0067088366,DAT_Datisca_glomerata_leaf_RNA__00:0.0011274628)58:0.0000106291)100:0.0285274379)100:0.0649374107,TET_Tetrameles_nudiflora:0.1019734658)94:0.0084039093,((BEG_Begonia_coptidifolia_WGS__00:0.0112010594,BEG_Begonia_coptidifolia_WGS__01:0.0205147495)100:0.0070816431,(BEG_Begonia_petasitifolia__00:0.0231447023,BEG_Begonia_petasitifolia__01:0.0395704338)97:0.0038417566)100:0.1683103312)98:0.0249392508)100:0.1823225826);
(ANI_Anisophyllea_cinnamomoides:0.0599189172,ANI_Anisophyllea_purpurascens_GSK:0.0000027478,((((((CUC_Gynostemma_burmanicum_SB16_GSK:0.0000022945,CUC_Gynostemma_burmanicum:0.0000010000)51:0.0000010000,CUC_Gynostemma_microspermum_GJ058_RNA:0.0000010000)33:0.0000022522,CUC_Gynostemma_microspermum_GSK:0.0194897495)88:0.0104373895,CUC_Gynostemma_yixingense_WGS:0.0215283165)100:0.0996092877,(((((CUC_Cyclantheropsis_parviflora:0.0481407977,(CUC_Cyclantheropsis_parviflora_1_RNA__00:0.0000020365,CUC_Cyclantheropsis_parviflora_1_RNA__01:0.0000029774)99:0.0471492069)90:0.0240704248,CUC_Cyclantheropsis_parviflora_SB11_GSK:0.0000029863)89:0.0325389775,(CUC_Fevillea_cordifolia_WGS:0.0190077557,CUC_Fevillea_pedatifolia_GSK:0.0000010000)100:0.0419032753)76:0.0239616575,(((CUC_Gerrardanthus_macrorhizus:0.0000010000,CUC_Gerrardanthus_macrorhizus_SB22_GSK:0.0000028099)97:0.0280175392,(CUC_Gerrardanthus_macrorhizus_RNA__00:0.0370911379,CUC_Gerrardanthus_macrorhizus_RNA__01:0.0000028085)59:0.0000026943)66:0.0167600930,(CUC_Siolmatra_pentaphylla_WGS__00:0.0497624843,(CUC_Siolmatra_pentaphylla_WGS__01:0.0850687543,CUC_Siolmatra_pentaphylla_WGS__02:0.0760400106)98:0.0865917105)99:0.0793942925)40:0.0212143485)33:0.0077168210,(CUC_Actinostemma_biglandulosum_RNA:0.0584658032,TET_Tetrameles_nudiflora__01:0.8135073719)48:0.0914791523)29:0.0089402386)75:0.0701302280,(((((CRN_Corynocarpus_cribbianus__01:0.0115207122,CRN_Corynocarpus_laevigatus_HS5848_WGS__01:0.0723110190)95:0.0751312220,(CRN_Corynocarpus_cribbianus__00:0.0116956777,CRN_Corynocarpus_laevigatus_HS5848_WGS__00:0.0109363931)76:0.0201195655)46:0.0163192697,((COR_Coriaria_nepalensis_RNA__00:0.0000010000,COR_Coriaria_nepalensis__00:0.0000010000)97:0.0097272255,(COR_Coriaria_nepalensis_RNA__01:0.0000010000,COR_Coriaria_nepalensis__01:0.0000010000)99:0.0424062950)100:0.2554459535)55:0.0269202844,((BEG_Begonia_coptidifolia_WGS:0.0281283466,BEG_Begonia_petasitifolia:0.0567737566)99:0.1552440477,TET_Tetrameles_nudiflora__00:0.1477122584)91:0.0594421044)46:0.0146149173,(((DAT_Datisca_glomerata_leaf_RNA__01:0.0000010000,DAT_Datisca_glomerata_leaf_RNA__00:0.0000023560)82:0.0127933697,DAT_Datisca_glomerata_WGS:0.0090078510)65:0.0533206541,DAT_Datisca_cannabina:0.0000026513)99:0.1756745113)65:0.0474369551)100:0.1650012861);
(ANI_Anisophyllea_cinnamomoides:0.0286561093,ANI_Anisophyllea_purpurascens_GSK:0.0140863439,(((((CRN_Corynocarpus_cribbianus__00:0.0131638072,CRN_Corynocarpus_laevigatus_HS5848_WGS__01:0.0187843326)100:0.0203988682,(CRN_Corynocarpus_cribbianus__01:0.0193631639,CRN_Corynocarpus_laevigatus_HS5848_WGS__00:0.0095335963)100:0.0235697130)100:0.0413743909,((COR_Coriaria_nepalensis_RNA:0.0015862202,COR_Coriaria_nepalensis__00:0.0009009296)99:0.0230492709,COR_Coriaria_nepalensis__01:0.0595032388)100:0.1472599287)72:0.0105520091,(((DAT_Datisca_cannabina__00:0.0166416274,(DAT_Datisca_glomerata_WGS:0.0000010295,DAT_Datisca_glomerata_leaf_RNA:0.0012244041)100:0.0219299873)100:0.0868978677,TET_Tetrameles_nudiflora:0.1581635387)69:0.0117355157,((DAT_Datisca_cannabina__02:0.0394151737,DAT_Datisca_cannabina__01:0.0948027600)85:0.0734060606,(BEG_Begonia_coptidifolia_WGS:0.0341953959,BEG_Begonia_petasitifolia:0.0913141353)100:0.1740201785)52:0.0100761046)42:0.0125160389)37:0.0148720793,(((((CUC_Actinostemma_biglandulosum:0.0027887280,CUC_Actinostemma_biglandulosum_RNA:0.0013151189)100:0.0633538682,((((CUC_Gynostemma_burmanicum__00:0.0027677241,CUC_Gynostemma_microspermum_GJ058_RNA:0.0035260146)85:0.0000023006,CUC_Gynostemma_burmanicum_SB16_GSK:0.0022310154)93:0.0013369782,CUC_Gynostemma_microspermum_GSK:0.0028796425)96:0.0027028011,(CUC_Gynostemma_yixingense_WGS__00:0.0122124893,((CUC_Gynostemma_burmanicum__01:0.0364266504,CUC_Gynostemma_burmanicum__02:0.1152814541)91:0.0106154419,CUC_Gynostemma_yixingense_WGS__01:0.0637663791)93:0.0373657493)54:0.0000024682)100:0.0539978734)96:0.0078841421,((((CUC_Baijiania_yunnanensis:0.0000021842,CUC_Baijiania_yunnanensis_HS2656_GSK:0.0000010295)66:0.0000010296,CUC_Baijiania_yunnanensis_RNA:0.0000010295)100:0.0394362444,(((((CUC_Momordica_peteri:0.0343001700,(CUC_Momordica_foetida_GSK:0.0012176526,(CUC_Momordica_foetida_RNA__00:0.0107476593,CUC_Momordica_foetida_RNA__01:0.0000010295)100:0.0017748295)100:0.0197882282)100:0.0024855770,CUC_Momordica_sessilifolia_HS2565_GSK:0.0398822183)100:0.0170361941,(CUC_Ampelosicyos_humblotii_SB12_GSK:0.0076649053,((CUC_Telfairia_occidentalis_RNA__01:0.0000010295,(CUC_Telfairia_occidentalis_WGS:0.0000010295,CUC_Telfairia_occidentalis_RNA__00:0.0000010295)93:0.0000021898)99:0.0037863688,(CUC_Telfairia_pedata:0.0013585959,CUC_Telfairia_pedata_RNA:0.0000010295)100:0.0061825268)100:0.0089997368)100:0.0216200512)99:0.0092986785,(((((CUC_Apodanthera_mathewsii_HS5725_WGS:0.0076271417,CUC_Wilbrandia_hibiscoides_1_WGS:0.0115307900)99:0.0062402675,((CUC_Dendrosicyos_socotranus:0.0000010295,CUC_Dendrosicyos_socotranus_HS5731_WGS:0.0000010295)73:0.0000010296,CUC_Dendrosicyos_socotranus_SB25_GSK:0.0000010295)100:0.0155242268)100:0.0119941177,CUC_Bambekea_racemosa_HS5726_WGS:0.0143790546)99:0.0049510480,((CUC_Cionosicys_macranthus__01:0.0000021804,((CUC_Cionosicys_macranthus_RNA__00:0.0000024750,(CUC_Cucumis_hystrix_RNA__01:0.0614713133,CUC_Cyclantheropsis_parviflora_1_RNA__02:0.3073599853)86:0.0279867736)89:0.0484101310,CUC_Cionosicys_macranthus_HS2657_GSK__01:0.0743702828)57:0.0000021187)89:0.0200944893,(((((CUC_Citrullus_amarus_WGS:0.0012496151,CUC_Citrullus_lanatus_1_WGS:0.0024832449)100:0.0154502910,(CUC_Lagenaria_siceraria_GJ113_RNA:0.0000010295,CUC_Lagenaria_siceraria_var_siceraria_WGS:0.0000010295)100:0.0102718169)96:0.0036246191,(CUC_Lemurosicyos_variegata_HS0262_WGS:0.0132379712,CUC_Raphidiocystis_welwitschii_HS5553_WGS:0.0152159158)96:0.0039602238)95:0.0012801966,(CUC_Benincasa_hispida:0.0000010295,CUC_Benincasa_hispida_RNA:0.0025019620)100:0.0311449563)56:0.0000024447,(CUC_Cucumis_omissus_HS5733_WGS:0.0115939419,((CUC_Cucumis_melo_RNA:0.0037275116,CUC_Cucumis_melo_subsp_melo_WGS:0.0000021781)100:0.0223607131,(CUC_Cucumis_hystrix_RNA__00:0.0025164577,CUC_Cucumis_hystrix_WGS:0.0038059447)100:0.0160497852)98:0.0080644657)100:0.0162231467)100:0.0144828483)87:0.0069668034)88:0.0085854744,((((CUC_Cionosicys_macranthus_HS2657_GSK__00:0.0000010295,CUC_Cionosicys_macranthus__00:0.0000010295)99:0.0002829837,CUC_Cionosicys_macranthus_RNA__01:0.0034190058)100:0.0190897875,CUC_Cucurbita_digitata_GSK:0.0117091985)100:0.0226813421,(((CUC_Herpetospermum_pedunculosum_SB13_GSK:0.0000010295,CUC_Herpetospermum_pedunculosum:0.0013701157)67:0.0000017371,CUC_Herpetospermum_pedunculosum_RNA:0.0000010295)100:0.0251763932,((CUC_Sicyos_edulis_SB09_GSK:0.0567427672,((CUC_Trichosanthes_baviensis_SYS319_GSK:0.0000010295,CUC_Trichosanthes_pilosa:0.0046851138)100:0.0069700410,CUC_Trichosanthes_pilosa_1_RNA:0.0000010295)100:0.0232813490)93:0.0055354183,(CUC_Bryonia_dioica_RNA:0.0033494897,CUC_Bryonia_marmorata:0.0034336737)100:0.0460051310)42:0.0030493867)46:0.0038133190)99:0.0074452426)87:0.0071067793)89:0.0178332483,(CUC_Siraitia_grosvenorii_1_RNA:0.0000010295,CUC_Siraitia_grosvenorii_WGS:0.0024891815)100:0.0282219807)87:0.0096812425)79:0.0037407740,((CUC_Indofevillea_khasiana:0.0000010295,CUC_Indofevillea_khasiana_RNA:0.0000010295)100:0.0011147217,CUC_Indofevillea_khasiana_SYS066_GSK:0.0111905608)100:0.0274927581)89:0.0288792452)85:0.0031849325,((((((((CUC_Cyclantheropsis_parviflora_1_RNA__00:0.0008088586,CUC_Cyclantheropsis_parviflora__01:0.0084019560)86:0.0001561046,CUC_Cyclantheropsis_parviflora_1_RNA__01:0.0023142015)73:0.0066909736,CUC_Cyclantheropsis_parviflora_SB11_GSK:0.0028190075)63:0.0048024410,CUC_Cyclantheropsis_parviflora__00:0.0000027030)63:0.0178358619,CUC_Cyclantheropsis_parviflora_1_RNA__03:0.1780416826)88:0.0583738116,(CUC_Fevillea_cordifolia_WGS:0.0119673506,CUC_Fevillea_pedatifolia_GSK:0.0045276873)100:0.0366861822)87:0.0178264802,(CUC_Gerrardanthus_macrorhizus:0.0113324151,CUC_Gerrardanthus_macrorhizus_RNA:0.0275588346)100:0.0511881861)82:0.0073138944,CUC_Siolmatra_pentaphylla_WGS:0.0802070108)75:0.0085575367)100:0.0760030886,((CRN_Corynocarpus_cribbianus__04:0.2035556232,CRN_Corynocarpus_cribbianus__02:0.0169242634)100:0.1695122369,CRN_Corynocarpus_cribbianus__03:0.2814031205)45:0.0393234183)53:0.0198698775)100:0.1341344142);
```
