## Supplementary material for "A novel phylogenomics pipeline reveals extensive topological conflict in the evolution of the angiosperm order Cucurbitales": captus_unfiltered.treefile (part 3 of 3)

```
(ANI_Anisophyllea_cinnamomoides:0.0148120679,(ANI_Anisophyllea_purpurascens_GSK__00:0.0000009988,ANI_Anisophyllea_purpurascens_GSK__01:0.0126558754)100:0.0279034696,(((((((((((((((CUC_Apodanthera_mathewsii_HS5725_WGS:0.0096093784,CUC_Wilbrandia_hibiscoides_1_WGS:0.0110847302)99:0.0086828053,((CUC_Dendrosicyos_socotranus:0.0000009988,CUC_Dendrosicyos_socotranus_HS5731_WGS:0.0000009988)70:0.0000021624,CUC_Dendrosicyos_socotranus_SB25_GSK:0.0019467476)100:0.0177566488)99:0.0100762893,CUC_Bambekea_racemosa_HS5726_WGS:0.0065938186)100:0.0220034136,((((CUC_Cucumis_omissus_HS5733_WGS:0.0139670797,((CUC_Cucumis_hystrix_RNA__03:0.0000020759,((CUC_Cucumis_hystrix_RNA__00:0.0000009988,CUC_Cucumis_hystrix_WGS:0.0000009988)76:0.0000009988,CUC_Cucumis_hystrix_RNA__01:0.0000009988)72:0.0000021261)99:0.0104766459,((CUC_Cucumis_melo_RNA__00:0.0000009988,CUC_Cucumis_melo_subsp_melo_WGS:0.0000009988)69:0.0000022669,CUC_Cucumis_melo_RNA__01:0.0267195174)100:0.0156418481)98:0.0023176886)100:0.0198972349,(((CUC_Benincasa_hispida:0.0000009988,CUC_Benincasa_hispida_RNA:0.0000009988)100:0.0150926398,(CUC_Citrullus_lanatus_1_WGS:0.0000009988,CUC_Citrullus_amarus_WGS:0.0031239656)100:0.0317454677)60:0.0026355924,((CUC_Lagenaria_siceraria_GJ113_RNA__00:0.0000009988,CUC_Lagenaria_siceraria_var_siceraria_WGS:0.0000009988)63:0.0000028462,CUC_Lagenaria_siceraria_GJ113_RNA__01:0.0344531127)100:0.0296093043)57:0.0010135973)62:0.0035814680,(CUC_Lemurosicyos_variegata_HS0262_WGS:0.0103463219,CUC_Raphidiocystis_welwitschii_HS5553_WGS:0.0124968608)86:0.0048318819)98:0.0103100215,(CUC_Cionosicys_macranthus__01:0.0000021651,CUC_Cionosicys_macranthus_HS2657_GSK__01:0.0000009988)100:0.0268288122)98:0.0076209961)63:0.0050800879,((((CUC_Bryonia_marmorata__02:0.0000009988,(CUC_Bryonia_dioica_RNA:0.0106536924,CUC_Bryonia_marmorata__01:0.0883699005)93:0.0017859903)63:0.0000029882,CUC_Bryonia_marmorata__00:0.0000022271)100:0.0398838714,((CUC_Herpetospermum_pedunculosum:0.0000020499,(CUC_Herpetospermum_pedunculosum_RNA__00:0.0031222190,(CUC_Herpetospermum_pedunculosum_RNA__01:0.0000009988,CUC_Herpetospermum_pedunculosum_RNA__02:0.0047961776)98:0.0062935043)56:0.0015355189)42:0.0000025914,CUC_Herpetospermum_pedunculosum_SB13_GSK:0.0621522957)100:0.0227358370)53:0.0038071385,(((CUC_Trichosanthes_pilosa:0.0053666560,(CUC_Trichosanthes_pilosa_1_RNA:0.0000026350,CUC_Trichosanthes_pilosa_SYS242_GSK:0.0636051484)100:0.0029344376)99:0.0145137588,CUC_Sicyos_edulis_SB09_GSK:0.0722843497)98:0.0021899958,((CUC_Cionosicys_macranthus_HS2657_GSK__00:0.0109480429,((CUC_Cionosicys_macranthus_RNA__00:0.0000009988,CUC_Cionosicys_macranthus__00:0.0000009988)100:0.0009813435,CUC_Cionosicys_macranthus_RNA__01:0.0295537126)100:0.0045758593)100:0.0133490327,CUC_Cucurbita_digitata_GSK:0.0344257013)99:0.0126648743)100:0.0175670289)35:0.0016139870)86:0.0060242133,(CUC_Momordica_peteri:0.0266082889,((CUC_Momordica_foetida_GSK:0.0015405463,CUC_Momordica_foetida_RNA:0.0030957770)100:0.0233216958,CUC_Momordica_sessilifolia_HS2565_GSK:0.0300587080)99:0.0038062893)100:0.0273247397)80:0.0064423218,(CUC_Ampelosicyos_humblotii_SB12_GSK:0.0165405943,(((CUC_Telfairia_occidentalis_RNA:0.0000009988,CUC_Telfairia_occidentalis_WGS:0.0000009988)100:0.0110421974,(CUC_Telfairia_pedata_RNA__00:0.0000009988,CUC_Telfairia_pedata__00:0.0000009988)76:0.0000025346)42:0.0000023978,(CUC_Telfairia_pedata_RNA__01:0.0255180003,CUC_Telfairia_pedata__01:0.0059076771)58:0.0000026166)100:0.0179504711)98:0.0074075062)90:0.0067515357,(((CUC_Indofevillea_khasiana:0.0015314051,CUC_Indofevillea_khasiana_SYS066_GSK:0.0241276919)100:0.0031586473,CUC_Indofevillea_khasiana_RNA:0.0031185609)100:0.0143136749,((CUC_Siraitia_grosvenorii_1_RNA__00:0.0003245577,CUC_Siraitia_grosvenorii_WGS:0.0016475167)99:0.0052045746,CUC_Siraitia_grosvenorii_1_RNA__01:0.0195323013)100:0.0267480239)90:0.0047915169)93:0.0060752624,(CUC_Baijiania_yunnanensis:0.0000025715,CUC_Baijiania_yunnanensis_HS2656_GSK:0.0166479269)100:0.0201401826)95:0.0111493129,(CUC_Actinostemma_biglandulosum:0.0000009988,CUC_Actinostemma_biglandulosum_RNA:0.0000009988)100:0.0755091054)94:0.0038749327,((((CUC_Gynostemma_burmanicum_SB16_GSK:0.0000009988,CUC_Gynostemma_burmanicum__02:0.0000009988)100:0.0018376648,CUC_Gynostemma_microspermum_GSK:0.0055129611)100:0.0087517776,CUC_Gynostemma_yixingense_WGS:0.0142357996)100:0.0031927444,(((CUC_Gynostemma_burmanicum__00:0.0000009988,CUC_Gynostemma_burmanicum__03:0.0000009988)100:0.0031038097,CUC_Gynostemma_microspermum_GJ058_RNA:0.0015449621)100:0.0016055702,CUC_Gynostemma_burmanicum__01:0.0035586827)98:0.0030926986)100:0.0733619319)93:0.0070246013,(((CUC_Fevillea_cordifolia_WGS:0.0170448323,CUC_Fevillea_pedatifolia_GSK:0.0057159313)100:0.0492671029,((CUC_Cyclantheropsis_parviflora_1_RNA__00:0.0000022363,CUC_Cyclantheropsis_parviflora_1_RNA__01:0.0000009988)98:0.0040652314,(CUC_Cyclantheropsis_parviflora__00:0.0000024280,CUC_Cyclantheropsis_parviflora__01:0.0320501850)98:0.0052839228)100:0.0607082667)98:0.0179448740,((CUC_Gerrardanthus_macrorhizus:0.0113043069,CUC_Gerrardanthus_macrorhizus_SB22_GSK:0.0642427720)66:0.0000021781,CUC_Gerrardanthus_macrorhizus_RNA:0.0161926842)100:0.0650336288)97:0.0147235719)97:0.0534300193,((DAT_Datisca_cannabina__01:0.0467868832,CRN_Corynocarpus_cribbianus__03:0.0979981797)70:0.0260883722,(CUC_Cucumis_hystrix_RNA__02:0.1048662825,CUC_Siolmatra_pentaphylla_WGS:0.0000022899)100:0.2892306290)59:0.0501230839)40:0.0149664605,(((CRN_Corynocarpus_cribbianus__02:0.0506716321,CRN_Corynocarpus_laevigatus_HS5848_WGS:0.0112982869)98:0.0516749133,CRN_Corynocarpus_cribbianus__01:0.1130191951)69:0.0237538873,((COR_Coriaria_nepalensis_RNA:0.0000009988,COR_Coriaria_nepalensis__00:0.0000009988)100:0.0335917626,COR_Coriaria_nepalensis__01:0.0608443655)100:0.1313153245)78:0.0215851744)76:0.0184231277,(((DAT_Datisca_cannabina__00:0.0000009988,DAT_Datisca_cannabina__02:0.0056490195)100:0.0251611792,(DAT_Datisca_glomerata_WGS:0.0000009988,DAT_Datisca_glomerata_leaf_RNA:0.0000009988)100:0.0148295309)100:0.0951528023,(TET_Tetrameles_nudiflora:0.1283656040,((BEG_Begonia_coptidifolia_WGS:0.0303452434,BEG_Begonia_petasitifolia:0.0270599496)100:0.1047608788,CRN_Corynocarpus_cribbianus__00:0.3946135527)85:0.0711736598)75:0.0247159119)82:0.0239683072)100:0.1125877576);
(ANI_Anisophyllea_cinnamomoides:0.0350061485,ANI_Anisophyllea_purpurascens_GSK:0.0192378080,(((((BEG_Begonia_coptidifolia_WGS:0.0052978961,BEG_Begonia_petasitifolia:0.0382634321)100:0.2369279366,(DAT_Datisca_cannabina__00:0.0343538851,(DAT_Datisca_glomerata_WGS:0.0000009995,DAT_Datisca_glomerata_leaf_RNA:0.0000009995)100:0.0255334272)100:0.1255634226)82:0.0022996895,TET_Tetrameles_nudiflora:0.1805507575)88:0.0271496127,(((((((((CUC_Ampelosicyos_humblotii_SB12_GSK:0.0188526575,(((CUC_Telfairia_occidentalis_WGS:0.0223880307,CUC_Telfairia_occidentalis_RNA:0.0000009995)98:0.0122942222,((CUC_Telfairia_pedata_RNA__00:0.0000009995,CUC_Telfairia_pedata_RNA__01:0.0000009995)100:0.0024717045,CUC_Telfairia_pedata:0.0311319565)96:0.0147475888)93:0.0206185057,(((((CUC_Apodanthera_mathewsii_HS5725_WGS:0.0033950530,CUC_Wilbrandia_hibiscoides_1_WGS:0.0409956232)96:0.0149309696,(CUC_Dendrosicyos_socotranus:0.0000009995,(CUC_Dendrosicyos_socotranus_SB25_GSK:0.0000009995,CUC_Dendrosicyos_socotranus_HS5731_WGS:0.0534512536)65:0.0000009995)100:0.0243351317)95:0.0056828766,CUC_Bambekea_racemosa_HS5726_WGS:0.0159592572)99:0.0271569157,(((((CUC_Benincasa_hispida:0.0090782783,CUC_Benincasa_hispida_RNA:0.0000009995)100:0.0219408443,((CUC_Lemurosicyos_variegata_HS0262_WGS:0.0108193666,CUC_Raphidiocystis_welwitschii_HS5553_WGS:0.0548440745)97:0.0098729051,((((CUC_Cucumis_hystrix_RNA__00:0.0000009995,CUC_Cucumis_hystrix_WGS:0.0000009995)71:0.0000020022,CUC_Cucumis_hystrix_RNA__01:0.0000009995)100:0.0210359743,(CUC_Cucumis_melo_RNA:0.0000019359,CUC_Cucumis_melo_subsp_melo_WGS:0.0497303396)100:0.0333261752)89:0.0073073172,CUC_Cucumis_omissus_HS5733_WGS:0.0264083586)99:0.0225671410)60:0.0000027632)86:0.0117551623,((CUC_Citrullus_amarus_WGS:0.0041445797,CUC_Citrullus_lanatus_1_WGS:0.0145525363)100:0.0867850318,(CUC_Lagenaria_siceraria_GJ113_RNA:0.0000026078,CUC_Lagenaria_siceraria_var_siceraria_WGS:0.0105152167)46:0.0157619681)84:0.0044959683)84:0.0130704198,((CUC_Cionosicys_macranthus:0.0000020117,(CUC_Cionosicys_macranthus_RNA:0.0000023116,CUC_Cionosicys_macranthus_HS2657_GSK:0.0595631887)90:0.0109244647)100:0.0339687156,CUC_Cucurbita_digitata_GSK:0.0755859500)100:0.0204757285)82:0.0052650631,(CUC_Bryonia_dioica_RNA:0.0000009995,CUC_Bryonia_marmorata:0.0207182933)100:0.0494692953)71:0.0041588026)54:0.0064750341,((((CUC_Trichosanthes_pilosa_1_RNA__02:0.0000009995,(CUC_Trichosanthes_pilosa_1_RNA__00:0.0000009995,CUC_Trichosanthes_pilosa_1_RNA__01:0.0000009995)61:0.0000028791)75:0.0000023060,CUC_Trichosanthes_baviensis_SYS319_GSK:0.2566538145)79:0.0032286861,CUC_Trichosanthes_pilosa:0.0000009995)87:0.0266155934,(CUC_Herpetospermum_pedunculosum:0.0090380037,CUC_Herpetospermum_pedunculosum_RNA:0.0044065403)100:0.0354719059)52:0.0063873687)74:0.0147035337)55:0.0077204614)36:0.0000021007,(DAT_Datisca_cannabina__01:0.3400063637,CUC_Sicyos_edulis_SB09_GSK:0.0972879162)89:0.0558067086)86:0.0185100062,((CUC_Momordica_foetida_GSK:0.0022899614,CUC_Momordica_foetida_RNA:0.0022838346)100:0.0186106713,(CUC_Momordica_peteri:0.0310481704,CUC_Momordica_sessilifolia_HS2565_GSK:0.1498135360)96:0.0246418465)97:0.0386151138)91:0.0109749611,(CUC_Siraitia_grosvenorii_1_RNA:0.0071828313,CUC_Siraitia_grosvenorii_WGS:0.0209806183)100:0.0192884992)93:0.0181052979,((CUC_Baijiania_yunnanensis:0.0000009995,CUC_Baijiania_yunnanensis_RNA:0.0000009995)83:0.0000009995,CUC_Baijiania_yunnanensis_HS2656_GSK:0.0000009995)100:0.0525338733)90:0.0028735452,((CUC_Indofevillea_khasiana:0.0000009995,(CUC_Indofevillea_khasiana_SYS066_GSK:0.0367963603,CUC_Indofevillea_khasiana_RNA__01:0.0000017007)96:0.0078096234)73:0.0000009995,CUC_Indofevillea_khasiana_RNA__00:0.0000009995)100:0.0156884261)94:0.0370455478,(((((CUC_Cyclantheropsis_parviflora:0.0000022128,CUC_Cyclantheropsis_parviflora_SB11_GSK:0.0000009995)92:0.0086990527,((CUC_Cyclantheropsis_parviflora_1_RNA__00:0.0000023559,(CUC_Cyclantheropsis_parviflora_1_RNA__04:0.0068209639,CUC_Cyclantheropsis_parviflora_1_RNA__03:0.0162619905)51:0.0000020932)74:0.0062776027,CUC_Cyclantheropsis_parviflora_1_RNA__01:0.0000009995)64:0.0029276981)54:0.0057618335,CUC_Cyclantheropsis_parviflora_1_RNA__02:0.0147568051)100:0.0680002756,(CUC_Fevillea_cordifolia_WGS:0.0498855462,CUC_Fevillea_pedatifolia_GSK:0.0018197996)100:0.0830601824)95:0.0173284706,(CUC_Gerrardanthus_macrorhizus_RNA:0.0183340074,(CUC_Gerrardanthus_macrorhizus:0.0000009995,CUC_Gerrardanthus_macrorhizus_SB22_GSK:0.0083674997)100:0.0199438898)100:0.0517056644)99:0.0321523112)92:0.0191460122,(CUC_Actinostemma_biglandulosum:0.0000009995,CUC_Actinostemma_biglandulosum_RNA:0.0000029102)100:0.0834758480)72:0.0200953906,(((CUC_Gynostemma_burmanicum:0.0000009995,CUC_Gynostemma_microspermum_GSK:0.0000009995)98:0.0106011354,(CUC_Gynostemma_burmanicum_SB16_GSK:0.0066542569,CUC_Gynostemma_microspermum_GJ058_RNA:0.0007637891)70:0.0025235641)94:0.0079864933,CUC_Gynostemma_yixingense_WGS:0.0362519676)100:0.1260734402)96:0.0681070315)53:0.0167317024,(((CRN_Corynocarpus_cribbianus__00:0.0120904606,CRN_Corynocarpus_laevigatus_HS5848_WGS__00:0.0076461548)99:0.0246651182,(CRN_Corynocarpus_cribbianus__01:0.2225695221,CRN_Corynocarpus_laevigatus_HS5848_WGS__01:0.0656829144)99:0.1011357549)99:0.0556073113,((COR_Coriaria_nepalensis_RNA:0.0060135427,COR_Coriaria_nepalensis__00:0.0000009995)100:0.0505727493,COR_Coriaria_nepalensis__01:0.0769841928)100:0.0899230623)95:0.0404650271)100:0.1563432350);
(ANI_Anisophyllea_cinnamomoides:0.1228210331,ANI_Anisophyllea_purpurascens_GSK:0.0186472575,((((((BEG_Begonia_petasitifolia:0.0375482252,BEG_Begonia_coptidifolia_WGS__00:0.0262343463)98:0.0122076486,BEG_Begonia_coptidifolia_WGS__01:0.0000010040)100:0.2481747599,((COR_Coriaria_nepalensis_RNA:0.0102809087,COR_Coriaria_nepalensis__01:0.0481393518)99:0.0296713219,COR_Coriaria_nepalensis__00:0.0182356994)100:0.1224111287)75:0.0376840615,((CRN_Corynocarpus_laevigatus_HS5848_WGS__00:0.0546627662,CRN_Corynocarpus_laevigatus_HS5848_WGS__01:0.0479353235)100:0.0422518300,CRN_Corynocarpus_cribbianus:0.4836923815)97:0.0364469288)72:0.0314642417,((DAT_Datisca_cannabina:0.0454209224,(DAT_Datisca_glomerata_WGS:0.0000010040,DAT_Datisca_glomerata_leaf_RNA:0.0016269545)100:0.0284853777)100:0.0803938634,TET_Tetrameles_nudiflora:0.1459333079)95:0.0104351897)76:0.0306866534,((((CUC_Gynostemma_burmanicum__00:0.0105079385,((CUC_Gynostemma_burmanicum__01:0.0000010040,CUC_Gynostemma_burmanicum_SB16_GSK:0.0802388235)70:0.0000020965,CUC_Gynostemma_microspermum_GSK:0.0000010040)99:0.0066859245)100:0.0253390787,CUC_Gynostemma_yixingense_WGS:0.0170439355)100:0.1067148703,((CUC_Actinostemma_biglandulosum:0.0317071037,CUC_Actinostemma_biglandulosum_RNA:0.0000010040)100:0.1077188257,((CUC_Siolmatra_pentaphylla_WGS:0.0541985666,((CUC_Fevillea_cordifolia_WGS:0.0225561677,CUC_Fevillea_pedatifolia_GSK:0.0386632757)100:0.0802859836,(CUC_Cyclantheropsis_parviflora:0.0180280005,((CUC_Cyclantheropsis_parviflora_1_RNA__00:0.0000010040,CUC_Cyclantheropsis_parviflora_1_RNA__01:0.0000010040)81:0.0000023396,CUC_Cyclantheropsis_parviflora_1_RNA__02:0.0263190827)96:0.0041082159)100:0.1333955934)95:0.0174935577)59:0.0104335839,(CUC_Gerrardanthus_macrorhizus:0.0479927870,CUC_Gerrardanthus_macrorhizus_RNA:0.0330531933)100:0.0666214474)57:0.0112338286)65:0.0098711076)26:0.0058082232,((((CUC_Indofevillea_khasiana:0.0221401804,CUC_Indofevillea_khasiana_RNA:0.0000027714)100:0.0182039483,CUC_Indofevillea_khasiana_SYS066_GSK:0.0080552436)100:0.0422495118,(CUC_Baijiania_yunnanensis_RNA:0.0000023777,(CUC_Baijiania_yunnanensis:0.0000010040,CUC_Baijiania_yunnanensis_HS2656_GSK:0.0000010040)100:0.0068018392)100:0.0590312332)92:0.0014451598,((((CUC_Ampelosicyos_humblotii_SB12_GSK:0.0519954503,(((CUC_Telfairia_pedata_RNA__00:0.0000010040,CUC_Telfairia_pedata:0.0000010040)70:0.0000010040,(CUC_Telfairia_pedata_RNA__01:0.0000010040,((CUC_Telfairia_pedata_RNA__04:0.0000010040,CUC_Telfairia_pedata_RNA__03:0.0288173777)46:0.0000010040,CUC_Telfairia_pedata_RNA__02:0.0056375737)48:0.0000010040)30:0.0000010040)94:0.0061789082,(CUC_Telfairia_occidentalis_WGS:0.0079243553,CUC_Telfairia_pedata_RNA__05:0.0403650383)93:0.0076760874)100:0.0282044279)92:0.0112014965,(((((CUC_Cucurbita_digitata_GSK:0.0647943702,((CUC_Cionosicys_macranthus_RNA__00:0.0000024050,(CUC_Cionosicys_macranthus:0.0051488964,CUC_Cionosicys_macranthus_HS2657_GSK:0.0000010040)62:0.0000023022)97:0.0082579275,CUC_Cionosicys_macranthus_RNA__01:0.1204420549)95:0.0087644249)98:0.0107538489,((((CUC_Benincasa_hispida:0.0000010040,CUC_Benincasa_hispida_RNA:0.0000010040)100:0.0337122478,(CUC_Citrullus_lanatus_1_WGS:0.0017226234,CUC_Citrullus_amarus_WGS:0.0000010040)100:0.0274721955)54:0.0035939423,((CUC_Lagenaria_siceraria_var_siceraria_WGS:0.0000010040,CUC_Lagenaria_siceraria_GJ113_RNA__00:0.0000010040)60:0.0000028285,CUC_Lagenaria_siceraria_GJ113_RNA__01:0.0586398135)100:0.0213802668)66:0.0037445468,((((CUC_Cucumis_hystrix_RNA:0.0017678167,CUC_Cucumis_hystrix_WGS:0.0019456747)100:0.0112998884,CUC_Cucumis_omissus_HS5733_WGS:0.0114382597)99:0.0092591203,(CUC_Cucumis_melo_RNA:0.0038955782,CUC_Cucumis_melo_subsp_melo_WGS:0.0034866324)99:0.0128734847)100:0.0227267405,(CUC_Lemurosicyos_variegata_HS0262_WGS:0.0248850541,CUC_Raphidiocystis_welwitschii_HS5553_WGS:0.1033267622)56:0.0005007702)85:0.0054575352)100:0.0179531651)96:0.0031803844,(CUC_Herpetospermum_pedunculosum_RNA:0.0024652877,(CUC_Herpetospermum_pedunculosum:0.0562859421,CUC_Herpetospermum_pedunculosum_SB13_GSK:0.0270734525)91:0.0198699206)100:0.0673951742)82:0.0055754826,((((CUC_Apodanthera_mathewsii_HS5725_WGS:0.0170608925,CUC_Wilbrandia_hibiscoides_1_WGS:0.0124613392)97:0.0087991750,((CUC_Dendrosicyos_socotranus:0.0000010040,CUC_Dendrosicyos_socotranus_HS5731_WGS:0.0000010040)65:0.0000010040,CUC_Dendrosicyos_socotranus_SB25_GSK:0.0023899879)100:0.0153749916)100:0.0184088215,CUC_Bambekea_racemosa_HS5726_WGS__00:0.0300204799)62:0.0000022459,CUC_Bambekea_racemosa_HS5726_WGS__01:0.0216268308)97:0.0269829659)80:0.0061607287,(((CUC_Trichosanthes_pilosa_1_RNA:0.0074886460,CUC_Trichosanthes_pilosa_SYS242_GSK:0.0932973257)97:0.0116419573,CUC_Sicyos_edulis_SB09_GSK:0.1128587338)100:0.0101726769,(CUC_Bryonia_dioica_RNA:0.0000010040,CUC_Bryonia_marmorata:0.0000010040)100:0.0941661499)99:0.0240332457)77:0.0030393855)91:0.0091685481,(((CUC_Momordica_foetida_GSK:0.0033153835,CUC_Momordica_foetida_RNA:0.0082791889)100:0.0266077058,CUC_Momordica_sessilifolia_HS2565_GSK:0.0657061632)99:0.0144397712,CUC_Momordica_peteri:0.0186513823)100:0.0342335478)58:0.0079013354,(CUC_Siraitia_grosvenorii_WGS:0.0067436947,CUC_Siraitia_grosvenorii_1_RNA:0.0244365905)100:0.0349843199)99:0.0175871055)100:0.0781177343)100:0.1005649624)100:0.1504266722);
(ANI_Anisophyllea_cinnamomoides:0.0240296631,ANI_Anisophyllea_purpurascens_GSK:0.0339171194,((((((BEG_Begonia_coptidifolia_WGS__00:0.0223217433,BEG_Begonia_coptidifolia_WGS__01:0.0931411967)76:0.0000021703,BEG_Begonia_petasitifolia:0.0595950794)100:0.1330852679,(DAT_Datisca_cannabina:0.0425275891,(DAT_Datisca_glomerata_WGS:0.0000021615,DAT_Datisca_glomerata_leaf_RNA:0.0000027622)100:0.0136738257)100:0.0854934595)90:0.0331259772,(((COR_Coriaria_nepalensis_RNA__00:0.0000010000,COR_Coriaria_nepalensis__00:0.0000010000)100:0.0203585976,(COR_Coriaria_nepalensis_RNA__01:0.0000010000,COR_Coriaria_nepalensis__01:0.0000025546)100:0.0409538721)100:0.1681869550,((CRN_Corynocarpus_cribbianus__01:0.0215985494,CRN_Corynocarpus_laevigatus_HS5848_WGS__01:0.0029369320)100:0.0368677227,CRN_Corynocarpus_laevigatus_HS5848_WGS__00:0.0652052122)100:0.1097913053)92:0.0728052916)57:0.0109927095,(TET_Tetrameles_nudiflora:0.1195181983,(CRN_Corynocarpus_cribbianus__00:0.2538919486,CRN_Corynocarpus_cribbianus__02:0.3061906087)91:0.1951483315)71:0.0313459356)77:0.0311001831,((CUC_Actinostemma_biglandulosum:0.0000010000,CUC_Actinostemma_biglandulosum_RNA:0.0000010000)100:0.0898382353,(((((((((((CUC_Apodanthera_mathewsii_HS5725_WGS:0.0040399103,CUC_Wilbrandia_hibiscoides_1_WGS:0.0220154813)97:0.0047694714,((CUC_Dendrosicyos_socotranus:0.0000010000,CUC_Dendrosicyos_socotranus_HS5731_WGS:0.0000010000)62:0.0000026122,CUC_Dendrosicyos_socotranus_SB25_GSK:0.0059079936)100:0.0130487857)88:0.0082164387,CUC_Bambekea_racemosa_HS5726_WGS:0.0102237752)94:0.0103374292,(((((CUC_Benincasa_hispida:0.0000010000,CUC_Benincasa_hispida_RNA:0.0000010000)100:0.0281010976,(CUC_Lagenaria_siceraria_GJ113_RNA:0.0000010000,CUC_Lagenaria_siceraria_var_siceraria_WGS:0.0000010000)100:0.0198606318)83:0.0053607577,(((CUC_Cucumis_hystrix_RNA:0.0026712136,(CUC_Cucumis_hystrix_WGS__00:0.0064641300,CUC_Cucumis_hystrix_WGS__01:0.0223634581)98:0.0098068404)53:0.0000021573,(CUC_Cucumis_melo_RNA:0.0000021914,CUC_Cucumis_melo_subsp_melo_WGS:0.0270204609)100:0.0087429186)92:0.0100307937,CUC_Cucumis_omissus_HS5733_WGS:0.0071015944)98:0.0118523025)66:0.0089554635,(((CUC_Cionosicys_macranthus_RNA:0.0000010000,CUC_Cionosicys_macranthus__00:0.0000010000)60:0.0000010000,CUC_Cionosicys_macranthus_HS2657_GSK__01:0.0000028444)100:0.0253693887,CUC_Cucurbita_digitata_GSK:0.0135816904)100:0.0264001695)59:0.0019623063,((CUC_Lemurosicyos_variegata_HS0262_WGS:0.0067723412,CUC_Raphidiocystis_welwitschii_HS5553_WGS:0.0267531346)99:0.0174711437,(CUC_Citrullus_amarus_WGS:0.0026787051,CUC_Citrullus_lanatus_1_WGS:0.0000010000)100:0.0385424064)84:0.0128338364)98:0.0104587351)92:0.0087393525,(((CUC_Herpetospermum_pedunculosum:0.0000010000,CUC_Herpetospermum_pedunculosum_RNA:0.0000010000)100:0.0289105164,CUC_Sicyos_edulis_SB09_GSK:0.1183226620)28:0.0000020353,((CUC_Bryonia_dioica_RNA:0.0000010000,CUC_Bryonia_marmorata:0.0000010000)70:0.0000027347,CUC_Bryonia_marmorata_SB24_GSK:0.0000010000)100:0.0459538836)42:0.0110775030)35:0.0061192781,(((CUC_Trichosanthes_pilosa_1_RNA:0.0099855705,CUC_Trichosanthes_baviensis_SYS319_GSK:0.0542114322)67:0.0000027229,CUC_Trichosanthes_pilosa:0.1000858854)92:0.0133218665,(CUC_Cionosicys_macranthus_HS2657_GSK__00:0.0059288888,CUC_Cionosicys_macranthus__01:0.0000010000)100:0.0675648572)41:0.0172247186)100:0.0221077804,((((CUC_Telfairia_occidentalis_RNA:0.0000010000,CUC_Telfairia_occidentalis_WGS:0.0053348654)100:0.0188579230,(CUC_Telfairia_pedata:0.0000021016,CUC_Telfairia_pedata_RNA:0.0000010000)100:0.0086406510)98:0.0111724149,CUC_Ampelosicyos_humblotii_SB12_GSK:0.0562286031)100:0.0361873305,((CUC_Momordica_foetida_GSK:0.0000010000,CUC_Momordica_foetida_RNA:0.0000010000)100:0.0180043981,(CUC_Momordica_peteri:0.0000010000,CUC_Momordica_sessilifolia_HS2565_GSK:0.1278763377)98:0.0503103543)98:0.0369560511)50:0.0052643238)89:0.0200249437,(CUC_Siraitia_grosvenorii_1_RNA:0.0000027523,CUC_Siraitia_grosvenorii_WGS__00:0.0357125668)95:0.0241483662)77:0.0187304107,(((CUC_Baijiania_yunnanensis:0.0000022435,CUC_Baijiania_yunnanensis_HS2656_GSK:0.0000010000)74:0.0000020398,(CUC_Baijiania_yunnanensis_RNA:0.0000021738,CUC_Siraitia_grosvenorii_WGS__01:0.0655434172)88:0.0512413804)88:0.0340429857,((CUC_Indofevillea_khasiana:0.0000010000,CUC_Indofevillea_khasiana_RNA:0.0026485042)87:0.0000023937,CUC_Indofevillea_khasiana_SYS066_GSK:0.0027666150)100:0.0265625890)82:0.0140675113)89:0.0395643611,((((((CUC_Gynostemma_burmanicum_SB16_GSK:0.0000010000,(CUC_Gynostemma_burmanicum__03:0.0000010000,CUC_Gynostemma_burmanicum__02:0.0000010000)68:0.0320353251)31:0.0000010000,CUC_Gynostemma_burmanicum__00:0.0053492379)70:0.0111554605,CUC_Gynostemma_microspermum_GSK:0.0027412946)46:0.0027773643,(CUC_Gynostemma_burmanicum__01:0.0000021719,CUC_Gynostemma_burmanicum__05:0.0000010000)99:0.0054341954)47:0.0051886896,CUC_Gynostemma_burmanicum__04:0.0000010000)98:0.0048833996,CUC_Gynostemma_yixingense_WGS:0.0065152931)100:0.1738805299)87:0.0098856155,((((CUC_Gerrardanthus_macrorhizus:0.0000010000,CUC_Gerrardanthus_macrorhizus_SB22_GSK:0.0026794093)100:0.0130524906,CUC_Gerrardanthus_macrorhizus_RNA:0.0380861400)100:0.0395017635,CUC_Siolmatra_pentaphylla_WGS:0.1195891478)99:0.0212450895,(((((CUC_Cyclantheropsis_parviflora_1_RNA:0.0000010000,((CUC_Cyclantheropsis_parviflora__04:0.0000010000,(CUC_Cyclantheropsis_parviflora__01:0.0028363646,CUC_Cyclantheropsis_parviflora__02:0.0545070570)94:0.0024662376)38:0.0000026213,CUC_Cyclantheropsis_parviflora_SB11_GSK:0.0000010000)73:0.0056086746)77:0.0084380811,CUC_Cyclantheropsis_parviflora__00:0.0000020092)81:0.0102291190,CUC_Cyclantheropsis_parviflora__03:0.0421633986)97:0.0231245317,CUC_Fevillea_pedatifolia_GSK:0.0925162601)98:0.0310165189,CUC_Fevillea_cordifolia_WGS:0.0620081019)96:0.0083729328)92:0.0150389373)76:0.0029514075)100:0.1387876935)100:0.1457977802);
(ANI_Anisophyllea_cinnamomoides:0.0232494808,ANI_Anisophyllea_purpurascens_GSK:0.0241407118,((((((CUC_Actinostemma_biglandulosum:0.0000021824,CUC_Actinostemma_biglandulosum_RNA:0.0044736744)100:0.1045313311,(((((CUC_Ampelosicyos_humblotii_SB12_GSK:0.0131633712,(CUC_Telfairia_occidentalis_WGS:0.0210391055,(CUC_Telfairia_pedata:0.0145749762,CUC_Telfairia_pedata_RNA:0.0257769574)84:0.0085604154)100:0.0246929308)99:0.0233797175,((((((CUC_Apodanthera_mathewsii_HS5725_WGS:0.0078076261,CUC_Wilbrandia_hibiscoides_1_WGS:0.0052387621)98:0.0051680791,((CUC_Dendrosicyos_socotranus:0.0000010000,CUC_Dendrosicyos_socotranus_SB25_GSK:0.0000010000)38:0.0000010000,CUC_Dendrosicyos_socotranus_HS5731_WGS:0.0000010000)100:0.0159878591)100:0.0165746480,CUC_Bambekea_racemosa_HS5726_WGS:0.0226341650)98:0.0129042502,((((((CUC_Benincasa_hispida:0.0000010000,CUC_Benincasa_hispida_RNA:0.0000010000)100:0.0201625076,(CUC_Cucumis_omissus_HS5733_WGS:0.0044403827,((CUC_Cucumis_hystrix_RNA:0.0000010000,CUC_Cucumis_hystrix_WGS:0.0000027401)100:0.0106087269,(CUC_Cucumis_melo_RNA:0.0000023372,CUC_Cucumis_melo_subsp_melo_WGS:0.0051831078)99:0.0132110890)99:0.0051750142)100:0.0248411797)42:0.0021198719,((CUC_Citrullus_amarus_WGS:0.0025805298,CUC_Citrullus_lanatus_1_WGS:0.0000010000)99:0.0106392052,(CUC_Lagenaria_siceraria_GJ113_RNA:0.0021664010,CUC_Lagenaria_siceraria_var_siceraria_WGS:0.0000021162)99:0.0111046880)67:0.0021217884)57:0.0026406342,((CUC_Lemurosicyos_variegata_HS0262_WGS__00:0.0279927679,CUC_Raphidiocystis_welwitschii_HS5553_WGS:0.0250491171)75:0.0016238164,CUC_Lemurosicyos_variegata_HS0262_WGS__01:0.1375100315)56:0.0000272755)92:0.0105975819,CUC_Cucurbita_digitata_GSK__00:0.0204380063)54:0.0044347742,((CUC_Cionosicys_macranthus_HS2657_GSK:0.0000010000,CUC_Cionosicys_macranthus_RNA__00:0.0000010000)38:0.0000010000,CUC_Cionosicys_macranthus__00:0.0000010000)100:0.0238784757)78:0.0031939902)88:0.0048836146,((CUC_Sicyos_edulis_SB09_GSK:0.1182045615,(CUC_Trichosanthes_pilosa_1_RNA:0.0000020187,CUC_Trichosanthes_pilosa:0.0000028171)100:0.0299898897)63:0.0014959333,((CUC_Cionosicys_macranthus_RNA__01:0.0174426403,CUC_Cionosicys_macranthus__01:0.0222100335)100:0.0723481306,CUC_Cucurbita_digitata_GSK__01:0.0725887834)97:0.0112831873)64:0.0075637474)42:0.0024318739,(((CUC_Bryonia_dioica_RNA:0.0046857641,CUC_Bryonia_marmorata:0.0042591719)100:0.0439389357,((CUC_Herpetospermum_pedunculosum_RNA:0.0023561463,CUC_Herpetospermum_pedunculosum__00:0.0000010000)98:0.0024806266,CUC_Herpetospermum_pedunculosum_SB13_GSK:0.1016610335)98:0.0156337076)56:0.0000022916,CUC_Herpetospermum_pedunculosum__01:0.0978508369)52:0.0122590820)98:0.0181333468)73:0.0061603565,((CUC_Momordica_foetida_GSK:0.0021552856,CUC_Momordica_foetida_RNA:0.0065678200)100:0.0160481228,(CUC_Momordica_peteri:0.0257367684,CUC_Momordica_sessilifolia_HS2565_GSK:0.0353434818)98:0.0130172203)82:0.0106992921)59:0.0000022105,((CUC_Siraitia_grosvenorii_1_RNA:0.0000010000,CUC_Siraitia_grosvenorii_WGS__01:0.0000010000)45:0.0000027250,CUC_Siraitia_grosvenorii_WGS__00:0.0025757074)100:0.0197746523)89:0.0025868561,((CUC_Baijiania_yunnanensis:0.0000010000,CUC_Baijiania_yunnanensis_HS2656_GSK:0.0021678535)100:0.0251354601,((CUC_Indofevillea_khasiana:0.0000010000,CUC_Indofevillea_khasiana_RNA:0.0000010000)74:0.0000010000,CUC_Indofevillea_khasiana_SYS066_GSK:0.0000010000)100:0.0273811715)98:0.0102270982)93:0.0077702380)95:0.0139675139,((CUC_Fevillea_cordifolia_WGS:0.0016427110,CUC_Fevillea_pedatifolia_GSK:0.0093322099)100:0.0335129844,((CUC_Cyclantheropsis_parviflora_1_RNA:0.0025400416,(CUC_Cyclantheropsis_parviflora__01:0.0000010000,(CUC_Cyclantheropsis_parviflora__02:0.0000010000,CUC_Cyclantheropsis_parviflora__03:0.0000010000)99:0.0023077495)100:0.0056309629)69:0.0000022622,CUC_Cyclantheropsis_parviflora__00:0.0060071026)100:0.0835137222)99:0.0306939263)97:0.0173705631,((CUC_Gerrardanthus_macrorhizus:0.0000029755,CUC_Gerrardanthus_macrorhizus_SB22_GSK:0.0202329289)100:0.0152119472,CUC_Gerrardanthus_macrorhizus_RNA:0.0079425283)100:0.0309609918)100:0.0758409932,(((((((CUC_Gynostemma_burmanicum:0.0022638980,CUC_Gynostemma_yixingense_WGS:0.0298200319)74:0.0031596587,CUC_Gynostemma_microspermum_GJ058_RNA:0.0148876642)74:0.0163164070,CUC_Gynostemma_microspermum_GSK:0.0364678718)95:0.2117967930,((BEG_Begonia_coptidifolia_WGS__00:0.0137351585,BEG_Begonia_coptidifolia_WGS__01:0.1276642193)98:0.0234647750,(BEG_Begonia_petasitifolia__00:0.0254644212,BEG_Begonia_petasitifolia__01:0.2918343718)95:0.0111690388)100:0.1559684478)52:0.0449337691,(((CRN_Corynocarpus_cribbianus__00:0.0000024053,CRN_Corynocarpus_cribbianus__03:0.0000010000)98:0.0021338338,(CRN_Corynocarpus_laevigatus_HS5848_WGS__00:0.0000021056,CUC_Baijiania_yunnanensis_RNA:1.5360874541)53:0.0065715419)59:0.0133207393,(CRN_Corynocarpus_laevigatus_HS5848_WGS__01:0.0042978665,(CRN_Corynocarpus_cribbianus__01:0.0064599193,CRN_Corynocarpus_cribbianus__02:0.0205753834)100:0.0090943450)100:0.0341995903)67:0.1172683590)70:0.0127022776,(DAT_Datisca_cannabina:0.0424303768,(DAT_Datisca_glomerata_WGS:0.0000010000,DAT_Datisca_glomerata_leaf_RNA:0.0000010000)100:0.0164414017)100:0.0996982031)71:0.0229298329,((COR_Coriaria_nepalensis_RNA:0.0000010000,COR_Coriaria_nepalensis__00:0.0000010000)100:0.0287585514,COR_Coriaria_nepalensis__01:0.0532930753)100:0.1360094116)81:0.0208131086)81:0.0113279859,TET_Tetrameles_nudiflora:0.1491838957)100:0.0934153854);
(ANI_Anisophyllea_cinnamomoides:0.0000020421,(((DAT_Datisca_cannabina:0.0000020140,(DAT_Datisca_glomerata_WGS:0.0232264097,DAT_Datisca_glomerata_leaf_RNA:0.0000010000)99:0.0600837273)69:0.0000028371,TET_Tetrameles_nudiflora:0.3088699978)79:0.0888961584,(((CRN_Corynocarpus_laevigatus_HS5848_WGS:0.1030416854,CRN_Corynocarpus_cribbianus:0.5396450407)74:0.0196126013,((COR_Coriaria_nepalensis_RNA:0.0000020371,COR_Coriaria_nepalensis__00:0.0587799164)100:0.0195803673,COR_Coriaria_nepalensis__01:0.0901554538)100:0.1161445327)74:0.0420187731,(((((((CUC_Actinostemma_biglandulosum:0.0000020844,CUC_Actinostemma_biglandulosum_RNA__01:0.0008742323)95:0.0239768062,CUC_Actinostemma_biglandulosum_RNA__02:0.0462787404)63:0.0000020670,CUC_Actinostemma_biglandulosum_RNA__00:0.0000026984)100:0.0548178255,((((CUC_Gynostemma_burmanicum_SB16_GSK:0.0000025858,CUC_Gynostemma_microspermum_GSK:0.0459796294)82:0.0346140518,CUC_Gynostemma_burmanicum:0.0000026984)81:0.0077365353,CUC_Gynostemma_yixingense_WGS:0.0780067688)99:0.0094320633,CUC_Gynostemma_microspermum_GJ058_RNA:0.0056309150)100:0.0847730337)97:0.0164433479,(((CUC_Baijiania_yunnanensis:0.0289418898,CUC_Baijiania_yunnanensis_RNA:0.0043606437)98:0.0057150651,CUC_Baijiania_yunnanensis_HS2656_GSK:0.0223342349)100:0.0347738796,(((CUC_Siraitia_grosvenorii_WGS:0.0000010000,CUC_Siraitia_grosvenorii_1_RNA:0.0000010000)100:0.0350790219,(((CUC_Ampelosicyos_humblotii_SB12_GSK:0.0246621474,((CUC_Telfairia_occidentalis_RNA:0.0000023597,CUC_Telfairia_occidentalis_WGS:0.0046622793)94:0.0046320770,(CUC_Telfairia_pedata_RNA:0.0000020151,CUC_Telfairia_pedata:0.0000022247)75:0.0030520980)95:0.0230996321)91:0.0093227648,((CUC_Momordica_foetida_RNA:0.0003736335,CUC_Momordica_foetida_GSK:0.1837392301)64:0.0356977322,CUC_Momordica_peteri:0.0335514659)56:0.0133178569)43:0.0050111841,(((((CUC_Trichosanthes_pilosa_SYS242_GSK:0.0407209773,CUC_Trichosanthes_pilosa_1_RNA:0.0000023414)98:0.0237108888,(((CUC_Cionosicys_macranthus_HS2657_GSK:0.0000023606,CUC_Cionosicys_macranthus_RNA__01:0.0059776083)100:0.0326919014,CUC_Cionosicys_macranthus_RNA__00:0.0044797684)97:0.0115777469,CUC_Cucurbita_digitata_GSK:0.0470375489)71:0.0124215261)52:0.0000762952,CUC_Cionosicys_macranthus:0.0807695260)90:0.0065985489,(((CUC_Bryonia_dioica_RNA:0.0045476498,CUC_Bryonia_marmorata:0.0208163142)98:0.0070686543,CUC_Bryonia_marmorata_SB24_GSK:0.0372187725)95:0.0217813295,(CUC_Herpetospermum_pedunculosum_RNA:0.0000026984,(CUC_Herpetospermum_pedunculosum_SB13_GSK:0.0854403031,CUC_Herpetospermum_pedunculosum:0.2074146579)61:0.0000027014)99:0.0310817835)91:0.0120722686)59:0.0025039076,((((CUC_Wilbrandia_hibiscoides_1_WGS:0.0201240400,CUC_Apodanthera_mathewsii_HS5725_WGS:0.0296739797)59:0.0000476484,((CUC_Dendrosicyos_socotranus:0.0000010000,CUC_Dendrosicyos_socotranus_SB25_GSK:0.0000010000)65:0.0000020239,CUC_Dendrosicyos_socotranus_HS5731_WGS:0.0000023293)100:0.0188909007)82:0.0051870747,CUC_Bambekea_racemosa_HS5726_WGS:0.0620945190)87:0.0209786357,(((CUC_Benincasa_hispida_RNA:0.0000020585,CUC_Benincasa_hispida:0.0767475946)100:0.0202621345,(((CUC_Lagenaria_siceraria_GJ113_RNA:0.0000027251,CUC_Lagenaria_siceraria_var_siceraria_WGS:0.0000010000)100:0.0141708842,(CUC_Lemurosicyos_variegata_HS0262_WGS:0.0789467668,CUC_Raphidiocystis_welwitschii_HS5553_WGS:0.0604643326)98:0.1288725933)79:0.0040928819,(CUC_Citrullus_amarus_WGS:0.0026831451,CUC_Citrullus_lanatus_1_WGS:0.0025817324)100:0.0136351708)64:0.0017876253)68:0.0058857594,(((CUC_Cucumis_hystrix_RNA:0.0000022311,CUC_Cucumis_hystrix_WGS:0.0362273092)98:0.0076081215,(CUC_Cucumis_melo_RNA:0.0035036266,CUC_Cucumis_melo_subsp_melo_WGS:0.0573323198)99:0.0041237996)98:0.0130790117,CUC_Cucumis_omissus_HS5733_WGS:0.0132772802)96:0.0207000897)89:0.0178402275)59:0.0026401147)87:0.0173021346)61:0.0188131381)62:0.0059877069,((CUC_Indofevillea_khasiana:0.0000021839,CUC_Indofevillea_khasiana_RNA:0.0000026231)98:0.0100603336,CUC_Indofevillea_khasiana_SYS066_GSK:0.1487751106)62:0.0142724440)96:0.0047715954)100:0.0407856612)79:0.0045292255,((CUC_Cyclantheropsis_parviflora_1_RNA__00:0.0000023376,((CUC_Cyclantheropsis_parviflora_1_RNA__01:0.0000020508,CUC_Cyclantheropsis_parviflora:0.1054511558)73:0.0041553249,CUC_Cyclantheropsis_parviflora_SB11_GSK:0.0382012425)79:0.0000536748)100:0.0773958462,((CUC_Fevillea_cordifolia_WGS:0.0142188636,CUC_Fevillea_pedatifolia_GSK:0.0209235706)100:0.0453231592,(CUC_Gerrardanthus_macrorhizus_RNA:0.0046985673,CUC_Gerrardanthus_macrorhizus:0.1099065086)100:0.0393748648)95:0.0094121383)95:0.0088945176)99:0.0878112329,(BEG_Begonia_coptidifolia_WGS:0.0668363458,BEG_Begonia_petasitifolia:0.0383274146)100:0.2130421876)61:0.0274596320)68:0.0224276862)100:0.1396472437,ANI_Anisophyllea_purpurascens_GSK:0.0227039344);
(ANI_Anisophyllea_cinnamomoides:0.0127021206,ANI_Anisophyllea_purpurascens_GSK:0.0212144385,(((((COR_Coriaria_nepalensis_RNA:0.0000009999,COR_Coriaria_nepalensis__00:0.0000009999)100:0.0557282828,COR_Coriaria_nepalensis__01:0.1054864112)100:0.2432990591,(DAT_Datisca_cannabina__01:0.1257664159,CRN_Corynocarpus_cribbianus__03:0.1292499824)98:0.0721110422)66:0.0590188430,((((((CUC_Actinostemma_biglandulosum:0.0000024046,CUC_Actinostemma_biglandulosum_RNA__01:0.0000009999)100:0.0144693556,CUC_Actinostemma_biglandulosum_RNA__00:0.0000026243)100:0.0856060212,(((CUC_Gerrardanthus_macrorhizus:0.0109771007,CUC_Gerrardanthus_macrorhizus_RNA:0.0251726396)100:0.0699726274,((((((CUC_Gynostemma_burmanicum_SB16_GSK:0.0000009999,((CUC_Gynostemma_burmanicum__00:0.0000025911,CUC_Gynostemma_burmanicum__04:0.0048179201)100:0.0073768608,CUC_Gynostemma_burmanicum__02:0.0000022132)97:0.0036633653)58:0.0000029933,CUC_Gynostemma_microspermum_GJ058_RNA:0.0000009999)56:0.0000027034,CUC_Gynostemma_burmanicum__01:0.0000009999)49:0.0000028558,CUC_Gynostemma_microspermum_GSK:0.0050247108)48:0.0000020128,(CUC_Gynostemma_burmanicum__03:0.0000020443,CUC_Gynostemma_burmanicum__05:0.0048893052)94:0.0047626128)97:0.0175503352,CUC_Gynostemma_yixingense_WGS:0.0188550777)100:0.1072506618)62:0.0092951758,((CUC_Cyclantheropsis_parviflora:0.0073931323,((CUC_Cyclantheropsis_parviflora_1_RNA__00:0.0000009999,CUC_Cyclantheropsis_parviflora_1_RNA__01:0.0000009999)94:0.0000025014,CUC_Cyclantheropsis_parviflora_1_RNA__02:0.0000009999)100:0.0073751439)100:0.1001865891,(CUC_Fevillea_pedatifolia_GSK:0.0125952408,CUC_Fevillea_cordifolia_WGS:0.0290126383)100:0.0704615176)100:0.0382371093)57:0.0099760080)78:0.0108498937,((((((((((CUC_Ampelosicyos_humblotii_SB12_GSK:0.0589496894,CUC_Telfairia_occidentalis_WGS:0.0050012881)93:0.0347367395,CUC_Telfairia_occidentalis_RNA__04:0.0048473631)31:0.0000021186,CUC_Telfairia_occidentalis_RNA__02:0.0000009999)26:0.0000028396,CUC_Telfairia_occidentalis_RNA__01:0.0000025922)88:0.0258354413,(CUC_Telfairia_occidentalis_RNA__00:0.0000009999,CUC_Telfairia_occidentalis_RNA__03:0.0000009999)99:0.0171027687)61:0.0000026084,CUC_Telfairia_occidentalis_RNA__05:0.0000025804)80:0.0094349077,(CUC_Telfairia_pedata:0.0215714094,(CUC_Telfairia_pedata_RNA__00:0.0000027999,(CUC_Telfairia_pedata_RNA__01:0.0000009999,(CUC_Telfairia_pedata_RNA__02:0.0000009999,(CUC_Telfairia_pedata_RNA__03:0.0000009999,CUC_Telfairia_pedata_RNA__04:0.0000009999)89:0.0000026589)54:0.0000028728)52:0.0042281386)89:0.0251583500)97:0.0203801143)93:0.0309627116,((CUC_Momordica_foetida_GSK:0.0451079001,(CUC_Momordica_foetida_RNA__00:0.0083200790,CUC_Momordica_foetida_RNA__01:0.0645593445)97:0.0189599332)99:0.0194819628,(CUC_Momordica_sessilifolia_HS2565_GSK:0.0476164968,CUC_Momordica_peteri:0.0233007052)98:0.0069820515)100:0.0460573013)49:0.0027745339,((CUC_Siraitia_grosvenorii_1_RNA:0.0070731729,CUC_Siraitia_grosvenorii_WGS:0.0079270524)100:0.0534070161,((((CUC_Baijiania_yunnanensis_HS2656_GSK:0.0000009999,CUC_Baijiania_yunnanensis__00:0.0000009999)81:0.0000021111,CUC_Baijiania_yunnanensis_RNA:0.0000029224)97:0.0091244458,CUC_Baijiania_yunnanensis__01:0.1522395114)99:0.0633331594,((CUC_Indofevillea_khasiana:0.0000009999,(CUC_Indofevillea_khasiana_RNA__01:0.0000009999,CUC_Indofevillea_khasiana_SYS066_GSK:0.0326186423)55:0.0000023269)65:0.0000029344,CUC_Indofevillea_khasiana_RNA__00:0.0000022536)98:0.0377359802)97:0.0195951226)61:0.0095155602)83:0.0169395198,(((((((((((CUC_Cucumis_hystrix_RNA__01:0.0000009999,((CUC_Cucumis_hystrix_WGS__00:0.0000009999,CUC_Cucumis_hystrix_RNA__00:0.0000009999)70:0.0000020213,CUC_Cucumis_hystrix_WGS__01:0.0153861946)74:0.0000025988)84:0.0098977249,(CUC_Cucumis_melo_subsp_melo_WGS:0.0000009999,CUC_Cucumis_melo_RNA:0.0000022330)100:0.0109730657)97:0.0033955822,CUC_Cucumis_omissus_HS5733_WGS:0.0040793185)97:0.0307656307,CUC_Lemurosicyos_variegata_HS0262_WGS:0.0995479575)86:0.0053090646,(CUC_Citrullus_amarus_WGS:0.0000009999,CUC_Citrullus_lanatus_1_WGS:0.0037420697)100:0.0282308215)85:0.0125422288,((CUC_Lagenaria_siceraria_GJ113_RNA__00:0.0000009999,CUC_Lagenaria_siceraria_GJ113_RNA__01:0.0000009999)64:0.0000026476,CUC_Lagenaria_siceraria_var_siceraria_WGS:0.0506038474)99:0.0086085734)75:0.0036614661,(CUC_Raphidiocystis_welwitschii_HS5553_WGS:0.0380119072,((CUC_Benincasa_hispida:0.0000009999,CUC_Benincasa_hispida_RNA__00:0.0000009999)73:0.0000009999,CUC_Benincasa_hispida_RNA__01:0.0000009999)100:0.0190299832)81:0.0008562381)99:0.0137648716,(((CUC_Dendrosicyos_socotranus:0.0000029279,(CUC_Dendrosicyos_socotranus_HS5731_WGS:0.0000024578,(CUC_Apodanthera_mathewsii_HS5725_WGS:0.0131125678,CUC_Wilbrandia_hibiscoides_1_WGS:0.0074560258)93:0.0229174634)44:0.0000027711)57:0.0253196734,CUC_Dendrosicyos_socotranus_SB25_GSK:0.0018668890)89:0.0206071219,CUC_Bambekea_racemosa_HS5726_WGS:0.0420698775)51:0.0000026319)61:0.0040779481,((CUC_Cucurbita_digitata_GSK__01:0.0107300699,CUC_Cucurbita_digitata_GSK__00:0.0264561277)92:0.0207838480,(((CUC_Cionosicys_macranthus_RNA__01:0.0000009999,CUC_Cionosicys_macranthus__00:0.0000017422)53:0.0000023977,CUC_Cionosicys_macranthus_RNA__02:0.0038395829)100:0.0441175441,CUC_Cionosicys_macranthus_HS2657_GSK__01:0.0100438901)99:0.0148876912)68:0.0030337281)79:0.0051083713,(((CUC_Herpetospermum_pedunculosum:0.0000009999,CUC_Herpetospermum_pedunculosum_RNA__00:0.0000009999)50:0.0000009999,CUC_Herpetospermum_pedunculosum_RNA__01:0.0000009999)95:0.0041797443,CUC_Herpetospermum_pedunculosum_SB13_GSK:0.0171047012)100:0.0326929029)98:0.0163479030,((((CUC_Bryonia_marmorata:0.0163079643,CUC_Bryonia_dioica_RNA__00:0.0149834188)100:0.0309249339,(CUC_Bryonia_dioica_RNA__01:0.0000009999,CUC_Bryonia_dioica_RNA__02:0.0000009999)79:0.0000026995)100:0.0384098950,((CUC_Trichosanthes_pilosa:0.0101128805,(CUC_Trichosanthes_pilosa_SYS242_GSK:0.0074136798,CUC_Trichosanthes_pilosa_1_RNA:0.0054679575)98:0.0052546123)100:0.0191703377,CUC_Sicyos_edulis_SB09_GSK:0.0837227412)81:0.0158473020)65:0.0042572643,((CUC_Cionosicys_macranthus_HS2657_GSK__00:0.0000009999,((CUC_Cionosicys_macranthus_RNA__00:0.0000009999,CUC_Cionosicys_macranthus__01:0.0000009999)78:0.0000009999,CUC_Cionosicys_macranthus_RNA__04:0.0000009999)67:0.0000009999)62:0.0000028792,CUC_Cionosicys_macranthus_RNA__03:0.0118109808)100:0.0468763482)77:0.0063361503)76:0.0175220919)83:0.0240874358)96:0.0908731297,CRN_Corynocarpus_cribbianus__00:0.4948800371)86:0.0336493442,((DAT_Datisca_cannabina__00:0.0634975558,(DAT_Datisca_glomerata_WGS:0.0000009999,DAT_Datisca_glomerata_leaf_RNA:0.0000009999)100:0.0121238472)100:0.1032743358,(TET_Tetrameles_nudiflora:0.1217309791,((BEG_Begonia_coptidifolia_WGS__00:0.0000028473,BEG_Begonia_coptidifolia_WGS__01:0.0125702989)100:0.0568283322,BEG_Begonia_petasitifolia:0.0640195792)100:0.1678547508)83:0.0435777430)98:0.0264121178)57:0.0079800435)88:0.0179253669,((CRN_Corynocarpus_cribbianus__01:0.0000009999,CRN_Corynocarpus_laevigatus_HS5848_WGS:0.0162855741)100:0.0937906192,CRN_Corynocarpus_cribbianus__02:0.0306981800)100:0.2102078765)100:0.2126620591);
(ANI_Anisophyllea_cinnamomoides__00:0.0000029977,(((((((((CUC_Actinostemma_biglandulosum:0.3909281469,(CUC_Actinostemma_biglandulosum_RNA__01:0.0000024025,CUC_Actinostemma_biglandulosum_RNA__00:0.0000021748)91:0.0052291583)100:0.1398902578,(((CUC_Gynostemma_burmanicum:0.0546615592,CUC_Gynostemma_burmanicum_SB16_GSK:0.0000010131)76:0.0000026056,CUC_Gynostemma_microspermum_GJ058_RNA:0.0198194656)99:0.0328534485,CUC_Gynostemma_yixingense_WGS:0.0100939926)100:0.2329220727)86:0.0451215668,((((CUC_Cyclantheropsis_parviflora:0.0792025080,((CUC_Cyclantheropsis_parviflora_1_RNA__00:0.0000023471,CUC_Cyclantheropsis_parviflora_1_RNA__01:0.0098268369)100:0.0167403626,CUC_Cyclantheropsis_parviflora_SB11_GSK:0.0746593804)96:0.0083766652)100:0.1871682903,(CUC_Fevillea_cordifolia_WGS:0.0554034060,CUC_Fevillea_pedatifolia_GSK:0.1060421819)99:0.0903823988)98:0.1152608481,CUC_Siolmatra_pentaphylla_WGS:0.4143841176)77:0.0035564839,(CUC_Gerrardanthus_macrorhizus:0.0485469859,(CUC_Gerrardanthus_macrorhizus_RNA__02:0.0000021602,(CUC_Gerrardanthus_macrorhizus_RNA__00:0.0000010131,CUC_Gerrardanthus_macrorhizus_RNA__01:0.0000010131)82:0.0000024387)100:0.0358566485)100:0.1384756945)85:0.0296446369)82:0.0585454013,((CUC_Baijiania_yunnanensis:0.0000010131,CUC_Baijiania_yunnanensis_HS2656_GSK:0.0130669144)96:0.0268233326,CUC_Baijiania_yunnanensis_RNA:0.0077191466)100:0.0497448590)79:0.0270024732,((((((((((CUC_Ampelosicyos_humblotii_SB12_GSK:0.0353846596,(CUC_Telfairia_pedata_RNA__01:0.0101960301,CUC_Telfairia_pedata_RNA__02:0.0000010131)63:0.1177371990)56:0.0328024754,CUC_Telfairia_pedata_RNA__04:0.1818327463)54:0.0473252003,CUC_Telfairia_pedata__01:0.3344366121)48:0.0015238174,CUC_Telfairia_pedata__00:0.0465427030)38:0.0436933796,(CUC_Telfairia_pedata_RNA__05:0.0000010131,(CUC_Telfairia_occidentalis_RNA:0.0000027246,CUC_Telfairia_occidentalis_WGS:0.0520846306)38:0.0145612620)28:0.0000026712)54:0.0000028527,CUC_Telfairia_pedata_RNA__00:0.0000010131)42:0.0000023586,CUC_Telfairia_pedata_RNA__03:0.0000010131)99:0.1297669460,(((((CUC_Cionosicys_macranthus_RNA__01:0.0964202262,(CUC_Cionosicys_macranthus:0.0000010131,CUC_Cionosicys_macranthus_HS2657_GSK:0.0284087618)99:0.0085326370)98:0.0367248033,CUC_Cionosicys_macranthus_RNA__00:0.0000022472)98:0.0260530458,CUC_Cucurbita_digitata_GSK:0.0540352650)100:0.0407090799,((((CUC_Cucumis_melo_subsp_melo_WGS:0.0000028857,CUC_Cucumis_hystrix_RNA__01:0.1359997904)98:0.0681773677,CUC_Cucumis_melo_RNA__00:0.0000010131)91:0.0111998201,((CUC_Cucumis_hystrix_RNA__00:0.0000022988,CUC_Cucumis_hystrix_WGS:0.0228838968)48:0.0388454242,(CUC_Cucumis_omissus_HS5733_WGS:0.1629069116,CUC_Cucumis_melo_RNA__01:0.2388411708)21:0.0000021876)72:0.0059912378)86:0.0395601502,((((CUC_Citrullus_amarus_WGS:0.0568590235,CUC_Citrullus_lanatus_1_WGS:0.0981498784)98:0.0628327221,(CUC_Lemurosicyos_variegata_HS0262_WGS:0.1080214759,CUC_Raphidiocystis_welwitschii_HS5553_WGS:0.2819234270)88:0.0122164155)89:0.0379982435,(CUC_Lagenaria_siceraria_GJ113_RNA__00:0.0000028006,(CUC_Lagenaria_siceraria_GJ113_RNA__01:0.0000010131,CUC_Lagenaria_siceraria_var_siceraria_WGS:0.0098234036)69:0.0000020465)100:0.0788550173)82:0.0099904516,(CUC_Benincasa_hispida:0.0618795941,CUC_Benincasa_hispida_RNA:0.0000010131)100:0.0434780042)92:0.0114493641)90:0.0508765596)82:0.0127979033,(((((CUC_Apodanthera_mathewsii_HS5725_WGS:0.0100328592,CUC_Wilbrandia_hibiscoides_1_WGS:0.0210256590)98:0.0365579509,(CUC_Dendrosicyos_socotranus:0.0000010131,(CUC_Dendrosicyos_socotranus_HS5731_WGS:0.0000010131,CUC_Dendrosicyos_socotranus_SB25_GSK:0.0000010131)53:0.0000010131)100:0.1116756728)94:0.0297012932,CUC_Bambekea_racemosa_HS5726_WGS:0.0412784340)100:0.0853684025,(CUC_Bryonia_dioica_RNA:0.0059018058,CUC_Bryonia_marmorata:0.0614573912)100:0.1524930376)84:0.0190119130,(((CUC_Trichosanthes_pilosa:0.0000010131,(CUC_Trichosanthes_pilosa_1_RNA__00:0.0948982638,CUC_Trichosanthes_baviensis_SYS319_GSK:0.0449582927)73:0.0522913654)68:0.0000029152,CUC_Trichosanthes_pilosa_1_RNA__01:0.0000024626)90:0.0742297421,((((CUC_Herpetospermum_pedunculosum:0.0517149514,CUC_Herpetospermum_pedunculosum_RNA__00:0.0529115103)98:0.0190904990,CUC_Herpetospermum_pedunculosum_SB13_GSK:0.3135223550)54:0.0000025931,CUC_Herpetospermum_pedunculosum_RNA__01:0.0000026670)100:0.1461968037,CUC_Sicyos_edulis_SB09_GSK:0.2773378710)73:0.0243246549)61:0.0221023120)80:0.0174298204)98:0.0387621177)96:0.0616803455,((CUC_Momordica_foetida_GSK:0.0091267921,CUC_Momordica_foetida_RNA:0.0100856889)100:0.0363485662,(CUC_Momordica_sessilifolia_HS2565_GSK:0.1845991779,CUC_Momordica_peteri:0.0935355407)46:0.0285832447)98:0.0541956501)98:0.0396586400,((CUC_Siraitia_grosvenorii_1_RNA__00:0.0315217353,CUC_Siraitia_grosvenorii_1_RNA__01:0.0000010131)100:0.0319224920,CUC_Siraitia_grosvenorii_WGS:0.0000020800)100:0.1091741270)95:0.0309500417)72:0.0322174023,(CUC_Indofevillea_khasiana_RNA:0.0071872873,(CUC_Indofevillea_khasiana:0.0000024515,CUC_Indofevillea_khasiana_SYS066_GSK:0.1331776705)100:0.1347626342)93:0.0076408321)99:0.2411903272,((((CRN_Corynocarpus_cribbianus__01:0.4174642711,(COR_Coriaria_nepalensis_RNA__02:0.1632063845,CRN_Corynocarpus_cribbianus__00:2.6049652952)89:0.4301768131)83:0.0880941812,TET_Tetrameles_nudiflora:0.7310017279)88:0.1874209883,(((COR_Coriaria_nepalensis:0.0000010131,COR_Coriaria_nepalensis_RNA__00:0.0000010131)78:0.0000020602,COR_Coriaria_nepalensis_RNA__01:0.0000010131)100:0.4002434863,(BEG_Begonia_coptidifolia_WGS:0.0573843022,BEG_Begonia_petasitifolia:0.1330031152)100:0.5015195303)94:0.2167918787)64:0.0841975986,(DAT_Datisca_cannabina:0.0583662079,(DAT_Datisca_glomerata_WGS:0.1176707737,DAT_Datisca_glomerata_leaf_RNA:0.0000025080)100:0.0750428057)100:0.4051074330)62:0.0327821425)61:0.0187013787,((CRN_Corynocarpus_laevigatus_HS5848_WGS__02:0.0184149316,CRN_Corynocarpus_cribbianus__02:0.0172019608)100:0.1445477691,((CRN_Corynocarpus_cribbianus__04:0.0180030742,CRN_Corynocarpus_laevigatus_HS5848_WGS__01:0.0000029551)100:0.1019715115,(CRN_Corynocarpus_laevigatus_HS5848_WGS__00:0.0631076550,CRN_Corynocarpus_cribbianus__03:0.0980168083)92:0.0334556334)93:0.0606888600)100:0.1861776891)100:0.2821536049,ANI_Anisophyllea_purpurascens_GSK:0.1809676634)78:0.0446868827,ANI_Anisophyllea_cinnamomoides__01:0.2809117395);
(ANI_Anisophyllea_cinnamomoides:0.0690038958,((((DAT_Datisca_cannabina__01:0.2216351539,((((((((CUC_Baijiania_yunnanensis:0.1328464734,(CUC_Baijiania_yunnanensis_RNA:0.0000029390,CUC_Baijiania_yunnanensis_HS2656_GSK:0.1388498603)98:0.0081979012)97:0.0305792061,((((CUC_Indofevillea_khasiana:0.0000010062,CUC_Indofevillea_khasiana_RNA__00:0.0000026058)14:0.0000025228,CUC_Indofevillea_khasiana_RNA__01:0.0000010062)22:0.0504554160,CUC_Indofevillea_khasiana_SYS066_GSK:0.1247906674)86:0.0164023627,CUC_Indofevillea_khasiana_RNA__02:0.0000025706)92:0.0242809616)51:0.0000026188,(((((CUC_Ampelosicyos_humblotii_SB12_GSK:0.0189037845,(CUC_Telfairia_pedata_RNA__00:0.0000010062,(CUC_Telfairia_pedata_RNA__01:0.0000010062,(CUC_Telfairia_pedata_RNA__02:0.0000010062,((CUC_Telfairia_pedata_RNA__03:0.0000010062,CUC_Telfairia_pedata_RNA__05:0.0000010062)33:0.0000010062,CUC_Telfairia_pedata_RNA__04:0.0000010062)96:0.0000010062)94:0.0000010062)83:0.0000010062)92:0.0098019622)84:0.0000024216,(CUC_Telfairia_pedata:0.0925418843,CUC_Telfairia_occidentalis_RNA:0.2818127138)92:0.1728911154)55:0.0000020132,CUC_Telfairia_occidentalis_WGS:0.0000024548)88:0.0102004237,((((CUC_Cionosicys_macranthus_RNA__00:0.0000028164,(CUC_Cionosicys_macranthus__00:0.0000010062,(CUC_Cionosicys_macranthus_RNA__01:0.0050523067,CUC_Cionosicys_macranthus_HS2657_GSK:0.2537374730)98:0.0483314281)84:0.0000026932)98:0.0346429653,(CUC_Cucurbita_digitata_GSK__00:0.0585609301,CUC_Trichosanthes_pilosa_1_RNA:0.0953935496)88:0.0929647471)87:0.0148415182,(((CUC_Momordica_foetida_GSK:0.0000022019,(CUC_Momordica_foetida_RNA__00:0.0000021280,CUC_Momordica_foetida_RNA__01:0.0000010062)99:0.0097343460)100:0.0491345030,(CUC_Momordica_sessilifolia_HS2565_GSK:0.1119500643,CUC_Momordica_peteri:0.1216411268)99:0.1148358992)96:0.0179799597,((CUC_Bryonia_dioica_GSK:0.0000010062,CUC_Bryonia_marmorata__00:0.0851844807)75:0.0000020343,CUC_Bryonia_dioica_RNA:0.0000010062)92:0.1113299516)81:0.0190161961)52:0.0000029212,(((((CUC_Apodanthera_mathewsii_HS5725_WGS:0.0128484345,((CUC_Dendrosicyos_socotranus_HS5731_WGS:0.0576896313,CUC_Wilbrandia_hibiscoides_1_WGS__00:0.0684796053)93:0.0613598316,(CUC_Trichosanthes_pilosa:0.0315288029,((CUC_Cucumis_melo_subsp_melo_WGS__01:0.1523597297,CUC_Cucurbita_digitata_GSK__01:0.0982548877)62:0.0214379385,CUC_Wilbrandia_hibiscoides_1_WGS__01:0.0959167524)98:0.2882821575)84:0.0691910752)69:0.0575054521)43:0.0000020122,(CUC_Dendrosicyos_socotranus:0.0000028811,CUC_Dendrosicyos_socotranus_SB25_GSK:0.0000010062)82:0.0229485397)74:0.0592530713,CUC_Bambekea_racemosa_HS5726_WGS:0.0000023612)59:0.0177368165,((((CUC_Citrullus_lanatus_1_WGS:0.0000010062,CUC_Citrullus_amarus_WGS:0.0000021257)100:0.0494091210,CUC_Raphidiocystis_welwitschii_HS5553_WGS:0.0624828712)92:0.0106989126,((((CUC_Cucumis_hystrix_RNA:0.0000020669,(CUC_Cucumis_hystrix_WGS__00:0.0000024714,CUC_Cucumis_hystrix_WGS__01:0.3169950169)94:0.0338403207)93:0.0164418249,(CUC_Cucumis_melo_RNA:0.0000020748,CUC_Cucumis_melo_subsp_melo_WGS__00:0.0290183034)100:0.0625844457)88:0.0064356495,CUC_Cucumis_omissus_HS5733_WGS:0.1171918475)79:0.0213173819,((((CUC_Lagenaria_siceraria_GJ113_RNA__01:0.0000026133,CUC_Lagenaria_siceraria_GJ113_RNA__00:0.1424158439)55:0.0000023285,CUC_Lagenaria_siceraria_var_siceraria_WGS:0.0000024757)79:0.0000029924,(((CUC_Cionosicys_macranthus_RNA__02:0.0000010062,CUC_Cionosicys_macranthus__01:0.0000010062)80:0.0000020472,CUC_Cionosicys_macranthus_RNA__04:0.0000010062)75:0.0000023346,CUC_Cionosicys_macranthus_RNA__03:0.0000027950)100:0.1409852005)87:0.0198134567,CUC_Lemurosicyos_variegata_HS0262_WGS:0.0540710399)74:0.0000028127)69:0.0086895474)72:0.0088867622,(CUC_Benincasa_hispida:0.0000010062,CUC_Benincasa_hispida_RNA:0.0000010062)100:0.0399468516)77:0.0187751042)81:0.0128159980,((CUC_Herpetospermum_pedunculosum_RNA__00:0.0000027547,CUC_Herpetospermum_pedunculosum_RNA__02:0.0000010062)100:0.0077778606,((CUC_Herpetospermum_pedunculosum__00:0.0216052822,CUC_Herpetospermum_pedunculosum__01:0.1844391475)91:0.0716869306,CUC_Herpetospermum_pedunculosum_RNA__01:0.0707045911)74:0.0000023295)91:0.0408894947)77:0.0180406811)86:0.0158702088)84:0.0179169430,((CUC_Siraitia_grosvenorii_WGS__02:0.0487596524,CUC_Siraitia_grosvenorii_1_RNA:0.0000025111)100:0.0187808418,(CUC_Siraitia_grosvenorii_WGS__01:0.0000010062,CUC_Siraitia_grosvenorii_WGS__00:0.1480100733)74:0.0000024917)95:0.0360734204)88:0.0274554450)83:0.0527558566,CUC_Fevillea_pedatifolia_GSK:0.3817166723)86:0.0116888131,((((((CUC_Cyclantheropsis_parviflora:0.0000010062,CUC_Cyclantheropsis_parviflora_1_RNA__01:0.0000010062)93:0.0000010062,CUC_Cyclantheropsis_parviflora_1_RNA__00:0.0000010062)90:0.0000029662,CUC_Cyclantheropsis_parviflora_1_RNA__02:0.0000010062)80:0.0000021922,CUC_Cyclantheropsis_parviflora_1_RNA__04:0.0000010062)42:0.0000026682,CUC_Cyclantheropsis_parviflora_1_RNA__03:0.0000010062)95:0.0756292785,CUC_Fevillea_cordifolia_WGS:0.0351269029)75:0.0249558268)64:0.0218591625,(CUC_Gynostemma_yixingense_WGS:0.1628138694,(((CUC_Gynostemma_burmanicum:0.1469488233,CUC_Gynostemma_microspermum_GJ058_RNA:0.0000010062)82:0.0000021505,CUC_Gynostemma_burmanicum_SB16_GSK:0.0000010062)99:0.0491799755,(CUC_Actinostemma_biglandulosum:0.0000023655,CUC_Actinostemma_biglandulosum_RNA:0.0000010062)100:0.1101245626)96:0.0171664369)98:0.0509183573)65:0.0345494909,(TET_Tetrameles_nudiflora:0.1835983674,((CUC_Gerrardanthus_macrorhizus:0.0000010062,CUC_Gerrardanthus_macrorhizus_SB22_GSK:0.0000010062)100:0.0349194444,CUC_Gerrardanthus_macrorhizus_RNA:0.0167117442)100:0.0710036823)96:0.0412860132)70:0.0473602885,(COR_Coriaria_nepalensis_RNA__01:0.1000693962,CRN_Corynocarpus_cribbianus__01:0.5398924632)90:0.3202934686)42:0.0000023757)74:0.0699942681,((BEG_Begonia_coptidifolia_WGS__00:0.0855266059,(BEG_Begonia_petasitifolia__00:0.1211464704,BEG_Begonia_petasitifolia__01:0.0615909574)99:0.1092822765)96:0.2784177900,(CUC_Bryonia_marmorata__01:0.0000024507,(CUC_Bryonia_marmorata__02:0.0516274263,(BEG_Begonia_coptidifolia_WGS__01:0.0179945445,(BEG_Begonia_coptidifolia_WGS__02:0.0892899461,BEG_Begonia_coptidifolia_WGS__03:0.0233977775)81:0.3783361205)78:0.0960641422)71:0.0109618477)98:0.8826126040)72:0.0099928863)85:0.0430929805,(((CUC_Siolmatra_pentaphylla_WGS:0.7790825803,((CRN_Corynocarpus_cribbianus__00:0.0000026223,CRN_Corynocarpus_laevigatus_HS5848_WGS__00:0.1136839547)86:0.0000023267,(CRN_Corynocarpus_laevigatus_HS5848_WGS__01:0.0000020509,CRN_Corynocarpus_cribbianus__02:0.0505292582)100:0.0774453639)97:0.1706736544)82:0.1358473908,CUC_Cyclantheropsis_parviflora_SB11_GSK:0.1791368908)46:0.0000021526,(COR_Coriaria_nepalensis:0.0000010062,COR_Coriaria_nepalensis_RNA__00:0.0000010062)100:0.3149234102)78:0.1016443027)76:0.0464519688,(DAT_Datisca_cannabina__00:0.0559384373,((DAT_Datisca_glomerata_WGS:0.0000010062,DAT_Datisca_glomerata_leaf_RNA__00:0.0000010062)89:0.0000010062,DAT_Datisca_glomerata_leaf_RNA__01:0.0000010062)100:0.0613194011)94:0.0508612315)100:0.2591502653,ANI_Anisophyllea_purpurascens_GSK:0.0366454108);
(ANI_Anisophyllea_cinnamomoides:0.0749796230,ANI_Anisophyllea_purpurascens_GSK:0.0000027270,(((((CRN_Corynocarpus_cribbianus__01:0.0135976173,CRN_Corynocarpus_laevigatus_HS5848_WGS__00:0.0057123265)95:0.0024868575,CRN_Corynocarpus_laevigatus_HS5848_WGS__01:0.2003020059)100:0.1178674273,((BEG_Begonia_coptidifolia_WGS:0.0240548684,BEG_Begonia_petasitifolia:0.0878365942)100:0.2228613060,(DAT_Datisca_cannabina__00:0.0321401521,(DAT_Datisca_glomerata_WGS:0.0000009985,DAT_Datisca_glomerata_leaf_RNA:0.0000009985)100:0.0275477052)100:0.1252511480)62:0.0172935070)49:0.0093630343,((COR_Coriaria_nepalensis:0.0094606263,COR_Coriaria_nepalensis_RNA:0.0000021574)99:0.0737578557,((CRN_Corynocarpus_cribbianus__02:0.1492895720,(DAT_Datisca_cannabina__01:0.0023469059,CRN_Corynocarpus_cribbianus__00:0.2538031248)90:0.0636353608)92:0.0967186018,CUC_Siolmatra_pentaphylla_WGS:0.5231411804)91:0.1696956905)49:0.0599360448)57:0.0157458977,(((CUC_Actinostemma_biglandulosum:0.0019862851,CUC_Actinostemma_biglandulosum_RNA:0.0000009985)100:0.0680780263,((((CUC_Gynostemma_burmanicum:0.0018309516,CUC_Gynostemma_burmanicum_SB16_GSK:0.0470125781)47:0.0000021191,(CUC_Gynostemma_microspermum_GJ058_RNA:0.0055443723,CUC_Gynostemma_microspermum_GSK:0.0000009985)31:0.0000020612)93:0.0097149392,CUC_Gynostemma_yixingense_WGS:0.0093049075)100:0.0508083861,((((((CUC_Ampelosicyos_humblotii_SB12_GSK:0.0130526371,(((CUC_Telfairia_pedata_RNA__00:0.0000009985,(((CUC_Telfairia_pedata__00:0.0018166133,CUC_Telfairia_pedata__02:0.0000009985)10:0.0000013933,CUC_Telfairia_pedata_RNA__01:0.0020123311)17:0.0018151929,CUC_Telfairia_pedata__01:0.0000009985)46:0.0000020700)29:0.0000024723,CUC_Telfairia_pedata_RNA__02:0.0206059081)82:0.0018032430,(CUC_Telfairia_occidentalis_RNA:0.0035577280,CUC_Telfairia_occidentalis_WGS:0.0017443338)100:0.0108298334)97:0.0063074135)99:0.0076415422,(((CUC_Momordica_foetida_RNA:0.0000009985,CUC_Momordica_foetida_GSK:0.0093077846)100:0.0337811643,(CUC_Momordica_peteri:0.0221989251,CUC_Momordica_sessilifolia_HS2565_GSK:0.0203324605)99:0.0077909472)100:0.0181228221,(((((CUC_Apodanthera_mathewsii_HS5725_WGS:0.0056056268,CUC_Wilbrandia_hibiscoides_1_WGS:0.0135633073)100:0.0059020849,(CUC_Dendrosicyos_socotranus_HS5731_WGS:0.0000009985,(CUC_Dendrosicyos_socotranus:0.0000009985,CUC_Dendrosicyos_socotranus_SB25_GSK:0.0000009985)100:0.0018328330)100:0.0149561138)94:0.0035522314,CUC_Bambekea_racemosa_HS5726_WGS:0.0039575688)99:0.0126740448,((((((CUC_Citrullus_amarus_WGS:0.0047777853,CUC_Citrullus_lanatus_1_WGS:0.0102409567)100:0.0328698452,((CUC_Lagenaria_siceraria_GJ113_RNA__01:0.0000009985,CUC_Lagenaria_siceraria_var_siceraria_WGS:0.0117674894)64:0.0000023082,CUC_Lagenaria_siceraria_GJ113_RNA__00:0.0000023005)100:0.0165912671)84:0.0014794621,((CUC_Benincasa_hispida:0.0000009985,CUC_Benincasa_hispida_RNA__00:0.0000009985)64:0.0000009985,CUC_Benincasa_hispida_RNA__01:0.0000009985)100:0.0227796454)82:0.0022996441,CUC_Lemurosicyos_variegata_HS0262_WGS:0.0230554626)78:0.0018343635,(((CUC_Cucumis_hystrix_RNA:0.0000009985,CUC_Cucumis_hystrix_WGS:0.0037244417)100:0.0073866041,(CUC_Cucumis_melo_RNA:0.0046330096,CUC_Cucumis_melo_subsp_melo_WGS:0.0000009985)100:0.0045602709)100:0.0017194880,CUC_Cucumis_omissus_HS5733_WGS:0.0174469301)99:0.0206789022)80:0.0018844079,CUC_Raphidiocystis_welwitschii_HS5553_WGS:0.0231067053)88:0.0125861580)79:0.0075179314,(((((CUC_Bryonia_marmorata_SB24_GSK:0.0000009985,CUC_Bryonia_marmorata:0.0000022643)90:0.0043864106,CUC_Bryonia_dioica_RNA:0.0048008238)100:0.0242868617,((CUC_Herpetospermum_pedunculosum:0.0000009985,CUC_Herpetospermum_pedunculosum_RNA:0.0000009985)100:0.0227000848,CUC_Sicyos_edulis_SB09_GSK:0.0867310181)78:0.0046093052)64:0.0088196208,(((CUC_Cionosicys_macranthus:0.0000021432,CUC_Cionosicys_macranthus_HS2657_GSK:0.0811438409)92:0.0045753939,CUC_Cionosicys_macranthus_RNA:0.0000028178)96:0.0198819512,CUC_Cucurbita_digitata_GSK:0.0438957202)92:0.0046774766)56:0.0037529022,(CUC_Trichosanthes_pilosa_1_RNA:0.0000009985,CUC_Trichosanthes_pilosa:0.0774852371)100:0.0370309030)61:0.0029078504)99:0.0234145691)82:0.0034487970)96:0.0041478005,(CUC_Siraitia_grosvenorii_1_RNA:0.0016783943,CUC_Siraitia_grosvenorii_WGS:0.0054290082)100:0.0160785838)97:0.0081572204,(CUC_Baijiania_yunnanensis:0.0000022988,(CUC_Baijiania_yunnanensis_HS2656_GSK:0.0000009985,CUC_Baijiania_yunnanensis_RNA:0.0000009985)55:0.0000021055)100:0.0315531313)91:0.0046770248,((CUC_Indofevillea_khasiana_RNA__01:0.0000009985,(CUC_Indofevillea_khasiana:0.0000009985,CUC_Indofevillea_khasiana_RNA__00:0.0000009985)100:0.0063417249)90:0.0057607660,CUC_Indofevillea_khasiana_SYS066_GSK:0.0052792500)96:0.0108972333)100:0.0299034953,((((CUC_Fevillea_cordifolia_WGS:0.0096050007,CUC_Fevillea_pedatifolia_GSK__00:0.0207644900)97:0.0105015217,CUC_Fevillea_pedatifolia_GSK__01:0.0056111126)100:0.0369760377,(CUC_Cyclantheropsis_parviflora_SB11_GSK:0.0028600930,(CUC_Cyclantheropsis_parviflora:0.0000022617,((CUC_Cyclantheropsis_parviflora_1_RNA__00:0.0000009985,CUC_Cyclantheropsis_parviflora_1_RNA__01:0.0069651044)99:0.0082877593,CUC_Cyclantheropsis_parviflora_1_RNA__02:0.0820225871)99:0.0076181318)86:0.0028749889)100:0.0808198022)71:0.0006530689,(CUC_Gerrardanthus_macrorhizus:0.0058118266,CUC_Gerrardanthus_macrorhizus_RNA:0.0274451498)100:0.0768786572)99:0.0187268927)69:0.0022600028)68:0.0067761496)100:0.0867762578,TET_Tetrameles_nudiflora:0.1329530987)67:0.0132182859)100:0.1988286295);
(ANI_Anisophyllea_cinnamomoides:0.0029906475,ANI_Anisophyllea_purpurascens_GSK:0.0454313055,((((((((CUC_Actinostemma_biglandulosum:0.0074767511,CUC_Actinostemma_biglandulosum_RNA:0.0034167686)100:0.0726066920,((((((CUC_Ampelosicyos_humblotii_SB12_GSK:0.0208945022,(((CUC_Telfairia_occidentalis_RNA:0.0000010000,CUC_Telfairia_occidentalis_WGS:0.0000010000)99:0.0066328109,CUC_Telfairia_pedata__00:0.0085646838)77:0.0000023563,CUC_Telfairia_pedata_RNA:0.0000026479)100:0.0264770655)97:0.0055534900,((((CUC_Bryonia_marmorata__04:0.0000010000,((CUC_Bryonia_marmorata__01:0.0000010000,CUC_Bryonia_marmorata__02:0.0000022905)95:0.0315377992,CUC_Bryonia_dioica_RNA:0.0000022735)66:0.0161242771)73:0.0000029330,CUC_Bryonia_marmorata__00:0.0000022886)97:0.0321155784,((((CUC_Lemurosicyos_variegata_HS0262_WGS:0.0050960518,CUC_Raphidiocystis_welwitschii_HS5553_WGS:0.0274632141)97:0.0024417611,(((CUC_Lagenaria_siceraria_var_siceraria_WGS:0.0000010000,CUC_Lagenaria_siceraria_GJ113_RNA:0.0000010000)100:0.0156806821,((CUC_Cucumis_hystrix_RNA:0.0000028096,CUC_Cucumis_hystrix_WGS:0.0000010000)99:0.0044425114,((CUC_Cucumis_melo_subsp_melo_WGS:0.0000010000,CUC_Cucumis_melo_RNA:0.0000010000)100:0.0132392015,CUC_Cucumis_omissus_HS5733_WGS:0.0206714906)64:0.0000026743)100:0.0134765983)63:0.0000025828,(CUC_Benincasa_hispida:0.0000010000,CUC_Benincasa_hispida_RNA:0.0000021437)100:0.0295328960)86:0.0022106395)98:0.0067052049,(CUC_Citrullus_amarus_WGS:0.0050587907,CUC_Citrullus_lanatus_1_WGS:0.0000023104)99:0.0136533178)100:0.0114187617,((((CUC_Apodanthera_mathewsii_HS5725_WGS:0.0473228035,CUC_Dendrosicyos_socotranus_SB25_GSK:0.0000021928)98:0.0558504000,(CUC_Dendrosicyos_socotranus:0.0000021304,CUC_Dendrosicyos_socotranus_HS5731_WGS:0.0000023095)100:0.0020460520)92:0.0162982909,CUC_Wilbrandia_hibiscoides_1_WGS:0.0157092350)100:0.0090126273,CUC_Bambekea_racemosa_HS5726_WGS:0.0180681137)98:0.0043819958)99:0.0123169357)74:0.0045181590,(((((((CUC_Cionosicys_macranthus_RNA__01:0.0000021534,CUC_Cionosicys_macranthus_HS2657_GSK:0.0291819360)25:0.0000021886,CUC_Cionosicys_macranthus_RNA__02:0.0000010000)33:0.0000026813,CUC_Cionosicys_macranthus_RNA__00:0.0000010000)32:0.0000022697,CUC_Cionosicys_macranthus:0.0000010000)49:0.0137732112,(CUC_Cucurbita_digitata_GSK:0.0000022400,CUC_Bryonia_marmorata__03:0.3737073417)49:0.0444854591)96:0.0139533331,((CUC_Trichosanthes_pilosa_1_RNA:0.0000021161,(CUC_Trichosanthes_pilosa:0.0202546680,CUC_Trichosanthes_baviensis_SYS319_GSK:0.0335735928)49:0.0000028323)74:0.0078567034,CUC_Sicyos_edulis_SB09_GSK:0.0447195199)63:0.0037660338)74:0.0186734514,((CUC_Herpetospermum_pedunculosum:0.0000028747,CUC_Herpetospermum_pedunculosum_RNA:0.0088368092)64:0.0000026788,(CUC_Telfairia_pedata__01:0.0000027094,CUC_Herpetospermum_pedunculosum_SB13_GSK:0.0000029505)73:0.1134172584)73:0.0553175446)63:0.0000025828)96:0.0056151509)95:0.0075167727,((CUC_Siraitia_grosvenorii_1_RNA:0.0000020724,CUC_Siraitia_grosvenorii_WGS__01:0.0000022164)100:0.0046469097,CUC_Siraitia_grosvenorii_WGS__00:0.0270604452)100:0.0373183849)87:0.0022027991,((CUC_Momordica_foetida_RNA:0.0000024961,CUC_Momordica_foetida_GSK:0.0460825618)100:0.0128993697,(CUC_Momordica_sessilifolia_HS2565_GSK:0.0324262619,CUC_Momordica_peteri:0.0337106423)100:0.0051220329)100:0.0255834164)74:0.0043368370,((CUC_Indofevillea_khasiana:0.0000021493,CUC_Indofevillea_khasiana_RNA:0.0000022667)100:0.0045089692,CUC_Indofevillea_khasiana_SYS066_GSK:0.0482188773)99:0.0153084692)81:0.0053161687,((CUC_Baijiania_yunnanensis:0.0000029396,CUC_Baijiania_yunnanensis_HS2656_GSK:0.0000021224)100:0.0036548359,CUC_Baijiania_yunnanensis_RNA:0.0044237255)100:0.0294874331)95:0.0205440962)40:0.0000021782,(((((((((CUC_Gynostemma_burmanicum_SB16_GSK:0.0049807836,CUC_Gynostemma_burmanicum__02:0.0000028691)31:0.0000011680,CUC_Gynostemma_burmanicum__03:0.0000010000)42:0.0000015721,CUC_Gynostemma_microspermum_GSK:0.0092681092)3:0.0000027634,CUC_Gynostemma_burmanicum__01:0.0040609014)3:0.0000010000,CUC_Gynostemma_burmanicum__00:0.0025641524)4:0.0000023014,CUC_Gynostemma_microspermum_GJ058_RNA:0.0070494120)79:0.0072223259,CUC_Gynostemma_yixingense_WGS:0.0079428847)100:0.0515319899,(((CUC_Gerrardanthus_macrorhizus:0.0132986051,CUC_Gerrardanthus_macrorhizus_SB22_GSK:0.0416724064)48:0.0000026503,CUC_Gerrardanthus_macrorhizus_RNA:0.0107151350)100:0.0674645371,CUC_Siolmatra_pentaphylla_WGS:0.0881332986)96:0.0140803270)56:0.0062672439,((((CUC_Cyclantheropsis_parviflora:0.0000010000,CUC_Cyclantheropsis_parviflora_1_RNA__01:0.0000029311)82:0.0000028045,CUC_Cyclantheropsis_parviflora_SB11_GSK:0.0000024369)83:0.0022416782,CUC_Cyclantheropsis_parviflora_1_RNA__00:0.0090751762)100:0.0684925329,(CUC_Fevillea_pedatifolia_GSK:0.0036892727,CUC_Fevillea_cordifolia_WGS:0.0361422173)100:0.0531759972)73:0.0137017937)57:0.0030365029)100:0.1202210937,((CRN_Corynocarpus_cribbianus__00:0.0771713185,((CRN_Corynocarpus_cribbianus__02:0.0240705826,CRN_Corynocarpus_laevigatus_HS5848_WGS__00:0.0000027460)100:0.0474105768,(CRN_Corynocarpus_cribbianus__04:0.0248587599,CRN_Corynocarpus_laevigatus_HS5848_WGS__01:0.0277943931)99:0.0589456618)97:0.0458670117)90:0.0461134125,((COR_Coriaria_nepalensis:0.0000024084,(COR_Coriaria_nepalensis_RNA__02:0.0236714243,COR_Coriaria_nepalensis_RNA__01:0.0263430021)28:0.0089282101)87:0.0034491681,COR_Coriaria_nepalensis_RNA__00:0.0000022118)100:0.1610003014)87:0.0433422316)65:0.0102843826,(CRN_Corynocarpus_cribbianus__03:0.0974116748,(DAT_Datisca_cannabina__00:0.0255736202,(DAT_Datisca_glomerata_WGS:0.0000010000,DAT_Datisca_glomerata_leaf_RNA:0.0000010000)100:0.0291887453)100:0.0982371165)77:0.0287549828)55:0.0138177095,TET_Tetrameles_nudiflora:0.0777081373)37:0.0079971724,(((BEG_Begonia_coptidifolia_WGS:0.0047867948,BEG_Begonia_petasitifolia__00:0.0220053020)99:0.0242503859,BEG_Begonia_petasitifolia__01:0.0547681010)93:0.0646638790,CRN_Corynocarpus_cribbianus__01:0.4541924803)87:0.0645094454)87:0.0246014238,DAT_Datisca_cannabina__01:0.1090779986)100:0.0896834259);
(ANI_Anisophyllea_cinnamomoides:0.0231777178,ANI_Anisophyllea_purpurascens_GSK__00:0.0218309359,(((((((COR_Coriaria_nepalensis__00:0.0000021982,((COR_Coriaria_nepalensis_RNA:0.0000025451,COR_Coriaria_nepalensis__01:0.1724226279)92:0.0000025695,COR_Coriaria_nepalensis__02:0.4357979461)72:0.0056163838)100:0.1111078444,(BEG_Begonia_coptidifolia_WGS:0.0303140018,BEG_Begonia_petasitifolia:0.0551696129)100:0.1616628784)75:0.0504541356,((CRN_Corynocarpus_cribbianus__00:0.0167393604,CRN_Corynocarpus_laevigatus_HS5848_WGS:0.0000010000)100:0.0660296071,CRN_Corynocarpus_cribbianus__01:0.1734505578)76:0.0300279328)24:0.0249193563,(((CUC_Actinostemma_biglandulosum:0.0000029081,CUC_Actinostemma_biglandulosum_RNA:0.0000020585)100:0.1015672881,(((CUC_Gynostemma_burmanicum:0.0000022631,CUC_Gynostemma_microspermum_GSK:0.0224928489)100:0.0027276133,CUC_Gynostemma_burmanicum_SB16_GSK:0.0000022314)100:0.0153671729,CUC_Gynostemma_yixingense_WGS:0.0049599049)100:0.0903694719)90:0.0112805882,(((CUC_Gerrardanthus_macrorhizus__01:0.0216412950,CUC_Gerrardanthus_macrorhizus__00:0.0063150723)100:0.0431400900,(((CUC_Cyclantheropsis_parviflora:0.0000029146,CUC_Cyclantheropsis_parviflora_SB11_GSK:0.0000010000)100:0.0256823263,CUC_Cyclantheropsis_parviflora_1_RNA:0.0181276270)100:0.0380819152,(CUC_Fevillea_pedatifolia_GSK:0.0820998256,CUC_Fevillea_cordifolia_WGS:0.0079356851)100:0.0460596183)99:0.0376817124)61:0.0093732261,((((CUC_Baijiania_yunnanensis:0.0000010000,CUC_Baijiania_yunnanensis_HS2656_GSK:0.0000010000)100:0.0336608818,(CUC_Indofevillea_khasiana_SYS066_GSK:0.0000025852,CUC_Indofevillea_khasiana:0.0151330173)94:0.0247818074)99:0.0267731261,((CUC_Siraitia_grosvenorii_WGS:0.0108901187,CUC_Siraitia_grosvenorii_1_RNA:0.0060908333)100:0.0204077671,((((((((CUC_Apodanthera_mathewsii_HS5725_WGS:0.0166358985,CUC_Wilbrandia_hibiscoides_1_WGS:0.0139438088)100:0.0096575953,((CUC_Dendrosicyos_socotranus:0.0000010000,CUC_Dendrosicyos_socotranus_HS5731_WGS:0.0000010000)100:0.0031589682,CUC_Dendrosicyos_socotranus_SB25_GSK:0.1209383112)89:0.0087354337)97:0.0162370947,CUC_Bambekea_racemosa_HS5726_WGS:0.0321834896)94:0.0118421960,((((CUC_Benincasa_hispida:0.0000023272,CUC_Benincasa_hispida_RNA:0.0000024875)100:0.0261721647,(CUC_Lagenaria_siceraria_var_siceraria_WGS:0.0000023702,CUC_Lagenaria_siceraria_GJ113_RNA:0.0000021515)100:0.0218098157)90:0.0025501643,(CUC_Raphidiocystis_welwitschii_HS5553_WGS:0.0211625169,CUC_Lemurosicyos_variegata_HS0262_WGS:0.0838859727)80:0.0008063939)73:0.0053331546,((CUC_Citrullus_amarus_WGS:0.0050436312,CUC_Citrullus_lanatus_1_WGS:0.0030308572)98:0.0114423425,(((CUC_Cucumis_melo_subsp_melo_WGS:0.0053239998,CUC_Cucumis_melo_RNA:0.0072168005)100:0.0150069945,(CUC_Cucumis_hystrix_WGS:0.0059232262,CUC_Cucumis_hystrix_RNA:0.0000024018)100:0.0165706188)70:0.0000020078,CUC_Cucumis_omissus_HS5733_WGS:0.0713619481)90:0.0236056071)85:0.0050626842)97:0.0294200700)75:0.0000021515,(CUC_Trichosanthes_baviensis_SYS319_GSK__01:0.0596010462,CUC_Trichosanthes_pilosa_SYS242_GSK:0.0602992311)100:0.2440198944)41:0.0112260855,((((((CUC_Cionosicys_macranthus:0.0000029619,CUC_Cionosicys_macranthus_HS2657_GSK:0.0122995640)75:0.0000025060,CUC_Cionosicys_macranthus_RNA:0.0000010000)99:0.0165944074,CUC_Cucurbita_digitata_GSK:0.0659357803)99:0.0201408803,CUC_Sicyos_edulis_SB09_GSK:0.1661774194)72:0.0043037955,((CUC_Bryonia_dioica_RNA:0.0000024340,CUC_Bryonia_marmorata:0.0000022851)100:0.0973592339,((CUC_Herpetospermum_pedunculosum:0.0055551094,CUC_Herpetospermum_pedunculosum_RNA:0.0077230600)86:0.0032588811,((CUC_Herpetospermum_pedunculosum_SB13_GSK:0.0421624049,CUC_Trichosanthes_baviensis_SYS319_GSK__02:0.0559310468)79:0.0356777816,CUC_Trichosanthes_pilosa__01:0.0397682811)77:0.0362707259)77:0.0226483511)74:0.0172072116)33:0.0041620503,((CUC_Trichosanthes_baviensis_SYS319_GSK__00:0.0000025789,CUC_Trichosanthes_pilosa__00:0.0000023069)98:0.0047037634,CUC_Trichosanthes_pilosa_1_RNA:0.0094600542)95:0.0133680970)40:0.0144019266)78:0.0150695288,((CUC_Telfairia_pedata:0.0094197185,CUC_Telfairia_occidentalis_WGS:0.0369294397)100:0.0262462124,(CUC_Ampelosicyos_humblotii_SB12_GSK__00:0.0565245646,CUC_Ampelosicyos_humblotii_SB12_GSK__01:0.1177467033)86:0.0047596810)87:0.0318321521)82:0.0122982026,((CUC_Momordica_foetida_GSK:0.0354466231,CUC_Momordica_peteri:0.0427643741)86:0.0128154784,CUC_Momordica_sessilifolia_HS2565_GSK:0.0376845524)100:0.0518595842)85:0.0639482812)81:0.0339748769)81:0.0324847402,CUC_Siolmatra_pentaphylla_WGS:0.0635590290)54:0.0080389562)76:0.0169356565)83:0.1029847093)62:0.0218501116,((DAT_Datisca_cannabina__00:0.0202497011,(DAT_Datisca_glomerata_WGS:0.0000010000,DAT_Datisca_glomerata_leaf_RNA:0.0077816227)95:0.0121784578)98:0.1116161557,TET_Tetrameles_nudiflora:0.1473155318)73:0.0279010920)61:0.0327196131,DAT_Datisca_cannabina__01:0.5575072268)68:0.1126800871,(((((CUC_Baijiania_yunnanensis_RNA:0.0000010000,(CUC_Telfairia_occidentalis_RNA:0.0201719820,CUC_Telfairia_pedata_RNA:0.0000029281)14:0.0000020284)12:0.0000023418,CUC_Indofevillea_khasiana_RNA:0.0000010000)18:0.0000029360,CUC_Gerrardanthus_macrorhizus_RNA:0.0631958031)69:0.0636139452,CUC_Bryonia_dioica_GSK:0.0000027195)100:1.1606997465,ANI_Anisophyllea_purpurascens_GSK__01:0.0392953579)82:0.1386877078)34:0.0176653361);
(ANI_Anisophyllea_cinnamomoides:0.0671306928,((((((((((CUC_Fevillea_pedatifolia_GSK:0.0498577286,CUC_Fevillea_cordifolia_WGS:0.0097958255)100:0.0347398479,((CUC_Cyclantheropsis_parviflora:0.0000027477,CUC_Cyclantheropsis_parviflora_SB11_GSK:0.0018871405)90:0.0015865163,((CUC_Cyclantheropsis_parviflora_1_RNA__02:0.0000010052,CUC_Cyclantheropsis_parviflora_1_RNA__01:0.0236940325)81:0.0000029467,CUC_Cyclantheropsis_parviflora_1_RNA__00:0.0000010052)96:0.0017991285)100:0.0742915512)100:0.0296836083,(((CUC_Gerrardanthus_macrorhizus:0.0894686633,CUC_Gerrardanthus_macrorhizus_SB22_GSK:0.0417317270)100:0.0138755544,CUC_Gerrardanthus_macrorhizus_RNA:0.0144016644)100:0.0457516766,CUC_Siolmatra_pentaphylla_WGS:0.0427304811)98:0.0156886044)90:0.0067968097,(CUC_Actinostemma_biglandulosum:0.0067444966,((CUC_Actinostemma_biglandulosum_RNA__00:0.0000022014,CUC_Actinostemma_biglandulosum_RNA__01:0.0091304459)63:0.0000027720,CUC_Actinostemma_biglandulosum_RNA__02:0.0000010052)79:0.0063090617)100:0.1002327193)66:0.0087341190,((((((CUC_Sicyos_edulis_SB09_GSK:0.0808697848,(((CUC_Cionosicys_macranthus:0.0000010052,CUC_Cionosicys_macranthus_RNA:0.0000010052)73:0.0000023229,CUC_Cionosicys_macranthus_HS2657_GSK:0.0111729331)99:0.0171165210,CUC_Cucurbita_digitata_GSK:0.0392969828)98:0.0103022782)80:0.0035809983,((CUC_Trichosanthes_pilosa:0.0000023997,(CUC_Trichosanthes_pilosa_SYS242_GSK:0.0780375624,CUC_Trichosanthes_baviensis_SYS319_GSK:0.1114500260)60:0.0007655125)77:0.0089110980,(CUC_Trichosanthes_pilosa_1_RNA__00:0.0011734203,CUC_Trichosanthes_pilosa_1_RNA__01:0.0156394399)76:0.0056383834)100:0.0246558058)89:0.0081034921,(((CUC_Herpetospermum_pedunculosum_RNA:0.0073388328,CUC_Herpetospermum_pedunculosum:0.0051868639)100:0.0333086933,(((((CUC_Raphidiocystis_welwitschii_HS5553_WGS:0.0125498898,CUC_Lemurosicyos_variegata_HS0262_WGS:0.0127022691)99:0.0070386055,(((CUC_Benincasa_hispida:0.0000010052,CUC_Benincasa_hispida_RNA__00:0.0000010052)71:0.0000025225,CUC_Benincasa_hispida_RNA__01:0.0591252024)100:0.0224681263,(CUC_Citrullus_amarus_WGS:0.0039964180,CUC_Citrullus_lanatus_1_WGS:0.0000010052)100:0.0248200750)52:0.0002686567)69:0.0060470081,(CUC_Lagenaria_siceraria_GJ113_RNA:0.0000010052,CUC_Lagenaria_siceraria_var_siceraria_WGS:0.0000010052)100:0.0147858592)69:0.0021782250,(((CUC_Cucumis_hystrix_RNA:0.0000021234,CUC_Cucumis_hystrix_WGS:0.0016292301)100:0.0247564482,(CUC_Cucumis_melo_RNA:0.0000025681,CUC_Cucumis_melo_subsp_melo_WGS:0.0013216388)100:0.0193021559)97:0.0111161411,CUC_Cucumis_omissus_HS5733_WGS:0.0038355022)100:0.0329793732)100:0.0138138602,(((CUC_Dendrosicyos_socotranus:0.0000010052,(CUC_Dendrosicyos_socotranus_HS5731_WGS:0.0000021789,CUC_Dendrosicyos_socotranus_SB25_GSK:0.0015500184)72:0.0000023844)100:0.0255247136,(CUC_Wilbrandia_hibiscoides_1_WGS:0.0148807011,CUC_Apodanthera_mathewsii_HS5725_WGS:0.0108849943)62:0.0000029875)100:0.0228041025,CUC_Bambekea_racemosa_HS5726_WGS:0.0488235458)100:0.0244781945)64:0.0028200452)85:0.0038053503,(CUC_Bryonia_dioica_RNA:0.0022376464,CUC_Bryonia_marmorata:0.0032147750)100:0.0741710887)85:0.0048956615)100:0.0181377233,(CUC_Ampelosicyos_humblotii_SB12_GSK:0.0153734188,((CUC_Telfairia_pedata:0.0000010052,CUC_Telfairia_pedata_RNA:0.0000010052)100:0.0046049478,(CUC_Telfairia_occidentalis_RNA:0.0013916201,CUC_Telfairia_occidentalis_WGS:0.0096381376)100:0.0210493040)100:0.0121258323)100:0.0233842989)83:0.0130985351,((((CUC_Momordica_foetida_GSK__00:0.0130215933,((CUC_Momordica_foetida_RNA__01:0.0000010052,CUC_Momordica_foetida_RNA__00:0.0000010052)56:0.0000029388,CUC_Momordica_foetida_RNA__02:0.0093068486)97:0.0055105376)70:0.0002056614,CUC_Momordica_foetida_GSK__01:0.0151524383)100:0.0194523282,CUC_Momordica_peteri:0.0675925092)96:0.0119880711,CUC_Momordica_sessilifolia_HS2565_GSK:0.0428703228)100:0.0266078742)58:0.0055523188,(((CUC_Baijiania_yunnanensis:0.0000010052,CUC_Baijiania_yunnanensis_RNA:0.0000010052)73:0.0000010052,CUC_Baijiania_yunnanensis_HS2656_GSK:0.0000010052)100:0.0447332470,(((CUC_Indofevillea_khasiana_RNA__03:0.0000010052,(((CUC_Indofevillea_khasiana:0.0000025944,CUC_Indofevillea_khasiana_RNA__00:0.0000020607)75:0.0000023017,CUC_Indofevillea_khasiana_RNA__02:0.0000010052)43:0.0000021717,CUC_Indofevillea_khasiana_RNA__01:0.0102417343)49:0.0000021317)84:0.0101144802,CUC_Indofevillea_khasiana_SYS066_GSK:0.0320578926)100:0.0253352372,((CUC_Siraitia_grosvenorii_1_RNA:0.0000028885,CUC_Siraitia_grosvenorii_WGS__01:0.1602836930)88:0.0013188902,CUC_Siraitia_grosvenorii_WGS__00:0.0013107061)96:0.0298893174)75:0.0078572553)93:0.0057077783)100:0.0478842491)37:0.0000022880,(((CUC_Gynostemma_burmanicum__00:0.0073991063,(CUC_Gynostemma_microspermum_GSK__02:0.0000010052,CUC_Gynostemma_burmanicum__02:0.0000026716)100:0.0364840931)70:0.0023344662,(CUC_Gynostemma_yixingense_WGS__00:0.0254989699,CUC_Gynostemma_microspermum_GSK__00:0.0486842709)82:0.0045415478)40:0.0017831140,((((((CUC_Gynostemma_burmanicum__01:0.0000010052,CUC_Gynostemma_burmanicum_SB16_GSK__01:0.0572774900)98:0.0042953943,CUC_Gynostemma_yixingense_WGS__01:0.0213468092)89:0.0049888066,CUC_Gynostemma_microspermum_GSK__03:0.0068213721)72:0.0044611262,CUC_Gynostemma_microspermum_GSK__01:0.0313924030)73:0.0115364770,CUC_Gynostemma_burmanicum_SB16_GSK__00:0.0083988036)99:0.0317314514,CUC_Gynostemma_microspermum_GJ058_RNA:0.0221373793)75:0.0106345344)100:0.0868971301)100:0.0887714522,(((BEG_Begonia_coptidifolia_WGS:0.0501872056,BEG_Begonia_petasitifolia:0.0455245886)100:0.1026310822,CRN_Corynocarpus_cribbianus__01:0.3035282658)88:0.0602226050,((DAT_Datisca_cannabina:0.0288201461,((DAT_Datisca_glomerata_WGS:0.0000010052,DAT_Datisca_glomerata_leaf_RNA__00:0.0000010052)95:0.0000021935,DAT_Datisca_glomerata_leaf_RNA__01:0.0000010052)100:0.0198728935)100:0.0840475565,TET_Tetrameles_nudiflora:0.1444886005)81:0.0095766742)84:0.0207369140)76:0.0127060067,(CRN_Corynocarpus_cribbianus__00:0.0126417332,CRN_Corynocarpus_laevigatus_HS5848_WGS:0.0058279904)100:0.1380494602)85:0.0205756324,(COR_Coriaria_nepalensis:0.0000010052,COR_Coriaria_nepalensis_RNA:0.0000010052)100:0.1640315400)100:0.1388742208,ANI_Anisophyllea_purpurascens_GSK__00:0.0088044688)96:0.0255481353,ANI_Anisophyllea_purpurascens_GSK__01:0.0315730955);
(ANI_Anisophyllea_cinnamomoides:0.0309136679,ANI_Anisophyllea_purpurascens_GSK:0.0090732518,((((BEG_Begonia_coptidifolia_WGS:0.0229806765,BEG_Begonia_petasitifolia:0.0414585484)100:0.1924561157,((((((CUC_Gynostemma_burmanicum:0.0000009933,CUC_Gynostemma_microspermum_GJ058_RNA:0.0000009933)70:0.0000009933,CUC_Gynostemma_burmanicum_SB16_GSK:0.0157676423)98:0.0185928779,CUC_Gynostemma_yixingense_WGS:0.0496990448)100:0.0761189658,(((CUC_Actinostemma_biglandulosum:0.0000020640,CUC_Actinostemma_biglandulosum_RNA:0.0000021140)100:0.0725983523,((((((CUC_Momordica_peteri:0.0434948500,CUC_Momordica_sessilifolia_HS2565_GSK:0.0490481408)87:0.0158303443,(CUC_Momordica_foetida_GSK:0.0000009933,CUC_Momordica_foetida_RNA:0.0042392926)100:0.0265134812)88:0.0075717488,((((((CUC_Apodanthera_mathewsii_HS5725_WGS:0.0313494244,(((CUC_Dendrosicyos_socotranus:0.0000009933,CUC_Dendrosicyos_socotranus_HS5731_WGS:0.0000020026)67:0.0000027402,CUC_Dendrosicyos_socotranus_SB25_GSK:0.0000009933)100:0.0128007112,CUC_Wilbrandia_hibiscoides_1_WGS:0.0020558715)98:0.0019131992)100:0.0196052550,CUC_Bambekea_racemosa_HS5726_WGS:0.0132266438)99:0.0108373062,(((CUC_Cionosicys_macranthus_RNA:0.0021357675,CUC_Cionosicys_macranthus_HS2657_GSK:0.0312010344)46:0.0000021936,CUC_Cionosicys_macranthus:0.0209798798)95:0.0135772983,CUC_Cucurbita_digitata_GSK:0.0235125380)99:0.0132111363)96:0.0039091946,(((((CUC_Citrullus_amarus_WGS:0.0000009933,CUC_Citrullus_lanatus_1_WGS:0.0020516018)100:0.0162203762,(CUC_Lagenaria_siceraria_GJ113_RNA:0.0000009933,CUC_Lagenaria_siceraria_var_siceraria_WGS:0.0000009933)100:0.0176107489)47:0.0019952395,(CUC_Raphidiocystis_welwitschii_HS5553_WGS:0.0307785297,CUC_Lemurosicyos_variegata_HS0262_WGS:0.0121809160)94:0.0074658611)97:0.0028409535,((CUC_Benincasa_hispida:0.0000009933,CUC_Benincasa_hispida_RNA__01:0.0000009933)100:0.0618922571,CUC_Benincasa_hispida_RNA__00:0.0019796073)99:0.0158874639)98:0.0038139320,(((CUC_Cucumis_hystrix_RNA:0.0000009933,CUC_Cucumis_hystrix_WGS:0.0000009933)100:0.0091814349,CUC_Cucumis_omissus_HS5733_WGS:0.0163472975)100:0.0065327341,(CUC_Cucumis_melo_RNA:0.0000009933,CUC_Cucumis_melo_subsp_melo_WGS:0.0182795196)100:0.0184461985)100:0.0299610931)99:0.0108046789)99:0.0083283976,((((CUC_Trichosanthes_pilosa_1_RNA__01:0.0000009933,(CUC_Trichosanthes_pilosa_1_RNA__04:0.0000009933,CUC_Trichosanthes_pilosa_1_RNA__02:0.0071877980)77:0.0000009933)97:0.0011641146,CUC_Trichosanthes_pilosa_1_RNA__03:0.0038094045)93:0.0011852924,((CUC_Trichosanthes_pilosa_1_RNA__00:0.0000009933,CUC_Trichosanthes_pilosa_1_RNA__05:0.0000009933)78:0.0000027013,CUC_Trichosanthes_pilosa:0.0162304376)86:0.0244376922)100:0.0153959006,(((CUC_Herpetospermum_pedunculosum_RNA:0.0000009933,CUC_Herpetospermum_pedunculosum:0.0000009933)57:0.0000009933,CUC_Herpetospermum_pedunculosum_SB13_GSK:0.0079266649)100:0.0438633811,(CUC_Bryonia_dioica_RNA:0.0049949373,((CUC_Bryonia_marmorata__00:0.0000024194,CUC_Bryonia_marmorata__02:0.0212149334)98:0.0118698276,CUC_Bryonia_marmorata__01:0.0051941761)61:0.0000020529)100:0.0401937615)81:0.0142500724)47:0.0000021383)100:0.0235231780,(((CUC_Telfairia_occidentalis_RNA:0.0033741927,CUC_Telfairia_occidentalis_WGS:0.0000009933)99:0.0108124476,(CUC_Telfairia_pedata_RNA__00:0.0000009933,(CUC_Telfairia_pedata:0.0032482240,CUC_Telfairia_pedata_RNA__01:0.0026708810)32:0.0000009933)38:0.0000009933)79:0.0161888805,CUC_Ampelosicyos_humblotii_SB12_GSK:0.0327649181)94:0.0158654348)91:0.0060850177)56:0.0000023517,(CUC_Siraitia_grosvenorii_1_RNA:0.0000009933,CUC_Siraitia_grosvenorii_WGS:0.0021484065)100:0.0278269605)92:0.0078740069,(CUC_Indofevillea_khasiana:0.0268586913,CUC_Indofevillea_khasiana_RNA:0.0026827497)99:0.0137635915)88:0.0053145940,(CUC_Baijiania_yunnanensis_HS2656_GSK:0.0000021251,(CUC_Baijiania_yunnanensis:0.0022693610,CUC_Baijiania_yunnanensis_RNA:0.0042684098)82:0.0000494673)100:0.0125844088)100:0.0302511057)91:0.0069694971,((CUC_Gerrardanthus_macrorhizus:0.0105453278,CUC_Gerrardanthus_macrorhizus_RNA:0.0241933256)100:0.0348487888,(((CUC_Cyclantheropsis_parviflora_1_RNA__00:0.0089376511,CUC_Cyclantheropsis_parviflora_1_RNA__01:0.0194577769)76:0.0052643675,CUC_Cyclantheropsis_parviflora:0.0611745724)100:0.0469042116,(CUC_Fevillea_cordifolia_WGS:0.0267416251,CUC_Fevillea_pedatifolia_GSK:0.0229730480)100:0.0377462215)98:0.0191213858)86:0.0080863910)87:0.0170472258)99:0.0689975993,((DAT_Datisca_cannabina:0.0175164433,(DAT_Datisca_glomerata_WGS:0.0000009933,DAT_Datisca_glomerata_leaf_RNA:0.0000009933)100:0.0194782924)100:0.0389536790,CUC_Siolmatra_pentaphylla_WGS:0.3309419406)42:0.0449507170)36:0.0195367819,((COR_Coriaria_nepalensis_RNA__00:0.0000009933,COR_Coriaria_nepalensis__01:0.0000009933)100:0.0329437177,(COR_Coriaria_nepalensis_RNA__01:0.0000009933,COR_Coriaria_nepalensis__00:0.0048949222)100:0.0379908403)100:0.1441265054)28:0.0107535314)44:0.0128705721,((CRN_Corynocarpus_cribbianus__01:0.0186516495,CRN_Corynocarpus_laevigatus_HS5848_WGS__00:0.0061450248)99:0.0090761389,CRN_Corynocarpus_laevigatus_HS5848_WGS__01:0.0504749276)100:0.0896318196)62:0.0352619903,(TET_Tetrameles_nudiflora:0.0722250486,(CRN_Corynocarpus_cribbianus__00:0.1690456055,CRN_Corynocarpus_cribbianus__02:0.1996179921)99:0.3216995247)65:0.0355964564)100:0.1114619293);
```
