## Supplementary material for "A novel phylogenomics pipeline reveals extensive topological conflict in the evolution of the angiosperm order Cucurbitales": hybpiper-blastx_with_paralogs.treefile (part 1 of 2)

```
(ANI_Anisophyllea_cinnamomoides:0.0285520958,((BEG_Begonia_petasitifolia:0.1204412241,((((COR_Coriaria_nepalensis:0.0000010167,COR_Coriaria_nepalensis_RNA:0.0000010167)100:0.0871681405,CRN_Corynocarpus_laevigatus_HS5848_WGS:0.0526545657)91:0.0253897988,((CUC_Actinostemma_biglandulosum:0.0018035442,CUC_Actinostemma_biglandulosum_RNA:0.0000021531)100:0.0838467413,(((CUC_Baijiania_yunnanensis:0.0016980492,CUC_Baijiania_yunnanensis_RNA:0.0000022698)100:0.0289361071,((((((((((CUC_Benincasa_hispida:0.0043805116,CUC_Benincasa_hispida_RNA:0.0000023344)100:0.0213705477,(((CUC_Cucumis_hystrix_RNA:0.0000028559,CUC_Cucumis_hystrix_WGS:0.0060743576)98:0.0118826517,(CUC_Cucumis_melo_RNA:0.0000010167,CUC_Cucumis_melo_subsp_melo_WGS:0.0000010167)100:0.0230718716)100:0.0174142019,((CUC_Lagenaria_siceraria_GJ113_RNA:0.0000020778,CUC_Lagenaria_siceraria_var_siceraria_WGS:0.0015162239)98:0.0048632028,(CUC_Citrullus_amarus_WGS:0.0000026506,CUC_Citrullus_lanatus_1_WGS:0.0021871392)100:0.0171056819)99:0.0016961110)98:0.0010658345)99:0.0104216873,(CUC_Cionosicys_macranthus:0.0027799365,CUC_Cionosicys_macranthus_RNA:0.0000028852)100:0.0328691672)99:0.0170073682,((CUC_Dendrosicyos_socotranus:0.0000020660,CUC_Dendrosicyos_socotranus_HS5731_WGS:0.0027722076)99:0.0173614471,(CUC_Apodanthera_mathewsii_HS5725_WGS:0.0042458903,(CUC_Bambekea_racemosa_HS5726_WGS:0.0151615179,CUC_Wilbrandia_hibiscoides_1_WGS:0.0043475771)17:0.0000025734)14:0.0000028269)78:0.0111220170)35:0.0023612110,((CUC_Bryonia_marmorata:0.0043255451,CUC_Bryonia_dioica_RNA:0.0089502605)100:0.0289550231,(CUC_Trichosanthes_pilosa:0.0217990587,CUC_Trichosanthes_pilosa_1_RNA:0.0076654571)99:0.0200091125)37:0.0020822469)38:0.0020114457,(CUC_Herpetospermum_pedunculosum:0.0057896397,CUC_Herpetospermum_pedunculosum_RNA:0.0004783954)100:0.0211957616)87:0.0060733634,((CUC_Telfairia_pedata:0.0019594215,CUC_Telfairia_occidentalis_WGS:0.0068145252)53:0.0018467663,CUC_Telfairia_pedata_RNA:0.0014063085)100:0.0202564868)72:0.0012744988,CUC_Siraitia_grosvenorii_WGS:0.0261232080)64:0.0011004579,(CUC_Momordica_peteri:0.0106316180,(CUC_Momordica_foetida_GSK:0.0057264991,CUC_Momordica_foetida_RNA:0.0034793513)100:0.0192002986)100:0.0157605490)76:0.0078366393,(CUC_Indofevillea_khasiana:0.0034066381,CUC_Indofevillea_khasiana_RNA:0.0000029242)100:0.0194296766)79:0.0154133129)82:0.0250393478,((((CUC_Cyclantheropsis_parviflora:0.0029143133,CUC_Cyclantheropsis_parviflora_1_RNA:0.0071087017)100:0.0635792675,CUC_Fevillea_pedatifolia_GSK:0.0480783923)89:0.0171011072,(CUC_Gerrardanthus_macrorhizus:0.0146790447,CUC_Gerrardanthus_macrorhizus_RNA:0.0159412204)100:0.0362680922)75:0.0083916339,((CUC_Gynostemma_burmanicum:0.0024300802,CUC_Gynostemma_microspermum_GJ058_RNA:0.0089931606)99:0.0118893700,CUC_Gynostemma_yixingense_WGS:0.0186817592)100:0.0621047893)82:0.0189940213)55:0.0095221544)90:0.0885813485)60:0.0216644764,((DAT_Datisca_cannabina:0.0191731904,DAT_Datisca_glomerata_leaf_RNA:0.0153662961)99:0.0492371316,TET_Tetrameles_nudiflora:0.0906479603)47:0.0107307690)20:0.0096655032)39:0.0298686187,CRN_Corynocarpus_cribbianus:0.2566352516)52:0.0792411245,(ANI_Anisophyllea_purpurascens_GSK:0.0416532081,CUC_Telfairia_occidentalis_RNA:1.2189590321)34:0.0142115439)
(ANI_Anisophyllea_cinnamomoides:0.0219918984,(((((BEG_Begonia_petasitifolia.main:0.0420533225,(BEG_Begonia_petasitifolia.0:0.0864633764,BEG_Begonia_coptidifolia_WGS:0.0495076197)100:0.0192141014)100:0.1199315950,TET_Tetrameles_nudiflora:0.1395118495)98:0.0198317911,(DAT_Datisca_cannabina:0.0386747396,DAT_Datisca_glomerata_leaf_RNA:0.0107857491)100:0.1049421454)96:0.0209575063,((COR_Coriaria_nepalensis:0.0009587162,COR_Coriaria_nepalensis_RNA:0.0015044232)100:0.1735629394,((CRN_Corynocarpus_cribbianus.0:0.0125011099,CRN_Corynocarpus_laevigatus_HS5848_WGS:0.0053879840)100:0.0473472594,CRN_Corynocarpus_cribbianus.main:0.0263370539)100:0.1205901028)86:0.0220505627)78:0.0062541931,((CUC_Actinostemma_biglandulosum:0.0000010222,CUC_Actinostemma_biglandulosum_RNA:0.0008206230)100:0.0600208331,(((((CUC_Baijiania_yunnanensis:0.0006740280,CUC_Baijiania_yunnanensis_RNA:0.0050138294)100:0.0308966247,(((((((((CUC_Benincasa_hispida:0.0000010222,CUC_Benincasa_hispida_RNA:0.0000010222)100:0.0229423685,((((CUC_Cucumis_hystrix_RNA:0.0007596657,CUC_Cucumis_hystrix_WGS:0.0029882473)100:0.0115270717,(CUC_Cucumis_melo_RNA:0.0024920557,CUC_Cucumis_melo_subsp_melo_WGS:0.0008228946)100:0.0080835014)97:0.0020128562,CUC_Cucumis_omissus_HS5733_WGS:0.0340043920)100:0.0213853108,((CUC_Lagenaria_siceraria_GJ113_RNA:0.0000010222,CUC_Lagenaria_siceraria_var_siceraria_WGS:0.0000010222)100:0.0172848786,(CUC_Citrullus_amarus_WGS:0.0008341908,CUC_Citrullus_lanatus_1_WGS:0.0033055466)100:0.0191516302)91:0.0034858648)65:0.0026556402)80:0.0039714179,(CUC_Lemurosicyos_variegata_HS0262_WGS:0.0130662580,CUC_Raphidiocystis_welwitschii_HS5553_WGS:0.0354132748)84:0.0085301970)100:0.0191677329,(CUC_Cionosicys_macranthus:0.0000010222,CUC_Cionosicys_macranthus_RNA.0:0.0000010222)100:0.0321604185)99:0.0071343857,(((CUC_Dendrosicyos_socotranus:0.0000010222,CUC_Dendrosicyos_socotranus_HS5731_WGS:0.0016492990)100:0.0287772989,(CUC_Apodanthera_mathewsii_HS5725_WGS:0.0108768039,CUC_Wilbrandia_hibiscoides_1_WGS:0.0068510711)97:0.0055685898)99:0.0134120227,CUC_Bambekea_racemosa_HS5726_WGS:0.0190188696)100:0.0222661657)100:0.0114362648,(CUC_Bryonia_marmorata:0.0051952222,CUC_Bryonia_dioica_RNA:0.0022830963)100:0.0465523663)88:0.0066407230,(((CUC_Herpetospermum_pedunculosum:0.0026104055,CUC_Herpetospermum_pedunculosum_RNA:0.0006967196)100:0.0269340256,CUC_Cionosicys_macranthus_RNA.main:0.0445564785)72:0.0025815856,(CUC_Trichosanthes_pilosa:0.0050650441,CUC_Trichosanthes_pilosa_1_RNA:0.0047836211)100:0.0321746191)79:0.0023692507)98:0.0106997414,((CUC_Telfairia_pedata:0.0032442661,CUC_Telfairia_pedata_RNA:0.0017296028)88:0.0047135268,(CUC_Telfairia_occidentalis_RNA:0.0082291814,CUC_Telfairia_occidentalis_WGS:0.0072246354)85:0.0031766632)100:0.0264080514)69:0.0043682132,(CUC_Momordica_peteri:0.0321076677,(CUC_Momordica_foetida_GSK:0.0024454886,CUC_Momordica_foetida_RNA:0.0016802208)100:0.0154289695)100:0.0294643112)96:0.0100300572)89:0.0059118750,(CUC_Indofevillea_khasiana:0.0000010222,CUC_Indofevillea_khasiana_RNA:0.0008170687)100:0.0272735168)87:0.0039030385,(CUC_Siraitia_grosvenorii_1_RNA:0.0000010222,CUC_Siraitia_grosvenorii_WGS:0.0000010222)100:0.0326817311)100:0.0388668406,((((CUC_Cyclantheropsis_parviflora:0.0243437150,CUC_Cyclantheropsis_parviflora_1_RNA:0.0025344195)100:0.0686449986,(CUC_Fevillea_pedatifolia_GSK:0.0916968847,CUC_Fevillea_cordifolia_WGS:0.0767130191)74:0.0068604083)100:0.0501841052,(CUC_Gerrardanthus_macrorhizus:0.0125415574,CUC_Gerrardanthus_macrorhizus_RNA:0.0196361386)100:0.0618620448)87:0.0095323565,(CUC_Gynostemma_burmanicum:0.0003585082,CUC_Gynostemma_microspermum_GJ058_RNA:0.0029685952)100:0.0778879871)81:0.0059093625)91:0.0171774610)100:0.0870709772)100:0.1336147495,ANI_Anisophyllea_purpurascens_GSK:0.0399008185)
(ANI_Anisophyllea_cinnamomoides:0.0000022380,(((BEG_Begonia_petasitifolia:0.2086753024,(((COR_Coriaria_nepalensis:0.0000010020,COR_Coriaria_nepalensis_RNA:0.0000010020)100:0.2034640074,(CRN_Corynocarpus_cribbianus:0.0000021615,CRN_Corynocarpus_laevigatus_HS5848_WGS:0.0000022049)100:0.0831593566)94:0.0363878204,(DAT_Datisca_cannabina:0.0103549432,DAT_Datisca_glomerata_leaf_RNA:0.0159794154)100:0.0575421274)87:0.0199459672)78:0.0144285200,TET_Tetrameles_nudiflora:0.0918138871)68:0.0098406192,((((CUC_Actinostemma_biglandulosum:0.0088695263,CUC_Actinostemma_biglandulosum_RNA:0.0000010020)100:0.0781488499,(((CUC_Baijiania_yunnanensis:0.0000010020,CUC_Baijiania_yunnanensis_RNA:0.0000010020)100:0.0264025787,((((((((((CUC_Benincasa_hispida:0.0000010020,CUC_Benincasa_hispida_RNA:0.0000020236)100:0.0237913585,((((CUC_Cucumis_hystrix_RNA:0.0044835888,CUC_Cucumis_omissus_HS5733_WGS:0.0096772895)96:0.0055802479,CUC_Cucumis_melo_RNA:0.0052374112)100:0.0166009291,(CUC_Citrullus_amarus_WGS:0.0022256043,CUC_Citrullus_lanatus_1_WGS:0.0043801013)98:0.0061253148)58:0.0030227300,(CUC_Lagenaria_siceraria_GJ113_RNA:0.0018714453,CUC_Lagenaria_siceraria_var_siceraria_WGS:0.0000022681)100:0.0137594000)47:0.0016987475)83:0.0057586075,(CUC_Cionosicys_macranthus.0:0.0000010020,CUC_Cionosicys_macranthus_RNA.0:0.0000010020)100:0.0218477925)46:0.0035176755,CUC_Bambekea_racemosa_HS5726_WGS:0.0093875735)5:0.0000026683,(((CUC_Bryonia_marmorata:0.0027530779,CUC_Bryonia_dioica_RNA:0.0038341209)100:0.0403230792,(CUC_Herpetospermum_pedunculosum:0.0021860556,CUC_Herpetospermum_pedunculosum_RNA:0.0000024791)100:0.0178929392)92:0.0093294693,((CUC_Dendrosicyos_socotranus:0.0000021618,CUC_Dendrosicyos_socotranus_HS5731_WGS:0.0000023368)100:0.0162677616,(CUC_Apodanthera_mathewsii_HS5725_WGS:0.0000020885,CUC_Wilbrandia_hibiscoides_1_WGS:0.0000010020)89:0.0067432666)75:0.0067708723)8:0.0000020222)43:0.0000023663,(CUC_Trichosanthes_pilosa:0.0000010020,CUC_Trichosanthes_pilosa_1_RNA:0.0072764894)97:0.0096748060)45:0.0017460728,(CUC_Cionosicys_macranthus.main:0.0000010020,CUC_Cionosicys_macranthus_RNA.main:0.0000026890)100:0.0193324335)95:0.0095893237,((CUC_Telfairia_pedata:0.0000010020,CUC_Telfairia_pedata_RNA:0.0000010020)99:0.0035248349,CUC_Telfairia_occidentalis_WGS:0.0000028664)99:0.0140981874)87:0.0079522479,(CUC_Momordica_peteri:0.0195180278,(CUC_Momordica_foetida_GSK:0.0043950625,CUC_Momordica_foetida_RNA:0.0040559514)99:0.0145456733)100:0.0301996245)68:0.0026514310,(CUC_Siraitia_grosvenorii_1_RNA:0.0023121509,CUC_Siraitia_grosvenorii_WGS:0.0000029264)100:0.0216547339)59:0.0019369160)94:0.0067441476,(CUC_Indofevillea_khasiana:0.0000010020,CUC_Indofevillea_khasiana_RNA:0.0000021417)100:0.0158000648)100:0.0155636643)77:0.0017246987,((CUC_Cyclantheropsis_parviflora:0.0088435868,CUC_Cyclantheropsis_parviflora_1_RNA:0.0000025214)100:0.0847076520,((CUC_Gerrardanthus_macrorhizus:0.0159566698,CUC_Gerrardanthus_macrorhizus_RNA:0.0176824132)100:0.0551058345,CUC_Fevillea_cordifolia_WGS:0.0670685352)89:0.0055702400)93:0.0126626163)82:0.0068327547,(CUC_Gynostemma_burmanicum:0.0045343329,CUC_Gynostemma_microspermum_GJ058_RNA:0.0018878555)100:0.0534060662)100:0.0606503471)100:0.1329266692,ANI_Anisophyllea_purpurascens_GSK:0.0507690187)
(ANI_Anisophyllea_cinnamomoides:0.0160268630,(((BEG_Begonia_petasitifolia:0.1699022600,(DAT_Datisca_glomerata_leaf_RNA:0.0029961518,DAT_Datisca_glomerata_WGS:0.0086113195)100:0.1062463848)94:0.0287788963,(((COR_Coriaria_nepalensis.main:0.0117484193,(COR_Coriaria_nepalensis.0:0.0203786486,COR_Coriaria_nepalensis_RNA:0.0000010093)97:0.0190405321)100:0.1148773958,((CRN_Corynocarpus_cribbianus:0.0035284006,CRN_Corynocarpus_laevigatus_HS5848_WGS.main:0.0122662171)98:0.0212274621,CRN_Corynocarpus_laevigatus_HS5848_WGS.0:0.0502007108)100:0.0560872936)89:0.0264923113,((((CUC_Actinostemma_biglandulosum:0.0030531359,CUC_Actinostemma_biglandulosum_RNA:0.0000010093)100:0.0826539210,((CUC_Gynostemma_burmanicum:0.0015335056,CUC_Gynostemma_microspermum_GJ058_RNA:0.0015754220)98:0.0080499959,CUC_Gynostemma_yixingense_WGS:0.0095068116)100:0.0951434547)76:0.0100811810,(((CUC_Cyclantheropsis_parviflora:0.0031961531,CUC_Cyclantheropsis_parviflora_1_RNA:0.0045639099)100:0.0496816145,CUC_Fevillea_pedatifolia_GSK:0.0644022530)89:0.0132641507,(CUC_Gerrardanthus_macrorhizus:0.0303178212,CUC_Gerrardanthus_macrorhizus_RNA:0.0224937710)100:0.0681700140)81:0.0173939769)48:0.0033945330,(((CUC_Baijiania_yunnanensis:0.0038031098,CUC_Baijiania_yunnanensis_RNA:0.0027763556)100:0.0301662165,(((((((((CUC_Benincasa_hispida:0.0000010093,CUC_Benincasa_hispida_RNA:0.0000010093)100:0.0606489699,(((CUC_Lagenaria_siceraria_GJ113_RNA:0.0000010093,CUC_Lagenaria_siceraria_var_siceraria_WGS:0.0000010093)100:0.0386316028,(CUC_Citrullus_amarus_WGS:0.0031532096,CUC_Citrullus_lanatus_1_WGS:0.0000023631)100:0.0304607116)98:0.0166546147,CUC_Raphidiocystis_welwitschii_HS5553_WGS:0.0992155077)69:0.0026635807)96:0.0199887140,((CUC_Cucumis_hystrix_RNA:0.0281407661,CUC_Cucumis_melo_RNA:0.0188897861)98:0.0094137899,CUC_Cucumis_omissus_HS5733_WGS:0.0121509373)100:0.0769706420)100:0.0641187035,(((CUC_Dendrosicyos_socotranus:0.0000010093,CUC_Dendrosicyos_socotranus_HS5731_WGS:0.0000010093)100:0.0234708110,(CUC_Apodanthera_mathewsii_HS5725_WGS:0.0148571561,CUC_Wilbrandia_hibiscoides_1_WGS:0.0078919070)99:0.0084825344)100:0.0188954830,CUC_Bambekea_racemosa_HS5726_WGS:0.0170149846)100:0.0181249253)98:0.0130750426,(CUC_Bryonia_marmorata:0.0000010093,CUC_Bryonia_dioica_RNA:0.0048862696)100:0.0398022564)83:0.0073546250,(((CUC_Cionosicys_macranthus:0.0000010093,CUC_Cionosicys_macranthus_RNA:0.0000010093)100:0.0592677887,(CUC_Trichosanthes_pilosa:0.0049510160,CUC_Trichosanthes_pilosa_1_RNA:0.0090343902)85:0.0223256127)82:0.0054008524,(CUC_Herpetospermum_pedunculosum:0.0037990821,CUC_Herpetospermum_pedunculosum_RNA:0.0058268404)100:0.0410264479)80:0.0043957053)99:0.0157826714,((CUC_Telfairia_pedata:0.0000010093,CUC_Telfairia_pedata_RNA:0.0000010093)100:0.0160489439,(CUC_Telfairia_occidentalis_RNA:0.0031150958,CUC_Telfairia_occidentalis_WGS:0.0017227449)100:0.0121112611)100:0.0455342170)94:0.0051107476,(CUC_Momordica_peteri:0.0337183065,CUC_Momordica_foetida_RNA:0.0267203197)99:0.0208416890)97:0.0103720325,(CUC_Siraitia_grosvenorii_1_RNA:0.0000010093,CUC_Siraitia_grosvenorii_WGS:0.0000010093)100:0.0343068372)97:0.0097430439)75:0.0041240686,(CUC_Indofevillea_khasiana:0.0049268788,CUC_Indofevillea_khasiana_RNA:0.0000010093)100:0.0294187368)100:0.0260570214)100:0.1131923518)76:0.0133233426)67:0.0234295283,TET_Tetrameles_nudiflora:0.1436529893)100:0.1164448791,ANI_Anisophyllea_purpurascens_GSK:0.0174869048)
(BEG_Begonia_petasitifolia:0.0250515663,((((((COR_Coriaria_nepalensis.main:0.0000010000,COR_Coriaria_nepalensis_RNA:0.0000010000)100:0.0302079815,COR_Coriaria_nepalensis.0:0.0315990823)100:0.1027624287,(((((((((((CUC_Baijiania_yunnanensis:0.0000010000,CUC_Baijiania_yunnanensis_RNA:0.0000010000)100:0.0521012067,CUC_Indofevillea_khasiana_RNA:0.0196572323)53:0.0052510423,CUC_Siraitia_grosvenorii_WGS:0.0316433432)51:0.0076667353,((CUC_Telfairia_pedata:0.0000010000,(CUC_Telfairia_pedata_RNA:0.0000010000,CUC_Telfairia_occidentalis_WGS:0.0000010000)49:0.0000010000)99:0.0504755652,CUC_Momordica_foetida_RNA:0.0435151413)81:0.0028981828)61:0.0075743024,(CUC_Cionosicys_macranthus_RNA.0:0.0600736130,CUC_Trichosanthes_pilosa_1_RNA:0.0250344598)51:0.0049050564)35:0.0052716151,(CUC_Bryonia_marmorata:0.0000010000,CUC_Bryonia_dioica_RNA:0.0137292082)100:0.0354472308)23:0.0028786507,(CUC_Herpetospermum_pedunculosum:0.0000010000,CUC_Herpetospermum_pedunculosum_RNA:0.0000010000)100:0.0321566561)32:0.0035199745,(((CUC_Cionosicys_macranthus:0.0000010000,CUC_Cionosicys_macranthus_RNA.main:0.0000010000)100:0.0158237237,((CUC_Benincasa_hispida_RNA:0.0132057629,((CUC_Cucumis_hystrix_RNA:0.0000028108,CUC_Cucumis_hystrix_WGS:0.0000010000)74:0.0093951721,CUC_Cucumis_melo_RNA:0.0000010000)100:0.0195699037)93:0.0027492883,((CUC_Lagenaria_siceraria_GJ113_RNA:0.0000010000,CUC_Lagenaria_siceraria_var_siceraria_WGS:0.0000010000)100:0.0125600419,(CUC_Citrullus_amarus_WGS:0.0000010000,CUC_Citrullus_lanatus_1_WGS:0.0040557323)99:0.0080020270)66:0.0000010000)98:0.0096464902)93:0.0097687481,((CUC_Dendrosicyos_socotranus:0.0000010000,CUC_Dendrosicyos_socotranus_HS5731_WGS:0.0000010000)99:0.0118494735,(CUC_Apodanthera_mathewsii_HS5725_WGS:0.0000010000,CUC_Wilbrandia_hibiscoides_1_WGS:0.0129847199)90:0.0038125399)89:0.0076837584)66:0.0031819532)92:0.0184838584,CUC_Gerrardanthus_macrorhizus_RNA:0.0911338742)68:0.0187455645,(CUC_Cyclantheropsis_parviflora_1_RNA:0.1100725066,(CUC_Gynostemma_microspermum_GJ058_RNA:0.0444055970,CUC_Gynostemma_yixingense_WGS:0.0155651984)100:0.0771900192)66:0.0090811501)89:0.0252147710,CUC_Actinostemma_biglandulosum_RNA:0.0511779602)100:0.1595305053)95:0.0316730818,ANI_Anisophyllea_purpurascens_GSK:0.1342998729)94:0.0444751134,DAT_Datisca_glomerata_leaf_RNA:0.0995268955)85:0.0391356165,TET_Tetrameles_nudiflora:0.0873748811)99:0.1192002102,BEG_Begonia_coptidifolia_WGS:0.0208020790)
(ANI_Anisophyllea_cinnamomoides:0.0187498437,(((BEG_Begonia_petasitifolia:0.1660916569,((((CUC_Actinostemma_biglandulosum:0.0038704873,CUC_Actinostemma_biglandulosum_RNA:0.0000009912)100:0.0651360211,((CUC_Baijiania_yunnanensis:0.0041616488,CUC_Baijiania_yunnanensis_RNA:0.0000009912)100:0.0423875876,((((((((((CUC_Benincasa_hispida:0.0056403308,CUC_Benincasa_hispida_RNA:0.0000025712)97:0.0166078797,((((CUC_Cucumis_hystrix_RNA:0.0130916874,((CUC_Cucumis_hystrix_WGS:0.0050652036,CUC_Cucumis_melo_subsp_melo_WGS:0.0000022603)38:0.0000022435,CUC_Cucumis_omissus_HS5733_WGS:0.0038679551)66:0.0072354114)70:0.0000023020,CUC_Cucumis_melo_RNA:0.0056308417)100:0.0256606255,(CUC_Citrullus_amarus_WGS:0.0000009912,CUC_Citrullus_lanatus_1_WGS:0.0024275442)100:0.0150152565)44:0.0000024581,(CUC_Lagenaria_siceraria_GJ113_RNA:0.0000009912,CUC_Lagenaria_siceraria_var_siceraria_WGS:0.0000009912)100:0.0075359306)72:0.0020694445)94:0.0080642953,(CUC_Cionosicys_macranthus:0.0155710087,CUC_Cionosicys_macranthus_RNA:0.0109603420)99:0.0138535301)49:0.0000020474,(CUC_Dendrosicyos_socotranus:0.0015687360,(((CUC_Apodanthera_mathewsii_HS5725_WGS:0.0000025630,CUC_Bambekea_racemosa_HS5726_WGS:0.0101037557)11:0.0000023846,CUC_Dendrosicyos_socotranus_HS5731_WGS:0.0000009912)26:0.0037436555,CUC_Wilbrandia_hibiscoides_1_WGS:0.0075581787)38:0.0098084842)100:0.0237644557)89:0.0071551316,(CUC_Herpetospermum_pedunculosum:0.0018458422,CUC_Herpetospermum_pedunculosum_RNA:0.0000009912)100:0.0196670547)92:0.0037225087,((CUC_Bryonia_marmorata:0.0074667214,CUC_Bryonia_dioica_RNA:0.0000009912)100:0.0326262353,(CUC_Trichosanthes_pilosa:0.0147192746,CUC_Trichosanthes_pilosa_1_RNA:0.0111265426)100:0.0202498619)91:0.0017133229)98:0.0099685398,((CUC_Telfairia_pedata:0.0055135923,CUC_Telfairia_pedata_RNA:0.0035440487)99:0.0071732191,(CUC_Telfairia_occidentalis_RNA:0.0000025712,CUC_Telfairia_occidentalis_WGS:0.1104200514)100:0.0084032705)100:0.0265101459)99:0.0095653094,(CUC_Momordica_peteri:0.0149414522,CUC_Momordica_foetida_RNA:0.0134695170)100:0.0211980221)94:0.0090698366,(CUC_Siraitia_grosvenorii_1_RNA:0.0080847089,CUC_Siraitia_grosvenorii_WGS:0.0039773446)100:0.0337235070)89:0.0073903814,(CUC_Indofevillea_khasiana:0.0034928971,CUC_Indofevillea_khasiana_RNA:0.0021657123)100:0.0339564296)86:0.0044427208)100:0.0309892595)57:0.0074488499,(CUC_Cyclantheropsis_parviflora:0.0062521468,CUC_Cyclantheropsis_parviflora_1_RNA:0.0013805416)100:0.0716563969)38:0.0038862368,((CUC_Gerrardanthus_macrorhizus:0.0150994280,CUC_Gerrardanthus_macrorhizus_RNA:0.0135186564)100:0.0340412536,(CUC_Gynostemma_burmanicum:0.0134319421,CUC_Gynostemma_microspermum_GJ058_RNA:0.0089184143)100:0.0765972489)35:0.0047027509)100:0.0539997914)55:0.0176520900,(((COR_Coriaria_nepalensis.0:0.0108788581,COR_Coriaria_nepalensis_RNA:0.0000009912)98:0.0248039122,COR_Coriaria_nepalensis.main:0.0215963937)100:0.0823160281,((DAT_Datisca_cannabina:0.0228980415,(DAT_Datisca_glomerata_leaf_RNA:0.0000009912,DAT_Datisca_glomerata_WGS:0.0000009912)100:0.0266493021)100:0.0733435127,TET_Tetrameles_nudiflora:0.1055549251)60:0.0140295000)38:0.0103378817)45:0.0095414080,CRN_Corynocarpus_cribbianus:0.1326836774)100:0.1055558674,ANI_Anisophyllea_purpurascens_GSK:0.0340363019)
(ANI_Anisophyllea_cinnamomoides:0.0191996827,((((BEG_Begonia_petasitifolia:0.0391500113,BEG_Begonia_coptidifolia_WGS:0.0345772476)100:0.1564656074,((DAT_Datisca_cannabina:0.0248388021,DAT_Datisca_glomerata_leaf_RNA:0.0315029433)100:0.0970239841,TET_Tetrameles_nudiflora:0.1155352268)75:0.0099787125)96:0.0280329665,((COR_Coriaria_nepalensis:0.0356549013,COR_Coriaria_nepalensis_RNA:0.0149457603)100:0.1980886581,(CRN_Corynocarpus_cribbianus:0.0108725897,CRN_Corynocarpus_laevigatus_HS5848_WGS:0.0265866627)100:0.0754048514)76:0.0208489402)88:0.0122656499,((((CUC_Actinostemma_biglandulosum:0.0000010050,CUC_Actinostemma_biglandulosum_RNA:0.0026279557)100:0.0981662499,(((CUC_Gynostemma_burmanicum:0.0067156461,CUC_Gynostemma_yixingense_WGS:0.0175077204)75:0.0000010050,CUC_Gynostemma_microspermum_GSK:0.0048382714)92:0.0048658516,CUC_Gynostemma_microspermum_GJ058_RNA:0.0111438198)100:0.0688176273)46:0.0012336216,(((CUC_Baijiania_yunnanensis:0.0000010050,CUC_Baijiania_yunnanensis_RNA:0.0000010050)100:0.0518249344,((((((((((CUC_Benincasa_hispida:0.0000010050,CUC_Benincasa_hispida_RNA:0.0016822882)100:0.0177929976,(CUC_Citrullus_amarus_WGS:0.0046417092,CUC_Citrullus_lanatus_1_WGS:0.0056025362)100:0.0172176451)91:0.0028224861,(((((CUC_Cucumis_hystrix_RNA:0.0019864487,CUC_Cucumis_hystrix_WGS:0.0020769829)100:0.0141604011,CUC_Cucumis_omissus_HS5733_WGS:0.0169540905)99:0.0090315123,(CUC_Cucumis_melo_RNA:0.0000021053,CUC_Cucumis_melo_subsp_melo_WGS:0.0016812519)100:0.0135989749)100:0.0341915934,(CUC_Lagenaria_siceraria_GJ113_RNA:0.0006690953,CUC_Lagenaria_siceraria_var_siceraria_WGS:0.0000028259)100:0.0122403686)56:0.0000026998,CUC_Lemurosicyos_variegata_HS0262_WGS:0.0139317848)66:0.0002356985)98:0.0268477642,(((((CUC_Dendrosicyos_socotranus:0.0000010050,CUC_Dendrosicyos_socotranus_HS5731_WGS:0.0000010050)67:0.0000010050,CUC_Dendrosicyos_socotranus_SB25_GSK:0.0000010050)100:0.0258718108,CUC_Apodanthera_mathewsii_HS5725_WGS:0.0255541400)98:0.0207205188,CUC_Bambekea_racemosa_HS5726_WGS:0.0180126955)79:0.0088272284,CUC_Herpetospermum_pedunculosum:0.0403126245)70:0.0031851094)40:0.0000021729,CUC_Cucurbita_digitata_GSK:0.0372870429)80:0.0105845117,((CUC_Cionosicys_macranthus:0.0234126492,CUC_Cionosicys_macranthus_RNA:0.0025375550)100:0.0586196476,(CUC_Trichosanthes_pilosa:0.0000010050,CUC_Trichosanthes_pilosa_1_RNA:0.0040552282)100:0.0212227267)73:0.0034254290)65:0.0022257291,(CUC_Bryonia_marmorata:0.0104607020,CUC_Bryonia_dioica_RNA:0.0024248595)100:0.0491636698)100:0.0171466704,(CUC_Momordica_peteri:0.0178165681,(CUC_Momordica_foetida_GSK:0.0007619324,CUC_Momordica_foetida_RNA:0.0040224961)100:0.0326011842)100:0.0180886501)86:0.0031772697,(((CUC_Telfairia_pedata:0.0000020193,CUC_Telfairia_pedata_RNA:0.0067201730)99:0.0055911722,CUC_Telfairia_occidentalis_WGS:0.0065372447)100:0.0401094788,(CUC_Siraitia_grosvenorii_1_RNA:0.0023020529,CUC_Siraitia_grosvenorii_WGS:0.0000021156)100:0.0228416231)47:0.0089647814)57:0.0102487054,(CUC_Indofevillea_khasiana:0.0043178313,CUC_Indofevillea_khasiana_RNA:0.0028585081)100:0.0205688469)20:0.0004877020)89:0.0365075710,(((CUC_Cyclantheropsis_parviflora:0.0233779823,CUC_Cyclantheropsis_parviflora_1_RNA:0.0097200753)100:0.0608009102,CUC_Fevillea_pedatifolia_GSK:0.0395018389)95:0.0135664082,CUC_Gerrardanthus_macrorhizus:0.0972742601)71:0.0127308328)45:0.0025175387)54:0.0164532592,CUC_Gerrardanthus_macrorhizus_RNA:0.0586194888)100:0.1106905635)100:0.1973709874,ANI_Anisophyllea_purpurascens_GSK:0.0243558020)
(ANI_Anisophyllea_cinnamomoides:0.0128594637,((((BEG_Begonia_petasitifolia:0.1425697752,TET_Tetrameles_nudiflora:0.0701028352)78:0.0152062651,(DAT_Datisca_cannabina:0.0071323433,(DAT_Datisca_glomerata_leaf_RNA:0.0000010000,DAT_Datisca_glomerata_WGS:0.0027992948)84:0.0226413014)100:0.0747631720)94:0.0217300154,((CUC_Actinostemma_biglandulosum:0.0040217398,CUC_Actinostemma_biglandulosum_RNA:0.0136139135)100:0.0530775225,((((CUC_Baijiania_yunnanensis:0.0021154036,CUC_Baijiania_yunnanensis_RNA:0.0021967798)100:0.0220343490,(((((((((((CUC_Benincasa_hispida:0.0000010000,CUC_Benincasa_hispida_RNA:0.0000010000)100:0.0176154980,(((CUC_Cucumis_hystrix_RNA:0.0137761125,((CUC_Cucumis_melo_RNA:0.0014188590,CUC_Cucumis_melo_subsp_melo_WGS:0.0013284882)100:0.0161977771,CUC_Cucumis_omissus_HS5733_WGS:0.0107672014)97:0.0015566586)88:0.0192221926,((CUC_Lagenaria_siceraria_GJ113_RNA:0.0000010000,CUC_Lagenaria_siceraria_var_siceraria_WGS:0.0011032922)100:0.0105280979,(CUC_Citrullus_amarus_WGS:0.0016193783,CUC_Citrullus_lanatus_1_WGS:0.0047613990)99:0.0097156777)73:0.0013925197)39:0.0000029536,CUC_Cucumis_hystrix_WGS:0.0000010000)63:0.0010971557)93:0.0062472923,(CUC_Bryonia_marmorata:0.0017809812,CUC_Bryonia_dioica_RNA:0.0016543653)100:0.0355241792)67:0.0028846301,((((CUC_Dendrosicyos_socotranus:0.0000010000,CUC_Dendrosicyos_socotranus_HS5731_WGS:0.0045617277)100:0.0099794619,CUC_Apodanthera_mathewsii_HS5725_WGS:0.0101556387)61:0.0000010000,CUC_Wilbrandia_hibiscoides_1_WGS:0.0071836856)98:0.0125872861,CUC_Bambekea_racemosa_HS5726_WGS:0.0124313385)92:0.0041530370)62:0.0014512154,(CUC_Cionosicys_macranthus:0.0000010000,CUC_Cionosicys_macranthus_RNA:0.0000010000)100:0.0349848578)85:0.0028403441,(CUC_Trichosanthes_pilosa:0.0051693928,CUC_Trichosanthes_pilosa_1_RNA:0.0047668770)100:0.0255320227)87:0.0025627981,(CUC_Herpetospermum_pedunculosum:0.0000010000,CUC_Herpetospermum_pedunculosum_RNA:0.0000010000)100:0.0274961220)68:0.0010372688,(((CUC_Telfairia_pedata:0.0000010000,CUC_Telfairia_pedata_RNA:0.0000010000)67:0.0000023456,CUC_Telfairia_occidentalis_RNA:0.0069398881)99:0.0095010401,CUC_Telfairia_occidentalis_WGS:0.0132571732)100:0.0555924646)98:0.0084329075,(CUC_Momordica_peteri:0.0179807962,(CUC_Momordica_foetida_GSK:0.0000010000,CUC_Momordica_foetida_RNA:0.0041949398)99:0.0170806905)99:0.0138309051)80:0.0060411645,(CUC_Siraitia_grosvenorii_1_RNA:0.0026943429,CUC_Siraitia_grosvenorii_WGS:0.0027663210)100:0.0202068309)76:0.0063668485,(CUC_Indofevillea_khasiana:0.0000010000,CUC_Indofevillea_khasiana_RNA:0.0017269912)100:0.0156961701)59:0.0055682179)100:0.0244952188,(((CUC_Cyclantheropsis_parviflora:0.0028504515,CUC_Cyclantheropsis_parviflora_1_RNA:0.0154769772)100:0.0718627712,CUC_Fevillea_cordifolia_WGS:0.1002144749)94:0.0244387910,(CUC_Gerrardanthus_macrorhizus:0.0368222138,CUC_Gerrardanthus_macrorhizus_RNA:0.0138675766)100:0.0399580169)97:0.0167040612)46:0.0012376215,(CUC_Gynostemma_burmanicum:0.0000010000,CUC_Gynostemma_microspermum_GJ058_RNA:0.0000010000)100:0.0532884658)73:0.0100977626)100:0.0900212478)85:0.0090967718,((COR_Coriaria_nepalensis.main:0.0123113719,(COR_Coriaria_nepalensis.0:0.0096153329,COR_Coriaria_nepalensis_RNA:0.0000010000)93:0.0152861224)100:0.1044541548,(CRN_Corynocarpus_cribbianus:0.0414104069,CRN_Corynocarpus_laevigatus_HS5848_WGS:0.0546384653)96:0.0347354454)67:0.0092369536)100:0.1595799912,ANI_Anisophyllea_purpurascens_GSK:0.0228591377)
(ANI_Anisophyllea_cinnamomoides:0.0082082916,((((BEG_Begonia_petasitifolia:0.1697865016,TET_Tetrameles_nudiflora:0.0674811872)76:0.0212631086,(DAT_Datisca_cannabina:0.0360489377,(DAT_Datisca_glomerata_leaf_RNA:0.0000009944,DAT_Datisca_glomerata_WGS:0.0000009944)100:0.0095744418)100:0.0699302813)81:0.0144937610,((COR_Coriaria_nepalensis.0:0.0330826830,(COR_Coriaria_nepalensis.main:0.0048848619,COR_Coriaria_nepalensis_RNA:0.0000009944)100:0.0161167282)100:0.0863385040,(CRN_Corynocarpus_cribbianus:0.0074862537,CRN_Corynocarpus_laevigatus_HS5848_WGS:0.0129625945)100:0.0714710092)86:0.0183339618)79:0.0161943666,((((CUC_Actinostemma_biglandulosum:0.0022546575,CUC_Actinostemma_biglandulosum_RNA:0.0024821758)100:0.0581647276,((CUC_Baijiania_yunnanensis:0.0051753713,CUC_Baijiania_yunnanensis_RNA:0.0013747678)100:0.0171393436,((((((((CUC_Benincasa_hispida:0.0088944938,CUC_Benincasa_hispida_RNA:0.0000022058)94:0.0190863333,((CUC_Cucumis_hystrix_RNA:0.0072889495,(CUC_Cucumis_melo_RNA:0.0048497480,(CUC_Cucumis_hystrix_WGS:0.0210962601,CUC_Cucumis_melo_subsp_melo_WGS:0.0165993302)97:0.0321518301)90:0.0101865954)60:0.0000026138,CUC_Cucumis_omissus_HS5733_WGS:0.0349152811)94:0.0146574309)74:0.0005154627,((CUC_Lagenaria_siceraria_GJ113_RNA:0.0010506870,CUC_Lagenaria_siceraria_var_siceraria_WGS:0.0191766311)93:0.0185560105,(CUC_Citrullus_amarus_WGS:0.0017328307,CUC_Citrullus_lanatus_1_WGS:0.0174375279)100:0.0389427118)77:0.0045968342)100:0.0193618647,(((CUC_Dendrosicyos_socotranus:0.0000009944,CUC_Dendrosicyos_socotranus_HS5731_WGS:0.0048943694)100:0.0172651694,(CUC_Apodanthera_mathewsii_HS5725_WGS:0.0131944633,CUC_Wilbrandia_hibiscoides_1_WGS:0.0193318629)46:0.0000027694)95:0.0081443638,CUC_Bambekea_racemosa_HS5726_WGS:0.0659754576)98:0.0160418658)63:0.0000022842,((((CUC_Bryonia_marmorata:0.0247761661,CUC_Bryonia_dioica_RNA:0.0003842187)100:0.0442041064,((CUC_Cionosicys_macranthus:0.0038370182,CUC_Cionosicys_macranthus_RNA:0.0000009944)99:0.0051177949,CUC_Cionosicys_macranthus_HS2657_GSK:0.0294096597)100:0.0244046635)62:0.0020421513,(CUC_Trichosanthes_pilosa:0.0171887987,CUC_Trichosanthes_pilosa_1_RNA:0.0133572731)86:0.0084794448)69:0.0026784238,(CUC_Herpetospermum_pedunculosum:0.0055172007,CUC_Herpetospermum_pedunculosum_RNA:0.0000009944)100:0.0285368791)97:0.0051047164)100:0.0102195462,(((CUC_Telfairia_pedata:0.0177885454,CUC_Telfairia_pedata_RNA:0.0036122373)100:0.0110801545,CUC_Telfairia_occidentalis_WGS:0.0039461152)100:0.0298023062,(CUC_Siraitia_grosvenorii_1_RNA:0.0000018705,CUC_Siraitia_grosvenorii_WGS:0.0013158729)100:0.0181188380)89:0.0026410370)70:0.0000021423,(CUC_Momordica_peteri:0.0717336154,(CUC_Momordica_foetida_GSK:0.0184172124,CUC_Momordica_foetida_RNA:0.0016573473)99:0.0275751141)98:0.0142307169)94:0.0047252353,(CUC_Indofevillea_khasiana:0.0202003418,CUC_Indofevillea_khasiana_RNA:0.0000009944)100:0.0178403992)97:0.0072551822)100:0.0240187676)85:0.0051659605,((((CUC_Cyclantheropsis_parviflora:0.0031770768,CUC_Cyclantheropsis_parviflora_1_RNA:0.0080962120)100:0.0492657574,CUC_Fevillea_cordifolia_WGS:0.0283684186)67:0.0018165415,CUC_Fevillea_pedatifolia_GSK:0.0503743069)78:0.0067488055,(CUC_Gerrardanthus_macrorhizus:0.0153543881,CUC_Gerrardanthus_macrorhizus_RNA:0.0027251432)100:0.0634178498)96:0.0201879847)95:0.0169191865,((CUC_Gynostemma_burmanicum:0.0000026057,(CUC_Gynostemma_burmanicum_SB16_GSK:0.1036944096,CUC_Gynostemma_microspermum_GSK:0.0172298746)63:0.0040742086)63:0.0061494018,CUC_Gynostemma_microspermum_GJ058_RNA:0.0045163203)100:0.0523778572)100:0.0592612084)100:0.1091101982,ANI_Anisophyllea_purpurascens_GSK:0.0856217667)
(ANI_Anisophyllea_cinnamomoides:0.1296448037,((BEG_Begonia_petasitifolia.0:0.0403257191,BEG_Begonia_petasitifolia.main:0.0295420851)100:0.1579263517,((((((COR_Coriaria_nepalensis.main:0.0000021322,COR_Coriaria_nepalensis_RNA:0.0000010000)100:0.0259293752,COR_Coriaria_nepalensis.0:0.0679933771)100:0.1197585278,(CRN_Corynocarpus_cribbianus:0.0067666799,CRN_Corynocarpus_laevigatus_HS5848_WGS:0.0035549881)100:0.0891654057)74:0.0247064947,TET_Tetrameles_nudiflora:0.1447765741)58:0.0069338292,((((CUC_Actinostemma_biglandulosum:0.0023257627,CUC_Actinostemma_biglandulosum_RNA:0.0000022511)100:0.0502135404,(((CUC_Gynostemma_burmanicum:0.0000022818,CUC_Gynostemma_yixingense_WGS:0.0047235863)79:0.0059710197,CUC_Gynostemma_microspermum_GJ058_RNA:0.0053789176)98:0.0102554086,(CUC_Gynostemma_burmanicum_SB16_GSK:0.0000022629,CUC_Gynostemma_microspermum_GSK:0.0000022675)97:0.0088325566)100:0.0491438602)74:0.0081693936,(((CUC_Baijiania_yunnanensis:0.0000025581,CUC_Baijiania_yunnanensis_RNA:0.0048354069)100:0.0169996216,((((((((CUC_Benincasa_hispida:0.0000010000,CUC_Benincasa_hispida_RNA:0.0000024319)95:0.0274628548,(((CUC_Cucumis_hystrix_RNA:0.0285964693,((CUC_Cucumis_melo_RNA:0.0000029351,CUC_Cucumis_melo_subsp_melo_WGS:0.0000010000)100:0.0204762354,CUC_Cucumis_omissus_HS5733_WGS:0.0285343255)95:0.0099593686)100:0.0342556807,(CUC_Lagenaria_siceraria_GJ113_RNA:0.0000025826,CUC_Lagenaria_siceraria_var_siceraria_WGS:0.0000010000)100:0.0187087546)85:0.0037177225,(CUC_Citrullus_amarus_WGS:0.0032829039,CUC_Citrullus_lanatus_1_WGS:0.0000010000)99:0.0068958495)70:0.0027092091)100:0.0565696259,(((CUC_Dendrosicyos_socotranus:0.0000010000,CUC_Dendrosicyos_socotranus_HS5731_WGS:0.0000010000)97:0.0121092872,CUC_Wilbrandia_hibiscoides_1_WGS:0.0000023761)70:0.0117752766,CUC_Apodanthera_mathewsii_HS5725_WGS:0.0165218765)99:0.0176914153)73:0.0067577941,(((CUC_Cionosicys_macranthus:0.0020941537,CUC_Cionosicys_macranthus_RNA:0.0000020939)100:0.0402698801,(CUC_Trichosanthes_pilosa:0.0073421432,CUC_Trichosanthes_pilosa_1_RNA:0.0000021581)100:0.0270242850)93:0.0091352571,(CUC_Herpetospermum_pedunculosum:0.0072793905,CUC_Herpetospermum_pedunculosum_RNA:0.0000024900)100:0.0249932224)49:0.0000021868)52:0.0023441804,(CUC_Bryonia_marmorata:0.0000010000,CUC_Bryonia_dioica_RNA:0.0000010000)100:0.0410229903)86:0.0033393229,((CUC_Telfairia_pedata:0.0000010000,CUC_Telfairia_pedata_RNA:0.0000029867)99:0.0086805056,(CUC_Telfairia_occidentalis_RNA:0.0000027461,CUC_Telfairia_occidentalis_WGS:0.0000022469)100:0.0138463474)99:0.0137350002)92:0.0050702636,((CUC_Momordica_peteri:0.0330933890,CUC_Momordica_foetida_GSK:0.0170170377)82:0.0045584462,CUC_Momordica_foetida_RNA:0.0136976426)100:0.0360555968)97:0.0023905545,(CUC_Siraitia_grosvenorii_1_RNA:0.0000023315,CUC_Siraitia_grosvenorii_WGS:0.0074710547)98:0.0170827084)89:0.0019974818)97:0.0048259142,(CUC_Indofevillea_khasiana:0.0027234371,CUC_Indofevillea_khasiana_RNA:0.0032234658)99:0.0098842787)99:0.0164367208)76:0.0034817741,((CUC_Cyclantheropsis_parviflora:0.0038458537,CUC_Cyclantheropsis_parviflora_1_RNA:0.0100274836)100:0.0522234290,(CUC_Gerrardanthus_macrorhizus:0.0000021974,CUC_Gerrardanthus_macrorhizus_RNA:0.0113791170)100:0.0500712154)91:0.0075695634)100:0.0617088469)63:0.0095064222,(DAT_Datisca_cannabina:0.0204494780,DAT_Datisca_glomerata_leaf_RNA:0.0114766632)100:0.0620383454)77:0.0193189192)100:0.1330987404,ANI_Anisophyllea_purpurascens_GSK:0.0046158249)
(ANI_Anisophyllea_cinnamomoides:0.0211309807,((((BEG_Begonia_petasitifolia:0.1998228203,(DAT_Datisca_cannabina:0.0110493384,(DAT_Datisca_glomerata_leaf_RNA:0.0058582045,DAT_Datisca_glomerata_WGS:0.0000010021)100:0.0156560600)100:0.0765359068)94:0.0125626985,TET_Tetrameles_nudiflora:0.0928816594)100:0.0426237144,((((CUC_Actinostemma_biglandulosum:0.0020086516,CUC_Actinostemma_biglandulosum_RNA:0.0000021939)100:0.0712928974,((CUC_Gynostemma_burmanicum:0.0000010021,CUC_Gynostemma_microspermum_GJ058_RNA:0.0000010021)100:0.0073314011,CUC_Gynostemma_yixingense_WGS:0.0459969575)100:0.0712555110)62:0.0052829502,(((CUC_Baijiania_yunnanensis:0.0000010021,CUC_Baijiania_yunnanensis_RNA:0.0000010021)100:0.0264776876,(((((((((((CUC_Benincasa_hispida:0.0000010021,CUC_Benincasa_hispida_RNA:0.0026796216)100:0.0221399715,(CUC_Citrullus_amarus_WGS:0.0013116606,(CUC_Citrullus_lanatus_1_WGS:0.0013011425,CUC_Lemurosicyos_variegata_HS0262_WGS:0.0662213948)43:0.0000015353)88:0.0160800823)77:0.0010962889,(CUC_Lagenaria_siceraria_GJ113_RNA:0.0012626221,CUC_Lagenaria_siceraria_var_siceraria_WGS:0.0039506462)100:0.0122500236)90:0.0038623331,(((CUC_Cucumis_hystrix_RNA:0.0007777815,CUC_Cucumis_hystrix_WGS:0.0000010021)100:0.0149671588,CUC_Cucumis_melo_subsp_melo_WGS:0.0174387944)100:0.0055263188,CUC_Cucumis_omissus_HS5733_WGS:0.0139013954)100:0.0158661079)99:0.0211881948,(CUC_Herpetospermum_pedunculosum:0.0044201447,CUC_Herpetospermum_pedunculosum_RNA:0.0090258872)100:0.0124739738)83:0.0013748420,(((CUC_Dendrosicyos_socotranus:0.0040905946,(CUC_Apodanthera_mathewsii_HS5725_WGS:0.0187741539,CUC_Dendrosicyos_socotranus_HS5731_WGS:0.0015707267)100:0.0268269348)100:0.0176287166,CUC_Wilbrandia_hibiscoides_1_WGS:0.0275426047)100:0.0066523327,CUC_Bambekea_racemosa_HS5726_WGS:0.0124847581)100:0.0083957766)74:0.0006961516,(CUC_Bryonia_marmorata:0.0015794271,CUC_Bryonia_dioica_RNA:0.0043409113)100:0.0391151023)82:0.0050290038,((CUC_Cionosicys_macranthus:0.0000010021,CUC_Cionosicys_macranthus_RNA:0.0015396555)100:0.0328404770,(CUC_Trichosanthes_pilosa:0.0031113634,CUC_Trichosanthes_pilosa_1_RNA:0.0027369520)100:0.0139768438)92:0.0041871109)95:0.0104691920,((CUC_Telfairia_pedata:0.0058204838,CUC_Telfairia_pedata_RNA:0.0027749716)81:0.0062773616,CUC_Telfairia_occidentalis_WGS:0.0085488560)100:0.0369841038)84:0.0040079118,(CUC_Momordica_peteri:0.0360782451,(CUC_Momordica_foetida_GSK:0.0006435195,CUC_Momordica_foetida_RNA:0.0007597975)100:0.0144886263)100:0.0245601577)73:0.0057327728,(CUC_Siraitia_grosvenorii_1_RNA:0.0028696567,CUC_Siraitia_grosvenorii_WGS:0.0000010021)100:0.0237494136)86:0.0121594851)37:0.0025789988,(CUC_Indofevillea_khasiana:0.0000010021,CUC_Indofevillea_khasiana_RNA:0.0000010021)100:0.0151021785)54:0.0301241548)28:0.0045946622,(((CUC_Cyclantheropsis_parviflora:0.0036517349,CUC_Cyclantheropsis_parviflora_1_RNA:0.0027906506)100:0.0745101677,CUC_Fevillea_cordifolia_WGS:0.0425025961)40:0.0141829370,(CUC_Gerrardanthus_macrorhizus:0.0306637885,CUC_Gerrardanthus_macrorhizus_RNA:0.0062992511)92:0.0429236453)43:0.0098779586)100:0.0841531512)90:0.0148210487,((COR_Coriaria_nepalensis.main:0.0120081802,(COR_Coriaria_nepalensis.0:0.0173556056,COR_Coriaria_nepalensis_RNA:0.0000010021)93:0.0151774369)100:0.1446849873,(CRN_Corynocarpus_cribbianus:0.0143574573,CRN_Corynocarpus_laevigatus_HS5848_WGS:0.0488404626)100:0.0635983801)92:0.0151233211)100:0.1818174703,ANI_Anisophyllea_purpurascens_GSK:0.0293620609)
(BEG_Begonia_petasitifolia:0.1948520331,(((COR_Coriaria_nepalensis:0.0023818456,COR_Coriaria_nepalensis_RNA:0.0000023681)100:0.1695320899,DAT_Datisca_glomerata_leaf_RNA:0.1005980586)74:0.0170785317,((((CUC_Actinostemma_biglandulosum:0.0000010030,CUC_Actinostemma_biglandulosum_RNA:0.0095702244)100:0.0725232000,(((((CUC_Baijiania_yunnanensis:0.0024579854,CUC_Baijiania_yunnanensis_RNA:0.0023867209)100:0.0409411610,(((((((CUC_Bryonia_marmorata:0.0142881021,CUC_Bryonia_dioica_RNA:0.0000027335)100:0.0364977588,(CUC_Herpetospermum_pedunculosum:0.0125664838,CUC_Herpetospermum_pedunculosum_RNA:0.0000027335)99:0.0247027945)41:0.0018824373,((CUC_Cionosicys_macranthus_HS2657_GSK:0.0068521971,CUC_Cionosicys_macranthus_RNA.0:0.0000022093)100:0.0216880567,(((CUC_Benincasa_hispida_RNA:0.0291416929,(CUC_Lagenaria_siceraria_GJ113_RNA:0.0000010030,CUC_Lagenaria_siceraria_var_siceraria_WGS:0.0000010030)100:0.0175249555)95:0.0048981696,(CUC_Citrullus_amarus_WGS:0.0000024035,CUC_Citrullus_lanatus_1_WGS:0.0000010030)100:0.0155310715)53:0.0000029661,((CUC_Cucumis_hystrix_RNA:0.0000010030,CUC_Cucumis_hystrix_WGS:0.0129366754)94:0.0111486225,((CUC_Cucumis_melo_RNA:0.0000024493,CUC_Cucumis_melo_subsp_melo_WGS:0.0000010030)98:0.0129111037,CUC_Cucumis_omissus_HS5733_WGS:0.0184762330)41:0.0000023142)88:0.0094595897)99:0.0187966182)54:0.0037918718)50:0.0018244214,(((CUC_Dendrosicyos_socotranus:0.0000020329,CUC_Dendrosicyos_socotranus_HS5731_WGS:0.0026263451)100:0.0120551044,(CUC_Apodanthera_mathewsii_HS5725_WGS:0.0131497615,CUC_Wilbrandia_hibiscoides_1_WGS:0.0092195984)100:0.0142643020)99:0.0152172748,CUC_Bambekea_racemosa_HS5726_WGS:0.0178667992)92:0.0066746201)72:0.0092328178,((CUC_Cionosicys_macranthus:0.0071649253,CUC_Cionosicys_macranthus_RNA.main:0.0000010030)96:0.0273320180,(CUC_Trichosanthes_pilosa:0.0093167178,CUC_Trichosanthes_pilosa_1_RNA:0.0000025755)53:0.0191614270)78:0.0130940569)99:0.0095998153,((CUC_Telfairia_pedata:0.0071296191,CUC_Telfairia_pedata_RNA:0.0000027335)99:0.0110517232,CUC_Telfairia_occidentalis_WGS:0.0056748421)100:0.0292961728)47:0.0000024162,(CUC_Momordica_peteri:0.0212643732,(CUC_Momordica_foetida_GSK:0.0066760399,CUC_Momordica_foetida_RNA:0.0026081110)97:0.0179082932)100:0.0251941305)61:0.0067023053)71:0.0056120247,(CUC_Siraitia_grosvenorii_1_RNA:0.0019321792,CUC_Siraitia_grosvenorii_WGS:0.0023460635)100:0.0650113973)87:0.0022015345,(CUC_Indofevillea_khasiana:0.0072385997,CUC_Indofevillea_khasiana_RNA:0.0000026769)100:0.0290701692)100:0.0323122225,((CUC_Gerrardanthus_macrorhizus:0.0095212948,CUC_Gerrardanthus_macrorhizus_RNA:0.0180601862)100:0.0526215360,CUC_Cyclantheropsis_parviflora_1_RNA:0.0717329316)92:0.0144737354)68:0.0066931943)66:0.0030328920,((CUC_Gynostemma_burmanicum:0.0022741297,CUC_Gynostemma_microspermum_GJ058_RNA:0.0000010030)99:0.0127178423,CUC_Gynostemma_yixingense_WGS:0.0175421991)100:0.0428755494)100:0.0809061924,TET_Tetrameles_nudiflora:0.0845091091)95:0.0320147426)74:0.0309758010,CRN_Corynocarpus_cribbianus:0.0873190837)
(BEG_Begonia_petasitifolia:0.1968558236,(((COR_Coriaria_nepalensis:0.0000010000,COR_Coriaria_nepalensis_RNA:0.0018419089)100:0.1227994763,CRN_Corynocarpus_cribbianus:0.1213440821)99:0.0515350978,((((CUC_Actinostemma_biglandulosum:0.0000010000,CUC_Actinostemma_biglandulosum_RNA:0.0046299220)100:0.0749642574,((((CUC_Baijiania_yunnanensis:0.0020735924,CUC_Baijiania_yunnanensis_RNA:0.0019058229)100:0.0272957331,(((((((CUC_Benincasa_hispida:0.0279105550,CUC_Benincasa_hispida_RNA:0.0000010000)100:0.0324184683,((((CUC_Cucumis_hystrix_RNA:0.0037669400,CUC_Cucumis_hystrix_WGS:0.0351792983)95:0.0085100168,(CUC_Cucumis_melo_RNA:0.0000021018,CUC_Cucumis_melo_subsp_melo_WGS:0.0000023619)100:0.0157233704)54:0.0000020668,CUC_Cucumis_omissus_HS5733_WGS:0.0061749717)100:0.0345149645,(CUC_Lagenaria_siceraria_GJ113_RNA:0.0000023350,CUC_Lagenaria_siceraria_var_siceraria_WGS:0.0053555947)96:0.0035395538)92:0.0034161869)90:0.0031680551,(CUC_Citrullus_amarus_WGS:0.0000010000,CUC_Citrullus_lanatus_1_WGS:0.0041705551)100:0.0265854311)100:0.0181330462,((CUC_Cionosicys_macranthus:0.0089858869,CUC_Cionosicys_macranthus_RNA:0.0053762204)100:0.0251579736,((CUC_Dendrosicyos_socotranus:0.0000010000,CUC_Dendrosicyos_socotranus_HS5731_WGS:0.0075765182)99:0.0129393296,(CUC_Apodanthera_mathewsii_HS5725_WGS:0.0137816480,CUC_Wilbrandia_hibiscoides_1_WGS:0.0175725179)51:0.0000010000)100:0.0382566990)52:0.0000021800)94:0.0075715630,(((CUC_Bryonia_marmorata:0.0060990436,CUC_Bryonia_dioica_RNA:0.0147855768)100:0.0523196686,(CUC_Herpetospermum_pedunculosum:0.0000010000,CUC_Herpetospermum_pedunculosum_RNA:0.0000010000)100:0.0457169278)94:0.0051047466,CUC_Trichosanthes_pilosa_1_RNA:0.0263375891)36:0.0018163344)43:0.0058578655,(((CUC_Telfairia_pedata:0.0067456249,CUC_Telfairia_occidentalis_WGS:0.0042948722)93:0.0027727843,CUC_Trichosanthes_pilosa:0.1047087388)49:0.0049988987,CUC_Telfairia_pedata_RNA:0.0168776672)53:0.0349186509)89:0.0054517837,(CUC_Momordica_peteri:0.0266260119,CUC_Momordica_foetida_RNA:0.0387319540)80:0.0051973316)94:0.0091661770)49:0.0035251666,(CUC_Siraitia_grosvenorii_1_RNA:0.0076097493,CUC_Siraitia_grosvenorii_WGS:0.0069163529)100:0.0324439050)46:0.0022815195,(CUC_Indofevillea_khasiana:0.0080478953,CUC_Indofevillea_khasiana_RNA:0.0000010000)100:0.0249299901)99:0.0328193413)57:0.0042015622,(CUC_Gynostemma_burmanicum:0.0245516520,(CUC_Gynostemma_microspermum_GJ058_RNA:0.0128909379,CUC_Gynostemma_yixingense_WGS:0.0063557609)70:0.0011471843)98:0.0757020559)44:0.0076886172,((CUC_Cyclantheropsis_parviflora:0.0104535324,CUC_Cyclantheropsis_parviflora_1_RNA:0.0063068588)100:0.0777450051,CUC_Gerrardanthus_macrorhizus:0.0553398546)73:0.0205587831)98:0.0581818286)94:0.0288442128,((DAT_Datisca_cannabina:0.1278550978,DAT_Datisca_glomerata_leaf_RNA:0.0354084449)98:0.0386342029,TET_Tetrameles_nudiflora:0.1064937158)97:0.0313988759)
(ANI_Anisophyllea_cinnamomoides:0.1361642077,((BEG_Begonia_petasitifolia:0.1345708944,(DAT_Datisca_cannabina:0.0169626196,DAT_Datisca_glomerata_leaf_RNA:0.0136929225)94:0.0568187657)79:0.0260441003,((CRN_Corynocarpus_cribbianus:0.1696760945,CRN_Corynocarpus_laevigatus_HS5848_WGS:0.0406540562)89:0.0877471830,((((((CUC_Actinostemma_biglandulosum:0.0031702607,CUC_Actinostemma_biglandulosum_RNA:0.0014272089)97:0.0561243929,(CUC_Gerrardanthus_macrorhizus:0.0124677313,CUC_Gerrardanthus_macrorhizus_RNA:0.0075337330)100:0.0329343237)59:0.0016209658,(((((CUC_Baijiania_yunnanensis:0.0435486558,CUC_Baijiania_yunnanensis_RNA:0.0001499642)100:0.0183776300,((((((((((CUC_Benincasa_hispida:0.0022340829,CUC_Benincasa_hispida_RNA:0.0000010003)95:0.0000020685,CUC_Gynostemma_microspermum_GJ058_RNA:4.1546139242)10:0.0175148910,((CUC_Cucumis_hystrix_RNA:0.0179430590,CUC_Cucumis_omissus_HS5733_WGS:0.0022417318)70:0.0001690311,(CUC_Cucumis_melo_RNA:0.0015370883,CUC_Cucumis_melo_subsp_melo_WGS:0.0000010003)96:0.0120802053)59:0.0255503285)68:0.0014886424,((CUC_Lagenaria_siceraria_GJ113_RNA:0.0013669917,CUC_Lagenaria_siceraria_var_siceraria_WGS:0.0000010003)99:0.0055442597,(CUC_Citrullus_amarus_WGS:0.0016230559,CUC_Citrullus_lanatus_1_WGS:0.0000010003)98:0.0049311312)94:0.0026955306)71:0.0086570625,(CUC_Cionosicys_macranthus:0.0000010003,CUC_Cionosicys_macranthus_RNA:0.0016503058)100:0.0299952206)67:0.0026072309,(((CUC_Dendrosicyos_socotranus:0.0000010003,CUC_Dendrosicyos_socotranus_HS5731_WGS:0.0000010003)100:0.0080275632,(CUC_Apodanthera_mathewsii_HS5725_WGS:0.0016605068,CUC_Wilbrandia_hibiscoides_1_WGS:0.0175274040)93:0.0078668152)67:0.0000022324,CUC_Bambekea_racemosa_HS5726_WGS:0.0278964601)68:0.0072441215)79:0.0057959581,((CUC_Bryonia_marmorata:0.0124597822,CUC_Bryonia_dioica_RNA:0.0000010003)100:0.0394514692,(CUC_Herpetospermum_pedunculosum:0.0021966718,CUC_Herpetospermum_pedunculosum_RNA:0.0000024742)100:0.0226590547)96:0.0021268883)79:0.0039629523,(CUC_Trichosanthes_pilosa:0.0091254379,CUC_Trichosanthes_pilosa_1_RNA:0.0000010003)100:0.0170946450)81:0.0071295201,((CUC_Telfairia_pedata:0.0000010003,CUC_Telfairia_pedata_RNA:0.0000010003)97:0.0063426975,CUC_Telfairia_occidentalis_WGS:0.0189041990)100:0.0329280944)51:0.0000020029,(CUC_Momordica_peteri:0.0188357291,CUC_Momordica_foetida_RNA:0.0173186040)99:0.0145116695)58:0.0040784944)68:0.0029034625,(CUC_Siraitia_grosvenorii_1_RNA:0.0000010003,CUC_Siraitia_grosvenorii_WGS:0.0062474584)100:0.0154945154)80:0.0073693800,(CUC_Indofevillea_khasiana:0.0049018135,CUC_Indofevillea_khasiana_RNA:0.0000010003)100:0.0114010847)81:0.0163085858,CUC_Gynostemma_burmanicum:0.0643336071)57:0.0048114933)41:0.0077732124,((CUC_Cyclantheropsis_parviflora:0.0020482054,CUC_Cyclantheropsis_parviflora_1_RNA:0.0023273175)100:0.0749251334,(CUC_Fevillea_pedatifolia_GSK:0.0089448216,CUC_Fevillea_cordifolia_WGS:0.0090832408)100:0.0345289758)92:0.0144130759)59:0.0192763415,CUC_Gynostemma_yixingense_WGS:0.0897671785)84:0.0436554677,TET_Tetrameles_nudiflora:0.0986569554)77:0.0130349002)46:0.0124308584)51:0.0138721849,(COR_Coriaria_nepalensis:0.0000010003,COR_Coriaria_nepalensis_RNA:0.0000010003)100:0.1200966206)
(ANI_Anisophyllea_cinnamomoides:0.1618469963,((BEG_Begonia_petasitifolia:0.1720629341,((DAT_Datisca_cannabina:0.0126120195,(DAT_Datisca_glomerata_leaf_RNA:0.0000010000,DAT_Datisca_glomerata_WGS:0.0011236301)100:0.0277501853)100:0.0660563151,TET_Tetrameles_nudiflora:0.1362356244)87:0.0127474675)94:0.0195021751,((CUC_Actinostemma_biglandulosum:0.0000010000,CUC_Actinostemma_biglandulosum_RNA:0.0010303934)100:0.0580804814,((((CUC_Baijiania_yunnanensis:0.0010260248,CUC_Baijiania_yunnanensis_RNA:0.0000010000)100:0.0174310199,((((((((CUC_Benincasa_hispida:0.0000010000,CUC_Benincasa_hispida_RNA:0.0010521913)100:0.0208043085,((((CUC_Cucumis_hystrix_RNA:0.0000010000,CUC_Cucumis_hystrix_WGS:0.0081127514)100:0.0187141906,(CUC_Cucumis_melo_RNA:0.0000010000,CUC_Cucumis_melo_subsp_melo_WGS:0.0068762121)100:0.0118789728)99:0.0056580112,CUC_Cucumis_omissus_HS5733_WGS:0.0048580466)100:0.0221341108,((CUC_Lagenaria_siceraria_GJ113_RNA:0.0010589900,CUC_Lagenaria_siceraria_var_siceraria_WGS:0.0000010000)100:0.0162715145,(CUC_Citrullus_amarus_WGS:0.0022017664,CUC_Citrullus_lanatus_1_WGS:0.0053248054)100:0.0162802256)91:0.0013514168)78:0.0021520387)100:0.0144807145,(CUC_Cionosicys_macranthus:0.0000010000,CUC_Cionosicys_macranthus_RNA:0.0010643016)100:0.0344406547)91:0.0030156482,((((CUC_Dendrosicyos_socotranus:0.0000010000,CUC_Dendrosicyos_socotranus_HS5731_WGS:0.0036928130)100:0.0075033679,CUC_Apodanthera_mathewsii_HS5725_WGS:0.0152174985)97:0.0123143513,CUC_Wilbrandia_hibiscoides_1_WGS:0.0136647022)41:0.0000010000,CUC_Bambekea_racemosa_HS5726_WGS:0.0082567676)100:0.0173883040)88:0.0067626529,(CUC_Herpetospermum_pedunculosum:0.0061040179,CUC_Herpetospermum_pedunculosum_RNA:0.0045225760)100:0.0192211596)91:0.0016880602,((CUC_Bryonia_marmorata:0.0009061939,CUC_Bryonia_dioica_RNA:0.0022580196)100:0.0353525621,(CUC_Trichosanthes_pilosa:0.0088080940,CUC_Trichosanthes_pilosa_1_RNA:0.0057258263)100:0.0139520571)97:0.0055942484)100:0.0189106072,(CUC_Indofevillea_khasiana:0.0017385083,CUC_Indofevillea_khasiana_RNA:0.0036920013)100:0.0201399299)41:0.0013915868,(((CUC_Momordica_peteri:0.0215396021,(CUC_Momordica_foetida_GSK:0.0053323890,CUC_Momordica_foetida_RNA:0.0013281728)100:0.0247829618)98:0.0098856400,((CUC_Telfairia_pedata:0.0000010000,CUC_Telfairia_pedata_RNA:0.0062392338)99:0.0083024038,(CUC_Telfairia_occidentalis_RNA:0.0023981358,CUC_Telfairia_occidentalis_WGS:0.0074178981)90:0.0047844273)100:0.0333967547)67:0.0037311540,(CUC_Siraitia_grosvenorii_1_RNA:0.0000010000,CUC_Siraitia_grosvenorii_WGS:0.0012006823)100:0.0204665713)59:0.0023058316)46:0.0036090753)98:0.0149363181,((CUC_Gynostemma_burmanicum:0.0010316664,(CUC_Gynostemma_microspermum_GSK:0.0037606488,CUC_Gynostemma_yixingense_WGS:0.0104677859)98:0.0037891172)96:0.0019319197,CUC_Gynostemma_microspermum_GJ058_RNA:0.0001176017)100:0.0598525678)31:0.0011783801,(((CUC_Cyclantheropsis_parviflora:0.0063950878,CUC_Cyclantheropsis_parviflora_1_RNA:0.0074895338)99:0.0296069513,CUC_Fevillea_pedatifolia_GSK:0.0845782964)88:0.0146333529,(CUC_Gerrardanthus_macrorhizus:0.0086601126,CUC_Gerrardanthus_macrorhizus_RNA:0.0165298676)100:0.0519440743)92:0.0134807926)66:0.0091156803)100:0.0739808108)88:0.0106471018,((COR_Coriaria_nepalensis.main:0.0059697912,(COR_Coriaria_nepalensis.0:0.0117370676,COR_Coriaria_nepalensis_RNA:0.0000010000)94:0.0230750933)100:0.1629238422,(CRN_Corynocarpus_cribbianus:0.0000010000,CRN_Corynocarpus_laevigatus_HS5848_WGS:0.0134461339)100:0.0753775441)92:0.0265854138)
(ANI_Anisophyllea_cinnamomoides:0.0205445373,((((BEG_Begonia_petasitifolia.0:0.0315871925,BEG_Begonia_petasitifolia.main:0.0370579783)100:0.1088014994,((DAT_Datisca_cannabina:0.0325750508,(DAT_Datisca_glomerata_leaf_RNA:0.0000021319,DAT_Datisca_glomerata_WGS:0.0000020496)99:0.0073396294)100:0.0657609428,TET_Tetrameles_nudiflora:0.0690104780)88:0.0106079885)75:0.0094315824,((COR_Coriaria_nepalensis:0.0230456119,COR_Coriaria_nepalensis_RNA:0.0112654233)100:0.0884035253,(CRN_Corynocarpus_cribbianus:0.0350405826,CRN_Corynocarpus_laevigatus_HS5848_WGS:0.0449913226)100:0.0375594770)97:0.0274327554)93:0.0218114679,(((CUC_Actinostemma_biglandulosum:0.0022010928,CUC_Actinostemma_biglandulosum_RNA:0.0031273506)100:0.0544112218,((CUC_Gerrardanthus_macrorhizus:0.0000028199,CUC_Gerrardanthus_macrorhizus_RNA:0.0181932512)100:0.0490201648,(CUC_Gynostemma_burmanicum:0.0402296280,CUC_Gynostemma_microspermum_GJ058_RNA:0.0000020849)100:0.0569476823)37:0.0078590150)22:0.0021170801,((((CUC_Baijiania_yunnanensis:0.0000009996,CUC_Baijiania_yunnanensis_RNA:0.0022983855)100:0.0197755687,(((((((((CUC_Benincasa_hispida:0.0025915340,CUC_Benincasa_hispida_RNA:0.0000009996)100:0.0145207772,(((CUC_Cucumis_hystrix_RNA:0.0000009996,CUC_Cucumis_hystrix_WGS:0.0036310951)100:0.0067374181,(CUC_Cucumis_melo_RNA:0.0000009996,CUC_Cucumis_melo_subsp_melo_WGS:0.0000009996)100:0.0099221868)98:0.0044950293,CUC_Cucumis_omissus_HS5733_WGS:0.0123041077)100:0.0126764172)97:0.0069422199,((CUC_Citrullus_amarus_WGS:0.0000009996,CUC_Citrullus_lanatus_1_WGS:0.0000009996)99:0.0040113797,CUC_Raphidiocystis_welwitschii_HS5553_WGS:0.0404301661)99:0.0181152766)84:0.0048523463,(CUC_Lagenaria_siceraria_GJ113_RNA:0.0000009996,CUC_Lagenaria_siceraria_var_siceraria_WGS:0.0000009996)99:0.0105506694)88:0.0169146296,((CUC_Bryonia_marmorata:0.0011944446,CUC_Bryonia_dioica_RNA:0.0074908462)100:0.0402037894,(CUC_Herpetospermum_pedunculosum:0.0078025068,CUC_Herpetospermum_pedunculosum_RNA:0.0031357964)99:0.0270891337)61:0.0034760279)36:0.0014696173,((((CUC_Cionosicys_macranthus:0.0053586618,CUC_Cionosicys_macranthus_RNA.main:0.0071705915)100:0.0225786998,((CUC_Dendrosicyos_socotranus:0.0016650693,CUC_Dendrosicyos_socotranus_HS5731_WGS:0.0503686559)98:0.0158718994,CUC_Apodanthera_mathewsii_HS5725_WGS:0.0106699141)94:0.0155674826)62:0.0048766827,((CUC_Trichosanthes_pilosa:0.0100523999,CUC_Trichosanthes_pilosa_1_RNA:0.0033196258)98:0.0147809244,(CUC_Cionosicys_macranthus_HS2657_GSK:0.0012714091,CUC_Cionosicys_macranthus_RNA.0:0.0036501962)100:0.0208910496)63:0.0021967179)49:0.0020158555,CUC_Wilbrandia_hibiscoides_1_WGS:0.0375118709)23:0.0000020327)68:0.0087270192,((CUC_Telfairia_pedata:0.0025801566,CUC_Telfairia_pedata_RNA:0.0000025268)95:0.0059053578,CUC_Telfairia_occidentalis_RNA:0.0113080372)100:0.0260203098)86:0.0113925147,(CUC_Momordica_peteri:0.0150809951,(CUC_Momordica_foetida_GSK:0.0127770007,CUC_Momordica_foetida_RNA:0.0000009996)100:0.0225706076)100:0.0250359722)81:0.0084025823,(CUC_Siraitia_grosvenorii_1_RNA:0.0011991884,CUC_Siraitia_grosvenorii_WGS:0.0000009996)100:0.0281951671)94:0.0087797524)84:0.0027466123,(CUC_Indofevillea_khasiana:0.0017387778,CUC_Indofevillea_khasiana_RNA:0.0013957382)100:0.0313620653)96:0.0204242404,(CUC_Cyclantheropsis_parviflora:0.0020781887,CUC_Cyclantheropsis_parviflora_1_RNA:0.0000022365)100:0.0630203423)44:0.0054198277)100:0.0742868141)100:0.1324556292,ANI_Anisophyllea_purpurascens_GSK:0.0209457589)
(ANI_Anisophyllea_cinnamomoides:0.0029643002,(((((((BEG_Begonia_petasitifolia.0:0.0240846808,BEG_Begonia_petasitifolia.main:0.0180825770)99:0.0111244637,BEG_Begonia_coptidifolia_WGS:0.0259623748)100:0.1399848017,((DAT_Datisca_cannabina.0:0.0194509391,DAT_Datisca_glomerata_leaf_RNA.main:0.0159215006)100:0.0800164173,TET_Tetrameles_nudiflora:0.0814162505)82:0.0103631803)65:0.0341139304,((COR_Coriaria_nepalensis.0:0.0139788399,(COR_Coriaria_nepalensis.main:0.0019803497,COR_Coriaria_nepalensis_RNA:0.0000010000)100:0.0151010981)100:0.1558000463,(CRN_Corynocarpus_cribbianus.1:0.0517276274,CRN_Corynocarpus_cribbianus.main:0.0198330736)97:0.0389705029)89:0.0252514874)50:0.0309811426,(((CUC_Actinostemma_biglandulosum:0.0000010000,CUC_Actinostemma_biglandulosum_RNA:0.0021007575)100:0.1307158794,((CUC_Baijiania_yunnanensis:0.0000010000,CUC_Baijiania_yunnanensis_RNA:0.0023885631)100:0.0289199809,((((((((((CUC_Benincasa_hispida:0.0045814548,CUC_Benincasa_hispida_RNA:0.0021650065)100:0.0182233455,((((CUC_Cucumis_hystrix_RNA:0.0000010000,CUC_Cucumis_hystrix_WGS:0.0000010000)100:0.0171619221,(CUC_Cucumis_melo_RNA:0.0017845794,CUC_Cucumis_melo_subsp_melo_WGS:0.0000010000)100:0.0074702191)100:0.0113374055,CUC_Cucumis_omissus_HS5733_WGS:0.0142138761)97:0.0145368059,((CUC_Citrullus_amarus_WGS.main:0.0017588364,CUC_Citrullus_lanatus_1_WGS.main:0.0017570797)100:0.0094319624,(CUC_Lemurosicyos_variegata_HS0262_WGS:0.0174744621,CUC_Raphidiocystis_welwitschii_HS5553_WGS:0.0199851666)95:0.0122437799)81:0.0023389542)73:0.0018997707)92:0.0051792008,((CUC_Lagenaria_siceraria_GJ113_RNA:0.0000010000,CUC_Lagenaria_siceraria_var_siceraria_WGS:0.0000010000)100:0.0153107277,(CUC_Citrullus_amarus_WGS.0:0.0010824838,CUC_Citrullus_lanatus_1_WGS.0:0.0040888407)100:0.0281366749)98:0.0062452886)100:0.0211239908,(((CUC_Bryonia_marmorata:0.0000024888,CUC_Bryonia_dioica_RNA:0.0038917996)100:0.0320203216,((CUC_Cionosicys_macranthus:0.0000010000,CUC_Cionosicys_macranthus_RNA:0.0000010000)100:0.0371232960,(CUC_Herpetospermum_pedunculosum:0.0022059518,CUC_Herpetospermum_pedunculosum_RNA:0.0000010000)100:0.0246682944)36:0.0070470290)33:0.0015144393,(CUC_Trichosanthes_pilosa:0.0000010000,CUC_Trichosanthes_pilosa_1_RNA:0.0000010000)100:0.0162898317)87:0.0020544325)84:0.0018422666,(((CUC_Dendrosicyos_socotranus:0.0000010000,CUC_Dendrosicyos_socotranus_HS5731_WGS:0.0000010000)100:0.0110514453,(CUC_Apodanthera_mathewsii_HS5725_WGS:0.0083297198,CUC_Wilbrandia_hibiscoides_1_WGS:0.0069435392)81:0.0045160736)61:0.0017205526,CUC_Bambekea_racemosa_HS5726_WGS:0.0163566453)99:0.0092077828)96:0.0089926867,(CUC_Momordica_peteri:0.0375782510,(CUC_Momordica_foetida_GSK:0.0036242065,CUC_Momordica_foetida_RNA:0.0016976889)98:0.0112226833)100:0.0343597633)63:0.0046736381,(CUC_Telfairia_pedata:0.0000010000,((CUC_Telfairia_occidentalis_RNA:0.0000010000,CUC_Telfairia_occidentalis_WGS:0.0000010000)100:0.0142836785,CUC_Telfairia_pedata_RNA:0.0000010000)58:0.0000010000)98:0.0062877588)86:0.0050931610,((CUC_Cyclantheropsis_parviflora:0.0089123501,CUC_Cyclantheropsis_parviflora_1_RNA:0.0024373759)100:0.0946101994,(((CUC_Gerrardanthus_macrorhizus.main:0.0000010000,CUC_Gerrardanthus_macrorhizus_RNA:0.0162394876)100:0.0357300502,CUC_Gerrardanthus_macrorhizus.0:0.0293333182)99:0.0267833926,CUC_Siolmatra_pentaphylla_WGS:0.0460883819)96:0.0324356199)84:0.0249693990)61:0.0037786212,(CUC_Siraitia_grosvenorii_1_RNA:0.0000010000,CUC_Siraitia_grosvenorii_WGS:0.0000010000)100:0.0157573509)70:0.0093912830,(CUC_Indofevillea_khasiana:0.0000010000,CUC_Indofevillea_khasiana_RNA:0.0018683800)100:0.0220807436)70:0.0037786051)90:0.0171797315)91:0.0085296742,(CUC_Gynostemma_burmanicum:0.0034818447,CUC_Gynostemma_microspermum_GJ058_RNA:0.0000026896)100:0.0639081183)100:0.0560145187)28:0.0050586651,(DAT_Datisca_cannabina.main:0.0169755165,DAT_Datisca_glomerata_leaf_RNA.0:0.0264383600)100:0.0988299807)71:0.0636593813,CRN_Corynocarpus_cribbianus.0:0.5871520360)99:0.0741477866,ANI_Anisophyllea_purpurascens_GSK:0.0786492541)
(ANI_Anisophyllea_cinnamomoides:0.0163033875,(((((BEG_Begonia_petasitifolia:0.0137747167,BEG_Begonia_coptidifolia_WGS:0.0268672809)100:0.1278186033,(DAT_Datisca_cannabina:0.0267497665,(DAT_Datisca_glomerata_leaf_RNA:0.0066682514,DAT_Datisca_glomerata_WGS:0.0000010025)99:0.0134482216)100:0.0783115675)89:0.0119293329,TET_Tetrameles_nudiflora:0.1140960399)93:0.0223972257,((COR_Coriaria_nepalensis:0.0025919443,COR_Coriaria_nepalensis_RNA:0.0000010025)100:0.1468931729,(((CUC_Actinostemma_biglandulosum:0.0254846756,CUC_Actinostemma_biglandulosum_RNA:0.0001146452)100:0.0830509230,((((CUC_Baijiania_yunnanensis:0.0139052341,CUC_Baijiania_yunnanensis_RNA:0.0000010025)100:0.0244621889,(((((((((CUC_Benincasa_hispida:0.0071287797,CUC_Benincasa_hispida_RNA:0.0000028729)100:0.0229326057,((CUC_Lagenaria_siceraria_GJ113_RNA:0.0027810242,CUC_Lagenaria_siceraria_var_siceraria_WGS:0.0051647258)79:0.0091292224,(CUC_Citrullus_amarus_WGS:0.0000010025,CUC_Citrullus_lanatus_1_WGS:0.0047558722)100:0.0246241967)94:0.0014174464)91:0.0035822425,((((CUC_Cucumis_hystrix_RNA:0.0051699632,CUC_Cucumis_hystrix_WGS:0.0000010025)100:0.0135137385,(CUC_Cucumis_melo_RNA:0.0036348604,CUC_Cucumis_melo_subsp_melo_WGS:0.0040555462)100:0.0105350449)99:0.0027593873,CUC_Cucumis_omissus_HS5733_WGS:0.0108307444)99:0.0114184975,CUC_Lemurosicyos_variegata_HS0262_WGS:0.0136083640)93:0.0057962391)100:0.0103566376,(CUC_Cionosicys_macranthus:0.0112237037,CUC_Cionosicys_macranthus_RNA:0.0000028762)100:0.0277649693)92:0.0052091850,((((CUC_Dendrosicyos_socotranus:0.0000028815,CUC_Dendrosicyos_socotranus_HS5731_WGS:0.0000010025)100:0.0086146030,CUC_Wilbrandia_hibiscoides_1_WGS:0.0207522194)99:0.0047780700,CUC_Bambekea_racemosa_HS5726_WGS:0.0094823478)99:0.0121942824,CUC_Apodanthera_mathewsii_HS5725_WGS:0.0108668046)100:0.0132734066)98:0.0058673067,(((CUC_Bryonia_marmorata:0.0211059324,CUC_Bryonia_dioica_RNA:0.0000010025)100:0.0425340297,(CUC_Herpetospermum_pedunculosum:0.0108284496,CUC_Herpetospermum_pedunculosum_RNA:0.0021078530)100:0.0192102121)92:0.0032649193,(CUC_Trichosanthes_pilosa:0.0125681155,CUC_Trichosanthes_pilosa_1_RNA:0.0000010025)100:0.0284032577)91:0.0041556241)99:0.0109676639,(((CUC_Telfairia_pedata:0.0027227443,CUC_Telfairia_occidentalis_WGS:0.0088625783)98:0.0065162432,CUC_Telfairia_occidentalis_RNA:0.0027233540)70:0.0009519623,CUC_Telfairia_pedata_RNA:0.0000025457)100:0.0292729883)90:0.0065727088,((CUC_Momordica_peteri:0.0412260233,CUC_Momordica_foetida_GSK:0.0000026410)64:0.0092366745,CUC_Momordica_foetida_RNA:0.0013178862)99:0.0380196833)72:0.0024862512,(CUC_Siraitia_grosvenorii_1_RNA:0.0000010025,CUC_Siraitia_grosvenorii_WGS:0.0128678652)100:0.0215159642)88:0.0079532494)86:0.0045635908,(CUC_Indofevillea_khasiana:0.0119742512,CUC_Indofevillea_khasiana_RNA:0.0000010025)100:0.0171609717)99:0.0242055218,(((CUC_Gynostemma_burmanicum:0.0250648500,CUC_Gynostemma_microspermum_GSK:0.0096437721)90:0.0103710545,CUC_Gynostemma_yixingense_WGS:0.0059330800)97:0.0129319205,CUC_Gynostemma_microspermum_GJ058_RNA:0.0014983976)100:0.0992574764)82:0.0089697591)85:0.0145925857,((CUC_Cyclantheropsis_parviflora:0.0027902872,CUC_Cyclantheropsis_parviflora_1_RNA:0.0112865300)100:0.0707457177,(CUC_Gerrardanthus_macrorhizus:0.0176545213,CUC_Gerrardanthus_macrorhizus_RNA:0.0110482747)100:0.0483101988)81:0.0073627819)100:0.1053898457)90:0.0200816944)98:0.0258023533,(CRN_Corynocarpus_cribbianus:0.4283966698,CRN_Corynocarpus_laevigatus_HS5848_WGS:0.1000550299)98:0.0345149442)100:0.1335767992,ANI_Anisophyllea_purpurascens_GSK:0.0111660640)
(ANI_Anisophyllea_cinnamomoides:0.1350638025,((((BEG_Begonia_petasitifolia:0.1973664415,((((CUC_Actinostemma_biglandulosum:0.0000010041,CUC_Actinostemma_biglandulosum_RNA:0.0000010041)100:0.1042566042,((CUC_Baijiania_yunnanensis:0.0164160012,CUC_Baijiania_yunnanensis_RNA:0.0149342545)100:0.0222289388,(((((((CUC_Benincasa_hispida:0.0000010041,CUC_Benincasa_hispida_RNA:0.0021893394)100:0.0326593352,((((CUC_Cucumis_hystrix_RNA:0.0000010041,CUC_Cucumis_hystrix_WGS:0.0000010041)100:0.0175602287,(CUC_Cucumis_melo_RNA:0.0000010041,CUC_Cucumis_melo_subsp_melo_WGS:0.0000010041)100:0.0167611005)67:0.0004161178,CUC_Cucumis_omissus_HS5733_WGS:0.0146032035)100:0.0256861595,((CUC_Lagenaria_siceraria_GJ113_RNA:0.0000010041,CUC_Lagenaria_siceraria_var_siceraria_WGS:0.0000010041)100:0.0196143821,(CUC_Citrullus_amarus_WGS:0.0033263651,CUC_Citrullus_lanatus_1_WGS:0.0058557562)100:0.0190900263)87:0.0054544456)95:0.0066565316)98:0.0097566243,(((CUC_Dendrosicyos_socotranus:0.0000021709,CUC_Dendrosicyos_socotranus_HS5731_WGS:0.0000010041)100:0.0216038677,(CUC_Apodanthera_mathewsii_HS5725_WGS:0.0082254003,CUC_Wilbrandia_hibiscoides_1_WGS:0.0098839277)97:0.0033101773)69:0.0034073489,CUC_Bambekea_racemosa_HS5726_WGS:0.0140351599)60:0.0063426557)71:0.0042204007,((CUC_Cionosicys_macranthus:0.0000010041,CUC_Cionosicys_macranthus_RNA:0.0000010041)100:0.0510531833,(CUC_Trichosanthes_pilosa:0.0023393689,CUC_Trichosanthes_pilosa_1_RNA:0.0053648741)100:0.0218851935)88:0.0052126222)85:0.0056996837,((CUC_Bryonia_marmorata:0.0019059978,CUC_Bryonia_dioica_RNA:0.0011073966)100:0.0320574683,(CUC_Herpetospermum_pedunculosum:0.0030009954,CUC_Herpetospermum_pedunculosum_RNA:0.0015406611)100:0.0130550552)94:0.0060148369)89:0.0105557560,(((CUC_Momordica_peteri:0.0327135838,(CUC_Momordica_foetida_GSK:0.0000010041,CUC_Momordica_foetida_RNA:0.0049017251)100:0.0357186821)100:0.0249873666,((CUC_Telfairia_pedata:0.0030627678,CUC_Telfairia_pedata_RNA:0.0032350069)99:0.0056355701,(CUC_Telfairia_occidentalis_RNA:0.0000010041,CUC_Telfairia_occidentalis_WGS:0.0000010041)100:0.0160394680)100:0.0271491373)77:0.0033330073,(CUC_Siraitia_grosvenorii_1_RNA:0.0019181401,CUC_Siraitia_grosvenorii_WGS:0.0045142615)100:0.0192830661)71:0.0031931575)69:0.0083150070,(CUC_Indofevillea_khasiana:0.0030394418,CUC_Indofevillea_khasiana_RNA:0.0000010041)100:0.0119417378)64:0.0015182228)96:0.0249636425)81:0.0100638959,((CUC_Cyclantheropsis_parviflora:0.0000010041,CUC_Cyclantheropsis_parviflora_1_RNA:0.0000010041)100:0.0799634220,(CUC_Gerrardanthus_macrorhizus:0.0108711249,CUC_Gerrardanthus_macrorhizus_RNA:0.0233092722)100:0.0467183302)81:0.0198605871)67:0.0032451644,(CUC_Gynostemma_burmanicum:0.0059325387,CUC_Gynostemma_microspermum_GJ058_RNA:0.0079387631)100:0.0462473015)99:0.0377327636)68:0.0202483836,(CRN_Corynocarpus_cribbianus:0.0303789948,CRN_Corynocarpus_laevigatus_HS5848_WGS:0.0415711072)100:0.0915519871)59:0.0224190788,(DAT_Datisca_cannabina:0.0162105635,DAT_Datisca_glomerata_leaf_RNA:0.0243240761)100:0.0622599421)58:0.0237807494,(TET_Tetrameles_nudiflora:0.1464844677,DAT_Datisca_glomerata_WGS:0.1476155769)56:0.0069469046)57:0.0406000429,(COR_Coriaria_nepalensis:0.0000010041,COR_Coriaria_nepalensis_RNA:0.0000010041)100:0.2073300845)
(ANI_Anisophyllea_cinnamomoides:0.0169179881,(((((BEG_Begonia_petasitifolia:0.0174697616,BEG_Begonia_coptidifolia_WGS:0.1938686835)100:0.1309141365,((DAT_Datisca_cannabina:0.0320991235,DAT_Datisca_glomerata_WGS:0.0000010000)99:0.0085936347,DAT_Datisca_glomerata_leaf_RNA:0.0054836597)100:0.0619009015)48:0.0061928632,TET_Tetrameles_nudiflora:0.0945996363)59:0.0081231436,((CUC_Actinostemma_biglandulosum:0.0033854626,CUC_Actinostemma_biglandulosum_RNA:0.0015785201)100:0.0558803969,(((((CUC_Baijiania_yunnanensis:0.0000010000,CUC_Baijiania_yunnanensis_HS2656_GSK:0.0005642853)77:0.0000010000,CUC_Baijiania_yunnanensis_RNA:0.0000010000)100:0.0230752809,(CUC_Indofevillea_khasiana:0.0005608267,CUC_Indofevillea_khasiana_RNA:0.0000010000)100:0.0176435650)97:0.0021247582,((((((((((CUC_Benincasa_hispida:0.0006725879,CUC_Benincasa_hispida_RNA:0.0006805249)100:0.0197026629,CUC_Lemurosicyos_variegata_HS0262_WGS:0.0168953622)91:0.0062594673,(CUC_Citrullus_amarus_WGS:0.0014874501,CUC_Citrullus_lanatus_1_WGS:0.0022432664)100:0.0128123867)42:0.0008406597,(((CUC_Cucumis_hystrix_RNA:0.0000010000,CUC_Cucumis_hystrix_WGS:0.0019702169)100:0.0163696212,(CUC_Cucumis_melo_RNA:0.0000010000,CUC_Cucumis_melo_subsp_melo_WGS:0.0012136621)100:0.0106526546)99:0.0069193031,CUC_Cucumis_omissus_HS5733_WGS:0.0054278125)100:0.0184317946)78:0.0020674332,(CUC_Lagenaria_siceraria_GJ113_RNA:0.0000022954,CUC_Lagenaria_siceraria_var_siceraria_WGS:0.0010612987)100:0.0155368538)100:0.0151887399,(CUC_Bryonia_marmorata:0.0005686054,CUC_Bryonia_dioica_RNA:0.0011577129)100:0.0371499865)72:0.0025009407,((((CUC_Cionosicys_macranthus:0.0038585349,CUC_Cionosicys_macranthus_RNA:0.0000025139)100:0.0247595114,CUC_Sicyos_edulis_SB09_GSK:0.0249902551)72:0.0001507131,(CUC_Trichosanthes_pilosa:0.0070978039,CUC_Trichosanthes_pilosa_1_RNA:0.0030017507)99:0.0082522066)100:0.0066756953,(CUC_Herpetospermum_pedunculosum:0.0000010000,CUC_Herpetospermum_pedunculosum_RNA:0.0021807253)100:0.0172987175)46:0.0000020762)86:0.0005012244,(((CUC_Dendrosicyos_socotranus:0.0006346872,CUC_Dendrosicyos_socotranus_HS5731_WGS:0.0006215789)100:0.0077043463,(CUC_Apodanthera_mathewsii_HS5725_WGS:0.0027692325,CUC_Wilbrandia_hibiscoides_1_WGS:0.0130445404)89:0.0018190973)100:0.0121681091,CUC_Bambekea_racemosa_HS5726_WGS:0.0063270677)99:0.0068977685)100:0.0084011948,((CUC_Telfairia_pedata:0.0005603797,CUC_Telfairia_pedata_RNA:0.0000010000)84:0.0036956505,(CUC_Telfairia_occidentalis_RNA:0.0000010000,CUC_Telfairia_occidentalis_WGS:0.0028011200)82:0.0026380087)100:0.0251201893)88:0.0036840359,((CUC_Momordica_peteri:0.0273029876,(CUC_Momordica_foetida_GSK:0.0048677669,CUC_Momordica_foetida_RNA:0.0000020082)100:0.0234085028)100:0.0190641730,(CUC_Siraitia_grosvenorii_1_RNA:0.0000010000,CUC_Siraitia_grosvenorii_WGS:0.0000010000)100:0.0122141825)90:0.0019726905)99:0.0054261531)100:0.0233382573,(((CUC_Cyclantheropsis_parviflora:0.0083017650,CUC_Cyclantheropsis_parviflora_1_RNA:0.0039496876)100:0.0626549016,(CUC_Gerrardanthus_macrorhizus:0.0000010000,CUC_Gerrardanthus_macrorhizus_RNA:0.0239853083)100:0.0451170662)95:0.0090870204,((CUC_Gynostemma_burmanicum:0.0000010000,CUC_Gynostemma_microspermum_GJ058_RNA:0.0016951798)99:0.0058724011,CUC_Gynostemma_yixingense_WGS:0.0025924806)100:0.0574981385)66:0.0018758501)72:0.0059509341)100:0.0796749330)54:0.0044703489,(((COR_Coriaria_nepalensis.0:0.0202837896,COR_Coriaria_nepalensis_RNA:0.0000010000)76:0.0075522498,COR_Coriaria_nepalensis.main:0.0072324654)100:0.0802557070,CRN_Corynocarpus_cribbianus:0.1504797061)99:0.0250371075)100:0.1312237146,ANI_Anisophyllea_purpurascens_GSK:0.0114032130)
(ANI_Anisophyllea_cinnamomoides:0.0254028154,((((BEG_Begonia_petasitifolia:0.1770173344,(DAT_Datisca_cannabina:0.0127950034,(DAT_Datisca_glomerata_leaf_RNA:0.0000009996,DAT_Datisca_glomerata_WGS:0.0000009996)100:0.0149211133)100:0.0798006563)88:0.0123587249,TET_Tetrameles_nudiflora:0.0948615850)91:0.0176801940,((COR_Coriaria_nepalensis:0.0026015611,COR_Coriaria_nepalensis_RNA:0.0000021006)100:0.1082867752,(CRN_Corynocarpus_cribbianus:0.0092666365,CRN_Corynocarpus_laevigatus_HS5848_WGS:0.0138632739)100:0.0629123505)97:0.0285779298)70:0.0172791546,((((CUC_Actinostemma_biglandulosum:0.0039496691,CUC_Actinostemma_biglandulosum_RNA:0.0042704781)100:0.0676932679,((CUC_Gynostemma_burmanicum:0.0010897408,CUC_Gynostemma_microspermum_GJ058_RNA:0.0081299292)94:0.0037690606,CUC_Gynostemma_yixingense_WGS:0.0190790322)100:0.0512626949)90:0.0078145299,(((CUC_Baijiania_yunnanensis:0.0038996098,CUC_Baijiania_yunnanensis_RNA:0.0012675591)100:0.0405137940,(CUC_Indofevillea_khasiana:0.0030010443,CUC_Indofevillea_khasiana_RNA:0.0000009996)100:0.0258540018)87:0.0032907425,(((((((((((CUC_Benincasa_hispida:0.0042262736,CUC_Benincasa_hispida_RNA:0.0000009996)100:0.0271492247,(((CUC_Cucumis_hystrix_RNA:0.0008913210,CUC_Cucumis_hystrix_WGS:0.0121242112)100:0.0170197190,(CUC_Cucumis_melo_RNA:0.0040168962,CUC_Cucumis_melo_subsp_melo_WGS:0.0041948061)100:0.0187456579)98:0.0056217522,CUC_Cucumis_omissus_HS5733_WGS:0.0147341081)100:0.0227882609)29:0.0000017040,CUC_Raphidiocystis_welwitschii_HS5553_WGS:0.0317748837)62:0.0022701505,((CUC_Lagenaria_siceraria_GJ113_RNA:0.0000009996,CUC_Lagenaria_siceraria_var_siceraria_WGS:0.0000009996)100:0.0177758263,(CUC_Citrullus_amarus_WGS:0.0016883123,CUC_Citrullus_lanatus_1_WGS:0.0000021006)100:0.0216046871)85:0.0030225980)100:0.0195122007,((CUC_Cionosicys_macranthus:0.0000009996,CUC_Cionosicys_macranthus_RNA.main:0.0000009996)100:0.0213314290,(CUC_Cionosicys_macranthus_HS2657_GSK:0.0143947210,CUC_Cucurbita_digitata_GSK:0.0374550832)79:0.0142607737)56:0.0105085310)48:0.0036205619,(((CUC_Dendrosicyos_socotranus:0.0000009996,CUC_Dendrosicyos_socotranus_HS5731_WGS:0.0000009996)99:0.0051317584,(CUC_Apodanthera_mathewsii_HS5725_WGS:0.0070055247,CUC_Wilbrandia_hibiscoides_1_WGS:0.0110665040)100:0.0076347762)100:0.0191804741,CUC_Bambekea_racemosa_HS5726_WGS:0.0202047455)52:0.0000019004)52:0.0081904478,((CUC_Bryonia_marmorata:0.0065991612,CUC_Bryonia_dioica_RNA:0.0021873758)100:0.0397775065,((CUC_Trichosanthes_pilosa:0.0172692864,CUC_Trichosanthes_pilosa_1_RNA:0.0000021266)95:0.0279715268,CUC_Cionosicys_macranthus_RNA.0:0.0323114977)89:0.0180444540)47:0.0009769455)94:0.0041751901,(CUC_Herpetospermum_pedunculosum:0.0035051541,CUC_Herpetospermum_pedunculosum_RNA:0.0000009996)100:0.0405322513)99:0.0067308500,(((CUC_Telfairia_pedata:0.0000009996,CUC_Telfairia_pedata_RNA:0.0000009996)99:0.0039902966,CUC_Telfairia_occidentalis_RNA:0.0000009996)96:0.0032222998,CUC_Telfairia_occidentalis_WGS:0.0101258251)100:0.0382938230)98:0.0054869034,(CUC_Momordica_peteri:0.0325798049,(CUC_Momordica_foetida_GSK:0.0000009996,CUC_Momordica_foetida_RNA:0.0025666714)100:0.0247248429)100:0.0328377673)96:0.0075247688,(CUC_Siraitia_grosvenorii_1_RNA:0.0000009996,CUC_Siraitia_grosvenorii_WGS:0.0000009996)100:0.0245415656)100:0.0097979421)100:0.0237688430)89:0.0113455661,(((CUC_Cyclantheropsis_parviflora:0.0033658641,CUC_Cyclantheropsis_parviflora_1_RNA:0.0017446101)100:0.0564331183,CUC_Fevillea_pedatifolia_GSK:0.0583734381)91:0.0122818381,(CUC_Gerrardanthus_macrorhizus:0.0119955600,CUC_Gerrardanthus_macrorhizus_RNA:0.0164808892)100:0.0458653613)87:0.0088131954)100:0.1057316315)100:0.1945028594,ANI_Anisophyllea_purpurascens_GSK:0.0146742042)
(ANI_Anisophyllea_cinnamomoides:0.0093203852,((((BEG_Begonia_petasitifolia:0.0405653254,BEG_Begonia_coptidifolia_WGS:0.0303615325)100:0.1502078655,TET_Tetrameles_nudiflora:0.0800936788)98:0.0525006955,(DAT_Datisca_cannabina:0.0319816441,(DAT_Datisca_glomerata_leaf_RNA:0.0008154167,DAT_Datisca_glomerata_WGS:0.0224290705)96:0.0085665164)100:0.0939882987)87:0.0207112996,(((COR_Coriaria_nepalensis:0.0000010797,COR_Coriaria_nepalensis_RNA:0.0000010797)100:0.1154467760,(CRN_Corynocarpus_cribbianus:0.0237394370,CRN_Corynocarpus_laevigatus_HS5848_WGS:0.0000010797)100:0.0678085874)100:0.0354746321,((((CUC_Actinostemma_biglandulosum:0.0000010797,CUC_Actinostemma_biglandulosum_RNA:0.0000010797)100:0.1194326093,((((CUC_Cyclantheropsis_parviflora:0.0036574977,CUC_Cyclantheropsis_parviflora_SB11_GSK:0.0000024429)98:0.0159383111,CUC_Cyclantheropsis_parviflora_1_RNA:0.0107043732)99:0.0598188023,CUC_Fevillea_cordifolia_WGS:0.0168367281)88:0.0274874464,(CUC_Gerrardanthus_macrorhizus:0.0101515125,CUC_Gerrardanthus_macrorhizus_RNA:0.0200638068)100:0.0417436241)86:0.0178857999)73:0.0100104177,(((CUC_Baijiania_yunnanensis:0.0280283385,CUC_Baijiania_yunnanensis_RNA:0.0003219858)100:0.0523257295,((((((((((CUC_Benincasa_hispida:0.0091077124,CUC_Benincasa_hispida_RNA:0.0000022939)100:0.0305678358,((CUC_Lagenaria_siceraria_GJ113_RNA:0.0007781110,CUC_Lagenaria_siceraria_var_siceraria_WGS:0.0017773886)100:0.0149885281,(CUC_Citrullus_amarus_WGS:0.0000024918,CUC_Citrullus_lanatus_1_WGS:0.0076498771)100:0.0224104160)96:0.0068544801)95:0.0013671725,CUC_Raphidiocystis_welwitschii_HS5553_WGS:0.0282182446)75:0.0009636395,(((CUC_Cucumis_hystrix_RNA:0.0000020369,CUC_Cucumis_hystrix_WGS:0.0000010797)100:0.0138193406,(CUC_Cucumis_melo_RNA:0.0014293577,CUC_Cucumis_melo_subsp_melo_WGS:0.0000020990)100:0.0177645127)100:0.0203652592,CUC_Cucumis_omissus_HS5733_WGS:0.0148929015)100:0.0219926792)96:0.0053333586,(CUC_Cionosicys_macranthus:0.0000010797,CUC_Cionosicys_macranthus_RNA:0.0000010797)100:0.0281296617)100:0.0165890143,(((CUC_Dendrosicyos_socotranus:0.0284864237,CUC_Apodanthera_mathewsii_HS5725_WGS:0.0246297085)66:0.0027460108,CUC_Wilbrandia_hibiscoides_1_WGS:0.0115166246)69:0.0050710030,CUC_Bambekea_racemosa_HS5726_WGS:0.0127606217)97:0.0154044392)71:0.0046301991,(CUC_Trichosanthes_pilosa:0.0410835205,CUC_Trichosanthes_pilosa_1_RNA:0.0010665934)100:0.0318272713)73:0.0034466172,((CUC_Bryonia_marmorata:0.0000010797,CUC_Bryonia_dioica_RNA:0.0015803990)100:0.0478718290,(CUC_Herpetospermum_pedunculosum:0.0000010797,CUC_Herpetospermum_pedunculosum_RNA:0.0000010797)100:0.0343639470)99:0.0177193762)99:0.0212608774,((CUC_Telfairia_pedata:0.0019032943,CUC_Telfairia_occidentalis_WGS:0.0024700678)63:0.0000021862,CUC_Telfairia_pedata_RNA:0.0000010797)100:0.0518271232)91:0.0086429687,((CUC_Momordica_peteri:0.0437450620,CUC_Momordica_foetida_RNA:0.0293658037)100:0.0330044802,(CUC_Siraitia_grosvenorii_1_RNA:0.0000010797,CUC_Siraitia_grosvenorii_WGS:0.0016066419)100:0.0344373118)85:0.0047639854)98:0.0135228887)87:0.0053219908,(CUC_Indofevillea_khasiana:0.0000010797,CUC_Indofevillea_khasiana_RNA:0.0000010797)100:0.0331071512)94:0.0185073034)62:0.0111026572,(CUC_Gynostemma_burmanicum:0.0019602332,CUC_Gynostemma_microspermum_GJ058_RNA:0.0037280032)100:0.0670420920)100:0.0738385789)85:0.0113447157)100:0.1788038625,ANI_Anisophyllea_purpurascens_GSK:0.0167646194)
(BEG_Begonia_petasitifolia:0.3456662369,((COR_Coriaria_nepalensis:0.0000009994,COR_Coriaria_nepalensis_RNA:0.0000009994)100:0.1903008325,(((((CUC_Actinostemma_biglandulosum:0.0028794818,CUC_Actinostemma_biglandulosum_RNA:0.0000009994)100:0.0876988614,((CUC_Baijiania_yunnanensis:0.0064115236,CUC_Baijiania_yunnanensis_RNA:0.0061013955)100:0.0297528433,((((((((((CUC_Benincasa_hispida:0.0014618733,CUC_Benincasa_hispida_RNA:0.0000009994)100:0.0328805749,(((((CUC_Cucumis_hystrix_RNA:0.0000023037,CUC_Cucumis_hystrix_WGS:0.0000009994)93:0.0196786964,CUC_Cucumis_melo_RNA:0.0251082612)96:0.0029572752,CUC_Cucumis_omissus_HS5733_WGS:0.0095251313)100:0.0263093670,((CUC_Lagenaria_siceraria_GJ113_RNA:0.0000009994,CUC_Lagenaria_siceraria_var_siceraria_WGS:0.0000009994)100:0.0272953203,(CUC_Citrullus_amarus_WGS:0.0000009994,CUC_Citrullus_lanatus_1_WGS:0.0014488050)100:0.0197956710)96:0.0052647326)64:0.0032480109,(CUC_Lemurosicyos_variegata_HS0262_WGS:0.0253488753,CUC_Raphidiocystis_welwitschii_HS5553_WGS:0.0201508815)90:0.0059444476)45:0.0028656039)100:0.0217751429,(((CUC_Dendrosicyos_socotranus:0.0000009994,CUC_Dendrosicyos_socotranus_HS5731_WGS:0.0000009994)99:0.0076346169,CUC_Apodanthera_mathewsii_HS5725_WGS:0.0223416113)100:0.0212940062,CUC_Bambekea_racemosa_HS5726_WGS:0.0216236107)97:0.0067072484)91:0.0059578671,(CUC_Bryonia_marmorata:0.0000009994,CUC_Bryonia_dioica_RNA:0.0014698280)100:0.0366011765)57:0.0014610131,((CUC_Cionosicys_macranthus:0.0000009994,CUC_Cionosicys_macranthus_RNA:0.0000009994)100:0.0416065891,(CUC_Trichosanthes_pilosa:0.0000009994,CUC_Trichosanthes_pilosa_1_RNA:0.0000009994)99:0.0170231183)100:0.0175280091)64:0.0020150268,(CUC_Herpetospermum_pedunculosum:0.0058290517,CUC_Herpetospermum_pedunculosum_RNA:0.0028843353)100:0.0197411095)100:0.0165958673,((CUC_Telfairia_pedata:0.0104913679,CUC_Telfairia_pedata_RNA:0.0032817742)97:0.0054751086,CUC_Telfairia_occidentalis_WGS:0.0061284656)100:0.0415479352)97:0.0053844655,((CUC_Momordica_peteri:0.0665346364,CUC_Momordica_foetida_GSK:0.0047100371)74:0.0079074936,CUC_Momordica_foetida_RNA:0.0073103384)100:0.0381294517)93:0.0085179626,(CUC_Siraitia_grosvenorii_1_RNA:0.0018055035,CUC_Siraitia_grosvenorii_WGS:0.0000023905)100:0.0231389970)90:0.0047261391,(CUC_Indofevillea_khasiana:0.0030478236,CUC_Indofevillea_khasiana_RNA:0.0015398384)100:0.0162141008)87:0.0054212255)98:0.0256426657)58:0.0063098257,((((CUC_Cyclantheropsis_parviflora:0.0000009994,CUC_Cyclantheropsis_parviflora_1_RNA:0.0046066228)100:0.0734345912,(CUC_Fevillea_pedatifolia_GSK:0.0444356158,CUC_Fevillea_cordifolia_WGS:0.0748317010)89:0.0193980595)94:0.0370621946,((CUC_Gynostemma_burmanicum:0.0071442388,CUC_Gynostemma_microspermum_GJ058_RNA:0.0013101498)99:0.0071817389,CUC_Gynostemma_yixingense_WGS:0.0057582042)100:0.1116312152)38:0.0115951053,(CUC_Gerrardanthus_macrorhizus:0.0042972540,CUC_Gerrardanthus_macrorhizus_RNA:0.0337895492)100:0.0610352368)50:0.0054093891)100:0.1055254190,((DAT_Datisca_cannabina:0.0183136239,DAT_Datisca_glomerata_leaf_RNA:0.0196106427)100:0.0996308792,TET_Tetrameles_nudiflora:0.1188639910)91:0.0185954428)99:0.0410659477,ANI_Anisophyllea_purpurascens_GSK:0.1658043322)88:0.0194021780)84:0.0247599070,(CRN_Corynocarpus_cribbianus:0.0087910446,CRN_Corynocarpus_laevigatus_HS5848_WGS:0.0049543565)100:0.1205011806)
(ANI_Anisophyllea_cinnamomoides:0.0092452446,((((BEG_Begonia_petasitifolia:0.1905665875,TET_Tetrameles_nudiflora:0.1155387903)44:0.0338310647,((COR_Coriaria_nepalensis:0.0054297899,COR_Coriaria_nepalensis_RNA:0.0000009867)100:0.1122933394,(CRN_Corynocarpus_cribbianus:0.0088270210,CRN_Corynocarpus_laevigatus_HS5848_WGS:0.1361674406)100:0.0714221050)91:0.0144859100)33:0.0043782001,(((CUC_Actinostemma_biglandulosum:0.0139137836,CUC_Actinostemma_biglandulosum_RNA:0.0000009867)100:0.0541828001,(((CUC_Cyclantheropsis_parviflora:0.0036809378,CUC_Cyclantheropsis_parviflora_1_RNA:0.0091024369)100:0.0876014454,(CUC_Gerrardanthus_macrorhizus:0.0680843038,CUC_Gerrardanthus_macrorhizus_RNA:0.0087388820)99:0.0724439727)77:0.0072711746,((CUC_Gynostemma_burmanicum:0.0051599337,CUC_Gynostemma_yixingense_WGS:0.0060453137)97:0.0078229627,CUC_Gynostemma_microspermum_GJ058_RNA:0.0120518518)100:0.0548785412)69:0.0031912569)81:0.0050633285,((CUC_Baijiania_yunnanensis:0.0000009867,CUC_Baijiania_yunnanensis_RNA:0.0015644767)100:0.0276919939,((((((((((CUC_Benincasa_hispida:0.0000009867,CUC_Benincasa_hispida_RNA:0.0000009867)100:0.0221030927,(((CUC_Cucumis_hystrix_RNA:0.0000009867,CUC_Cucumis_hystrix_WGS:0.0000009867)100:0.0184792907,(CUC_Cucumis_melo_RNA:0.0000009867,CUC_Cucumis_melo_subsp_melo_WGS:0.0000009867)100:0.0118807444)90:0.0036720150,CUC_Cucumis_omissus_HS5733_WGS:0.0091452544)100:0.0291139099)95:0.0017444689,((CUC_Lagenaria_siceraria_GJ113_RNA:0.0000009867,CUC_Lagenaria_siceraria_var_siceraria_WGS:0.0000009867)100:0.0125939572,(CUC_Citrullus_amarus_WGS:0.0000022520,CUC_Citrullus_lanatus_1_WGS:0.0014753040)100:0.0117969516)95:0.0026802381)95:0.0092789363,(CUC_Cionosicys_macranthus:0.0000009867,CUC_Cionosicys_macranthus_RNA:0.0000023675)87:0.0206528377)53:0.0047401997,((((CUC_Dendrosicyos_socotranus:0.0040878786,CUC_Dendrosicyos_socotranus_HS5731_WGS:0.0000009867)100:0.0223520873,CUC_Apodanthera_mathewsii_HS5725_WGS:0.0155586581)93:0.0035767832,CUC_Bambekea_racemosa_HS5726_WGS:0.0094812171)72:0.0033205785,CUC_Wilbrandia_hibiscoides_1_WGS:0.0178570711)54:0.0094723552)76:0.0032759771,(CUC_Trichosanthes_pilosa:0.0095569931,CUC_Trichosanthes_pilosa_1_RNA:0.0044782637)99:0.0204393280)65:0.0000027778,((CUC_Bryonia_marmorata:0.0038330400,CUC_Bryonia_dioica_RNA:0.0000009867)100:0.0343467935,(CUC_Herpetospermum_pedunculosum:0.0036495727,CUC_Herpetospermum_pedunculosum_RNA:0.0000009867)100:0.0258101023)77:0.0019190184)96:0.0061977565,((CUC_Momordica_peteri:0.0228694116,CUC_Momordica_foetida_RNA:0.0089338775)100:0.0163798361,(CUC_Siraitia_grosvenorii_1_RNA:0.0000009867,CUC_Siraitia_grosvenorii_WGS:0.0000009867)100:0.0157360464)64:0.0012357774)54:0.0004927956,(CUC_Telfairia_pedata:0.0000009867,CUC_Telfairia_pedata_RNA:0.0000009867)100:0.0377830899)99:0.0127624500,(CUC_Indofevillea_khasiana:0.0039444257,CUC_Indofevillea_khasiana_RNA:0.0037607341)100:0.0153141973)48:0.0024965980)100:0.0293044596)100:0.0650533149)81:0.0217488404,(DAT_Datisca_cannabina:0.0341621533,DAT_Datisca_glomerata_leaf_RNA:0.0209045570)100:0.0809558321)100:0.1305380600,ANI_Anisophyllea_purpurascens_GSK:0.0084748649)
(BEG_Begonia_petasitifolia:0.1097274888,((COR_Coriaria_nepalensis.0:0.0000009995,COR_Coriaria_nepalensis_RNA.main:0.0000009995)98:0.0352401375,(COR_Coriaria_nepalensis.main:0.0000009995,COR_Coriaria_nepalensis_RNA.0:0.0000009995)97:0.0222343030)99:0.0795981395,(((((((CUC_Actinostemma_biglandulosum:0.0098797080,CUC_Actinostemma_biglandulosum_RNA:0.0000009995)99:0.0577938360,(((CUC_Baijiania_yunnanensis:0.0000009995,CUC_Baijiania_yunnanensis_RNA:0.0000009995)75:0.0000023434,(CUC_Cyclantheropsis_parviflora_1_RNA:0.0285472235,CUC_Gerrardanthus_macrorhizus_RNA:0.0531921905)82:0.0201274449)51:0.0097135072,((CUC_Indofevillea_khasiana:0.0000009995,CUC_Indofevillea_khasiana_RNA:0.0000009995)95:0.0194609424,((CUC_Momordica_peteri:0.0372087101,CUC_Momordica_foetida_RNA:0.0110416432)53:0.0036736933,(CUC_Siraitia_grosvenorii_1_RNA:0.0000009995,CUC_Siraitia_grosvenorii_WGS:0.0000009995)100:0.0246363393)58:0.0054690414)56:0.0000009995)26:0.0000021960)52:0.0049715277,((CUC_Telfairia_pedata:0.0000009995,CUC_Telfairia_pedata_RNA:0.0000009995)59:0.0000009995,(CUC_Telfairia_occidentalis_RNA:0.0000009995,CUC_Telfairia_occidentalis_WGS:0.0000009995)96:0.0097003807)97:0.0251051158)49:0.0049682531,(((CUC_Cionosicys_macranthus:0.0000009995,CUC_Cionosicys_macranthus_RNA.main:0.0000009995)100:0.0251313447,(((((CUC_Dendrosicyos_socotranus:0.0000009995,(CUC_Apodanthera_mathewsii_HS5725_WGS:0.0000009995,CUC_Wilbrandia_hibiscoides_1_WGS:0.0159436812)16:0.0000009995)95:0.0159293938,CUC_Cionosicys_macranthus_RNA.0:0.0198441972)52:0.0000020604,(CUC_Benincasa_hispida_RNA:0.0146899023,((CUC_Lagenaria_siceraria_GJ113_RNA:0.0070452326,CUC_Lagenaria_siceraria_var_siceraria_WGS:0.0000009995)46:0.0000009995,(CUC_Citrullus_amarus_WGS:0.0000009995,CUC_Citrullus_lanatus_1_WGS:0.0000009995)98:0.0051640294)95:0.0075759004)63:0.0098055384)60:0.0045958033,((CUC_Cucumis_hystrix_RNA.0:0.0242562771,CUC_Cucumis_hystrix_RNA.main:0.0000009995)97:0.0101244411,(CUC_Cucumis_melo_RNA:0.0165778165,CUC_Cucumis_omissus_HS5733_WGS:0.0103586520)94:0.0080248578)96:0.0252467308)46:0.0000009995,(CUC_Bryonia_dioica_RNA:0.0308883317,CUC_Herpetospermum_pedunculosum_RNA:0.0208132149)83:0.0046719721)87:0.0050365454)91:0.0044988274,CUC_Trichosanthes_pilosa_1_RNA:0.0148413220)93:0.0152453139)86:0.0245448338,(CUC_Gynostemma_microspermum_GSK:0.0098800290,CUC_Gynostemma_microspermum_GJ058_RNA:0.0000020603)100:0.0569438832)100:0.1202356807,(DAT_Datisca_glomerata_leaf_RNA:0.0000009995,DAT_Datisca_glomerata_WGS:0.0000009995)98:0.0237365270)93:0.0403491099,CRN_Corynocarpus_laevigatus_HS5848_WGS:0.0531327067)87:0.0048528743)
(BEG_Begonia_petasitifolia:0.2306681758,((((((COR_Coriaria_nepalensis.0:0.0000010008,COR_Coriaria_nepalensis_RNA.0:0.0022079454)99:0.0492345775,COR_Coriaria_nepalensis.main:0.0000022508)76:0.0044305725,COR_Coriaria_nepalensis_RNA.main:0.0000020104)100:0.2210414430,(((((CUC_Actinostemma_biglandulosum:0.0000010008,CUC_Actinostemma_biglandulosum_RNA:0.0000010008)100:0.0892711923,((CUC_Cyclantheropsis_parviflora:0.0000021110,CUC_Cyclantheropsis_parviflora_1_RNA:0.0225122189)100:0.0791675266,CUC_Fevillea_pedatifolia_GSK:0.0798356789)99:0.0672616963)77:0.0178001476,(CUC_Gerrardanthus_macrorhizus:0.0105637387,CUC_Gerrardanthus_macrorhizus_RNA:0.0072470744)100:0.0751281890)56:0.0105952686,((CUC_Gynostemma_burmanicum:0.0000010008,CUC_Gynostemma_microspermum_GJ058_RNA:0.0021574266)98:0.0044391303,CUC_Gynostemma_yixingense_WGS:0.0066614939)100:0.1129435267)82:0.0213931949,(((CUC_Baijiania_yunnanensis:0.0000010008,CUC_Baijiania_yunnanensis_RNA:0.0000010008)100:0.0286135382,((((((((((CUC_Benincasa_hispida:0.0000010008,CUC_Benincasa_hispida_RNA:0.0000010008)98:0.0251846665,CUC_Lemurosicyos_variegata_HS0262_WGS:0.0246474427)34:0.0000023498,((((CUC_Cucumis_hystrix_RNA:0.0035093150,CUC_Cucumis_hystrix_WGS:0.0000010008)100:0.0196093561,(CUC_Cucumis_melo_RNA:0.0000020853,CUC_Cucumis_melo_subsp_melo_WGS:0.0102455731)81:0.0114533995)79:0.0164508663,CUC_Cucumis_omissus_HS5733_WGS:0.0337243416)90:0.0132918726,CUC_Raphidiocystis_welwitschii_HS5553_WGS:0.0182220532)22:0.0000022822)51:0.0072562719,((CUC_Lagenaria_siceraria_GJ113_RNA:0.0000010008,CUC_Lagenaria_siceraria_var_siceraria_WGS:0.0000010008)100:0.0218336975,(CUC_Citrullus_amarus_WGS:0.0114063428,CUC_Citrullus_lanatus_1_WGS:0.0021826000)77:0.0206115850)68:0.0062271552)97:0.0303630596,((CUC_Dendrosicyos_socotranus:0.0136186844,(CUC_Apodanthera_mathewsii_HS5725_WGS:0.0094589828,CUC_Wilbrandia_hibiscoides_1_WGS:0.0129197920)97:0.0036958057)99:0.0171904763,CUC_Bambekea_racemosa_HS5726_WGS:0.0284378094)94:0.0084933444)81:0.0100763137,((CUC_Cionosicys_macranthus:0.0000010008,CUC_Cionosicys_macranthus_RNA:0.0000010008)100:0.0212173103,(CUC_Trichosanthes_pilosa:0.0031258166,CUC_Trichosanthes_pilosa_1_RNA:0.0045624325)99:0.0140999675)97:0.0109350994)65:0.0023405710,((CUC_Bryonia_marmorata:0.0000010008,CUC_Bryonia_dioica_RNA:0.0000010008)100:0.0332844088,(CUC_Herpetospermum_pedunculosum:0.0000010008,CUC_Herpetospermum_pedunculosum_RNA:0.0021701566)100:0.0208884841)73:0.0049763823)83:0.0140139507,((CUC_Telfairia_pedata:0.0000010008,(CUC_Telfairia_occidentalis_RNA:0.0000010008,CUC_Telfairia_occidentalis_WGS:0.0000010008)99:0.0068625039)58:0.0000028013,CUC_Telfairia_pedata_RNA:0.0000010008)100:0.0302159679)98:0.0119906853,(CUC_Momordica_peteri:0.0228631038,CUC_Momordica_foetida_RNA:0.0231609192)99:0.0183551274)97:0.0097214114,(CUC_Siraitia_grosvenorii_1_RNA:0.0000010008,CUC_Siraitia_grosvenorii_WGS:0.0000010008)99:0.0098586005)88:0.0117013515)76:0.0104161818,(CUC_Indofevillea_khasiana:0.0000010008,CUC_Indofevillea_khasiana_RNA:0.0000010008)100:0.0228587980)85:0.0276350086)94:0.0454362926)32:0.0030670023,(CRN_Corynocarpus_cribbianus:0.0000010008,CRN_Corynocarpus_laevigatus_HS5848_WGS:0.0111303389)100:0.1508036163)37:0.0379431382,TET_Tetrameles_nudiflora:0.0972105413)31:0.0030538197,(DAT_Datisca_cannabina:0.0125093174,(DAT_Datisca_glomerata_leaf_RNA:0.0000010008,DAT_Datisca_glomerata_WGS:0.0000010008)85:0.0000020024)100:0.1127593602)
(COR_Coriaria_nepalensis:0.0049116720,((CRN_Corynocarpus_cribbianus:0.0847573645,((((((((((CUC_Cionosicys_macranthus:0.0283897892,CUC_Cionosicys_macranthus_RNA:0.0000010000)99:0.0165941378,CUC_Trichosanthes_pilosa_1_RNA:0.0238415977)83:0.0068064707,((((CUC_Benincasa_hispida_RNA:0.0280128561,(CUC_Cucumis_hystrix_RNA:0.0189252813,(CUC_Cucumis_melo_RNA:0.0000010000,CUC_Cucumis_melo_subsp_melo_WGS:0.0035103439)100:0.0233647441)97:0.0138982599)77:0.0051148418,((CUC_Lagenaria_siceraria_GJ113_RNA:0.0000027354,CUC_Lagenaria_siceraria_var_siceraria_WGS:0.0028085976)100:0.0177266708,(CUC_Citrullus_amarus_WGS:0.0057909698,CUC_Citrullus_lanatus_1_WGS:0.0078772439)91:0.0233176204)73:0.0058068529)86:0.0169112277,(CUC_Apodanthera_mathewsii_HS5725_WGS:0.0000026865,(CUC_Dendrosicyos_socotranus_HS5731_WGS:0.0223044856,CUC_Wilbrandia_hibiscoides_1_WGS:0.0337224082)88:0.0099052936)65:0.0194764574)62:0.0146041840,(CUC_Bryonia_dioica_RNA:0.0337419978,CUC_Herpetospermum_pedunculosum_RNA:0.0168714490)65:0.0081822964)71:0.0075568317)78:0.0033962714,(CUC_Telfairia_pedata_RNA:0.0000010000,CUC_Telfairia_occidentalis_WGS:0.0300724682)100:0.0302250485)93:0.0105969415,CUC_Momordica_foetida_RNA:0.0490204346)62:0.0015236992,(CUC_Siraitia_grosvenorii_1_RNA:0.0000010000,CUC_Siraitia_grosvenorii_WGS:0.0000010000)100:0.0247760419)91:0.0087932764,CUC_Indofevillea_khasiana_RNA:0.0094207672)91:0.0099630019,CUC_Baijiania_yunnanensis_RNA:0.0308798857)100:0.0508145806,(CUC_Actinostemma_biglandulosum_RNA:0.1019296935,CUC_Cyclantheropsis_parviflora_1_RNA:0.0910661532)80:0.0097010232)76:0.0192616792,CUC_Gerrardanthus_macrorhizus_RNA:0.0559826307)99:0.1128854824)82:0.0150301923,(((DAT_Datisca_cannabina:0.0006561412,(DAT_Datisca_glomerata_leaf_RNA:0.0000010000,DAT_Datisca_glomerata_WGS:0.0000010000)100:0.0215658871)99:0.0826407716,ANI_Anisophyllea_purpurascens_GSK:0.1677494221)91:0.0281897131,TET_Tetrameles_nudiflora:0.1161424267)93:0.0679594195)100:0.1689743627,COR_Coriaria_nepalensis_RNA:0.0035218448)
(ANI_Anisophyllea_cinnamomoides:0.0116368376,((((((BEG_Begonia_petasitifolia.0:0.0443952444,BEG_Begonia_petasitifolia.main:0.0287730210)100:0.1367851347,((DAT_Datisca_cannabina:0.0378292606,DAT_Datisca_glomerata_leaf_RNA.0:0.0639911882)97:0.0056583850,(DAT_Datisca_glomerata_leaf_RNA.main:0.0000010094,DAT_Datisca_glomerata_WGS:0.0057218630)100:0.0199405939)100:0.0616991338)79:0.0171476119,TET_Tetrameles_nudiflora:0.1136950998)100:0.0394614186,((((CUC_Actinostemma_biglandulosum:0.0000010094,CUC_Actinostemma_biglandulosum_RNA:0.0000010094)100:0.0807134345,(((CUC_Baijiania_yunnanensis:0.0032491452,CUC_Baijiania_yunnanensis_RNA:0.0032598575)100:0.0226018592,((((((((((CUC_Benincasa_hispida:0.0137295392,CUC_Benincasa_hispida_RNA:0.0000010094)100:0.0198748437,((CUC_Cucumis_hystrix_RNA:0.0000010094,(CUC_Cucumis_hystrix_WGS:0.0041270307,CUC_Cucumis_omissus_HS5733_WGS:0.0265683209)81:0.0141960976)85:0.0188750983,(CUC_Cucumis_melo_RNA:0.0019508706,CUC_Cucumis_melo_subsp_melo_WGS:0.0010311637)100:0.0068613501)100:0.0185887584)91:0.0059161057,(((CUC_Lagenaria_siceraria_GJ113_RNA:0.0000010094,CUC_Lagenaria_siceraria_var_siceraria_WGS:0.0000010094)100:0.0182414507,(CUC_Citrullus_amarus_WGS:0.0039848050,CUC_Citrullus_lanatus_1_WGS:0.0028270607)100:0.0106590376)85:0.0019648075,(CUC_Lemurosicyos_variegata_HS0262_WGS:0.0111858616,CUC_Raphidiocystis_welwitschii_HS5553_WGS:0.0148853595)98:0.0060782986)85:0.0021612816)100:0.0155314112,CUC_Bambekea_racemosa_HS5726_WGS:0.0121630985)58:0.0000022253,((CUC_Dendrosicyos_socotranus:0.0000024435,CUC_Dendrosicyos_socotranus_HS5731_WGS:0.0470345282)100:0.0162257514,(CUC_Apodanthera_mathewsii_HS5725_WGS:0.0081957755,CUC_Wilbrandia_hibiscoides_1_WGS:0.0061193592)87:0.0051533257)88:0.0122750255)80:0.0040928119,((CUC_Cionosicys_macranthus:0.0093019941,CUC_Cionosicys_macranthus_RNA:0.0000010094)100:0.0270839158,(CUC_Trichosanthes_pilosa:0.0087350916,CUC_Trichosanthes_pilosa_1_RNA:0.0017138245)100:0.0170862843)97:0.0067629072)92:0.0070190472,((CUC_Bryonia_marmorata:0.0161135106,CUC_Bryonia_dioica_RNA:0.0000027459)100:0.0460417353,(CUC_Herpetospermum_pedunculosum:0.0058505158,CUC_Herpetospermum_pedunculosum_RNA:0.0000010094)100:0.0338344168)92:0.0088001026)99:0.0093756812,(CUC_Momordica_peteri:0.0234772994,(CUC_Momordica_foetida_GSK:0.0119019165,CUC_Momordica_foetida_RNA:0.0000010094)100:0.0189715397)100:0.0157984787)72:0.0032337227,((CUC_Telfairia_pedata:0.0159544616,CUC_Telfairia_pedata_RNA:0.0000022380)85:0.0116583698,CUC_Telfairia_occidentalis_WGS:0.0083365571)100:0.0275626061)97:0.0067944392,(CUC_Siraitia_grosvenorii_1_RNA:0.0000022188,CUC_Siraitia_grosvenorii_WGS:0.0205711649)100:0.0167551032)97:0.0073807174)92:0.0020957533,(CUC_Indofevillea_khasiana:0.0011510594,CUC_Indofevillea_khasiana_RNA:0.0025123256)100:0.0210672176)99:0.0281473557)65:0.0058708277,(CUC_Gynostemma_burmanicum:0.0000023737,CUC_Gynostemma_microspermum_GJ058_RNA:0.0016528953)100:0.0593060637)50:0.0065251719,((CUC_Cyclantheropsis_parviflora:0.0062231033,CUC_Cyclantheropsis_parviflora_1_RNA:0.0045324804)100:0.0661425934,(CUC_Gerrardanthus_macrorhizus:0.0093339132,CUC_Gerrardanthus_macrorhizus_RNA:0.0152406750)100:0.0523696338)87:0.0147525134)100:0.0996671515)74:0.0179676274,(CRN_Corynocarpus_cribbianus:0.1771979573,CRN_Corynocarpus_laevigatus_HS5848_WGS:0.0419248406)97:0.0417549075)65:0.0082516220,(COR_Coriaria_nepalensis.0:0.0852762481,(COR_Coriaria_nepalensis.main:0.0045624168,COR_Coriaria_nepalensis_RNA:0.0000025892)80:0.0242952668)100:0.0895199873)100:0.1388437553,ANI_Anisophyllea_purpurascens_GSK:0.0429684136)
(BEG_Begonia_petasitifolia.main:0.0258190522,(BEG_Begonia_petasitifolia.0:0.0424062219,(((((COR_Coriaria_nepalensis:0.0008528669,COR_Coriaria_nepalensis_RNA:0.0100818002)100:0.1281882533,CRN_Corynocarpus_cribbianus:0.0863579088)94:0.0220215990,(DAT_Datisca_cannabina:0.0322642699,(DAT_Datisca_glomerata_leaf_RNA:0.0000010082,DAT_Datisca_glomerata_WGS:0.0000010082)99:0.0096854257)100:0.0679250049)55:0.0062825427,(((CUC_Actinostemma_biglandulosum:0.0000010082,CUC_Actinostemma_biglandulosum_RNA:0.0000010082)100:0.0461545241,((((CUC_Baijiania_yunnanensis:0.0024357731,CUC_Baijiania_yunnanensis_RNA:0.0028087621)100:0.0371907004,(((((((((CUC_Benincasa_hispida:0.0000020589,CUC_Benincasa_hispida_RNA:0.0000021582)100:0.0314082928,((CUC_Lagenaria_siceraria_GJ113_RNA:0.0000010082,CUC_Lagenaria_siceraria_var_siceraria_WGS:0.0000010082)100:0.0096610209,(CUC_Citrullus_amarus_WGS:0.0026686688,CUC_Citrullus_lanatus_1_WGS:0.0068249714)100:0.0067113868)82:0.0034837785)82:0.0027520233,(((CUC_Cucumis_hystrix_RNA:0.0000010082,CUC_Cucumis_hystrix_WGS:0.0253693229)94:0.0052898229,(CUC_Cucumis_melo_RNA:0.0000010082,CUC_Cucumis_melo_subsp_melo_WGS:0.0014694549)100:0.0110318154)98:0.0033966880,CUC_Cucumis_omissus_HS5733_WGS:0.0186786911)100:0.0224641027)88:0.0023694468,(CUC_Cionosicys_macranthus:0.0186966299,CUC_Cionosicys_macranthus_RNA.main:0.0038134061)98:0.0283530736)78:0.0059628354,(((CUC_Bryonia_marmorata:0.0051052833,CUC_Bryonia_dioica_RNA:0.0077890993)100:0.0521113201,(CUC_Herpetospermum_pedunculosum:0.0038266524,CUC_Herpetospermum_pedunculosum_RNA:0.0000021502)100:0.0257182931)76:0.0075939332,((CUC_Trichosanthes_pilosa:0.0038628899,CUC_Trichosanthes_pilosa_1_RNA:0.0024269738)100:0.0151484633,(CUC_Cucurbita_digitata_GSK:0.0313763058,CUC_Cionosicys_macranthus_RNA.0:0.0214970709)73:0.0133383149)59:0.0074143493)26:0.0003170889)94:0.0083036529,(((CUC_Dendrosicyos_socotranus:0.0126059637,CUC_Dendrosicyos_socotranus_HS5731_WGS:0.0000010082)99:0.0082826107,(CUC_Apodanthera_mathewsii_HS5725_WGS:0.0017774434,CUC_Wilbrandia_hibiscoides_1_WGS:0.0084728284)99:0.0064802469)96:0.0027400790,CUC_Bambekea_racemosa_HS5726_WGS:0.0119341581)100:0.0151813974)95:0.0096123116,(CUC_Siraitia_grosvenorii_1_RNA:0.0000010082,CUC_Siraitia_grosvenorii_WGS:0.0000010082)100:0.0204978197)54:0.0030378339,((CUC_Momordica_peteri:0.0181192939,CUC_Momordica_foetida_RNA:0.0095514783)99:0.0154310422,((CUC_Telfairia_pedata:0.0034704348,CUC_Telfairia_pedata_RNA:0.0020960366)97:0.0018806028,(CUC_Telfairia_occidentalis_RNA:0.0000010082,CUC_Telfairia_occidentalis_WGS:0.0000010082)100:0.0054217688)100:0.0403831419)73:0.0079245026)80:0.0110425789,(CUC_Indofevillea_khasiana:0.0086649328,CUC_Indofevillea_khasiana_RNA:0.0043581392)100:0.0145415208)77:0.0055954374)100:0.0333795390,(CUC_Gynostemma_burmanicum:0.0000010082,CUC_Gynostemma_microspermum_GJ058_RNA:0.0000010082)100:0.0626677020)54:0.0005157243,((CUC_Cyclantheropsis_parviflora:0.0000010082,CUC_Cyclantheropsis_parviflora_1_RNA:0.0000010082)100:0.0743582880,(CUC_Gerrardanthus_macrorhizus:0.0024911874,CUC_Gerrardanthus_macrorhizus_RNA:0.0151372454)100:0.0406878516)89:0.0145536861)97:0.0197456391)100:0.1217520307,ANI_Anisophyllea_purpurascens_GSK:0.1930595589)76:0.0152873628)77:0.0173358293,TET_Tetrameles_nudiflora:0.1078102489)100:0.1028021548)75:0.0000022480,BEG_Begonia_coptidifolia_WGS:0.0220365248)
(ANI_Anisophyllea_cinnamomoides:0.0339580780,((((BEG_Begonia_petasitifolia.main:0.0406725276,BEG_Begonia_petasitifolia.0:0.0340977763)100:0.1445531385,((DAT_Datisca_cannabina:0.0186236677,(DAT_Datisca_glomerata_leaf_RNA:0.0000010050,DAT_Datisca_glomerata_WGS:0.0000010050)100:0.0167074644)100:0.0358159913,TET_Tetrameles_nudiflora:0.0957565196)80:0.0162014018)99:0.0313751736,((COR_Coriaria_nepalensis:0.0142350081,COR_Coriaria_nepalensis_RNA:0.0294254229)100:0.0986613217,(((CUC_Actinostemma_biglandulosum:0.0042747742,CUC_Actinostemma_biglandulosum_RNA:0.0045328985)100:0.0634319992,((((CUC_Baijiania_yunnanensis:0.0040511283,CUC_Baijiania_yunnanensis_RNA:0.0044848575)99:0.0106952453,(((((((((((CUC_Benincasa_hispida:0.0030267001,CUC_Benincasa_hispida_RNA:0.0000010050)100:0.0306208579,((CUC_Lagenaria_siceraria_GJ113_RNA.main:0.0000010050,CUC_Lagenaria_siceraria_var_siceraria_WGS:0.0000010050)100:0.0146486265,CUC_Raphidiocystis_welwitschii_HS5553_WGS:0.0468819258)82:0.0021606454)93:0.0047626789,(CUC_Lagenaria_siceraria_GJ113_RNA.0:0.0354349392,(CUC_Citrullus_amarus_WGS:0.0194184884,CUC_Citrullus_lanatus_1_WGS:0.0335573033)95:0.0147041269)100:0.0154458475)92:0.0013355863,(CUC_Cucumis_hystrix_RNA:0.0102988491,(CUC_Cucumis_melo_RNA:0.0000010050,CUC_Cucumis_melo_subsp_melo_WGS:0.0057424786)100:0.0099301665)100:0.0398815531)99:0.0134548997,(((CUC_Dendrosicyos_socotranus:0.0000010050,CUC_Dendrosicyos_socotranus_HS5731_WGS:0.0147278948)99:0.0153972423,(CUC_Apodanthera_mathewsii_HS5725_WGS:0.0000020748,CUC_Wilbrandia_hibiscoides_1_WGS:0.0264559370)100:0.0101681879)99:0.0087169158,CUC_Bambekea_racemosa_HS5726_WGS:0.0133327415)87:0.0051688687)69:0.0041078060,CUC_Cionosicys_macranthus_RNA.main:0.0219411196)67:0.0035531208,(((CUC_Bryonia_marmorata:0.0030430118,CUC_Bryonia_dioica_RNA:0.0000010050)100:0.0299510543,(CUC_Herpetospermum_pedunculosum:0.0030353069,CUC_Herpetospermum_pedunculosum_RNA:0.0000010050)100:0.0294578034)95:0.0055243737,(CUC_Trichosanthes_pilosa:0.0050540260,CUC_Trichosanthes_pilosa_1_RNA:0.0052647922)100:0.0201142942)66:0.0024198884)55:0.0031331211,((CUC_Cionosicys_macranthus:0.0017618855,CUC_Cionosicys_macranthus_RNA.0:0.0000010050)100:0.0324758528,CUC_Cucurbita_digitata_GSK:0.0433746544)100:0.0194112164)100:0.0244113942,(CUC_Momordica_peteri:0.0295927811,CUC_Momordica_foetida_RNA:0.0227162562)100:0.0192537308)82:0.0028965449,((CUC_Telfairia_pedata:0.0000010050,CUC_Telfairia_pedata_RNA:0.0000010050)100:0.0065467512,(CUC_Telfairia_occidentalis_RNA:0.0000010050,CUC_Telfairia_occidentalis_WGS:0.0046404939)99:0.0039888460)100:0.0435877605)95:0.0057854346,(CUC_Siraitia_grosvenorii_1_RNA:0.0021220874,CUC_Siraitia_grosvenorii_WGS:0.0024921204)100:0.0331408085)81:0.0040029407)95:0.0049866544,(CUC_Indofevillea_khasiana:0.0045735657,CUC_Indofevillea_khasiana_RNA:0.0019764070)99:0.0259760972)99:0.0317421578,(((CUC_Cyclantheropsis_parviflora:0.0000010050,CUC_Cyclantheropsis_parviflora_1_RNA:0.0094371756)100:0.0705788338,(CUC_Gynostemma_burmanicum:0.0008276349,CUC_Gynostemma_microspermum_GJ058_RNA:0.0093706734)100:0.0565125842)78:0.0057639889,(CUC_Gerrardanthus_macrorhizus:0.0140291267,CUC_Gerrardanthus_macrorhizus_RNA:0.0049481502)100:0.0545814604)55:0.0039202924)45:0.0073527334)52:0.0025432718,CUC_Fevillea_cordifolia_WGS:0.0938145435)100:0.1047199309)48:0.0102161534)35:0.0000028711,(CRN_Corynocarpus_cribbianus:0.0165406373,CRN_Corynocarpus_laevigatus_HS5848_WGS:0.0116824158)100:0.1011923329)100:0.1703191861,ANI_Anisophyllea_purpurascens_GSK:0.0266148284)
(ANI_Anisophyllea_cinnamomoides:0.0182969194,(((((BEG_Begonia_petasitifolia.main:0.0353849744,BEG_Begonia_petasitifolia.0:0.0267271434)100:0.1199606056,((((CUC_Actinostemma_biglandulosum:0.0024542394,CUC_Actinostemma_biglandulosum_RNA:0.0000010001)100:0.0505180768,((CUC_Gerrardanthus_macrorhizus:0.0355674667,CUC_Gerrardanthus_macrorhizus_RNA:0.0163458020)100:0.0642970581,(CUC_Cyclantheropsis_parviflora_1_RNA:0.0815974527,CUC_Fevillea_cordifolia_WGS:0.0187124905)73:0.0050107145)55:0.0184793267)48:0.0051337782,(((CUC_Baijiania_yunnanensis:0.0000010001,CUC_Baijiania_yunnanensis_RNA:0.0030001874)100:0.0270220551,(CUC_Indofevillea_khasiana:0.0014351380,CUC_Indofevillea_khasiana_RNA:0.0092045997)100:0.0107160108)81:0.0047375587,(((((((((CUC_Benincasa_hispida:0.0000010001,CUC_Benincasa_hispida_RNA:0.0000021075)100:0.0188467389,(((CUC_Cucumis_hystrix_RNA:0.0000010001,CUC_Cucumis_hystrix_WGS:0.0111983396)100:0.0129505121,CUC_Cucumis_omissus_HS5733_WGS:0.0110908047)87:0.0027580803,(CUC_Cucumis_melo_RNA:0.0058134039,CUC_Cucumis_melo_subsp_melo_WGS:0.0064179063)87:0.0016218899)100:0.0272888049)65:0.0042375426,((CUC_Lagenaria_siceraria_GJ113_RNA:0.0000010001,CUC_Lagenaria_siceraria_var_siceraria_WGS:0.0000010001)100:0.0247729690,(CUC_Citrullus_amarus_WGS:0.0045919335,CUC_Citrullus_lanatus_1_WGS:0.0014241898)99:0.0107694736)38:0.0000021450)98:0.0101949291,CUC_Cionosicys_macranthus.0:0.0488290799)63:0.0028740634,(((CUC_Dendrosicyos_socotranus:0.0000021375,CUC_Apodanthera_mathewsii_HS5725_WGS:0.0154273697)76:0.0032442033,CUC_Dendrosicyos_socotranus_HS5731_WGS:0.0000010001)97:0.0039934365,CUC_Wilbrandia_hibiscoides_1_WGS:0.0125900242)100:0.0204376899)78:0.0035839416,((CUC_Bryonia_marmorata:0.0074687823,CUC_Bryonia_dioica_RNA:0.0046340870)100:0.0340489105,(CUC_Herpetospermum_pedunculosum:0.0015295172,CUC_Herpetospermum_pedunculosum_RNA:0.0017027159)100:0.0301347501)95:0.0014593726)91:0.0061805264,((CUC_Cionosicys_macranthus.main:0.0000010001,CUC_Cionosicys_macranthus_RNA:0.0000010001)100:0.0269254220,(CUC_Trichosanthes_pilosa:0.0085684903,CUC_Trichosanthes_pilosa_1_RNA:0.0034108371)99:0.0105253724)98:0.0064450956)99:0.0136604371,(CUC_Telfairia_pedata:0.0004959795,CUC_Telfairia_occidentalis_WGS:0.0200918187)100:0.0255607109)85:0.0018369451,((CUC_Momordica_peteri:0.0174811589,CUC_Momordica_foetida_RNA:0.0100316054)100:0.0277253138,(CUC_Siraitia_grosvenorii_1_RNA:0.0036158639,CUC_Siraitia_grosvenorii_WGS:0.0018941080)100:0.0308185596)86:0.0037389099)90:0.0059821315)90:0.0169273616)43:0.0093136345,((CUC_Gynostemma_burmanicum:0.0000010001,CUC_Gynostemma_microspermum_GJ058_RNA:0.0000024755)99:0.0296744374,CUC_Gynostemma_yixingense_WGS:0.0035806577)100:0.0629867567)100:0.0921754352)24:0.0000024732,TET_Tetrameles_nudiflora:0.1327448454)39:0.0061930442,(DAT_Datisca_cannabina:0.0320845927,(DAT_Datisca_glomerata_leaf_RNA:0.0000010001,DAT_Datisca_glomerata_WGS:0.0542176463)100:0.0398004699)100:0.0551204758)41:0.0098479592,((COR_Coriaria_nepalensis:0.0000010001,COR_Coriaria_nepalensis_RNA:0.0000010001)100:0.1301754168,CRN_Corynocarpus_cribbianus:0.0756393159)85:0.0273000955)100:0.1482754236,ANI_Anisophyllea_purpurascens_GSK:0.0045520079)
(ANI_Anisophyllea_cinnamomoides:0.0175634758,(BEG_Begonia_petasitifolia:0.2500993279,(((((COR_Coriaria_nepalensis.main:0.0000010000,COR_Coriaria_nepalensis_RNA:0.0000010000)100:0.0233253880,COR_Coriaria_nepalensis.0:0.0719209818)66:0.1737318553,(CRN_Corynocarpus_cribbianus:0.0168030452,CRN_Corynocarpus_laevigatus_HS5848_WGS:0.0101413102)100:0.1384905494)48:0.0196170591,(((DAT_Datisca_cannabina:0.0000098568,CUC_Fevillea_pedatifolia_GSK:3.1977716245)11:0.0171341902,(DAT_Datisca_glomerata_leaf_RNA:0.0000010000,DAT_Datisca_glomerata_WGS:0.0000010000)100:0.0195515031)36:0.0682460747,TET_Tetrameles_nudiflora:0.1761841833)30:0.0205075204)62:0.0037728132,(CUC_Actinostemma_biglandulosum:0.1003550794,((((CUC_Baijiania_yunnanensis:0.0394412532,CUC_Indofevillea_khasiana:0.0177730626)94:0.0047894093,(((((((((CUC_Benincasa_hispida:0.0278641474,((CUC_Cucumis_hystrix_WGS:0.0212167471,CUC_Cucumis_melo_subsp_melo_WGS:0.0183518524)99:0.0035310551,CUC_Cucumis_omissus_HS5733_WGS:0.0105769733)100:0.0296961705)64:0.0006704470,((CUC_Citrullus_amarus_WGS:0.0000010000,CUC_Citrullus_lanatus_1_WGS:0.0025371541)100:0.0269302290,CUC_Lagenaria_siceraria_var_siceraria_WGS:0.0216951650)74:0.0027166790)100:0.0114436041,(CUC_Cionosicys_macranthus:0.0265646538,CUC_Cucurbita_digitata_GSK:0.0478254764)99:0.0103953278)96:0.0052796510,((((CUC_Dendrosicyos_socotranus:0.0000010000,CUC_Dendrosicyos_socotranus_HS5731_WGS:0.0000010000)100:0.0199446353,CUC_Apodanthera_mathewsii_HS5725_WGS:0.0101856232)84:0.0039525643,CUC_Wilbrandia_hibiscoides_1_WGS:0.0120407522)100:0.0169037120,CUC_Bambekea_racemosa_HS5726_WGS:0.0118338919)100:0.0161519718)95:0.0060104138,(CUC_Bryonia_marmorata:0.0467959163,CUC_Herpetospermum_pedunculosum:0.0276593096)87:0.0025215894)97:0.0059755466,CUC_Trichosanthes_pilosa:0.0323271492)98:0.0082209950,CUC_Telfairia_pedata:0.0464475256)99:0.0121293344,(CUC_Momordica_peteri:0.0388822459,CUC_Momordica_foetida_GSK:0.0183409685)100:0.0366815347)98:0.0058978777,CUC_Siraitia_grosvenorii_WGS:0.0255793258)98:0.0057289439)100:0.0269244381,((CUC_Gynostemma_burmanicum:0.0052829266,CUC_Gynostemma_microspermum_GJ058_RNA:0.0031620609)96:0.0052973720,CUC_Gynostemma_yixingense_WGS:0.0000028843)100:0.0675753711)47:0.0022075158,(CUC_Cyclantheropsis_parviflora:0.1298755430,CUC_Gerrardanthus_macrorhizus:0.0991160009)72:0.0170965407)64:0.0152509918)100:0.1301037198)89:0.0206102222)100:0.1439751797,ANI_Anisophyllea_purpurascens_GSK:0.0225080068)
(ANI_Anisophyllea_cinnamomoides:0.0107014855,((((((BEG_Begonia_petasitifolia:0.0247027501,BEG_Begonia_coptidifolia_WGS:0.0150741405)100:0.0951750690,TET_Tetrameles_nudiflora:0.1307305255)73:0.0149648734,(DAT_Datisca_cannabina:0.0283658884,(DAT_Datisca_glomerata_leaf_RNA:0.0039441974,DAT_Datisca_glomerata_WGS:0.0038403503)99:0.0197885419)100:0.1070177695)71:0.0122769878,((((CUC_Actinostemma_biglandulosum:0.0027074682,CUC_Actinostemma_biglandulosum_RNA:0.0000020931)100:0.0462899739,(((CUC_Baijiania_yunnanensis:0.0020088690,CUC_Baijiania_yunnanensis_RNA:0.0058165777)100:0.0157009865,(CUC_Indofevillea_khasiana:0.0059708237,CUC_Indofevillea_khasiana_RNA:0.0000021533)100:0.0132024522)99:0.0065921657,((((((((CUC_Benincasa_hispida:0.0000010000,CUC_Benincasa_hispida_RNA:0.0000010000)100:0.0159242456,(((((CUC_Cucumis_hystrix_RNA:0.0033707210,(CUC_Cucumis_hystrix_WGS:0.0140854873,CUC_Lemurosicyos_variegata_HS0262_WGS:0.0200346009)54:0.0263797334)54:0.0138405882,CUC_Cucumis_omissus_HS5733_WGS:0.0060875304)54:0.0029029465,(CUC_Cucumis_melo_RNA:0.0000010000,CUC_Cucumis_melo_subsp_melo_WGS:0.0100659782)100:0.0076304499)76:0.0148335902,(CUC_Lagenaria_siceraria_GJ113_RNA:0.0017802016,CUC_Lagenaria_siceraria_var_siceraria_WGS:0.0024529563)100:0.0142970404)63:0.0017996539,(CUC_Citrullus_amarus_WGS:0.0000020406,CUC_Citrullus_lanatus_1_WGS:0.0018341296)100:0.0138267588)56:0.0016713432)100:0.0120622952,(((CUC_Dendrosicyos_socotranus:0.0000010000,CUC_Dendrosicyos_socotranus_HS5731_WGS:0.0000010000)100:0.0120998709,CUC_Bambekea_racemosa_HS5726_WGS:0.0126615189)47:0.0000021271,(CUC_Apodanthera_mathewsii_HS5725_WGS:0.0076185143,CUC_Wilbrandia_hibiscoides_1_WGS:0.0076105454)100:0.0093070361)95:0.0137745129)100:0.0062188541,(((CUC_Cionosicys_macranthus:0.0101509135,CUC_Cionosicys_macranthus_RNA:0.0025218724)100:0.0166665031,CUC_Cucurbita_digitata_GSK:0.0326893752)98:0.0054572626,(CUC_Trichosanthes_pilosa:0.0032800171,CUC_Trichosanthes_pilosa_1_RNA:0.0026522182)100:0.0143024145)98:0.0020767479)92:0.0022814866,(CUC_Bryonia_marmorata:0.0014826391,CUC_Bryonia_dioica_RNA:0.0022951469)100:0.0249089508)98:0.0020743796,(CUC_Herpetospermum_pedunculosum:0.0041129920,CUC_Herpetospermum_pedunculosum_RNA:0.0009988368)100:0.0252556661)100:0.0085834750,((CUC_Telfairia_pedata:0.0016930698,(CUC_Telfairia_occidentalis_RNA:0.0031588602,CUC_Telfairia_occidentalis_WGS:0.0070504380)98:0.0030524548)86:0.0031142172,CUC_Telfairia_pedata_RNA:0.0016180953)100:0.0241803255)57:0.0010482383,((CUC_Momordica_peteri:0.0184368982,(CUC_Momordica_foetida_GSK:0.0085720203,CUC_Momordica_foetida_RNA:0.0000010000)100:0.0198645580)100:0.0166467627,(CUC_Siraitia_grosvenorii_1_RNA:0.0005953911,CUC_Siraitia_grosvenorii_WGS:0.0034355856)100:0.0113561291)59:0.0012597686)92:0.0025204148)100:0.0175429397)80:0.0072209086,((CUC_Gynostemma_burmanicum:0.0000021684,CUC_Gynostemma_microspermum_GJ058_RNA:0.0015344537)94:0.0029129495,(CUC_Gynostemma_burmanicum_SB16_GSK:0.0009742520,(CUC_Gynostemma_microspermum_GSK:0.0036278592,CUC_Gynostemma_yixingense_WGS:0.0132847974)71:0.0000022764)99:0.0043731241)100:0.0567522764)84:0.0034094573,(((CUC_Cyclantheropsis_parviflora:0.0056971647,CUC_Cyclantheropsis_parviflora_1_RNA:0.0031980479)100:0.0367412164,CUC_Fevillea_cordifolia_WGS:0.0471750711)87:0.0092546798,(CUC_Gerrardanthus_macrorhizus:0.0030196423,CUC_Gerrardanthus_macrorhizus_RNA:0.0074349984)100:0.0400271494)97:0.0081069865)100:0.0818315800)41:0.0059784565,(CRN_Corynocarpus_cribbianus:0.0175190541,CRN_Corynocarpus_laevigatus_HS5848_WGS:0.0000029127)100:0.0781573134)57:0.0150621069,(COR_Coriaria_nepalensis:0.0192511087,COR_Coriaria_nepalensis_RNA:0.0007892269)100:0.0918261638)100:0.1186409010,ANI_Anisophyllea_purpurascens_GSK:0.0079980645)
(ANI_Anisophyllea_cinnamomoides:0.0379702604,(((((BEG_Begonia_petasitifolia:0.0465442027,BEG_Begonia_coptidifolia_WGS:0.0541317756)100:0.1388866387,((COR_Coriaria_nepalensis.0:0.0750672515,(COR_Coriaria_nepalensis.main:0.0000010153,COR_Coriaria_nepalensis_RNA:0.0012228521)100:0.0309799193)100:0.0931558685,(CRN_Corynocarpus_cribbianus:0.0256530664,CRN_Corynocarpus_laevigatus_HS5848_WGS:0.0295010454)100:0.0477693823)98:0.0377863938)74:0.0159936240,(DAT_Datisca_cannabina:0.0156546431,DAT_Datisca_glomerata_leaf_RNA:0.0383642175)100:0.0811236930)94:0.0171422790,TET_Tetrameles_nudiflora:0.1467355414)86:0.0116921695,(((CUC_Actinostemma_biglandulosum:0.0030042565,CUC_Actinostemma_biglandulosum_RNA:0.0040043028)100:0.0692974543,((((CUC_Baijiania_yunnanensis:0.0036231339,CUC_Baijiania_yunnanensis_RNA:0.0074845509)100:0.0473303424,(CUC_Indofevillea_khasiana:0.0000010153,CUC_Indofevillea_khasiana_RNA:0.0000010153)100:0.0202939540)80:0.0043631077,(((((((((CUC_Benincasa_hispida:0.0000010153,CUC_Benincasa_hispida_RNA:0.0000010153)100:0.0306951822,(CUC_Lemurosicyos_variegata_HS0262_WGS:0.0173895182,CUC_Raphidiocystis_welwitschii_HS5553_WGS:0.0180988687)97:0.0055591616)76:0.0013111655,((((CUC_Cucumis_hystrix_RNA:0.0036591869,CUC_Cucumis_hystrix_WGS:0.0000010153)100:0.0178264945,CUC_Cucumis_melo_subsp_melo_WGS:0.0625396626)100:0.0050305263,CUC_Cucumis_melo_RNA:0.0272891339)99:0.0054321889,CUC_Cucumis_omissus_HS5733_WGS:0.0196640919)100:0.0468662627)63:0.0012761896,((CUC_Lagenaria_siceraria_GJ113_RNA:0.0000010153,CUC_Lagenaria_siceraria_var_siceraria_WGS:0.0000010153)100:0.0302531309,(CUC_Citrullus_amarus_WGS:0.0067788797,CUC_Citrullus_lanatus_1_WGS:0.0032549307)100:0.0216886180)81:0.0020887025)100:0.0325883350,((((CUC_Dendrosicyos_socotranus:0.0000010153,CUC_Dendrosicyos_socotranus_HS5731_WGS:0.0248016219)100:0.0193413452,CUC_Wilbrandia_hibiscoides_1_WGS:0.0126328151)51:0.0000021882,CUC_Apodanthera_mathewsii_HS5725_WGS:0.0098537768)99:0.0164001211,CUC_Bambekea_racemosa_HS5726_WGS:0.0254090194)100:0.0212168038)96:0.0090416096,(((CUC_Bryonia_marmorata:0.0036395365,CUC_Bryonia_dioica_RNA:0.0038212701)100:0.0609950617,(CUC_Herpetospermum_pedunculosum:0.0012152211,CUC_Herpetospermum_pedunculosum_RNA:0.0000021882)100:0.0200848711)90:0.0038954684,((CUC_Cionosicys_macranthus:0.0012238635,CUC_Cionosicys_macranthus_RNA:0.0000010153)100:0.0556152570,((CUC_Trichosanthes_pilosa:0.0773709719,CUC_Trichosanthes_pilosa_1_RNA.main:0.0000010153)100:0.0214648605,CUC_Trichosanthes_pilosa_1_RNA.0:0.0198950112)50:0.0025546314)99:0.0123929350)84:0.0030189123)100:0.0201268718,(CUC_Momordica_peteri:0.0338992871,CUC_Momordica_foetida_RNA:0.0421043938)100:0.0401093056)55:0.0081585132,(((CUC_Telfairia_pedata:0.0000010153,CUC_Telfairia_pedata_RNA:0.0000010153)100:0.0111482796,(CUC_Telfairia_occidentalis_RNA:0.0000010153,CUC_Telfairia_occidentalis_WGS:0.0000010153)100:0.0036044944)100:0.0215969838,CUC_Ampelosicyos_humblotii_SB12_GSK:0.0124252466)100:0.0250568264)86:0.0099096511,(CUC_Siraitia_grosvenorii_1_RNA:0.0019574696,CUC_Siraitia_grosvenorii_WGS:0.0000021882)100:0.0383417492)86:0.0076524525)100:0.0357123667,(((CUC_Cyclantheropsis_parviflora:0.0065163774,CUC_Cyclantheropsis_parviflora_1_RNA:0.0006604204)100:0.0405623114,CUC_Fevillea_cordifolia_WGS:0.1161313282)97:0.0272812579,(CUC_Gerrardanthus_macrorhizus:0.0083699728,CUC_Gerrardanthus_macrorhizus_RNA:0.0233612120)100:0.0795770941)96:0.0193658128)94:0.0103761992)60:0.0097008203,(CUC_Gynostemma_burmanicum:0.0147822970,CUC_Gynostemma_microspermum_GJ058_RNA:0.0812146255)51:0.0289417219)100:0.0842569355)100:0.0941766048,ANI_Anisophyllea_purpurascens_GSK:0.0888892367)
(ANI_Anisophyllea_cinnamomoides:0.1991448537,(((BEG_Begonia_petasitifolia.main:0.0285940899,(BEG_Begonia_petasitifolia.0:0.0455965485,BEG_Begonia_coptidifolia_WGS:0.0143548226)84:0.0061290130)100:0.1720331579,(DAT_Datisca_cannabina:0.0206017884,DAT_Datisca_glomerata_leaf_RNA:0.0106136935)100:0.0713555819)90:0.0256064608,TET_Tetrameles_nudiflora:0.1513507952)94:0.0260733630,((((COR_Coriaria_nepalensis.main:0.0073169559,COR_Coriaria_nepalensis_RNA:0.0048791975)99:0.0219190938,COR_Coriaria_nepalensis.0:0.0224604397)100:0.1656325427,(CRN_Corynocarpus_cribbianus:0.0059196913,CRN_Corynocarpus_laevigatus_HS5848_WGS:0.0077511281)100:0.1359529694)96:0.0314759237,((((CUC_Actinostemma_biglandulosum:0.0016980146,CUC_Actinostemma_biglandulosum_RNA:0.0000010015)100:0.0909068593,(CUC_Gerrardanthus_macrorhizus:0.0312717299,CUC_Gerrardanthus_macrorhizus_RNA:0.0322462459)100:0.0647146740)47:0.0041484411,((CUC_Cyclantheropsis_parviflora:0.0051077509,CUC_Cyclantheropsis_parviflora_1_RNA:0.0030565532)100:0.1116707982,(CUC_Gynostemma_burmanicum:0.0060227445,CUC_Gynostemma_microspermum_GJ058_RNA:0.0006937507)100:0.1145119246)73:0.0137465031)63:0.0097536976,((CUC_Baijiania_yunnanensis:0.0000010015,CUC_Baijiania_yunnanensis_RNA:0.0016212655)100:0.0296925981,((((((((((((((CUC_Benincasa_hispida:0.0000010015,CUC_Benincasa_hispida_RNA:0.0000010015)100:0.0274806344,CUC_Lemurosicyos_variegata_HS0262_WGS:0.0295816954)42:0.0024200643,((CUC_Cucumis_hystrix_RNA:0.0016861071,(CUC_Cucumis_hystrix_WGS:0.0014464580,CUC_Cucumis_omissus_HS5733_WGS:0.0202353740)76:0.0051549479)92:0.0125196103,(CUC_Cucumis_melo_RNA:0.0042455663,CUC_Cucumis_melo_subsp_melo_WGS:0.0326263475)96:0.0153115052)100:0.0365921843)26:0.0000022517,((CUC_Lagenaria_siceraria_GJ113_RNA:0.0000010015,CUC_Lagenaria_siceraria_var_siceraria_WGS:0.0000010015)100:0.0094352574,(CUC_Citrullus_amarus_WGS:0.0017690748,CUC_Citrullus_lanatus_1_WGS:0.0016236423)100:0.0193133753)87:0.0061813780)92:0.0109736270,(((CUC_Dendrosicyos_socotranus:0.0000010015,CUC_Dendrosicyos_socotranus_HS5731_WGS:0.0000010015)100:0.0169985301,CUC_Apodanthera_mathewsii_HS5725_WGS:0.0106574776)93:0.0023192545,CUC_Wilbrandia_hibiscoides_1_WGS:0.0090816701)100:0.0124136426)44:0.0000020086,CUC_Bambekea_racemosa_HS5726_WGS:0.0120221156)97:0.0076207439,(CUC_Bryonia_marmorata:0.0000010015,CUC_Bryonia_dioica_RNA:0.0032917374)100:0.0894661589)76:0.0037598517,(CUC_Herpetospermum_pedunculosum:0.0039432703,CUC_Herpetospermum_pedunculosum_RNA:0.0026758774)100:0.0547752417)90:0.0061156792,(CUC_Cionosicys_macranthus:0.0000010015,CUC_Cionosicys_macranthus_RNA:0.0000010015)100:0.0336357884)52:0.0038531971,(CUC_Trichosanthes_pilosa:0.0126481112,CUC_Trichosanthes_pilosa_1_RNA:0.0014116521)100:0.0232339892)94:0.0082184688,((CUC_Telfairia_pedata:0.0000010015,CUC_Telfairia_pedata_RNA:0.0000010015)99:0.0063286547,CUC_Telfairia_occidentalis_WGS:0.0171691510)100:0.0262032092)70:0.0051214316,(CUC_Momordica_peteri:0.0413728668,(CUC_Momordica_foetida_GSK:0.0000010015,CUC_Momordica_foetida_RNA:0.0049427793)100:0.0138670118)96:0.0135140248)90:0.0039330060,(CUC_Siraitia_grosvenorii_1_RNA:0.0016250883,CUC_Siraitia_grosvenorii_WGS:0.0016538941)100:0.0119786275)92:0.0086051191,CUC_Indofevillea_khasiana:0.0394589053)83:0.0019500704)99:0.0188117698)100:0.0717670077)99:0.0476710313)
(ANI_Anisophyllea_cinnamomoides:0.0157584440,(((((BEG_Begonia_petasitifolia.main:0.0157542598,BEG_Begonia_coptidifolia_WGS:0.0122793444)90:0.0162856427,BEG_Begonia_petasitifolia.0:0.0405477724)100:0.1162733178,((((CUC_Actinostemma_biglandulosum:0.0080816794,CUC_Actinostemma_biglandulosum_RNA.0:0.0088531335)100:0.1009127053,CUC_Actinostemma_biglandulosum_RNA.main:0.0188080715)100:0.0544540137,((((CUC_Baijiania_yunnanensis:0.0106234151,CUC_Baijiania_yunnanensis_RNA:0.0030467490)100:0.0217154680,((((((((((CUC_Benincasa_hispida:0.0000009949,CUC_Benincasa_hispida_RNA:0.0068498974)70:0.0310983234,((CUC_Lagenaria_siceraria_GJ113_RNA:0.0040272011,CUC_Lagenaria_siceraria_var_siceraria_WGS:0.0000009949)96:0.0075447046,(CUC_Citrullus_amarus_WGS:0.0019893519,CUC_Citrullus_lanatus_1_WGS:0.0000009949)100:0.0259190114)98:0.0090821003)27:0.0045083810,(((CUC_Cucumis_hystrix_RNA:0.0079878811,CUC_Cucumis_hystrix_WGS:0.0000009949)94:0.0055761618,(CUC_Cucumis_melo_RNA:0.0039011317,CUC_Cucumis_melo_subsp_melo_WGS:0.0000009949)100:0.0191555593)97:0.0123065693,CUC_Cucumis_omissus_HS5733_WGS:0.0084572000)98:0.0189021324)57:0.0271029607,((CUC_Cionosicys_macranthus:0.0000009949,CUC_Cionosicys_macranthus_RNA.main:0.0000009949)97:0.0050709494,CUC_Lemurosicyos_variegata_HS0262_WGS:0.0232986579)55:0.0200175386)82:0.0044586932,((CUC_Dendrosicyos_socotranus:0.0030609335,(CUC_Apodanthera_mathewsii_HS5725_WGS:0.0145790009,CUC_Wilbrandia_hibiscoides_1_WGS:0.0144299324)100:0.0057808276)99:0.0064004039,CUC_Bambekea_racemosa_HS5726_WGS:0.0161516391)93:0.0035495165)90:0.0107259658,((CUC_Bryonia_marmorata:0.0000009949,CUC_Bryonia_dioica_RNA:0.0127737105)100:0.0363987041,CUC_Herpetospermum_pedunculosum:0.0134348240)98:0.0217577781)62:0.0047061273,(CUC_Trichosanthes_pilosa:0.0080660734,CUC_Trichosanthes_pilosa_1_RNA:0.0000009949)97:0.0159500651)66:0.0017953426,(CUC_Cionosicys_macranthus_RNA.0:0.0416863636,CUC_Herpetospermum_pedunculosum_RNA:0.0091148613)51:0.0000024736)84:0.0111286541,((CUC_Momordica_peteri:0.0431077292,CUC_Momordica_foetida_RNA:0.0188937765)84:0.0167933243,(((CUC_Telfairia_pedata:0.0000009949,CUC_Telfairia_pedata_RNA:0.0039781305)98:0.0043745920,CUC_Telfairia_occidentalis_WGS:0.0157053852)98:0.0162320275,CUC_Ampelosicyos_humblotii_SB12_GSK:0.0173815573)100:0.0273572916)80:0.0026778000)82:0.0060196356,(CUC_Siraitia_grosvenorii_1_RNA:0.0000009949,CUC_Siraitia_grosvenorii_WGS:0.0042120502)100:0.0205927667)99:0.0124077932)97:0.0042307418,(CUC_Indofevillea_khasiana:0.0019284409,CUC_Indofevillea_khasiana_RNA:0.0022504257)100:0.0167787514)96:0.0138014794,((CUC_Cyclantheropsis_parviflora:0.0040752194,CUC_Cyclantheropsis_parviflora_1_RNA:0.0040245919)100:0.0534980724,((CUC_Gerrardanthus_macrorhizus:0.0090048169,CUC_Gerrardanthus_macrorhizus_SB22_GSK:0.0059409645)99:0.0114970455,CUC_Gerrardanthus_macrorhizus_RNA:0.0274411859)100:0.0436932163)70:0.0127251845)68:0.0014764239)52:0.0043436100,((CUC_Gynostemma_burmanicum:0.0062141739,CUC_Gynostemma_microspermum_GJ058_RNA:0.0057031310)99:0.0069062670,CUC_Gynostemma_yixingense_WGS:0.0042600357)100:0.0682516678)100:0.0442010483)46:0.0212091876,((((COR_Coriaria_nepalensis.main:0.0019336358,COR_Coriaria_nepalensis_RNA:0.0000009949)100:0.0223585675,COR_Coriaria_nepalensis.0:0.0363225818)100:0.0986021487,(CRN_Corynocarpus_cribbianus:0.0224538709,CRN_Corynocarpus_laevigatus_HS5848_WGS:0.0000027649)100:0.0509880180)95:0.0313057394,TET_Tetrameles_nudiflora:0.1499792436)31:0.0088704796)63:0.0155892108,(DAT_Datisca_cannabina:0.0522768731,DAT_Datisca_glomerata_leaf_RNA:0.0109337509)100:0.0594711282)100:0.1612540412,ANI_Anisophyllea_purpurascens_GSK:0.0218348611)
(ANI_Anisophyllea_cinnamomoides:0.2152986385,(((BEG_Begonia_petasitifolia.main:0.0229990359,BEG_Begonia_petasitifolia.0:0.0311903123)100:0.1061684372,(DAT_Datisca_cannabina:0.0684791411,(DAT_Datisca_glomerata_leaf_RNA:0.0000024209,DAT_Datisca_glomerata_WGS:0.0281385574)92:0.0103454938)100:0.0606826587)71:0.0156421148,((COR_Coriaria_nepalensis.0:0.0075802798,(COR_Coriaria_nepalensis.main:0.0171874889,COR_Coriaria_nepalensis_RNA:0.0000010254)100:0.0079253609)100:0.0949886458,(CRN_Corynocarpus_cribbianus:0.0000022285,CRN_Corynocarpus_laevigatus_HS5848_WGS:0.0000022833)100:0.0569801490)90:0.0292036554)68:0.0070938820,(((((CUC_Actinostemma_biglandulosum:0.0044571126,CUC_Actinostemma_biglandulosum_RNA:0.0049598353)100:0.0406760377,(((CUC_Cyclantheropsis_parviflora:0.0000010254,CUC_Cyclantheropsis_parviflora_1_RNA:0.0000010254)100:0.0455332915,CUC_Fevillea_pedatifolia_GSK:0.0274630442)93:0.0135791161,(CUC_Gerrardanthus_macrorhizus:0.0120071037,CUC_Gerrardanthus_macrorhizus_RNA:0.0000025792)100:0.0334459315)88:0.0160231144)88:0.0169329086,((CUC_Gynostemma_burmanicum:0.0000030089,CUC_Gynostemma_yixingense_WGS:0.0057834540)99:0.0067190461,CUC_Gynostemma_microspermum_GJ058_RNA:0.0000010254)100:0.0475099468)85:0.0120590262,(((((CUC_Baijiania_yunnanensis:0.0024133617,CUC_Baijiania_yunnanensis_RNA:0.0000028600)100:0.0183456258,(CUC_Indofevillea_khasiana:0.0043470067,CUC_Indofevillea_khasiana_RNA:0.0020649110)99:0.0134814678)82:0.0084063455,(((((CUC_Bryonia_marmorata:0.0042816420,CUC_Bryonia_dioica_RNA:0.0020733084)100:0.0515780418,((CUC_Cionosicys_macranthus:0.0000010254,CUC_Cionosicys_macranthus_RNA:0.0000010254)68:0.0000022184,CUC_Cionosicys_macranthus_HS2657_GSK:0.0000010254)100:0.0281525277)85:0.0081501932,(CUC_Trichosanthes_pilosa:0.0718786584,CUC_Trichosanthes_pilosa_1_RNA:0.0000010254)100:0.0247052966)77:0.0046438356,((CUC_Telfairia_pedata:0.0000010254,CUC_Telfairia_occidentalis_WGS:0.0107722315)88:0.0021365943,CUC_Telfairia_pedata_RNA:0.0000021131)100:0.0360533150)41:0.0070813642,(CUC_Momordica_peteri:0.0303289168,CUC_Momordica_foetida_RNA:0.0279356413)83:0.0176156937)20:0.0021489103)34:0.0020887657,(((((CUC_Benincasa_hispida:0.0000010254,CUC_Benincasa_hispida_RNA:0.0000010254)100:0.0339505722,((CUC_Cucumis_hystrix_RNA:0.0026948578,(CUC_Cucumis_hystrix_WGS:0.0000021291,CUC_Cucumis_melo_subsp_melo_WGS:0.0287047596)53:0.0081990806)53:0.0089085805,(CUC_Cucumis_melo_RNA:0.0130053396,CUC_Cucumis_omissus_HS5733_WGS:0.0310642708)53:0.0157197083)100:0.0511756392)93:0.0072386051,((CUC_Lagenaria_siceraria_GJ113_RNA:0.0000022910,CUC_Lagenaria_siceraria_var_siceraria_WGS:0.0018354461)100:0.0274808060,(CUC_Citrullus_amarus_WGS:0.0000010254,CUC_Citrullus_lanatus_1_WGS:0.0000010254)100:0.0357346981)96:0.0068023950)97:0.0143500892,(((CUC_Dendrosicyos_socotranus:0.0046649507,CUC_Dendrosicyos_socotranus_HS5731_WGS:0.0000026524)99:0.0198522189,(CUC_Apodanthera_mathewsii_HS5725_WGS:0.0039416150,CUC_Wilbrandia_hibiscoides_1_WGS:0.0067984724)97:0.0034827929)73:0.0011473099,CUC_Bambekea_racemosa_HS5726_WGS:0.0313599431)96:0.0362758297)94:0.0152194599,(CUC_Herpetospermum_pedunculosum:0.0045303151,CUC_Herpetospermum_pedunculosum_RNA:0.0017530219)99:0.0122645128)99:0.0191280112)92:0.0082325880,CUC_Siraitia_grosvenorii_WGS:0.0175684802)95:0.0132525289)100:0.0810653813,TET_Tetrameles_nudiflora:0.0827854163)71:0.0117631940)
(ANI_Anisophyllea_cinnamomoides:0.0193190601,((BEG_Begonia_petasitifolia:0.1788755103,((((CUC_Actinostemma_biglandulosum:0.0046535427,CUC_Actinostemma_biglandulosum_RNA:0.0000010000)100:0.0835443564,((CUC_Gynostemma_burmanicum:0.0070880698,CUC_Gynostemma_microspermum_GJ058_RNA:0.0025909679)99:0.0077032335,CUC_Gynostemma_yixingense_WGS:0.0200962518)100:0.0710156800)75:0.0049294521,(((CUC_Baijiania_yunnanensis:0.0046869403,CUC_Baijiania_yunnanensis_RNA:0.0000010000)100:0.0265797877,(CUC_Indofevillea_khasiana:0.0047074208,CUC_Indofevillea_khasiana_RNA:0.0000010000)100:0.0334082760)93:0.0134812477,((((((((CUC_Benincasa_hispida:0.0046160250,CUC_Benincasa_hispida_RNA:0.0000028271)98:0.0108713115,(((CUC_Cucumis_hystrix_RNA:0.0000010000,(CUC_Cucumis_hystrix_WGS:0.0000010000,(CUC_Cucumis_melo_subsp_melo_WGS:0.0080592723,CUC_Cucumis_omissus_HS5733_WGS:0.0000010000)39:0.0000010000)52:0.0046819619)54:0.0170793069,CUC_Cucumis_melo_RNA:0.0053985730)63:0.0208907619,(CUC_Lagenaria_siceraria_GJ113_RNA:0.0000010000,((CUC_Citrullus_amarus_WGS:0.0000010000,CUC_Citrullus_lanatus_1_WGS:0.0052070881)100:0.0298722889,CUC_Lagenaria_siceraria_var_siceraria_WGS:0.0020283483)35:0.0039181207)49:0.0043234274)79:0.0060355717)94:0.0021796228,CUC_Cionosicys_macranthus_RNA.main:0.0248864621)94:0.0059800865,((CUC_Dendrosicyos_socotranus:0.0000010000,CUC_Dendrosicyos_socotranus_HS5731_WGS:0.0000010000)100:0.0172103841,(CUC_Apodanthera_mathewsii_HS5725_WGS:0.0000010000,CUC_Wilbrandia_hibiscoides_1_WGS:0.0000010000)99:0.0224767766)97:0.0050755348)67:0.0034666177,((((CUC_Bryonia_marmorata:0.0072605551,CUC_Bryonia_dioica_RNA:0.0021337085)100:0.0228141883,(CUC_Herpetospermum_pedunculosum:0.0046870295,CUC_Herpetospermum_pedunculosum_RNA:0.0046654825)100:0.0242238952)81:0.0004587564,(((CUC_Trichosanthes_pilosa:0.0120113046,CUC_Trichosanthes_pilosa_1_RNA:0.0019289722)98:0.0068805520,CUC_Cucurbita_digitata_GSK:0.0373756520)87:0.0032803047,CUC_Cionosicys_macranthus_RNA.0:0.0233513538)91:0.0034402339)76:0.0035014535,(CUC_Cionosicys_macranthus:0.0543662008,CUC_Cionosicys_macranthus_HS2657_GSK:0.0197683999)100:0.0495329375)43:0.0001561684)99:0.0177696066,(CUC_Siraitia_grosvenorii_1_RNA:0.0000010000,CUC_Siraitia_grosvenorii_WGS:0.0039643421)100:0.0200330946)74:0.0032578090,((CUC_Telfairia_pedata:0.0046776916,CUC_Telfairia_pedata_RNA:0.0027240173)99:0.0089182689,(CUC_Telfairia_occidentalis_RNA:0.0083416661,CUC_Telfairia_occidentalis_WGS:0.0071040824)98:0.0060922069)100:0.0293909155)87:0.0067579443,(CUC_Momordica_peteri:0.0258145116,CUC_Momordica_foetida_RNA:0.0232897143)94:0.0087051395)95:0.0108730835)98:0.0192057300)84:0.0084464361,(((CUC_Cyclantheropsis_parviflora:0.0362756244,CUC_Cyclantheropsis_parviflora_1_RNA:0.0050360927)100:0.0447259755,CUC_Fevillea_pedatifolia_GSK:0.0415981083)97:0.0192357496,(CUC_Gerrardanthus_macrorhizus:0.0153355800,CUC_Gerrardanthus_macrorhizus_RNA:0.0000010000)100:0.0392785414)79:0.0055082405)100:0.0641851747)64:0.0101846940,(((COR_Coriaria_nepalensis.0:0.0088596949,(COR_Coriaria_nepalensis.main:0.0165335184,COR_Coriaria_nepalensis_RNA:0.0000010000)96:0.0008234208)100:0.1311608000,CRN_Corynocarpus_cribbianus:0.0851507002)84:0.0285299963,((DAT_Datisca_cannabina:0.0182652694,(DAT_Datisca_glomerata_leaf_RNA:0.0000025034,DAT_Datisca_glomerata_WGS:0.0000010000)98:0.0044512307)100:0.0683633593,TET_Tetrameles_nudiflora:0.1166823314)92:0.0104016761)56:0.0094914303)100:0.1207724610,ANI_Anisophyllea_purpurascens_GSK:0.0432190320)
(ANI_Anisophyllea_cinnamomoides:0.0201510377,(((((BEG_Begonia_petasitifolia:0.2405230528,TET_Tetrameles_nudiflora:0.0879348662)99:0.0896185951,(DAT_Datisca_cannabina:0.0000024429,DAT_Datisca_glomerata_leaf_RNA:0.0302057611)100:0.0763576863)85:0.0415098644,(((COR_Coriaria_nepalensis.0:0.0000010000,COR_Coriaria_nepalensis_RNA:0.0000010000)100:0.0380134431,COR_Coriaria_nepalensis.main:0.0247148301)100:0.1100035482,CRN_Corynocarpus_laevigatus_HS5848_WGS:0.2145177318)92:0.0325692680)57:0.0190826694,(((CUC_Actinostemma_biglandulosum:0.0105368604,CUC_Actinostemma_biglandulosum_RNA:0.0055477957)100:0.0646944383,((((CUC_Baijiania_yunnanensis:0.0000010000,CUC_Baijiania_yunnanensis_RNA:0.0032768019)100:0.0401216908,((((((((CUC_Benincasa_hispida:0.0000010000,CUC_Benincasa_hispida_RNA:0.0000010000)100:0.0282853030,((CUC_Lagenaria_siceraria_GJ113_RNA:0.0000025160,CUC_Lagenaria_siceraria_var_siceraria_WGS:0.0037175080)98:0.0173305381,(CUC_Citrullus_amarus_WGS:0.0018177715,CUC_Citrullus_lanatus_1_WGS:0.0018484845)100:0.0209940152)85:0.0032054956)85:0.0038693695,(((CUC_Cucumis_hystrix_RNA:0.0000010000,CUC_Cucumis_hystrix_WGS:0.0052270852)100:0.0090669143,(CUC_Cucumis_melo_RNA:0.0000020651,CUC_Cucumis_melo_subsp_melo_WGS:0.0000023509)100:0.0150878086)98:0.0067444125,CUC_Cucumis_omissus_HS5733_WGS:0.0146500569)99:0.0140460484)97:0.0113590468,((CUC_Cionosicys_macranthus:0.0052270981,CUC_Cionosicys_macranthus_RNA:0.0000010000)100:0.0592060206,(CUC_Trichosanthes_pilosa:0.0079088097,CUC_Trichosanthes_pilosa_1_RNA:0.0066120949)98:0.0134281311)62:0.0002412061)67:0.0037060427,(((CUC_Dendrosicyos_socotranus:0.0000010000,CUC_Dendrosicyos_socotranus_HS5731_WGS:0.0000010000)100:0.0112613894,(CUC_Apodanthera_mathewsii_HS5725_WGS:0.0096972705,CUC_Wilbrandia_hibiscoides_1_WGS:0.0209121903)99:0.0036984869)100:0.0213518129,CUC_Bambekea_racemosa_HS5726_WGS:0.0151533263)99:0.0129894749)82:0.0032841809,((CUC_Bryonia_marmorata:0.0074840993,CUC_Bryonia_dioica_RNA:0.0000010000)100:0.0465244143,(CUC_Herpetospermum_pedunculosum:0.0052262080,CUC_Herpetospermum_pedunculosum_RNA:0.0000010000)100:0.0183577738)90:0.0070044566)89:0.0039044568,((CUC_Telfairia_pedata:0.0000010000,CUC_Telfairia_pedata_RNA:0.0000010000)98:0.0049411057,CUC_Telfairia_occidentalis_WGS:0.0121193387)100:0.0476437271)88:0.0044530904,((CUC_Momordica_peteri:0.0291089652,(CUC_Momordica_foetida_GSK:0.0037118149,CUC_Momordica_foetida_RNA:0.0037036625)100:0.0423455750)91:0.0156142675,(CUC_Siraitia_grosvenorii_1_RNA:0.0000010000,CUC_Siraitia_grosvenorii_WGS:0.0036238749)100:0.0152235111)86:0.0046643579)84:0.0071742736)87:0.0038376235,(CUC_Indofevillea_khasiana:0.0413174566,CUC_Indofevillea_khasiana_RNA:0.0000010000)100:0.0304563671)100:0.0286494575,((CUC_Cyclantheropsis_parviflora:0.0026688832,CUC_Cyclantheropsis_parviflora_1_RNA:0.0055648593)100:0.0722460810,(CUC_Gerrardanthus_macrorhizus:0.0290855636,CUC_Gerrardanthus_macrorhizus_RNA:0.0518794548)100:0.0492260076)75:0.0170840274)26:0.0000023875)51:0.0155351530,((CUC_Gynostemma_burmanicum:0.0000010000,CUC_Gynostemma_microspermum_GJ058_RNA:0.0000010000)95:0.0016966227,(CUC_Gynostemma_microspermum_GSK:0.0070375457,CUC_Gynostemma_yixingense_WGS:0.0228876852)100:0.0252334534)100:0.0639858276)99:0.0729676609)51:0.0209860404,CRN_Corynocarpus_cribbianus:0.3188327040)100:0.1049808125,ANI_Anisophyllea_purpurascens_GSK:0.0131243541)
(BEG_Begonia_petasitifolia:0.1697095116,((COR_Coriaria_nepalensis:0.0226548998,COR_Coriaria_nepalensis_RNA:0.0060500689)100:0.0839507777,((CRN_Corynocarpus_cribbianus:0.0098818950,CRN_Corynocarpus_laevigatus_HS5848_WGS:0.0035068964)100:0.0664590450,ANI_Anisophyllea_purpurascens_GSK:0.1608888565)49:0.0228302495)67:0.0078749019,((((((CUC_Actinostemma_biglandulosum:0.0000010085,CUC_Actinostemma_biglandulosum_RNA:0.0000010085)100:0.0679976023,(((CUC_Gynostemma_burmanicum:0.0018157595,CUC_Gynostemma_microspermum_GJ058_RNA:0.0000010085)99:0.0041297600,CUC_Gynostemma_microspermum_GSK:0.0017168680)96:0.0062312784,CUC_Gynostemma_yixingense_WGS:0.0067499155)100:0.0551205175)78:0.0048366579,((CUC_Cyclantheropsis_parviflora:0.0065949797,CUC_Cyclantheropsis_parviflora_1_RNA:0.0000010085)100:0.0803939440,(CUC_Gerrardanthus_macrorhizus:0.0074382330,CUC_Gerrardanthus_macrorhizus_RNA:0.0126579936)100:0.0542249727)98:0.0234132401)80:0.0094487269,((CUC_Baijiania_yunnanensis:0.0000010085,CUC_Baijiania_yunnanensis_RNA:0.0000010085)100:0.0368226364,(((((((((CUC_Benincasa_hispida:0.0000010085,CUC_Benincasa_hispida_RNA:0.0000010085)100:0.0225889479,((((CUC_Cucumis_hystrix_RNA:0.0000010085,CUC_Cucumis_hystrix_WGS:0.0000010085)100:0.0131825869,CUC_Cucumis_omissus_HS5733_WGS:0.0113832405)66:0.0021258587,(CUC_Cucumis_melo_RNA:0.0040949945,CUC_Cucumis_melo_subsp_melo_WGS:0.0000010085)100:0.0184182411)100:0.0305634346,((CUC_Lagenaria_siceraria_GJ113_RNA:0.0000010085,CUC_Lagenaria_siceraria_var_siceraria_WGS:0.0000010085)100:0.0107073629,(CUC_Citrullus_amarus_WGS:0.0000010085,CUC_Citrullus_lanatus_1_WGS:0.0022842230)100:0.0114732435)89:0.0082131832)69:0.0060758699)96:0.0200221736,(CUC_Dendrosicyos_socotranus:0.0160520688,(CUC_Apodanthera_mathewsii_HS5725_WGS:0.0133337959,CUC_Wilbrandia_hibiscoides_1_WGS:0.0232994175)93:0.0060709896)98:0.0166765756)81:0.0048383780,(CUC_Cionosicys_macranthus:0.0000010085,CUC_Cionosicys_macranthus_RNA:0.0000010085)100:0.0207217678)92:0.0069935557,(((CUC_Bryonia_marmorata:0.0035176676,CUC_Bryonia_dioica_RNA:0.0058824822)100:0.0421158295,(CUC_Herpetospermum_pedunculosum:0.0000010085,CUC_Herpetospermum_pedunculosum_RNA:0.0000010085)100:0.0334704750)78:0.0010563808,(CUC_Trichosanthes_pilosa:0.0037024343,CUC_Trichosanthes_pilosa_1_RNA:0.0079569510)99:0.0143568916)99:0.0090445206)99:0.0128287196,(CUC_Momordica_peteri:0.0361688749,CUC_Momordica_foetida_RNA:0.0246079931)100:0.0304527893)60:0.0028476595,((CUC_Telfairia_pedata:0.0020333187,CUC_Telfairia_pedata_RNA:0.0028291575)98:0.0023884579,(CUC_Telfairia_occidentalis_RNA:0.0000010085,CUC_Telfairia_occidentalis_WGS:0.0000010085)100:0.0119203808)100:0.0403324443)61:0.0023663264,(CUC_Siraitia_grosvenorii_1_RNA:0.0000010085,CUC_Siraitia_grosvenorii_WGS:0.0000010085)100:0.0240762915)65:0.0045844632,(CUC_Indofevillea_khasiana:0.0018040178,CUC_Indofevillea_khasiana_RNA:0.0016208103)100:0.0254557793)73:0.0070521855)99:0.0339531233)100:0.1120854070,TET_Tetrameles_nudiflora:0.1509620930)68:0.0200148497,(DAT_Datisca_cannabina:0.0059803896,(DAT_Datisca_glomerata_leaf_RNA:0.0026521198,DAT_Datisca_glomerata_WGS:0.0000010085)100:0.0404514265)100:0.1015903669)67:0.0119710346)
(BEG_Begonia_petasitifolia:0.1639449113,((((COR_Coriaria_nepalensis.main:0.0000010000,COR_Coriaria_nepalensis_RNA:0.0000010000)100:0.0471182730,COR_Coriaria_nepalensis.0:0.0219327286)100:0.1572174907,ANI_Anisophyllea_purpurascens_GSK:0.1484934318)38:0.0251625319,(CRN_Corynocarpus_cribbianus:0.1415840128,((((CUC_Actinostemma_biglandulosum:0.0392172290,CUC_Actinostemma_biglandulosum_RNA:0.0000010000)98:0.0551253747,(CUC_Gynostemma_burmanicum:0.0106837344,CUC_Gynostemma_microspermum_GJ058_RNA:0.0000010000)77:0.0614698547)70:0.0377532202,(((CUC_Baijiania_yunnanensis:0.0200592266,CUC_Baijiania_yunnanensis_RNA:0.0000010000)65:0.0422853551,((((((((((CUC_Benincasa_hispida:0.0000010000,(CUC_Cionosicys_macranthus:0.0198743648,CUC_Dendrosicyos_socotranus:0.0199909745)13:0.0000022655)10:0.0000021330,((CUC_Herpetospermum_pedunculosum:0.0100368415,CUC_Momordica_peteri:0.0308357068)89:0.0098306889,CUC_Trichosanthes_pilosa:0.0127657421)62:0.0000010000)46:0.0200700944,CUC_Trichosanthes_pilosa_1_RNA:0.0035476960)23:0.0000022750,((CUC_Benincasa_hispida_RNA:0.0111072635,(CUC_Cucumis_hystrix_RNA:0.0065630067,(CUC_Cucumis_melo_RNA:0.0000010000,CUC_Cucumis_melo_subsp_melo_WGS:0.0099019946)100:0.0091390116)100:0.0253991535)76:0.0032648192,(CUC_Lagenaria_siceraria_GJ113_RNA:0.0000024603,CUC_Lagenaria_siceraria_var_siceraria_WGS:0.0000010000)97:0.0108568981)78:0.0072044964)12:0.0000025160,CUC_Herpetospermum_pedunculosum_RNA:0.0144312563)35:0.0034796037,(((CUC_Bryonia_marmorata:0.0201868170,CUC_Bryonia_dioica_RNA:0.0000022001)80:0.0304929654,CUC_Cionosicys_macranthus_RNA:0.0230635914)47:0.0026191506,((CUC_Apodanthera_mathewsii_HS5725_WGS:0.0184778079,CUC_Wilbrandia_hibiscoides_1_WGS:0.0339523838)77:0.0095404209,CUC_Dendrosicyos_socotranus_HS5731_WGS:0.0310064841)78:0.0184333695)25:0.0000022189)87:0.0199803014,(CUC_Telfairia_occidentalis_RNA:0.0000010000,CUC_Telfairia_pedata_RNA:0.0047486181)99:0.0416235781)62:0.0097790345,CUC_Momordica_foetida_RNA:0.0388682762)65:0.0164071926,(CUC_Siraitia_grosvenorii_1_RNA:0.0000010000,CUC_Siraitia_grosvenorii_WGS:0.0000010000)100:0.0266295628)56:0.0072497849,(CUC_Indofevillea_khasiana:0.0304134167,CUC_Indofevillea_khasiana_RNA:0.0000022424)64:0.0141828615)34:0.0032648242)67:0.0124318717,((CUC_Gerrardanthus_macrorhizus:0.0447326629,CUC_Gerrardanthus_macrorhizus_RNA:0.0184775559)79:0.0396596638,CUC_Cyclantheropsis_parviflora_1_RNA:0.0871070614)69:0.0128711801)45:0.0166423880)91:0.0732515418,DAT_Datisca_glomerata_leaf_RNA:0.1321871231)55:0.0293448383)39:0.0114655281)80:0.0549509587,TET_Tetrameles_nudiflora:0.0473474004)
(ANI_Anisophyllea_cinnamomoides:0.0331864402,((((BEG_Begonia_petasitifolia:0.2735662629,(COR_Coriaria_nepalensis:0.0014908794,COR_Coriaria_nepalensis_RNA:0.0000010055)100:0.1399925193)59:0.0083731182,((DAT_Datisca_cannabina:0.0186904208,(DAT_Datisca_glomerata_leaf_RNA:0.0019674678,DAT_Datisca_glomerata_WGS:0.0000010055)99:0.0135837590)100:0.0543761086,TET_Tetrameles_nudiflora:0.0951050155)92:0.0183707989)85:0.0087004288,(CRN_Corynocarpus_cribbianus:0.3430323365,CRN_Corynocarpus_laevigatus_HS5848_WGS:0.0241548821)69:0.0487822118)55:0.0108068182,((((CUC_Actinostemma_biglandulosum:0.0000010055,CUC_Actinostemma_biglandulosum_RNA:0.0009017146)100:0.0599042295,(((CUC_Gynostemma_burmanicum:0.0000028382,CUC_Gynostemma_microspermum_GJ058_RNA:0.0015092345)100:0.0068472717,CUC_Gynostemma_microspermum_GSK:0.0054152660)99:0.0056698593,CUC_Gynostemma_yixingense_WGS:0.0019048062)100:0.0681447481)73:0.0082334035,(((CUC_Cyclantheropsis_parviflora:0.0045014468,CUC_Cyclantheropsis_parviflora_1_RNA:0.0053436516)100:0.0541690542,CUC_Fevillea_pedatifolia_GSK:0.0418365657)98:0.0114990157,(CUC_Gerrardanthus_macrorhizus:0.0072090967,CUC_Gerrardanthus_macrorhizus_RNA:0.0145060360)100:0.0524548771)100:0.0168893699)59:0.0034361439,((CUC_Baijiania_yunnanensis:0.0007711499,CUC_Baijiania_yunnanensis_RNA:0.0000010055)100:0.0227781839,((((((((((CUC_Benincasa_hispida:0.0020401014,CUC_Benincasa_hispida_RNA:0.0000023280)95:0.0241806767,(CUC_Citrullus_amarus_WGS:0.0000010055,CUC_Citrullus_lanatus_1_WGS:0.0006658421)100:0.0099679166)88:0.0042357673,(CUC_Lagenaria_siceraria_GJ113_RNA:0.0000010055,CUC_Lagenaria_siceraria_var_siceraria_WGS:0.0000010055)100:0.0101398346)87:0.0048673476,(((CUC_Cucumis_hystrix_RNA:0.0000010055,(CUC_Cucumis_hystrix_WGS:0.0023410302,CUC_Lemurosicyos_variegata_HS0262_WGS:0.7865465190)41:0.0000024225)73:0.0065955174,(CUC_Cucumis_melo_RNA:0.0006868782,CUC_Cucumis_melo_subsp_melo_WGS:0.0000010055)100:0.0058668174)70:0.0030902353,CUC_Cucumis_omissus_HS5733_WGS:0.0086982562)75:0.0304795721)83:0.0133734796,CUC_Cionosicys_macranthus_RNA:0.0265089797)82:0.0058122085,((((CUC_Bryonia_marmorata:0.0014651791,CUC_Bryonia_dioica_RNA:0.0000010055)100:0.0418785252,(CUC_Herpetospermum_pedunculosum:0.0020581571,CUC_Herpetospermum_pedunculosum_RNA:0.0000024778)100:0.0254082690)86:0.0015098095,(((CUC_Dendrosicyos_socotranus:0.0000010055,CUC_Dendrosicyos_socotranus_HS5731_WGS:0.0000010055)100:0.0114056854,(CUC_Apodanthera_mathewsii_HS5725_WGS:0.0090840633,CUC_Wilbrandia_hibiscoides_1_WGS:0.0062544679)100:0.0063797127)100:0.0094585342,CUC_Bambekea_racemosa_HS5726_WGS:0.0089518464)100:0.0140700308)46:0.0008123730,(CUC_Cionosicys_macranthus:0.0313702421,(CUC_Trichosanthes_pilosa:0.0059825434,CUC_Trichosanthes_pilosa_1_RNA:0.0017009450)100:0.0128051862)94:0.0045600434)48:0.0015735447)85:0.0142586091,((CUC_Telfairia_pedata:0.0000010055,CUC_Telfairia_pedata_RNA:0.0000020157)100:0.0024975026,CUC_Telfairia_occidentalis_WGS:0.0077978780)100:0.0198744672)36:0.0026448473,(CUC_Momordica_peteri:0.0192423795,(CUC_Momordica_foetida_GSK:0.0019963162,CUC_Momordica_foetida_RNA:0.0019972892)100:0.0145150557)100:0.0172876637)34:0.0003744708,((CUC_Siraitia_grosvenorii_1_RNA:0.0000010055,CUC_Siraitia_grosvenorii_WGS.main:0.0034391713)100:0.0077119008,CUC_Siraitia_grosvenorii_WGS.0:0.0508772527)100:0.0102400502)85:0.0111179360,(CUC_Indofevillea_khasiana:0.0017633434,CUC_Indofevillea_khasiana_RNA:0.0000010055)100:0.0168104570)49:0.0037326921)85:0.0240228358)84:0.0716842009)100:0.0825130883,ANI_Anisophyllea_purpurascens_GSK:0.0432153508)
(ANI_Anisophyllea_cinnamomoides:0.0096712087,((((BEG_Begonia_petasitifolia:0.2169900040,TET_Tetrameles_nudiflora:0.1531457012)46:0.0052060064,(DAT_Datisca_cannabina:0.0311191852,DAT_Datisca_glomerata_leaf_RNA:0.0328747379)97:0.0328054466)42:0.0142184720,((COR_Coriaria_nepalensis:0.0017366414,COR_Coriaria_nepalensis_RNA:0.0000024119)100:0.1515529988,CRN_Corynocarpus_cribbianus:0.0944265520)55:0.0104558415)60:0.0134119691,((CUC_Actinostemma_biglandulosum:0.0039035759,CUC_Actinostemma_biglandulosum_RNA:0.0000010000)100:0.1110343783,(((((CUC_Baijiania_yunnanensis:0.0073331649,CUC_Baijiania_yunnanensis_RNA:0.0034807323)100:0.0288698049,(((((((((CUC_Benincasa_hispida:0.0000022067,CUC_Benincasa_hispida_RNA:0.0000027696)100:0.0242341465,((CUC_Lagenaria_siceraria_GJ113_RNA:0.0000010000,CUC_Lagenaria_siceraria_var_siceraria_WGS:0.0017491845)98:0.0122276465,(CUC_Citrullus_amarus_WGS:0.0000010000,CUC_Citrullus_lanatus_1_WGS:0.0023295106)100:0.0272122188)86:0.0088507079)56:0.0053386743,((CUC_Dendrosicyos_socotranus:0.0000026583,CUC_Dendrosicyos_socotranus_HS5731_WGS:0.0000010000)100:0.0291615029,CUC_Apodanthera_mathewsii_HS5725_WGS:0.0198722960)97:0.0150982689)36:0.0000010000,CUC_Lemurosicyos_variegata_HS0262_WGS:0.0119720113)60:0.0065671226,((CUC_Bryonia_marmorata:0.0070030603,CUC_Bryonia_dioica_RNA:0.0000010000)100:0.0270796553,(CUC_Herpetospermum_pedunculosum:0.0027564911,CUC_Herpetospermum_pedunculosum_RNA:0.0000010000)100:0.0310096670)27:0.0000020336)42:0.0018294166,(((CUC_Cionosicys_macranthus:0.0017904835,CUC_Cionosicys_macranthus_RNA:0.0016991885)100:0.0420584666,(CUC_Trichosanthes_pilosa:0.0027136648,CUC_Trichosanthes_pilosa_1_RNA:0.0000010000)100:0.0157275372)87:0.0055993162,(((CUC_Cucumis_hystrix_RNA:0.0000010000,CUC_Cucumis_hystrix_WGS:0.0037995197)100:0.0154483337,(CUC_Cucumis_melo_RNA:0.0000010000,CUC_Cucumis_melo_subsp_melo_WGS:0.0025177470)100:0.0107069369)98:0.0113309742,CUC_Cucumis_omissus_HS5733_WGS:0.0119083349)99:0.0343358167)36:0.0019430853)93:0.0072339879,((CUC_Telfairia_pedata:0.0054048781,CUC_Telfairia_pedata_RNA:0.0000010000)99:0.0092089000,(CUC_Telfairia_occidentalis_RNA:0.0000020851,CUC_Telfairia_occidentalis_WGS:0.0117866462)96:0.0061012028)100:0.0253276292)93:0.0100260899,(CUC_Momordica_peteri:0.0430500912,CUC_Momordica_foetida_RNA:0.0291950711)94:0.0204695107)86:0.0069770808,(CUC_Siraitia_grosvenorii_1_RNA:0.0038516039,CUC_Siraitia_grosvenorii_WGS:0.0022158877)100:0.0250239083)97:0.0066969264)97:0.0064398641,(CUC_Indofevillea_khasiana:0.0058623978,CUC_Indofevillea_khasiana_RNA:0.0000010000)100:0.0225862641)100:0.0263257087,(CUC_Gerrardanthus_macrorhizus:0.0046911673,CUC_Gerrardanthus_macrorhizus_RNA:0.0456847392)99:0.0485175871)31:0.0000025876,(((CUC_Cyclantheropsis_parviflora:0.0064455139,CUC_Cyclantheropsis_parviflora_1_RNA:0.0110135325)100:0.0776222554,CUC_Fevillea_pedatifolia_GSK:0.0457552367)90:0.0156054042,(CUC_Gynostemma_burmanicum:0.1264812652,CUC_Gynostemma_microspermum_GJ058_RNA:0.0000029887)100:0.0617871832)61:0.0023292709)53:0.0047676972)100:0.0546614432)100:0.1381564503,ANI_Anisophyllea_purpurascens_GSK:0.0142778763)
(ANI_Anisophyllea_cinnamomoides:0.0592970788,((BEG_Begonia_petasitifolia:0.1974723874,((DAT_Datisca_cannabina:0.0170962570,(DAT_Datisca_glomerata_leaf_RNA:0.0153197351,DAT_Datisca_glomerata_WGS:0.0677832653)94:0.0024204676)100:0.0938618959,TET_Tetrameles_nudiflora:0.1212206420)65:0.0058893485)64:0.0121504216,(((COR_Coriaria_nepalensis:0.0012028481,COR_Coriaria_nepalensis_RNA:0.0129075850)100:0.1519673704,(CRN_Corynocarpus_cribbianus:0.0240689274,CRN_Corynocarpus_laevigatus_HS5848_WGS:0.0198611740)100:0.0892355749)77:0.0195154828,((((CUC_Actinostemma_biglandulosum:0.0000010044,CUC_Actinostemma_biglandulosum_RNA:0.0000010044)100:0.0826977314,(((CUC_Cyclantheropsis_parviflora:0.0063103207,CUC_Cyclantheropsis_parviflora_1_RNA:0.0075963831)100:0.0625623196,(CUC_Fevillea_pedatifolia_GSK:0.0119016535,CUC_Fevillea_cordifolia_WGS:0.0234261737)100:0.0416942784)100:0.0207523252,(CUC_Gerrardanthus_macrorhizus:0.0169101627,CUC_Gerrardanthus_macrorhizus_RNA:0.0183253310)100:0.0604955704)60:0.0034368848)58:0.0042516933,((CUC_Gynostemma_burmanicum:0.0020994419,CUC_Gynostemma_microspermum_GJ058_RNA:0.0000010044)97:0.0017298462,CUC_Gynostemma_yixingense_WGS:0.0041587543)100:0.0628340802)42:0.0050225005,(((CUC_Baijiania_yunnanensis:0.0015824256,CUC_Baijiania_yunnanensis_RNA:0.0053612120)100:0.0239434593,(CUC_Indofevillea_khasiana:0.0016241661,CUC_Indofevillea_khasiana_RNA:0.0051841865)100:0.0181464194)83:0.0032274488,((((((((((((CUC_Benincasa_hispida:0.0052011606,CUC_Benincasa_hispida_RNA:0.0000010044)100:0.0210059915,(((CUC_Cucumis_hystrix_RNA:0.0014533283,CUC_Cucumis_hystrix_WGS:0.0066551230)100:0.0089519513,(CUC_Cucumis_melo_RNA:0.0006855256,CUC_Cucumis_melo_subsp_melo_WGS:0.0007110293)100:0.0153571084)100:0.0131587434,CUC_Cucumis_omissus_HS5733_WGS:0.0060677899)100:0.0150788354)94:0.0035207680,((CUC_Lagenaria_siceraria_GJ113_RNA:0.0006415748,CUC_Lagenaria_siceraria_var_siceraria_WGS:0.0000010044)100:0.0137386878,(CUC_Citrullus_amarus_WGS:0.0029056454,CUC_Citrullus_lanatus_1_WGS:0.0013175935)100:0.0122622837)97:0.0028099247)94:0.0020052225,CUC_Raphidiocystis_welwitschii_HS5553_WGS:0.0403441680)99:0.0105416941,(CUC_Cionosicys_macranthus:0.0050963104,CUC_Cionosicys_macranthus_RNA:0.0006778126)100:0.0277711549)98:0.0060058519,(CUC_Herpetospermum_pedunculosum:0.0093760083,CUC_Herpetospermum_pedunculosum_RNA:0.0009543121)100:0.0297945792)46:0.0015078651,(CUC_Trichosanthes_pilosa:0.0026255033,CUC_Trichosanthes_pilosa_1_RNA:0.0000010044)100:0.0243930172)45:0.0007767642,(((CUC_Dendrosicyos_socotranus:0.0008316851,CUC_Dendrosicyos_socotranus_HS5731_WGS:0.0039841256)100:0.0138098969,(CUC_Apodanthera_mathewsii_HS5725_WGS:0.0070434490,CUC_Wilbrandia_hibiscoides_1_WGS:0.0093076443)97:0.0042436809)99:0.0203391426,CUC_Bambekea_racemosa_HS5726_WGS:0.0082041663)64:0.0094214875)33:0.0010585768,(CUC_Bryonia_marmorata:0.0074242402,CUC_Bryonia_dioica_RNA:0.0027767274)100:0.0419750263)76:0.0057363158,(((CUC_Telfairia_pedata:0.0040472912,CUC_Telfairia_pedata_RNA:0.0008545088)98:0.0044086130,CUC_Telfairia_occidentalis_RNA:0.0020272237)85:0.0012815048,CUC_Telfairia_occidentalis_WGS:0.0031084936)100:0.0255538448)74:0.0021355136,(CUC_Momordica_peteri:0.0326732032,(CUC_Momordica_foetida_GSK:0.0015289356,CUC_Momordica_foetida_RNA:0.0020327822)100:0.0261462469)100:0.0244888959)97:0.0041781644,(CUC_Siraitia_grosvenorii_1_RNA:0.0000010044,CUC_Siraitia_grosvenorii_WGS:0.0010902995)100:0.0227771926)100:0.0114353172)100:0.0222918892)100:0.1358596966)46:0.0048044800)100:0.1863729996,ANI_Anisophyllea_purpurascens_GSK:0.0174834064)
(ANI_Anisophyllea_cinnamomoides:0.0114915812,((((BEG_Begonia_petasitifolia.main:0.0136078952,(BEG_Begonia_petasitifolia.0:0.0797804569,BEG_Begonia_coptidifolia_WGS:0.0544805538)78:0.0061133120)100:0.1178905570,((DAT_Datisca_cannabina:0.0381043424,DAT_Datisca_glomerata_leaf_RNA:0.0196754274)100:0.0520584303,TET_Tetrameles_nudiflora:0.1017656068)73:0.0106785654)79:0.0049070939,(((CUC_Actinostemma_biglandulosum:0.0000010058,CUC_Actinostemma_biglandulosum_RNA:0.0000010058)100:0.0522680558,CUC_Gerrardanthus_macrorhizus_RNA:0.0658430213)30:0.0101504650,(((CUC_Baijiania_yunnanensis:0.0285766180,((((((((CUC_Benincasa_hispida:0.0000021421,CUC_Benincasa_hispida_RNA:0.0000022334)100:0.0161060795,(((((CUC_Cucumis_hystrix_RNA:0.0000010058,CUC_Cucumis_hystrix_WGS:0.0038168182)100:0.0108089136,(CUC_Cucumis_melo_RNA:0.0000010058,CUC_Cucumis_melo_subsp_melo_WGS:0.0008447987)100:0.0138853499)95:0.0032247534,CUC_Cucumis_omissus_HS5733_WGS:0.0051713618)100:0.0175487815,CUC_Lemurosicyos_variegata_HS0262_WGS:0.0185112596)52:0.0029654804,((CUC_Lagenaria_siceraria_GJ113_RNA:0.0007700736,CUC_Lagenaria_siceraria_var_siceraria_WGS:0.0016841865)100:0.0109802750,(CUC_Citrullus_amarus_WGS:0.0048037854,CUC_Citrullus_lanatus_1_WGS:0.0032096665)100:0.0155711737)30:0.0000021409)89:0.0013584312)100:0.0111153012,(((CUC_Dendrosicyos_socotranus:0.0000010058,CUC_Dendrosicyos_socotranus_HS5731_WGS:0.0000010058)100:0.0112583588,(CUC_Apodanthera_mathewsii_HS5725_WGS:0.0259636732,CUC_Wilbrandia_hibiscoides_1_WGS:0.0063212292)96:0.0014711734)99:0.0082849059,CUC_Bambekea_racemosa_HS5726_WGS:0.0128464442)100:0.0124545623)96:0.0045069572,((CUC_Bryonia_marmorata:0.0118023228,CUC_Bryonia_dioica_RNA:0.0000010058)100:0.0480493540,(CUC_Herpetospermum_pedunculosum:0.0000010058,CUC_Herpetospermum_pedunculosum_RNA:0.0101299836)100:0.0117281937)90:0.0024999201)96:0.0045109548,((CUC_Cionosicys_macranthus:0.0000010058,CUC_Cionosicys_macranthus_RNA:0.0000010058)100:0.0240888244,(CUC_Trichosanthes_pilosa:0.0014332786,CUC_Trichosanthes_pilosa_1_RNA:0.0015240658)100:0.0175202242)97:0.0054377833)100:0.0134784780,((CUC_Momordica_peteri:0.0260761974,(CUC_Momordica_foetida_GSK:0.0008271262,CUC_Momordica_foetida_RNA:0.0000010058)100:0.0154681855)99:0.0119860396,((CUC_Telfairia_pedata:0.0000010058,CUC_Telfairia_pedata_RNA:0.0000010058)98:0.0093285381,CUC_Telfairia_occidentalis_WGS:0.0080845202)99:0.0196277630)66:0.0021542071)93:0.0052619416,(CUC_Siraitia_grosvenorii_1_RNA:0.0008355511,CUC_Siraitia_grosvenorii_WGS:0.0000020888)100:0.0206621911)92:0.0042800465,(CUC_Indofevillea_khasiana:0.0000010058,CUC_Indofevillea_khasiana_RNA:0.0000010058)100:0.0198892702)66:0.0019978438)100:0.0302565465,((CUC_Gynostemma_burmanicum:0.0000010058,CUC_Gynostemma_microspermum_GJ058_RNA:0.0035549853)58:0.0000010058,CUC_Gynostemma_microspermum_GSK:0.0022006562)100:0.0439344143)54:0.0060743982,(((CUC_Cyclantheropsis_parviflora:0.0225007328,CUC_Cyclantheropsis_parviflora_1_RNA:0.0063892296)100:0.0585100143,CUC_Fevillea_pedatifolia_GSK:0.0338849562)71:0.0125247699,CUC_Gerrardanthus_macrorhizus:0.0492588350)37:0.0071878488)23:0.0032070449)99:0.0806384054)100:0.0303904171,((COR_Coriaria_nepalensis:0.0000010058,COR_Coriaria_nepalensis_RNA:0.0000010058)100:0.0715295090,(CRN_Corynocarpus_cribbianus:0.0052892335,CRN_Corynocarpus_laevigatus_HS5848_WGS:0.0082980032)100:0.0635898769)80:0.0149517088)100:0.1278293624,ANI_Anisophyllea_purpurascens_GSK:0.0073350738)
(BEG_Begonia_petasitifolia:0.0097618827,((((((COR_Coriaria_nepalensis:0.0000010000,COR_Coriaria_nepalensis_RNA:0.0000010000)100:0.1288052148,(CRN_Corynocarpus_cribbianus:0.1108695838,CRN_Corynocarpus_laevigatus_HS5848_WGS:0.0483731003)82:0.0138653250)81:0.0167727877,DAT_Datisca_glomerata_leaf_RNA:0.0795209252)69:0.0141985300,TET_Tetrameles_nudiflora:0.0917099471)50:0.0097803767,(((CUC_Actinostemma_biglandulosum:0.0052575180,CUC_Actinostemma_biglandulosum_RNA:0.0000028659)100:0.0606991205,(CUC_Gerrardanthus_macrorhizus:0.0271935101,CUC_Gerrardanthus_macrorhizus_RNA:0.0181424823)94:0.0427556827)53:0.0109885516,(((((CUC_Baijiania_yunnanensis:0.0055709879,CUC_Baijiania_yunnanensis_RNA:0.0000010000)100:0.0162788981,((((((((((((CUC_Benincasa_hispida:0.0000010000,CUC_Benincasa_hispida_RNA:0.0000020300)100:0.0198057752,(((CUC_Cucumis_hystrix_RNA:0.0000028768,CUC_Cucumis_hystrix_WGS:0.0050739296)100:0.0148133973,(CUC_Cucumis_melo_RNA:0.0030292837,CUC_Cucumis_melo_subsp_melo_WGS:0.0073555809)99:0.0081773214)98:0.0048354621,CUC_Cucumis_omissus_HS5733_WGS:0.0158354257)100:0.0218448794)26:0.0013510464,CUC_Lemurosicyos_variegata_HS0262_WGS:0.0368265178)71:0.0022381732,((CUC_Lagenaria_siceraria_GJ113_RNA:0.0000026570,CUC_Lagenaria_siceraria_var_siceraria_WGS:0.0019728061)100:0.0145416740,(CUC_Citrullus_amarus_WGS:0.0009801886,CUC_Citrullus_lanatus_1_WGS:0.0040328890)100:0.0206522040)100:0.0108022268)97:0.0151001841,((CUC_Dendrosicyos_socotranus:0.0000028531,CUC_Dendrosicyos_socotranus_HS5731_WGS:0.0043613968)99:0.0180089467,(CUC_Apodanthera_mathewsii_HS5725_WGS:0.0035397489,CUC_Wilbrandia_hibiscoides_1_WGS:0.2127968512)97:0.0169907088)100:0.0125993864)94:0.0036355380,(CUC_Bryonia_marmorata:0.0048494833,CUC_Bryonia_dioica_RNA:0.0000010000)100:0.0452809564)79:0.0031140149,((CUC_Cionosicys_macranthus:0.0075568600,CUC_Cionosicys_macranthus_HS2657_GSK:0.0501447004)83:0.0167624107,CUC_Cionosicys_macranthus_RNA:0.0121196273)94:0.0223216165)64:0.0022621475,(CUC_Trichosanthes_pilosa:0.0000027400,CUC_Trichosanthes_pilosa_1_RNA:0.0073707311)100:0.0377267474)69:0.0006170096,(CUC_Herpetospermum_pedunculosum:0.0024112306,CUC_Herpetospermum_pedunculosum_RNA:0.0000010000)100:0.0286228233)99:0.0160469874,((CUC_Telfairia_pedata:0.0000010000,CUC_Telfairia_pedata_RNA:0.0029527396)89:0.0057772854,CUC_Telfairia_occidentalis_WGS:0.0196079929)100:0.0410337806)98:0.0051422414,(CUC_Momordica_peteri:0.0246004761,(CUC_Momordica_foetida_GSK:0.0079825665,CUC_Momordica_foetida_RNA:0.0009455385)100:0.0250111174)100:0.0111197323)98:0.0047399296,(CUC_Siraitia_grosvenorii_1_RNA:0.0000010000,CUC_Siraitia_grosvenorii_WGS:0.0043294285)100:0.0239249506)99:0.0070143873)97:0.0059997507,(CUC_Indofevillea_khasiana:0.0452461165,CUC_Indofevillea_khasiana_RNA:0.0013454009)100:0.0102152690)98:0.0204737662,(CUC_Gynostemma_burmanicum:0.0000029201,(CUC_Gynostemma_microspermum_GJ058_RNA:0.0032729423,CUC_Gynostemma_yixingense_WGS:0.0147140965)82:0.0032305722)100:0.0824035894)58:0.0062179605,((CUC_Cyclantheropsis_parviflora:0.0106499189,CUC_Cyclantheropsis_parviflora_1_RNA:0.0038295140)100:0.0406085620,CUC_Fevillea_pedatifolia_GSK:0.0420748183)99:0.0178065687)36:0.0089499300)99:0.0858129986)59:0.0069426491,ANI_Anisophyllea_purpurascens_GSK:0.1430290472)100:0.1001739354,BEG_Begonia_coptidifolia_WGS:0.0348179797)
(ANI_Anisophyllea_cinnamomoides:0.0234705040,((BEG_Begonia_petasitifolia:0.2160497350,(((CRN_Corynocarpus_cribbianus:0.4929913303,TET_Tetrameles_nudiflora:0.1050204884)45:0.0756954287,(DAT_Datisca_cannabina:0.0417898633,DAT_Datisca_glomerata_leaf_RNA:0.0000029498)99:0.0979859313)21:0.0000028094,((((CUC_Actinostemma_biglandulosum:0.0000010000,CUC_Actinostemma_biglandulosum_RNA:0.0000010000)100:0.0584158270,((CUC_Cyclantheropsis_parviflora:0.0038809261,CUC_Cyclantheropsis_parviflora_1_RNA:0.0000010000)100:0.0700218406,(CUC_Gerrardanthus_macrorhizus:0.0749096437,(CUC_Fevillea_pedatifolia_GSK:0.0356838226,CUC_Gerrardanthus_macrorhizus_RNA:0.0382250028)70:0.0049039915)60:0.0052704346)92:0.0244797970)64:0.0028782651,(((CUC_Baijiania_yunnanensis:0.0155889999,CUC_Baijiania_yunnanensis_RNA:0.0000010000)99:0.0294329964,(CUC_Indofevillea_khasiana:0.0000010000,CUC_Indofevillea_khasiana_RNA:0.0000022557)100:0.0291906859)65:0.0022633738,((((((((CUC_Benincasa_hispida:0.0000010000,CUC_Benincasa_hispida_RNA:0.0000010000)100:0.0195480225,(((CUC_Cucumis_hystrix_RNA:0.0000010000,CUC_Cucumis_hystrix_WGS:0.0038535646)100:0.0078349925,(CUC_Cucumis_melo_RNA:0.0000010000,CUC_Cucumis_melo_subsp_melo_WGS:0.0000010000)100:0.0101044863)99:0.0043567554,CUC_Cucumis_omissus_HS5733_WGS:0.0066510643)100:0.0166971963)97:0.0055491333,((CUC_Lagenaria_siceraria_GJ113_RNA:0.0000010000,CUC_Lagenaria_siceraria_var_siceraria_WGS:0.0033120296)100:0.0118636910,(CUC_Citrullus_amarus_WGS:0.0087938246,CUC_Citrullus_lanatus_1_WGS:0.0057576645)100:0.0174645551)99:0.0052422814)86:0.0117230622,((CUC_Dendrosicyos_socotranus:0.0025228486,CUC_Dendrosicyos_socotranus_HS5731_WGS:0.0000010000)100:0.0135408990,(CUC_Apodanthera_mathewsii_HS5725_WGS:0.0047865353,(CUC_Lemurosicyos_variegata_HS0262_WGS:0.0518572663,CUC_Wilbrandia_hibiscoides_1_WGS:0.0000029177)80:0.0069587011)81:0.0133355682)81:0.0150562518)91:0.0060568560,((CUC_Bryonia_marmorata:0.0110570644,CUC_Bryonia_dioica_RNA:0.0034798953)100:0.0375082324,(CUC_Herpetospermum_pedunculosum:0.0000010000,CUC_Herpetospermum_pedunculosum_RNA:0.0000010000)100:0.0271676805)87:0.0048377527)97:0.0083525554,((CUC_Cionosicys_macranthus:0.0000010000,CUC_Cionosicys_macranthus_RNA:0.0000010000)100:0.0247751861,(CUC_Trichosanthes_pilosa:0.0292634621,CUC_Trichosanthes_pilosa_1_RNA:0.0000020372)83:0.0186454110)83:0.0144992794)76:0.0041063174,((CUC_Telfairia_pedata:0.0000027231,CUC_Telfairia_pedata_RNA:0.0000023277)98:0.0061143021,CUC_Telfairia_occidentalis_WGS:0.0036483944)99:0.0362393438)82:0.0045148439,((CUC_Momordica_peteri:0.0116749562,(CUC_Momordica_foetida_GSK:0.0069218967,CUC_Momordica_foetida_RNA:0.0022002986)100:0.0288175187)99:0.0129596121,(CUC_Siraitia_grosvenorii_1_RNA:0.0000010000,CUC_Siraitia_grosvenorii_WGS:0.0000010000)100:0.0333044926)78:0.0037400075)96:0.0090288041)98:0.0267195088)54:0.0114451874,((CUC_Gynostemma_burmanicum:0.0141817534,(CUC_Gynostemma_microspermum_GSK:0.0124927314,CUC_Gynostemma_microspermum_GJ058_RNA:0.0000022100)97:0.0048863802)97:0.0123427255,CUC_Gynostemma_burmanicum_SB16_GSK:0.0492987930)100:0.0685910508)100:0.1191344056)43:0.0263406011)44:0.0194545724,(COR_Coriaria_nepalensis:0.0078310502,COR_Coriaria_nepalensis_RNA:0.0110725208)100:0.2769289333)100:0.1190271389,ANI_Anisophyllea_purpurascens_GSK:0.0308590055)
(BEG_Begonia_petasitifolia:0.0322681151,(((((COR_Coriaria_nepalensis.0:0.0000010007,COR_Coriaria_nepalensis_RNA.0:0.0000010007)100:0.0430116547,(COR_Coriaria_nepalensis.main:0.0000010007,COR_Coriaria_nepalensis_RNA.main:0.0000010007)100:0.0286782429)100:0.0619311569,(((((CUC_Actinostemma_biglandulosum:0.0048419611,CUC_Actinostemma_biglandulosum_RNA:0.0000010007)100:0.0461905550,(CUC_Gynostemma_burmanicum:0.0029291311,CUC_Gynostemma_microspermum_GJ058_RNA:0.0000010007)100:0.0640649801)91:0.0159177716,(((CUC_Baijiania_yunnanensis:0.0125693365,CUC_Baijiania_yunnanensis_RNA:0.0113119939)100:0.0328826358,(((((((((((CUC_Benincasa_hispida:0.0018266242,CUC_Benincasa_hispida_RNA:0.0000010007)99:0.0154332830,((CUC_Cucumis_hystrix_RNA:0.0103616842,(CUC_Cucumis_melo_RNA:0.0000021527,CUC_Cucumis_melo_subsp_melo_WGS:0.0000010007)100:0.0195227985)100:0.0058168356,CUC_Cucumis_omissus_HS5733_WGS:0.0000020404)100:0.0254297832)93:0.0101031588,CUC_Raphidiocystis_welwitschii_HS5553_WGS:0.0273988297)56:0.0000021874,(CUC_Lagenaria_siceraria_GJ113_RNA:0.0000010007,CUC_Lagenaria_siceraria_var_siceraria_WGS:0.0000010007)98:0.0088816163)46:0.0030366239,(CUC_Citrullus_amarus_WGS:0.0018772919,CUC_Citrullus_lanatus_1_WGS:0.0016462502)100:0.0205140180)93:0.0142175449,(CUC_Cionosicys_macranthus.main:0.0000010007,CUC_Cionosicys_macranthus_RNA.main:0.0000010007)100:0.0342908885)94:0.0033856043,(((CUC_Dendrosicyos_socotranus:0.0047958377,(CUC_Apodanthera_mathewsii_HS5725_WGS:0.0172705069,CUC_Wilbrandia_hibiscoides_1_WGS:0.0143270701)97:0.0086264429)95:0.0074532189,CUC_Dendrosicyos_socotranus_HS5731_WGS:0.0000022069)95:0.0168902819,CUC_Bambekea_racemosa_HS5726_WGS:0.0098594938)64:0.0000010007)92:0.0052355493,(CUC_Bryonia_marmorata:0.0000010007,CUC_Bryonia_dioica_RNA:0.0000010007)100:0.0494061933)72:0.0067450537,(((CUC_Cionosicys_macranthus.0:0.0000010007,CUC_Cionosicys_macranthus_RNA.0:0.0000010007)100:0.0305104837,(CUC_Herpetospermum_pedunculosum:0.0303857026,CUC_Herpetospermum_pedunculosum_RNA:0.0014807050)100:0.0230491466)41:0.0037609563,(CUC_Trichosanthes_pilosa:0.0129394090,CUC_Trichosanthes_pilosa_1_RNA:0.0000010007)96:0.0183222628)59:0.0044276574)91:0.0090415060,((CUC_Telfairia_pedata:0.0026393230,CUC_Telfairia_pedata_RNA:0.0000027160)99:0.0047549564,CUC_Telfairia_occidentalis_RNA:0.0072043957)100:0.0279001387)86:0.0090812386,((CUC_Indofevillea_khasiana:0.0059175600,CUC_Indofevillea_khasiana_RNA:0.0069217430)97:0.0115678814,((CUC_Momordica_peteri:0.0373446771,CUC_Momordica_foetida_RNA:0.0400233779)99:0.0257945775,(CUC_Siraitia_grosvenorii_1_RNA:0.0000010007,CUC_Siraitia_grosvenorii_WGS:0.0000010007)100:0.0263489227)91:0.0024039255)68:0.0018348986)69:0.0016137418)100:0.0388735350,(CUC_Gerrardanthus_macrorhizus:0.0142862458,CUC_Gerrardanthus_macrorhizus_RNA:0.0052846166)100:0.0546150927)70:0.0034050520)72:0.0095718477,(CUC_Cyclantheropsis_parviflora:0.0109173251,CUC_Cyclantheropsis_parviflora_1_RNA:0.0040651988)100:0.0843149718)99:0.0506019158,ANI_Anisophyllea_purpurascens_GSK:0.1700884127)54:0.0269825494)52:0.0156353565,(CRN_Corynocarpus_cribbianus:0.1657595922,CRN_Corynocarpus_laevigatus_HS5848_WGS:0.0781206717)83:0.1292386010)86:0.0274764524,((DAT_Datisca_cannabina:0.0249573815,DAT_Datisca_glomerata_leaf_RNA:0.0177944353)99:0.0449890615,TET_Tetrameles_nudiflora:0.1298019707)96:0.0229990080)96:0.1132864146,BEG_Begonia_coptidifolia_WGS:0.0314110438)
(ANI_Anisophyllea_cinnamomoides:0.0231067526,(((BEG_Begonia_petasitifolia:0.1019341811,(DAT_Datisca_cannabina:0.0298571231,DAT_Datisca_glomerata_leaf_RNA:0.0227248843)100:0.0424766832)72:0.0136516769,(((((CUC_Actinostemma_biglandulosum:0.0017758628,CUC_Actinostemma_biglandulosum_RNA:0.0000010000)100:0.0659066580,(((CUC_Baijiania_yunnanensis:0.0000010000,CUC_Baijiania_yunnanensis_RNA:0.0017775601)100:0.0259110660,((CUC_Indofevillea_khasiana:0.0000010000,CUC_Indofevillea_khasiana_RNA:0.0000010000)100:0.0260772461,(CUC_Siraitia_grosvenorii_1_RNA:0.0000010000,CUC_Siraitia_grosvenorii_WGS:0.0000010000)100:0.0311442675)76:0.0076140343)81:0.0030329138,((((((((CUC_Benincasa_hispida:0.0000010000,CUC_Benincasa_hispida_RNA:0.0000010000)100:0.0140266949,CUC_Raphidiocystis_welwitschii_HS5553_WGS:0.0211555894)62:0.0043414510,((((CUC_Cucumis_hystrix_RNA:0.0000010000,((CUC_Cucumis_melo_RNA:0.0000010000,CUC_Cucumis_melo_subsp_melo_WGS:0.0000010000)96:0.0053744118,CUC_Cucumis_hystrix_WGS:0.0097319595)58:0.0000010000)99:0.0225440084,CUC_Cucumis_omissus_HS5733_WGS:0.0124314540)98:0.0129704627,(CUC_Citrullus_amarus_WGS:0.0438203675,CUC_Citrullus_lanatus_1_WGS:0.0036166903)98:0.0054943643)66:0.0018376518,(CUC_Lagenaria_siceraria_GJ113_RNA:0.0000010000,CUC_Lagenaria_siceraria_var_siceraria_WGS:0.0000010000)100:0.0126070607)65:0.0017165383)75:0.0055570599,((CUC_Cionosicys_macranthus:0.0000010000,CUC_Cionosicys_macranthus_RNA:0.0000010000)100:0.0108379848,(CUC_Cionosicys_macranthus_HS2657_GSK:0.0213365672,CUC_Lemurosicyos_variegata_HS0262_WGS:0.0089700831)72:0.0091527128)69:0.0055999224)75:0.0025682129,(((CUC_Dendrosicyos_socotranus:0.0141779496,(CUC_Apodanthera_mathewsii_HS5725_WGS:0.0044171365,CUC_Wilbrandia_hibiscoides_1_WGS:0.0114833145)100:0.0125910706)99:0.0078393306,CUC_Bambekea_racemosa_HS5726_WGS:0.0032653831)84:0.0073557181,(CUC_Herpetospermum_pedunculosum:0.0000010000,CUC_Herpetospermum_pedunculosum_RNA:0.0000010000)100:0.0243706564)39:0.0008099659)79:0.0055272483,((CUC_Bryonia_marmorata:0.0020827956,CUC_Bryonia_dioica_RNA:0.0015690448)100:0.0475504499,(CUC_Trichosanthes_pilosa:0.0091306363,CUC_Trichosanthes_pilosa_1_RNA:0.0000010000)99:0.0241328289)53:0.0007956340)98:0.0161844087,(((CUC_Telfairia_pedata:0.0162314984,CUC_Telfairia_occidentalis_WGS:0.0018996799)100:0.0164330545,CUC_Telfairia_occidentalis_RNA:0.0019530465)98:0.0025488078,CUC_Telfairia_pedata_RNA:0.0027176164)100:0.0459999787)75:0.0080976199,(CUC_Momordica_peteri:0.0226724791,(CUC_Momordica_foetida_GSK:0.0000010000,CUC_Momordica_foetida_RNA:0.0000010000)100:0.0306631079)100:0.0236015575)91:0.0056664763)97:0.0161278210)67:0.0041778356,((CUC_Gerrardanthus_macrorhizus:0.0088703087,CUC_Gerrardanthus_macrorhizus_RNA:0.0374757342)100:0.0270520773,(CUC_Fevillea_pedatifolia_GSK:0.0397319271,CUC_Cyclantheropsis_parviflora_1_RNA:0.0737338476)99:0.0184799186)77:0.0097965691)39:0.0074243261,((CUC_Gynostemma_burmanicum:0.0000010000,CUC_Gynostemma_microspermum_GJ058_RNA:0.0000010000)61:0.0000010000,(CUC_Gynostemma_microspermum_GSK:0.0000010000,CUC_Gynostemma_yixingense_WGS:0.0113206491)98:0.0077884185)100:0.0495974213)100:0.0649719523,TET_Tetrameles_nudiflora:0.2081259965)67:0.0176727252)50:0.0073932063,((COR_Coriaria_nepalensis:0.0000010000,COR_Coriaria_nepalensis_RNA:0.0000010000)100:0.0815448650,(CRN_Corynocarpus_cribbianus:0.0000010000,CRN_Corynocarpus_laevigatus_HS5848_WGS:0.0516200174)100:0.0899182023)61:0.0120686219)100:0.1756833074,ANI_Anisophyllea_purpurascens_GSK:0.0283756545)
(ANI_Anisophyllea_cinnamomoides:0.0221514389,((((BEG_Begonia_petasitifolia:0.1832109677,TET_Tetrameles_nudiflora:0.1054416164)92:0.0148624804,(DAT_Datisca_cannabina:0.0082630094,(DAT_Datisca_glomerata_leaf_RNA:0.0000009994,DAT_Datisca_glomerata_WGS:0.0000009994)100:0.0193927894)100:0.0831390990)98:0.0193750015,((((CUC_Actinostemma_biglandulosum:0.0059217666,CUC_Actinostemma_biglandulosum_RNA:0.0030304697)100:0.0509167361,(CUC_Gynostemma_burmanicum:0.0024971214,CUC_Gynostemma_microspermum_GJ058_RNA:0.0017690052)100:0.0796357857)81:0.0083342406,(((CUC_Baijiania_yunnanensis:0.0000009994,CUC_Baijiania_yunnanensis_RNA:0.0010009402)100:0.0348386751,((((((((((((CUC_Benincasa_hispida:0.0000009994,CUC_Benincasa_hispida_RNA:0.0000009994)100:0.0146196371,CUC_Raphidiocystis_welwitschii_HS5553_WGS:0.0251502828)74:0.0010861062,(CUC_Citrullus_amarus_WGS:0.0016204323,CUC_Citrullus_lanatus_1_WGS:0.0016200053)100:0.0089526987)89:0.0022408030,(CUC_Lagenaria_siceraria_GJ113_RNA:0.0000009994,CUC_Lagenaria_siceraria_var_siceraria_WGS:0.0000009994)100:0.0138200770)84:0.0013318070,CUC_Lemurosicyos_variegata_HS0262_WGS:0.0249132633)80:0.0024195372,(((CUC_Cucumis_hystrix_RNA:0.0010797162,CUC_Cucumis_hystrix_WGS:0.0025851982)100:0.0061243469,(CUC_Cucumis_melo_RNA:0.0055971387,CUC_Cucumis_melo_subsp_melo_WGS:0.0122591547)99:0.0059112216)98:0.0048462043,CUC_Cucumis_omissus_HS5733_WGS:0.0092008144)100:0.0287143026)97:0.0083766866,((CUC_Cionosicys_macranthus:0.0000009994,CUC_Cionosicys_macranthus_RNA:0.0000009994)100:0.0157217743,CUC_Cucurbita_digitata_GSK:0.0261844762)100:0.0158173205)88:0.0034353748,((((CUC_Dendrosicyos_socotranus:0.0000009994,CUC_Dendrosicyos_socotranus_HS5731_WGS:0.0000009994)57:0.0000009994,CUC_Dendrosicyos_socotranus_SB25_GSK:0.0000009994)100:0.0165240414,(CUC_Apodanthera_mathewsii_HS5725_WGS:0.0036138410,CUC_Wilbrandia_hibiscoides_1_WGS:0.0100519060)100:0.0072561039)99:0.0065922422,CUC_Bambekea_racemosa_HS5726_WGS:0.0096036755)100:0.0151079234)67:0.0047670302,((CUC_Bryonia_marmorata:0.0008630059,CUC_Bryonia_dioica_RNA:0.0000009994)100:0.0407645073,(CUC_Trichosanthes_pilosa:0.0070863802,CUC_Trichosanthes_pilosa_1_RNA:0.0027540807)100:0.0240449238)43:0.0001165615)95:0.0058151668,(CUC_Herpetospermum_pedunculosum:0.0018019310,CUC_Herpetospermum_pedunculosum_RNA:0.0025539593)100:0.0227580526)98:0.0041477392,((CUC_Telfairia_pedata:0.0000009994,CUC_Telfairia_pedata_RNA:0.0000009994)100:0.0045392049,(CUC_Telfairia_occidentalis_RNA:0.0000009994,CUC_Telfairia_occidentalis_WGS:0.0000009994)97:0.0019221564)100:0.0338386688)94:0.0024464934,((CUC_Momordica_peteri:0.0247643219,(CUC_Momordica_foetida_GSK:0.0035526622,CUC_Momordica_foetida_RNA:0.0014900084)100:0.0141957666)100:0.0217165127,(CUC_Siraitia_grosvenorii_1_RNA:0.0014953577,CUC_Siraitia_grosvenorii_WGS:0.0000009994)100:0.0206447012)63:0.0016980453)96:0.0077738078)76:0.0010496014,(CUC_Indofevillea_khasiana:0.0000009994,CUC_Indofevillea_khasiana_RNA:0.0020588535)100:0.0147050237)94:0.0112701403)75:0.0035278154,((CUC_Cyclantheropsis_parviflora:0.0046906598,CUC_Cyclantheropsis_parviflora_1_RNA:0.0017903784)100:0.0780220869,(CUC_Gerrardanthus_macrorhizus:0.0113216640,CUC_Gerrardanthus_macrorhizus_RNA:0.0195471907)100:0.0373950225)87:0.0100642830)100:0.0929525963)96:0.0144248836,((COR_Coriaria_nepalensis.0:0.0185442142,(COR_Coriaria_nepalensis.main:0.0029054035,COR_Coriaria_nepalensis_RNA:0.0000009994)98:0.0233151906)100:0.1022269253,(CRN_Corynocarpus_cribbianus:0.0174832829,CRN_Corynocarpus_laevigatus_HS5848_WGS:0.0157035278)100:0.0537445755)100:0.0267091275)100:0.1393022397,ANI_Anisophyllea_purpurascens_GSK:0.0114104663)
(ANI_Anisophyllea_cinnamomoides:0.1919211463,(((BEG_Begonia_petasitifolia:0.0397382846,BEG_Begonia_coptidifolia_WGS:0.0125687702)100:0.1221422375,(DAT_Datisca_cannabina:0.0262499979,DAT_Datisca_glomerata_leaf_RNA:0.0152476957)100:0.1027498797)64:0.0142912279,TET_Tetrameles_nudiflora:0.1259030332)67:0.0139983703,(((COR_Coriaria_nepalensis:0.0000010000,COR_Coriaria_nepalensis_RNA:0.0000010000)100:0.1538661313,CRN_Corynocarpus_cribbianus:0.1147083479)87:0.0334264451,(((CUC_Actinostemma_biglandulosum:0.0100908760,CUC_Actinostemma_biglandulosum_RNA:0.0000024743)100:0.1000475607,((((CUC_Baijiania_yunnanensis:0.0076873026,CUC_Baijiania_yunnanensis_RNA:0.0090646370)100:0.0418384805,((((((((((CUC_Benincasa_hispida:0.0000010000,CUC_Benincasa_hispida_RNA:0.0000010000)100:0.0210420473,(((CUC_Cucumis_hystrix_RNA:0.0000010000,CUC_Cucumis_hystrix_WGS:0.0000010000)99:0.0068432794,(CUC_Cucumis_melo_RNA:0.0000010000,CUC_Cucumis_melo_subsp_melo_WGS:0.0000010000)100:0.0113066877)100:0.0136489387,CUC_Cucumis_omissus_HS5733_WGS:0.0113355753)100:0.0270584255)76:0.0057038018,CUC_Lemurosicyos_variegata_HS0262_WGS:0.0228445412)31:0.0026586514,((CUC_Lagenaria_siceraria_GJ113_RNA:0.0000010000,CUC_Lagenaria_siceraria_var_siceraria_WGS:0.0000010000)99:0.0118711291,(CUC_Citrullus_amarus_WGS:0.0024503182,CUC_Citrullus_lanatus_1_WGS:0.0024968188)100:0.0287087332)45:0.0021237753)92:0.0196252310,(CUC_Cionosicys_macranthus.0:0.0000010000,CUC_Cionosicys_macranthus_RNA.0:0.0000010000)100:0.1041792204)90:0.0066713609,(((CUC_Bryonia_marmorata:0.0074003497,CUC_Bryonia_dioica_RNA:0.0000029653)100:0.0398921938,(CUC_Cionosicys_macranthus.main:0.0000010000,CUC_Cionosicys_macranthus_RNA.main:0.0000010000)100:0.0436196914)95:0.0067089315,((CUC_Dendrosicyos_socotranus:0.0130502140,CUC_Apodanthera_mathewsii_HS5725_WGS:0.0231442583)99:0.0107826423,CUC_Bambekea_racemosa_HS5726_WGS:0.0082465754)98:0.0125065798)91:0.0076203246)40:0.0020107001,(CUC_Herpetospermum_pedunculosum:0.0000010000,CUC_Herpetospermum_pedunculosum_RNA:0.0023208121)100:0.0454542484)56:0.0033124806,(CUC_Trichosanthes_pilosa:0.0029851977,CUC_Trichosanthes_pilosa_1_RNA:0.0026325424)98:0.0131481849)93:0.0149463137,(CUC_Momordica_peteri:0.0194835042,(CUC_Momordica_foetida_GSK:0.0024141688,CUC_Momordica_foetida_RNA:0.0048476554)100:0.0387985799)99:0.0252027857)54:0.0081492379,((CUC_Telfairia_pedata:0.0049825498,CUC_Telfairia_pedata_RNA:0.0000010000)100:0.0100666171,(CUC_Telfairia_occidentalis_RNA:0.0000029653,CUC_Telfairia_occidentalis_WGS:0.0083108931)99:0.0048959033)100:0.0282516569)63:0.0053505095)51:0.0065707743,((CUC_Indofevillea_khasiana:0.0025107687,CUC_Indofevillea_khasiana_RNA:0.0051436158)100:0.0240340872,(CUC_Siraitia_grosvenorii_1_RNA:0.0000010000,CUC_Siraitia_grosvenorii_WGS:0.0047056830)100:0.0191985866)54:0.0034998225)100:0.0434449677,(((CUC_Cyclantheropsis_parviflora:0.0039178129,CUC_Cyclantheropsis_parviflora_1_RNA:0.0139032958)100:0.0360699554,CUC_Fevillea_cordifolia_WGS:0.0473580358)100:0.0323335937,(CUC_Gerrardanthus_macrorhizus:0.0034083965,CUC_Gerrardanthus_macrorhizus_RNA:0.0200562863)100:0.0593318338)61:0.0101385752)56:0.0062739304)60:0.0140121909,(CUC_Gynostemma_burmanicum:0.0028885286,CUC_Gynostemma_microspermum_GJ058_RNA:0.0127694474)100:0.0814784649)100:0.0574363945)100:0.0518911108)
(ANI_Anisophyllea_cinnamomoides:0.0310673071,((((BEG_Begonia_petasitifolia:0.0231960851,BEG_Begonia_coptidifolia_WGS:0.0515722725)100:0.2111541197,((DAT_Datisca_cannabina:0.0171894965,(DAT_Datisca_glomerata_leaf_RNA:0.0000010642,DAT_Datisca_glomerata_WGS:0.0013946093)100:0.0190837040)100:0.0947112492,TET_Tetrameles_nudiflora:0.1321744938)76:0.0068064878)99:0.0183659675,((COR_Coriaria_nepalensis.0:0.0373782964,COR_Coriaria_nepalensis.main:0.0196440067)100:0.1214257022,((CRN_Corynocarpus_cribbianus:0.0194122547,CRN_Corynocarpus_laevigatus_HS5848_WGS.0:0.0249042590)100:0.0190942995,CRN_Corynocarpus_laevigatus_HS5848_WGS.main:0.0280160970)100:0.0685298142)100:0.0294683050)59:0.0096921841,(((CUC_Actinostemma_biglandulosum:0.0031211285,CUC_Actinostemma_biglandulosum_RNA:0.0000010642)100:0.0815869669,(((CUC_Cyclantheropsis_parviflora:0.0076029169,CUC_Cyclantheropsis_parviflora_1_RNA:0.0099566854)100:0.0697281365,(CUC_Fevillea_pedatifolia_GSK:0.0125262432,CUC_Fevillea_cordifolia_WGS:0.0143516020)100:0.0371819057)99:0.0133954769,(CUC_Gerrardanthus_macrorhizus:0.0038964604,CUC_Gerrardanthus_macrorhizus_RNA:0.0161010368)100:0.0739871392)95:0.0118607625)71:0.0017642876,(((CUC_Baijiania_yunnanensis:0.0009784343,CUC_Baijiania_yunnanensis_RNA:0.0008322086)100:0.0272982433,(((((((((((CUC_Benincasa_hispida:0.0023523474,CUC_Benincasa_hispida_RNA:0.0000010642)100:0.0305449270,(((CUC_Cucumis_hystrix_RNA:0.0000010642,CUC_Cucumis_hystrix_WGS:0.0000010642)100:0.0126046192,(CUC_Cucumis_melo_RNA:0.0000010642,CUC_Cucumis_melo_subsp_melo_WGS:0.0000010642)100:0.0210126501)100:0.0090748291,CUC_Cucumis_omissus_HS5733_WGS:0.0139722658)100:0.0190458824)93:0.0009661441,(CUC_Citrullus_amarus_WGS:0.0020117412,CUC_Citrullus_lanatus_1_WGS:0.0041374180)100:0.0182842147)88:0.0020717840,(CUC_Lagenaria_siceraria_GJ113_RNA:0.0000010642,CUC_Lagenaria_siceraria_var_siceraria_WGS:0.0015748762)100:0.0200186554)99:0.0071194170,(CUC_Cionosicys_macranthus:0.0000029463,CUC_Cionosicys_macranthus_RNA:0.0041198566)100:0.0287176636)100:0.0075154518,(((CUC_Dendrosicyos_socotranus:0.0000010642,CUC_Dendrosicyos_socotranus_HS5731_WGS:0.0000010642)100:0.0150233272,(CUC_Apodanthera_mathewsii_HS5725_WGS:0.0072292306,CUC_Wilbrandia_hibiscoides_1_WGS:0.0153562935)100:0.0095563640)100:0.0121253768,CUC_Bambekea_racemosa_HS5726_WGS:0.0158289290)100:0.0075456457)97:0.0026996089,(CUC_Bryonia_marmorata:0.0054529239,CUC_Bryonia_dioica_RNA:0.0007151320)100:0.0496608044)100:0.0075423098,((CUC_Herpetospermum_pedunculosum:0.0011387912,CUC_Herpetospermum_pedunculosum_RNA:0.0045364582)100:0.0263215200,(CUC_Trichosanthes_pilosa:0.0141952531,CUC_Trichosanthes_pilosa_1_RNA:0.0019745557)100:0.0181972115)98:0.0041361156)100:0.0150349377,((CUC_Momordica_peteri:0.0271985568,(CUC_Momordica_foetida_GSK:0.0013947985,CUC_Momordica_foetida_RNA:0.0004820026)100:0.0204741060)100:0.0208514934,(((CUC_Telfairia_pedata:0.0026900938,CUC_Telfairia_pedata_RNA:0.0011154578)98:0.0025013156,CUC_Telfairia_occidentalis_WGS:0.0038801656)95:0.0076995756,CUC_Telfairia_occidentalis_RNA:0.0203378684)100:0.0217659200)98:0.0058985350)61:0.0021928554,(CUC_Siraitia_grosvenorii_1_RNA:0.0022492620,CUC_Siraitia_grosvenorii_WGS:0.0016284342)100:0.0212230879)98:0.0045642435,(CUC_Indofevillea_khasiana:0.0045427721,CUC_Indofevillea_khasiana_RNA:0.0023678434)100:0.0154935299)92:0.0046408908)100:0.0243498399,((CUC_Gynostemma_burmanicum:0.0000010642,CUC_Gynostemma_microspermum_GJ058_RNA:0.0000010642)100:0.0060896994,CUC_Gynostemma_yixingense_WGS:0.0083633058)100:0.0619600372)65:0.0033002870)100:0.1286205770)100:0.2024714558,ANI_Anisophyllea_purpurascens_GSK:0.0129852095)
(ANI_Anisophyllea_cinnamomoides:0.0232442717,((((((BEG_Begonia_petasitifolia:0.0429979738,BEG_Begonia_coptidifolia_WGS:0.0000025256)100:0.1548828471,(DAT_Datisca_cannabina:0.0323000406,(DAT_Datisca_glomerata_leaf_RNA:0.0000025764,DAT_Datisca_glomerata_WGS:0.0000011500)100:0.0087744419)100:0.0723791072)59:0.0036645760,TET_Tetrameles_nudiflora:0.0990753068)88:0.0127203215,CRN_Corynocarpus_cribbianus:0.1407477740)52:0.0075058909,((((CUC_Actinostemma_biglandulosum:0.0000011500,CUC_Actinostemma_biglandulosum_RNA:0.0014465000)100:0.0624035355,((CUC_Cyclantheropsis_parviflora:0.0106341409,CUC_Cyclantheropsis_parviflora_1_RNA:0.0000011500)100:0.0694357498,(CUC_Gerrardanthus_macrorhizus:0.0094599772,CUC_Gerrardanthus_macrorhizus_RNA:0.0270710156)100:0.0340912826)79:0.0052942710)83:0.0079016392,(CUC_Gynostemma_burmanicum:0.0042001967,(CUC_Gynostemma_microspermum_GSK:0.0188572722,CUC_Gynostemma_microspermum_GJ058_RNA:0.0000022322)98:0.0049355151)82:0.0598924314)61:0.0048230910,((CUC_Baijiania_yunnanensis:0.0008377275,CUC_Baijiania_yunnanensis_RNA:0.0008475309)100:0.0182203086,((((((((((CUC_Benincasa_hispida:0.0017507072,CUC_Benincasa_hispida_RNA:0.0000011500)100:0.0220254070,(((CUC_Cucumis_hystrix_RNA:0.0000028425,CUC_Cucumis_hystrix_WGS:0.0061456048)100:0.0134380544,(CUC_Cucumis_melo_RNA:0.0007539400,CUC_Cucumis_melo_subsp_melo_WGS:0.0022555895)100:0.0166258577)97:0.0083057805,CUC_Cucumis_omissus_HS5733_WGS:0.0275618396)99:0.0066080835)100:0.0056052229,((CUC_Lagenaria_siceraria_GJ113_RNA:0.0000011500,CUC_Lagenaria_siceraria_var_siceraria_WGS:0.0014964672)100:0.0156074543,(CUC_Citrullus_amarus_WGS:0.0000011500,CUC_Citrullus_lanatus_1_WGS:0.0022574078)100:0.0065064665)100:0.0074108466)100:0.0118903546,(CUC_Cionosicys_macranthus:0.0156306993,CUC_Cionosicys_macranthus_RNA:0.0006482453)100:0.0237594465)93:0.0035805919,(((CUC_Dendrosicyos_socotranus:0.0064596349,CUC_Dendrosicyos_socotranus_HS5731_WGS:0.0013740975)93:0.0177307183,(CUC_Apodanthera_mathewsii_HS5725_WGS:0.0083430921,CUC_Wilbrandia_hibiscoides_1_WGS:0.0451453718)99:0.0080638551)85:0.0039163366,CUC_Bambekea_racemosa_HS5726_WGS:0.0339496721)99:0.0180956073)100:0.0082128203,(((CUC_Bryonia_marmorata:0.0012160046,CUC_Bryonia_dioica_RNA:0.0000011500)100:0.0471117435,(CUC_Trichosanthes_pilosa:0.0237767619,CUC_Trichosanthes_pilosa_1_RNA:0.0000011500)59:0.0237228761)47:0.0051183780,(CUC_Herpetospermum_pedunculosum:0.0356714851,CUC_Herpetospermum_pedunculosum_RNA:0.0002587882)79:0.0301380681)76:0.0022849703)79:0.0080604481,((CUC_Telfairia_pedata:0.0010351556,CUC_Telfairia_pedata_RNA:0.0000022913)99:0.0027699902,CUC_Telfairia_occidentalis_WGS:0.0123948935)100:0.0278296624)78:0.0047992589,(CUC_Momordica_peteri:0.0212691701,CUC_Momordica_foetida_RNA:0.0241225860)97:0.0201131070)78:0.0018341253,(CUC_Siraitia_grosvenorii_1_RNA:0.0023490872,CUC_Siraitia_grosvenorii_WGS:0.0006529709)100:0.0237109752)77:0.0048331090,(CUC_Indofevillea_khasiana:0.0038210330,CUC_Indofevillea_khasiana_RNA:0.0000011500)100:0.0144571492)66:0.0031235923)82:0.0190143006)100:0.0764962952)40:0.0074419289,(COR_Coriaria_nepalensis.main:0.0227293596,(COR_Coriaria_nepalensis.0:0.0064133749,COR_Coriaria_nepalensis_RNA:0.0008334901)95:0.0131196099)100:0.1123805189)100:0.1448868405,ANI_Anisophyllea_purpurascens_GSK:0.0024668460)
(ANI_Anisophyllea_cinnamomoides:0.0470956045,((((BEG_Begonia_petasitifolia:0.2422069261,TET_Tetrameles_nudiflora:0.1285173886)67:0.0077299743,(DAT_Datisca_cannabina:0.0243380540,(DAT_Datisca_glomerata_leaf_RNA:0.0000010022,DAT_Datisca_glomerata_WGS:0.0000010022)99:0.0233210499)100:0.1120619258)77:0.0155661809,((COR_Coriaria_nepalensis:0.0000024373,COR_Coriaria_nepalensis_RNA:0.0065655283)100:0.1596559556,(CRN_Corynocarpus_cribbianus:0.0052904975,CRN_Corynocarpus_laevigatus_HS5848_WGS:0.1129473289)100:0.0737443543)94:0.0210946336)99:0.0528805320,(((CUC_Actinostemma_biglandulosum:0.0023035971,CUC_Actinostemma_biglandulosum_RNA:0.0000021732)100:0.0880699810,(((CUC_Fevillea_pedatifolia_GSK:0.0451317005,CUC_Fevillea_cordifolia_WGS:0.0099953615)93:0.0060822102,CUC_Cyclantheropsis_parviflora_1_RNA:0.0932507284)97:0.0167213346,CUC_Gerrardanthus_macrorhizus_RNA:0.0962265322)85:0.0090581525)83:0.0070320546,((((CUC_Baijiania_yunnanensis:0.0055187816,CUC_Baijiania_yunnanensis_RNA:0.0000027894)100:0.0250279202,(((((((((CUC_Benincasa_hispida:0.0000010022,CUC_Benincasa_hispida_RNA:0.0026203443)100:0.0256609569,CUC_Raphidiocystis_welwitschii_HS5553_WGS:0.0460374955)39:0.0026673345,((((CUC_Cucumis_hystrix_RNA:0.0030695892,CUC_Cucumis_hystrix_WGS:0.0000010022)100:0.0143053225,(CUC_Cucumis_melo_RNA:0.0014088513,CUC_Cucumis_melo_subsp_melo_WGS:0.0000010022)100:0.0140629198)84:0.0025802215,CUC_Cucumis_omissus_HS5733_WGS:0.0256641495)100:0.0235676518,((CUC_Lagenaria_siceraria_GJ113_RNA:0.0020137245,CUC_Lagenaria_siceraria_var_siceraria_WGS:0.0000010022)100:0.0178363833,(CUC_Citrullus_amarus_WGS:0.0029248653,CUC_Citrullus_lanatus_1_WGS:0.0035615220)100:0.0173673520)88:0.0042422909)51:0.0047885180)99:0.0203232785,((CUC_Dendrosicyos_socotranus:0.0057105039,CUC_Dendrosicyos_socotranus_HS5731_WGS:0.0000010022)99:0.0263792263,(CUC_Apodanthera_mathewsii_HS5725_WGS:0.0074687351,CUC_Wilbrandia_hibiscoides_1_WGS:0.0178927476)97:0.0075775181)99:0.0180739816)62:0.0019815949,CUC_Bambekea_racemosa_HS5726_WGS:0.0302074401)61:0.0016601731,(((CUC_Bryonia_marmorata:0.0000010022,CUC_Bryonia_dioica_RNA:0.0039193967)100:0.0347696557,(CUC_Herpetospermum_pedunculosum:0.0000010022,CUC_Herpetospermum_pedunculosum_RNA:0.0071815992)100:0.0569656545)83:0.0023887025,((CUC_Cionosicys_macranthus:0.0000010022,CUC_Cionosicys_macranthus_RNA:0.0018232018)100:0.0494160617,(CUC_Trichosanthes_pilosa:0.0000010022,CUC_Trichosanthes_pilosa_1_RNA:0.0084112329)97:0.0176337345)95:0.0071183362)95:0.0055339585)98:0.0116875943,CUC_Telfairia_occidentalis_WGS:0.0446356357)98:0.0100172361,(CUC_Momordica_peteri:0.0210734384,(CUC_Momordica_foetida_GSK:0.0103007926,CUC_Momordica_foetida_RNA:0.0010844647)99:0.0132782092)100:0.0259563493)72:0.0033376836,(CUC_Siraitia_grosvenorii_1_RNA:0.0000010022,CUC_Siraitia_grosvenorii_WGS:0.0000010022)100:0.0317783122)84:0.0075342591)70:0.0034781709,(CUC_Indofevillea_khasiana:0.0051343124,CUC_Indofevillea_khasiana_RNA:0.0000024379)100:0.0292524671)100:0.0320091341,((CUC_Gynostemma_burmanicum:0.0076042514,CUC_Gynostemma_microspermum_GJ058_RNA:0.0060661796)96:0.0128872376,CUC_Gynostemma_yixingense_WGS:0.0092982035)100:0.0628785837)86:0.0032559156)100:0.0971474846)100:0.1811396442,ANI_Anisophyllea_purpurascens_GSK:0.0332555576)
(ANI_Anisophyllea_cinnamomoides:0.0179746247,(((BEG_Begonia_petasitifolia:0.2379175882,TET_Tetrameles_nudiflora:0.1169550853)81:0.0315497037,(((CRN_Corynocarpus_cribbianus.0:0.0437994610,(CRN_Corynocarpus_cribbianus.main:0.0279390255,CRN_Corynocarpus_laevigatus_HS5848_WGS:0.0033357132)81:0.0207815732)100:0.1163231736,((((CUC_Actinostemma_biglandulosum:0.0000010069,CUC_Actinostemma_biglandulosum_RNA:0.0000010069)100:0.0888717317,(((CUC_Cyclantheropsis_parviflora:0.0015020908,CUC_Cyclantheropsis_parviflora_1_RNA:0.0013948537)100:0.0832627574,(CUC_Fevillea_pedatifolia_GSK:0.0132422984,CUC_Fevillea_cordifolia_WGS:0.0000024644)100:0.0610817077)100:0.0460173276,(CUC_Gerrardanthus_macrorhizus:0.0167607383,CUC_Gerrardanthus_macrorhizus_RNA:0.0055650306)100:0.0424508010)56:0.0036976670)56:0.0040110114,((CUC_Baijiania_yunnanensis:0.0000010069,CUC_Baijiania_yunnanensis_RNA:0.0023857836)100:0.0284564194,(((((((((CUC_Benincasa_hispida:0.0000010069,CUC_Benincasa_hispida_RNA:0.0000010069)100:0.0122427539,((((CUC_Cucumis_hystrix_RNA:0.0014208169,CUC_Cucumis_hystrix_WGS:0.0057883848)100:0.0118678289,(CUC_Cucumis_melo_RNA:0.0000010069,CUC_Cucumis_melo_subsp_melo_WGS:0.0028738608)100:0.0163843015)94:0.0025828395,CUC_Cucumis_omissus_HS5733_WGS:0.0067672067)100:0.0210095426,((CUC_Lagenaria_siceraria_GJ113_RNA:0.0000010069,CUC_Lagenaria_siceraria_var_siceraria_WGS:0.0000010069)100:0.0173953141,(CUC_Citrullus_amarus_WGS:0.0014306800,CUC_Citrullus_lanatus_1_WGS:0.0000010069)100:0.0194698113)80:0.0028083604)69:0.0033399544)100:0.0153492341,(CUC_Cionosicys_macranthus.main:0.0000010069,CUC_Cionosicys_macranthus_RNA.0:0.0000010069)100:0.0357933044)97:0.0050862423,(((CUC_Dendrosicyos_socotranus:0.0000010069,CUC_Dendrosicyos_socotranus_HS5731_WGS:0.0000010069)100:0.0122409325,CUC_Apodanthera_mathewsii_HS5725_WGS:0.0091487882)99:0.0070206487,CUC_Bambekea_racemosa_HS5726_WGS:0.0177861046)100:0.0122252740)98:0.0069745844,((CUC_Herpetospermum_pedunculosum:0.0018484746,CUC_Herpetospermum_pedunculosum_RNA:0.0012832304)100:0.0219599918,(CUC_Trichosanthes_pilosa:0.0089502475,CUC_Trichosanthes_pilosa_1_RNA:0.0035341037)100:0.0197379959)91:0.0069678453)65:0.0019708738,((CUC_Bryonia_marmorata:0.0042764622,CUC_Bryonia_dioica_RNA:0.0005656698)100:0.0574496587,(CUC_Cionosicys_macranthus.0:0.0000010069,CUC_Cionosicys_macranthus_RNA.main:0.0000010069)100:0.0497777248)64:0.0033941123)97:0.0179866958,(CUC_Momordica_peteri:0.0130771064,(CUC_Momordica_foetida_GSK:0.0037228601,CUC_Momordica_foetida_RNA:0.0063586149)99:0.0116836597)100:0.0419582724)82:0.0063255174,((CUC_Telfairia_pedata:0.0000010069,CUC_Telfairia_pedata_RNA:0.0000010069)100:0.0088249468,(CUC_Telfairia_occidentalis_RNA:0.0019607106,CUC_Telfairia_occidentalis_WGS:0.0000026689)98:0.0044122718)100:0.0301496072)97:0.0088367170,((CUC_Indofevillea_khasiana:0.0000010069,CUC_Indofevillea_khasiana_RNA:0.0000010069)100:0.0342339296,(CUC_Siraitia_grosvenorii_1_RNA:0.0049372425,CUC_Siraitia_grosvenorii_WGS:0.0074508489)100:0.0249709238)77:0.0048965652)52:0.0007238173)100:0.0330169906)55:0.0070972064,((CUC_Gynostemma_burmanicum:0.0019764219,CUC_Gynostemma_microspermum_GJ058_RNA:0.0044132672)100:0.0097214359,CUC_Gynostemma_yixingense_WGS:0.0222740274)100:0.0502433068)100:0.0659776963)66:0.0341812875,(DAT_Datisca_cannabina:0.0268409746,(DAT_Datisca_glomerata_leaf_RNA:0.0046307217,DAT_Datisca_glomerata_WGS:0.0324487416)98:0.0054396548)100:0.1072427868)25:0.0115719053)75:0.0535241512,(COR_Coriaria_nepalensis:0.0000022583,COR_Coriaria_nepalensis_RNA:0.0029960857)100:0.1807569763)100:0.1424365089,ANI_Anisophyllea_purpurascens_GSK:0.0112257300)
(BEG_Begonia_petasitifolia.0:0.0772524779,BEG_Begonia_petasitifolia.main:0.0120551273,(((((COR_Coriaria_nepalensis.0:0.0320412789,(COR_Coriaria_nepalensis.main:0.0044404727,COR_Coriaria_nepalensis_RNA:0.0000010000)99:0.0153575544)100:0.0837049830,ANI_Anisophyllea_purpurascens_GSK:0.2086302395)56:0.0419988328,(((((((CUC_Baijiania_yunnanensis:0.0000010000,CUC_Baijiania_yunnanensis_RNA:0.0088166132)97:0.0105575897,((((CUC_Bryonia_marmorata:0.0000010000,CUC_Bryonia_dioica_RNA:0.0000010000)99:0.0172376082,((CUC_Dendrosicyos_socotranus:0.0000022739,CUC_Dendrosicyos_socotranus_HS5731_WGS:0.0000020456)100:0.0138580537,(CUC_Apodanthera_mathewsii_HS5725_WGS:0.0142701216,CUC_Wilbrandia_hibiscoides_1_WGS:0.0283517736)98:0.0036269574)98:0.0064815407)96:0.0090674256,((CUC_Cionosicys_macranthus:0.0000010000,CUC_Cionosicys_macranthus_RNA:0.0000010000)99:0.0187725885,(((((CUC_Benincasa_hispida_RNA:0.0331576128,(CUC_Citrullus_amarus_WGS:0.0000010000,CUC_Citrullus_lanatus_1_WGS:0.0000010000)98:0.0182498103)46:0.0045939772,(((CUC_Cucumis_hystrix_RNA:0.0000010000,CUC_Cucumis_hystrix_WGS:0.0000010000)100:0.0376176756,(CUC_Cucumis_melo_RNA:0.0000010000,CUC_Cucumis_melo_subsp_melo_WGS:0.0000010000)99:0.0184365602)99:0.0419230430,CUC_Lemurosicyos_variegata_HS0262_WGS:0.0068677616)80:0.0174261529)32:0.0000021724,CUC_Lagenaria_siceraria_GJ113_RNA:0.0000010000)6:0.0000021084,CUC_Lagenaria_siceraria_var_siceraria_WGS:0.0000010000)89:0.0197177480,(CUC_Telfairia_pedata_RNA:0.0000022476,CUC_Telfairia_occidentalis_WGS:0.0000027313)99:0.0200973723)37:0.0029169580)50:0.0091521799)40:0.0090694657,((CUC_Herpetospermum_pedunculosum:0.0046754897,CUC_Herpetospermum_pedunculosum_RNA:0.0046321919)97:0.0200244996,CUC_Trichosanthes_pilosa_1_RNA:0.0041148641)61:0.0089669703)85:0.0132724026)70:0.0094943903,(((CUC_Cyclantheropsis_parviflora:0.0000010000,CUC_Cyclantheropsis_parviflora_1_RNA:0.0042744108)98:0.0516677448,((CUC_Gynostemma_burmanicum:0.0000010000,CUC_Gynostemma_microspermum_GJ058_RNA:0.0000028157)100:0.1644669298,CUC_Gerrardanthus_macrorhizus_RNA:0.0194650830)53:0.0072086057)39:0.0199417326,CUC_Indofevillea_khasiana_RNA:0.0262756836)24:0.0038365970)22:0.0095482317,(CUC_Momordica_peteri:0.0046863208,CUC_Momordica_foetida_RNA:0.0175870757)76:0.0082438235)41:0.0139346196,(CUC_Siraitia_grosvenorii_1_RNA:0.0000010000,CUC_Siraitia_grosvenorii_WGS:0.0000010000)98:0.0167121222)52:0.0150416203,CUC_Actinostemma_biglandulosum_RNA:0.0427475231)99:0.0766540292,DAT_Datisca_glomerata_leaf_RNA:0.0785255236)73:0.0562798020)52:0.0108399271,TET_Tetrameles_nudiflora:0.0540314337)59:0.0238051785,(CRN_Corynocarpus_cribbianus.main:0.0165648689,CRN_Corynocarpus_cribbianus.0:0.0656226024)100:0.1118210627)100:0.1197733285)
(BEG_Begonia_petasitifolia:0.1538234083,(((COR_Coriaria_nepalensis.main:0.0082248302,COR_Coriaria_nepalensis.0:0.0399404024)98:0.2127090688,ANI_Anisophyllea_purpurascens_GSK:0.1502572721)32:0.0026868127,((DAT_Datisca_cannabina:0.0125735602,DAT_Datisca_glomerata_WGS:0.0388369279)68:0.0104276541,DAT_Datisca_glomerata_leaf_RNA:0.0121421720)68:0.0596185192)64:0.0413527420,(((((((((CUC_Cionosicys_macranthus:0.0163980563,(((CUC_Benincasa_hispida_RNA:0.0075680610,CUC_Wilbrandia_hibiscoides_1_WGS:0.0585141742)42:0.0000574009,CUC_Cucumis_hystrix_RNA:0.0364947467)47:0.0000020343,CUC_Lagenaria_siceraria_GJ113_RNA:0.0139650531)75:0.0095654224)56:0.0068172068,CUC_Cionosicys_macranthus_RNA:0.0286907317)62:0.0080914363,CUC_Herpetospermum_pedunculosum_RNA:0.0229632037)78:0.0092956680,CUC_Bryonia_dioica_RNA:0.0583149934)87:0.0149617544,CUC_Telfairia_occidentalis_RNA:0.0443631646)52:0.0138301689,(CUC_Siraitia_grosvenorii_1_RNA:0.0044506169,CUC_Siraitia_grosvenorii_WGS:0.0000010000)100:0.0422929055)38:0.0069324009,CUC_Baijiania_yunnanensis_RNA:0.0220227744)90:0.0233619539,CUC_Cyclantheropsis_parviflora_1_RNA:0.0571163726)92:0.0701547197,CRN_Corynocarpus_laevigatus_HS5848_WGS:0.1459050256)71:0.0207236621)
(ANI_Anisophyllea_cinnamomoides:0.1250751978,((((((((((COR_Coriaria_nepalensis:0.0712725035,COR_Coriaria_nepalensis_RNA:0.0246748750)98:0.0544460282,(TET_Tetrameles_nudiflora:0.0796255339,DAT_Datisca_glomerata_leaf_RNA:0.0814174646)81:0.0335222010)90:0.0704905098,CUC_Cyclantheropsis_parviflora_1_RNA:0.0609258976)61:0.0004298185,(((CUC_Actinostemma_biglandulosum:0.0000010000,CUC_Actinostemma_biglandulosum_RNA:0.0000010000)100:0.0712701316,CUC_Gerrardanthus_macrorhizus_RNA:0.0552523408)70:0.0000027768,CUC_Gynostemma_yixingense_WGS:0.0540205218)74:0.0027178821)90:0.0147184030,(CUC_Baijiania_yunnanensis:0.0103369173,CUC_Baijiania_yunnanensis_RNA:0.0000010000)96:0.0171790116)44:0.0000020048,(CUC_Indofevillea_khasiana:0.0103877682,CUC_Indofevillea_khasiana_RNA:0.0000010000)85:0.0048207094)68:0.0023446261,(((((((CUC_Bryonia_marmorata:0.0199120961,CUC_Bryonia_dioica_RNA:0.0000010000)98:0.0337474652,((CUC_Dendrosicyos_socotranus:0.0102744952,(CUC_Apodanthera_mathewsii_HS5725_WGS:0.0076861504,CUC_Wilbrandia_hibiscoides_1_WGS:0.0134818422)57:0.0039526020)58:0.0044133081,CUC_Bambekea_racemosa_HS5726_WGS:0.0032301555)100:0.0261801590)19:0.0000020639,CUC_Trichosanthes_pilosa_1_RNA.main:0.0276953064)35:0.0024139718,(((CUC_Cionosicys_macranthus:0.0057806552,CUC_Cionosicys_macranthus_RNA:0.0000010000)100:0.0253897318,((CUC_Lagenaria_siceraria_GJ113_RNA:0.0000024288,CUC_Lagenaria_siceraria_var_siceraria_WGS:0.0000021977)99:0.0112692031,(CUC_Citrullus_amarus_WGS:0.0000010000,CUC_Citrullus_lanatus_1_WGS:0.0000010000)100:0.0129250295)85:0.0056652155)56:0.0022054368,(CUC_Benincasa_hispida_RNA:0.0132455512,((CUC_Cucumis_hystrix_RNA:0.0000010000,CUC_Cucumis_hystrix_WGS:0.0000010000)98:0.0059993025,(CUC_Cucumis_melo_RNA:0.0122015331,CUC_Cucumis_omissus_HS5733_WGS:0.0570615493)93:0.0062838031)99:0.0117228378)79:0.0045355838)53:0.0045127698)66:0.0023091451,CUC_Trichosanthes_pilosa_1_RNA.0:0.0243069810)82:0.0022525618,(CUC_Herpetospermum_pedunculosum:0.0245222053,CUC_Herpetospermum_pedunculosum_RNA:0.0000010000)100:0.0197078286)73:0.0050440136,(CUC_Telfairia_pedata_RNA:0.0034492773,CUC_Telfairia_occidentalis_WGS:0.0098945490)100:0.0215189632)61:0.0023709621)57:0.0029628132,(CUC_Siraitia_grosvenorii_1_RNA:0.0000010000,CUC_Siraitia_grosvenorii_WGS:0.0050153300)98:0.0117335383)42:0.0094126312,CUC_Momordica_foetida_RNA:0.0206715225)89:0.0254307690,CUC_Momordica_peteri:0.0000023622)93:0.0276034344,CRN_Corynocarpus_cribbianus:0.2950665385)
(ANI_Anisophyllea_cinnamomoides:0.0193949520,((((BEG_Begonia_petasitifolia.0:0.0478600932,BEG_Begonia_petasitifolia.main:0.0455982496)100:0.0957402919,(DAT_Datisca_cannabina:0.0357361463,DAT_Datisca_glomerata_leaf_RNA:0.0177068633)100:0.0834468563)85:0.0158960602,((((COR_Coriaria_nepalensis.main:0.0000020589,COR_Coriaria_nepalensis_RNA:0.0073824339)99:0.0288036345,COR_Coriaria_nepalensis.0:0.0597288258)100:0.0994585639,CRN_Corynocarpus_cribbianus:0.1510670009)59:0.0277175658,TET_Tetrameles_nudiflora:0.1689416751)55:0.0134301846)76:0.0232229409,(((((CUC_Actinostemma_biglandulosum:0.0000010000,CUC_Actinostemma_biglandulosum_RNA:0.0035565861)100:0.0607187191,(CUC_Gynostemma_burmanicum:0.0035783307,CUC_Gynostemma_microspermum_GSK:0.0000010000)100:0.0382649687)60:0.0055356736,((CUC_Cyclantheropsis_parviflora:0.0000010000,CUC_Cyclantheropsis_parviflora_1_RNA:0.0072859716)100:0.0806914757,CUC_Fevillea_pedatifolia_GSK:0.0707116061)66:0.0104773473)62:0.0022395047,CUC_Gerrardanthus_macrorhizus:0.0575529597)90:0.0154569025,((((CUC_Baijiania_yunnanensis.main:0.0513172773,CUC_Indofevillea_khasiana.main:0.0520174268)76:0.0162366982,(CUC_Baijiania_yunnanensis.0:0.0417158203,(CUC_Indofevillea_khasiana.0:0.0000010000,CUC_Indofevillea_khasiana_RNA.main:0.0071370946)99:0.0209371410)100:0.0221756421)53:0.0034398013,(CUC_Indofevillea_khasiana.1:0.0013426316,CUC_Indofevillea_khasiana_RNA.0:0.0022436280)100:0.0748396976)60:0.0151825789,(((((((CUC_Benincasa_hispida:0.0000010000,CUC_Benincasa_hispida_RNA:0.0035385051)98:0.0145822977,(((CUC_Lagenaria_siceraria_GJ113_RNA:0.0000010000,CUC_Lagenaria_siceraria_var_siceraria_WGS:0.0000010000)99:0.0106890040,CUC_Raphidiocystis_welwitschii_HS5553_WGS:0.0333447655)22:0.0000024898,(CUC_Citrullus_amarus_WGS:0.0000010000,CUC_Citrullus_lanatus_1_WGS:0.0000010000)100:0.0144649160)43:0.0000021905)61:0.0035765429,(CUC_Cucumis_hystrix_RNA:0.0035368750,(CUC_Cucumis_melo_subsp_melo_WGS:0.0071900802,CUC_Cucumis_omissus_HS5733_WGS:0.0181569198)45:0.0000010000)100:0.0221870539)96:0.0145527920,(((CUC_Dendrosicyos_socotranus.main:0.0000010000,CUC_Dendrosicyos_socotranus_HS5731_WGS:0.0000010000)100:0.0146641519,(CUC_Apodanthera_mathewsii_HS5725_WGS:0.0072981550,CUC_Wilbrandia_hibiscoides_1_WGS:0.0116667217)99:0.0072614657)99:0.0034471539,CUC_Bambekea_racemosa_HS5726_WGS.main:0.0073285175)100:0.0190199021)100:0.0236005013,((CUC_Bryonia_marmorata.0:0.0666591756,(CUC_Herpetospermum_pedunculosum:0.0000010000,CUC_Herpetospermum_pedunculosum_RNA:0.0071089851)100:0.0264631501)54:0.0078225069,(CUC_Bryonia_marmorata.main:0.0000010000,CUC_Bryonia_dioica_RNA:0.0000010000)100:0.0182814195)55:0.0074110823)67:0.0285598280,((((((CUC_Cionosicys_macranthus.0:0.0000010000,CUC_Cionosicys_macranthus_RNA.0:0.0000010000)99:0.0073238782,(CUC_Cionosicys_macranthus.main:0.0000010000,CUC_Cionosicys_macranthus_RNA.main:0.0000010000)100:0.0272262097)99:0.0072051521,((CUC_Trichosanthes_pilosa:0.0302180068,CUC_Trichosanthes_pilosa_1_RNA.0:0.0154275290)96:0.0111912490,CUC_Trichosanthes_pilosa_1_RNA.main:0.0097860024)99:0.0080864019)99:0.0187866254,(CUC_Dendrosicyos_socotranus.0:0.0653136075,CUC_Bambekea_racemosa_HS5726_WGS.0:0.0057608189)100:0.0628709327)77:0.0233161118,((CUC_Telfairia_pedata:0.0000010000,CUC_Telfairia_pedata_RNA:0.0071374013)92:0.0034263824,(CUC_Telfairia_occidentalis_RNA:0.0125125764,CUC_Telfairia_occidentalis_WGS:0.0037706456)93:0.0034879242)99:0.0236715987)19:0.0000024592,(CUC_Momordica_peteri:0.0384025099,CUC_Momordica_foetida_RNA:0.0205855803)100:0.0460925796)37:0.0142621366)94:0.0093385679,((CUC_Siraitia_grosvenorii_1_RNA:0.0040182216,CUC_Siraitia_grosvenorii_WGS.0:0.0176501022)94:0.0126169840,CUC_Siraitia_grosvenorii_WGS.main:0.0099239309)82:0.0129353089)97:0.0155998074)99:0.0388516692)100:0.0802709070)100:0.1486030068,ANI_Anisophyllea_purpurascens_GSK:0.0142750430)
(ANI_Anisophyllea_cinnamomoides:0.0000010000,((((((BEG_Begonia_petasitifolia.0:0.0643055842,BEG_Begonia_petasitifolia.main:0.0151540940)100:0.1594352273,TET_Tetrameles_nudiflora:0.1347347492)90:0.0410908848,(((((CRN_Corynocarpus_cribbianus:0.1209083720,(CUC_Gerrardanthus_macrorhizus:0.0020503992,CUC_Gerrardanthus_macrorhizus_RNA:0.0043180529)96:0.0217802355)68:0.0321429751,((CUC_Cyclantheropsis_parviflora:0.0000010000,CUC_Cyclantheropsis_parviflora_1_RNA:0.0124524676)100:0.0742113280,CUC_Fevillea_pedatifolia_GSK:0.0097248980)100:0.0441723097)30:0.0013775166,CUC_Siolmatra_pentaphylla_WGS:0.0894665712)43:0.0115358111,((CUC_Actinostemma_biglandulosum:0.0000010000,CUC_Actinostemma_biglandulosum_RNA:0.0000010000)100:0.0921687742,(CUC_Gynostemma_burmanicum:0.0000010000,CUC_Gynostemma_microspermum_GJ058_RNA:0.0000027836)100:0.0790920762)96:0.0183359154)38:0.0070242507,((((CUC_Baijiania_yunnanensis:0.0000010000,CUC_Baijiania_yunnanensis_RNA:0.0047381457)100:0.0364340259,((((((((CUC_Benincasa_hispida:0.0000010000,CUC_Benincasa_hispida_RNA:0.0000010000)100:0.0128988453,(((CUC_Cucumis_hystrix_RNA:0.0000010000,CUC_Cucumis_hystrix_WGS:0.0000010000)100:0.0030101929,CUC_Cucumis_melo_RNA:0.0131872317)94:0.0119531102,CUC_Cucumis_omissus_HS5733_WGS:0.0053593035)100:0.0224359858)94:0.0105298421,CUC_Lemurosicyos_variegata_HS0262_WGS:0.0546967520)88:0.0100111171,CUC_Raphidiocystis_welwitschii_HS5553_WGS:0.0224332039)46:0.0000024176,((CUC_Lagenaria_siceraria_GJ113_RNA:0.0000010000,CUC_Lagenaria_siceraria_var_siceraria_WGS:0.0000010000)99:0.0031694289,(CUC_Citrullus_amarus_WGS:0.0031748572,CUC_Citrullus_lanatus_1_WGS:0.0000010000)100:0.0194759380)53:0.0000023959)97:0.0195191156,((CUC_Cionosicys_macranthus.main:0.0000010000,CUC_Cionosicys_macranthus_RNA:0.0000010000)100:0.0235300586,(CUC_Dendrosicyos_socotranus:0.0172492072,CUC_Apodanthera_mathewsii_HS5725_WGS:0.0136342066)96:0.0093757553)54:0.0029273359)55:0.0000020209,((CUC_Bryonia_marmorata:0.0000010000,CUC_Bryonia_dioica_RNA:0.0000010000)100:0.0462758947,(CUC_Herpetospermum_pedunculosum:0.0000010000,CUC_Herpetospermum_pedunculosum_RNA:0.0000010000)100:0.0394835087)91:0.0052040234)67:0.0072530012,((CUC_Cionosicys_macranthus.0:0.0374901705,CUC_Cucurbita_digitata_GSK:0.0550588531)88:0.0072854106,((CUC_Trichosanthes_pilosa:0.0165650207,CUC_Trichosanthes_pilosa_1_RNA.main:0.0000023066)100:0.0130768498,CUC_Trichosanthes_pilosa_1_RNA.0:0.0162760232)97:0.0133732255)42:0.0034260899)71:0.0199427724)70:0.0079857756,(((CUC_Indofevillea_khasiana:0.0054612555,CUC_Indofevillea_khasiana_RNA:0.0000010000)99:0.0275410457,(CUC_Telfairia_pedata:0.0000010000,(CUC_Telfairia_occidentalis_RNA:0.0000010000,(CUC_Telfairia_pedata_RNA:0.0000010000,CUC_Telfairia_occidentalis_WGS:0.0000010000)29:0.0000010000)73:0.0000010000)100:0.0412814285)81:0.0050306587,(CUC_Siraitia_grosvenorii_1_RNA:0.0000010000,CUC_Siraitia_grosvenorii_WGS:0.0000010000)100:0.0158652640)68:0.0053002973)56:0.0072841065,(CUC_Momordica_peteri:0.0352033022,((CUC_Momordica_foetida_GSK:0.0180034956,CUC_Momordica_foetida_RNA.main:0.0113003670)94:0.0065346132,CUC_Momordica_foetida_RNA.0:0.0221178363)71:0.0000027404)99:0.0321382377)83:0.0126297318)69:0.0543169745)38:0.0040587669,(COR_Coriaria_nepalensis.main:0.0325184492,(COR_Coriaria_nepalensis.0:0.0000010000,COR_Coriaria_nepalensis_RNA:0.0000010000)100:0.0646176333)100:0.1517261034)78:0.0271401417,(DAT_Datisca_glomerata_leaf_RNA:0.0623481713,DAT_Datisca_glomerata_WGS:0.0830504567)99:0.0592910626)76:0.0043793932,CRN_Corynocarpus_laevigatus_HS5848_WGS:0.1547416345)100:0.0978981819,ANI_Anisophyllea_purpurascens_GSK:0.0000028418)
(ANI_Anisophyllea_cinnamomoides:0.0298117064,((((BEG_Begonia_petasitifolia:0.0467428005,BEG_Begonia_coptidifolia_WGS:0.0147640353)100:0.1140689059,(((COR_Coriaria_nepalensis:0.0000029936,COR_Coriaria_nepalensis_RNA:0.0000010003)100:0.1083316808,(CRN_Corynocarpus_cribbianus:0.0333755560,CRN_Corynocarpus_laevigatus_HS5848_WGS:0.0023581206)100:0.0778436751)70:0.0285923968,(((CUC_Actinostemma_biglandulosum:0.0103981207,CUC_Actinostemma_biglandulosum_RNA:0.0000025559)100:0.0888113731,(((CUC_Baijiania_yunnanensis:0.0000010003,CUC_Baijiania_yunnanensis_HS2656_GSK:0.0033156640)100:0.0029816628,CUC_Baijiania_yunnanensis_RNA:0.0004547885)100:0.0571112325,((((((((((((CUC_Benincasa_hispida:0.0009100323,CUC_Benincasa_hispida_RNA:0.0009871894)100:0.0291715830,(CUC_Lemurosicyos_variegata_HS0262_WGS:0.0196832238,CUC_Raphidiocystis_welwitschii_HS5553_WGS:0.0299583655)59:0.0068949721)56:0.0040626014,(CUC_Lagenaria_siceraria_GJ113_RNA:0.0000010003,CUC_Lagenaria_siceraria_var_siceraria_WGS:0.0000010003)100:0.0242174622)77:0.0045628304,((((CUC_Cucumis_hystrix_RNA:0.0029909079,CUC_Cucumis_hystrix_WGS:0.0034719838)100:0.0286806149,(CUC_Cucumis_melo_RNA:0.0000010003,CUC_Cucumis_melo_subsp_melo_WGS:0.0000010003)100:0.0098538341)100:0.0076156275,CUC_Cucumis_omissus_HS5733_WGS:0.0089957605)100:0.0249434347,(CUC_Citrullus_amarus_WGS:0.0025319498,CUC_Citrullus_lanatus_1_WGS:0.0049496947)100:0.0305901571)83:0.0043511689)100:0.0100450397,(CUC_Cionosicys_macranthus:0.0008881193,CUC_Cionosicys_macranthus_RNA:0.0000028991)100:0.0437373348)100:0.0095336071,(((CUC_Dendrosicyos_socotranus:0.0009290596,CUC_Dendrosicyos_socotranus_HS5731_WGS:0.0007838866)100:0.0187499655,(CUC_Apodanthera_mathewsii_HS5725_WGS:0.0080296937,CUC_Wilbrandia_hibiscoides_1_WGS:0.0188088565)100:0.0072485613)100:0.0086536745,CUC_Bambekea_racemosa_HS5726_WGS:0.0126618337)100:0.0187170992)94:0.0020109099,(CUC_Herpetospermum_pedunculosum:0.0145810511,CUC_Herpetospermum_pedunculosum_RNA:0.0028400032)100:0.0337873130)58:0.0048791023,(CUC_Trichosanthes_pilosa:0.0115965768,CUC_Trichosanthes_pilosa_1_RNA:0.0063962840)100:0.0415579290)56:0.0024618976,(CUC_Bryonia_marmorata:0.0053670172,CUC_Bryonia_dioica_RNA:0.0045711977)100:0.0474819481)97:0.0175630638,((CUC_Momordica_peteri:0.0451068865,(CUC_Momordica_foetida_GSK:0.0000025275,CUC_Momordica_foetida_RNA:0.0037281617)100:0.0128446983)100:0.0425412520,(((CUC_Telfairia_pedata:0.0085477954,CUC_Telfairia_pedata_RNA:0.0030265336)97:0.0068288675,CUC_Telfairia_occidentalis_WGS:0.0905449209)43:0.0055325013,CUC_Telfairia_occidentalis_RNA:0.0208186140)100:0.0477554626)42:0.0101943876)61:0.0107791799,(CUC_Siraitia_grosvenorii_1_RNA:0.0008375771,CUC_Siraitia_grosvenorii_WGS:0.0033911027)100:0.0451358879)100:0.0227318433,(CUC_Indofevillea_khasiana:0.0021612773,CUC_Indofevillea_khasiana_RNA:0.0000020303)100:0.0549570350)96:0.0108856100)100:0.0502565989)78:0.0050920771,((((CUC_Cyclantheropsis_parviflora:0.0104806186,CUC_Cyclantheropsis_parviflora_1_RNA:0.0011627118)100:0.0844434949,CUC_Fevillea_pedatifolia_GSK:0.0426269036)99:0.0189839198,(CUC_Gerrardanthus_macrorhizus:0.0382115943,CUC_Gerrardanthus_macrorhizus_RNA:0.0135244714)100:0.0500307067)92:0.0155909480,(CUC_Gynostemma_burmanicum:0.0034003708,(CUC_Gynostemma_microspermum_GSK:0.0068521655,CUC_Gynostemma_microspermum_GJ058_RNA:0.0000026476)99:0.0025886358)100:0.0584571944)58:0.0021788123)100:0.1003172748)46:0.0066370351)45:0.0068972148,(DAT_Datisca_cannabina:0.0414163132,(DAT_Datisca_glomerata_leaf_RNA:0.0000010003,DAT_Datisca_glomerata_WGS:0.0000010003)100:0.0146256233)100:0.0876120777)53:0.0192146428,TET_Tetrameles_nudiflora:0.0990334134)100:0.1603787395,ANI_Anisophyllea_purpurascens_GSK:0.0102349432)
(ANI_Anisophyllea_cinnamomoides:0.0205149105,(((BEG_Begonia_petasitifolia:0.0022171572,BEG_Begonia_coptidifolia_WGS:0.0355234309)100:0.1450649465,(((((CUC_Actinostemma_biglandulosum:0.0076360326,CUC_Actinostemma_biglandulosum_RNA:0.0000010682)100:0.0644234251,(((CUC_Cyclantheropsis_parviflora:0.0133435018,CUC_Cyclantheropsis_parviflora_1_RNA:0.0021982971)100:0.0410999193,CUC_Fevillea_pedatifolia_GSK:0.0784461426)84:0.0070544797,(CUC_Gerrardanthus_macrorhizus:0.0135722094,CUC_Gerrardanthus_macrorhizus_RNA:0.0123531369)100:0.0407441242)67:0.0042862058)57:0.0025618664,(((CUC_Baijiania_yunnanensis:0.0006810582,CUC_Baijiania_yunnanensis_RNA:0.0024848553)100:0.0262746732,(CUC_Indofevillea_khasiana:0.0091449611,CUC_Indofevillea_khasiana_RNA:0.0030094680)100:0.0177416860)99:0.0059947215,((((((((CUC_Benincasa_hispida:0.0000010682,CUC_Benincasa_hispida_RNA:0.0000010682)100:0.0085229182,(((CUC_Cucumis_hystrix_RNA:0.0000010682,CUC_Cucumis_hystrix_WGS:0.0086930226)100:0.0100294082,(CUC_Cucumis_melo_RNA:0.0010818581,CUC_Cucumis_melo_subsp_melo_WGS:0.0021997276)100:0.0057875942)90:0.0013666156,CUC_Cucumis_omissus_HS5733_WGS:0.0132666713)100:0.0208082453)90:0.0010959510,((CUC_Lagenaria_siceraria_GJ113_RNA:0.0000010682,CUC_Lagenaria_siceraria_var_siceraria_WGS:0.0000010682)100:0.0087295408,(CUC_Citrullus_amarus_WGS:0.0054277332,CUC_Citrullus_lanatus_1_WGS:0.0022365149)100:0.0086193307)100:0.0044540556)100:0.0112535174,(((CUC_Dendrosicyos_socotranus:0.0000010682,CUC_Dendrosicyos_socotranus_HS5731_WGS:0.0000010682)100:0.0136557956,(CUC_Apodanthera_mathewsii_HS5725_WGS:0.0134684132,CUC_Wilbrandia_hibiscoides_1_WGS:0.0106961831)100:0.0048050937)100:0.0076192616,CUC_Bambekea_racemosa_HS5726_WGS:0.0107805317)100:0.0121622972)78:0.0021575762,((CUC_Bryonia_marmorata:0.0040280359,CUC_Bryonia_dioica_RNA:0.0034879158)100:0.0344905404,((CUC_Cionosicys_macranthus:0.0011356989,CUC_Cionosicys_macranthus_RNA:0.0000010682)100:0.0222445093,(CUC_Trichosanthes_pilosa:0.0068866074,CUC_Trichosanthes_pilosa_1_RNA:0.0076327029)99:0.0118051020)89:0.0040527756)48:0.0000023971)100:0.0069620752,((CUC_Telfairia_pedata:0.0021770898,CUC_Telfairia_pedata_RNA:0.0000010682)100:0.0072913736,CUC_Telfairia_occidentalis_WGS:0.0101443252)100:0.0138286595)100:0.0054448193,(CUC_Momordica_peteri:0.0200868758,(CUC_Momordica_foetida_GSK:0.0058088553,CUC_Momordica_foetida_RNA:0.0034017209)100:0.0118923980)100:0.0106634795)98:0.0032681572,(CUC_Siraitia_grosvenorii_1_RNA:0.0035058022,CUC_Siraitia_grosvenorii_WGS:0.0000019725)100:0.0194712282)100:0.0070052152)100:0.0185655870)63:0.0070025505,((CUC_Gynostemma_burmanicum:0.0043641439,(CUC_Gynostemma_microspermum_GSK:0.0033349745,CUC_Gynostemma_yixingense_WGS:0.0089143029)68:0.0020600612)69:0.0057030983,CUC_Gynostemma_microspermum_GJ058_RNA:0.0000010682)100:0.0448617368)64:0.0131269912,CUC_Siolmatra_pentaphylla_WGS:0.0076887024)100:0.0608942988)44:0.0156304103,(((COR_Coriaria_nepalensis:0.0000010682,COR_Coriaria_nepalensis_RNA:0.0000010682)100:0.0957491556,CRN_Corynocarpus_cribbianus:0.0730157097)90:0.0166215756,((DAT_Datisca_cannabina:0.0222163130,(DAT_Datisca_glomerata_leaf_RNA:0.0058698726,DAT_Datisca_glomerata_WGS:0.0000010682)90:0.0130376994)100:0.0671383937,TET_Tetrameles_nudiflora:0.0905548583)63:0.0182316213)26:0.0046036459)100:0.1306857079,ANI_Anisophyllea_purpurascens_GSK:0.0619522638)
(ANI_Anisophyllea_cinnamomoides:0.0031525884,((((BEG_Begonia_petasitifolia:0.0286557606,BEG_Begonia_coptidifolia_WGS:0.0669530347)100:0.1301785962,((DAT_Datisca_cannabina:0.0178633035,(DAT_Datisca_glomerata_leaf_RNA:0.0000010000,DAT_Datisca_glomerata_WGS:0.0000010000)100:0.0287337112)100:0.0618090383,TET_Tetrameles_nudiflora:0.1587707115)87:0.0042195374)51:0.0056162127,CRN_Corynocarpus_cribbianus:0.1020137450)56:0.0068475302,((COR_Coriaria_nepalensis:0.0000010000,COR_Coriaria_nepalensis_RNA:0.0000010000)100:0.1309387874,((((((CUC_Actinostemma_biglandulosum:0.0000010000,CUC_Actinostemma_biglandulosum_RNA:0.0000010000)100:0.0755091682,CUC_Gerrardanthus_macrorhizus_RNA:0.0423929150)65:0.0051944561,CUC_Gerrardanthus_macrorhizus:0.0528471044)36:0.0031761921,((CUC_Cyclantheropsis_parviflora:0.0085910231,CUC_Cyclantheropsis_parviflora_1_RNA:0.0000022999)100:0.0591726887,CUC_Fevillea_cordifolia_WGS:0.0406207821)99:0.0241651645)50:0.0032767573,(((CUC_Baijiania_yunnanensis:0.0009855444,CUC_Baijiania_yunnanensis_RNA:0.0011028653)100:0.0201395606,(CUC_Indofevillea_khasiana:0.0000010000,CUC_Indofevillea_khasiana_RNA:0.0000010000)100:0.0127426685)95:0.0046314287,((((((((CUC_Benincasa_hispida:0.0049989483,CUC_Benincasa_hispida_RNA:0.0044643714)99:0.0121907227,CUC_Lemurosicyos_variegata_HS0262_WGS:0.1060618017)51:0.0000024278,((((CUC_Cucumis_hystrix_RNA:0.0000010000,CUC_Cucumis_hystrix_WGS:0.0026811985)100:0.0159111412,(CUC_Cucumis_melo_RNA:0.0000010000,CUC_Cucumis_melo_subsp_melo_WGS:0.0008783174)100:0.0119194466)100:0.0112551049,CUC_Cucumis_omissus_HS5733_WGS:0.0301332219)100:0.0158209455,(CUC_Lagenaria_siceraria_GJ113_RNA.main:0.0122004060,(CUC_Citrullus_amarus_WGS:0.0040727983,CUC_Citrullus_lanatus_1_WGS:0.0048103848)100:0.0130555281)87:0.0035538274)85:0.0030792549)100:0.0216488957,(((CUC_Dendrosicyos_socotranus:0.0011678253,CUC_Dendrosicyos_socotranus_HS5731_WGS:0.0000010000)100:0.0096056053,CUC_Apodanthera_mathewsii_HS5725_WGS:0.0090113651)94:0.0006680131,CUC_Wilbrandia_hibiscoides_1_WGS:0.0080888781)100:0.0108518391)80:0.0064605236,((CUC_Cionosicys_macranthus:0.0039797026,CUC_Cionosicys_macranthus_RNA:0.0013268979)100:0.0194253218,(CUC_Trichosanthes_pilosa:0.0118787511,CUC_Trichosanthes_pilosa_1_RNA:0.0000010000)100:0.0315443185)99:0.0055193800)76:0.0023272358,((((CUC_Bryonia_marmorata:0.0000010000,CUC_Bryonia_dioica_RNA:0.0030762870)100:0.0442180873,(CUC_Lagenaria_siceraria_GJ113_RNA.0:0.0008174629,CUC_Lagenaria_siceraria_var_siceraria_WGS:0.0064262445)100:0.0487741628)98:0.0057655682,CUC_Bambekea_racemosa_HS5726_WGS:0.0191618822)75:0.0024726394,(CUC_Herpetospermum_pedunculosum:0.0024912096,CUC_Herpetospermum_pedunculosum_RNA:0.0081378775)100:0.0322519389)77:0.0025324736)100:0.0092188971,((CUC_Telfairia_pedata:0.0069444703,CUC_Telfairia_pedata_RNA:0.0110739393)93:0.0018213491,CUC_Telfairia_occidentalis_WGS:0.0252414391)100:0.0137565831)94:0.0027733389,((CUC_Momordica_peteri:0.0165082652,(CUC_Momordica_foetida_GSK:0.0137608417,CUC_Momordica_foetida_RNA:0.0024869954)97:0.0132407287)100:0.0250133610,(CUC_Siraitia_grosvenorii_1_RNA:0.0033626199,CUC_Siraitia_grosvenorii_WGS:0.0000010000)100:0.0250134578)93:0.0026099113)100:0.0131463520)99:0.0134915925)88:0.0090649107,(((CUC_Gynostemma_burmanicum:0.0000010000,(CUC_Gynostemma_burmanicum_SB16_GSK:0.0038150966,CUC_Gynostemma_microspermum_GSK:0.0134482550)100:0.0079018635)98:0.0023630586,CUC_Gynostemma_microspermum_GJ058_RNA:0.0050905474)98:0.0113437708,CUC_Gynostemma_yixingense_WGS:0.0101160159)100:0.0582781479)100:0.0715089208)56:0.0135676718)100:0.1280854902,ANI_Anisophyllea_purpurascens_GSK:0.0257085452)
(ANI_Anisophyllea_cinnamomoides:0.0124692678,((((BEG_Begonia_petasitifolia:0.0092733343,BEG_Begonia_coptidifolia_WGS:0.0451167807)100:0.0979428289,TET_Tetrameles_nudiflora:0.0902323326)57:0.0156874517,(DAT_Datisca_cannabina:0.0199536345,(DAT_Datisca_glomerata_leaf_RNA:0.0009973375,DAT_Datisca_glomerata_WGS:0.0000010068)100:0.0092449605)100:0.0571887878)56:0.0112285731,((COR_Coriaria_nepalensis:0.0914909617,(CRN_Corynocarpus_cribbianus:0.0167038965,CRN_Corynocarpus_laevigatus_HS5848_WGS:0.0205888675)100:0.1231568071)90:0.0171125658,((((CUC_Actinostemma_biglandulosum:0.0072003775,CUC_Actinostemma_biglandulosum_RNA:0.0000010068)100:0.0640925209,(((CUC_Gynostemma_burmanicum:0.0011898009,CUC_Gynostemma_yixingense_WGS:0.0045695929)92:0.0025517324,CUC_Gynostemma_microspermum_GSK:0.0087608843)97:0.0083199247,CUC_Gynostemma_microspermum_GJ058_RNA:0.0025895498)100:0.0322521069)73:0.0052903942,((CUC_Cyclantheropsis_parviflora:0.0048559419,CUC_Cyclantheropsis_parviflora_1_RNA:0.0010682037)100:0.0518543185,(CUC_Gerrardanthus_macrorhizus:0.0027365939,CUC_Gerrardanthus_macrorhizus_RNA:0.0161981692)100:0.0422596031)96:0.0150730233)33:0.0015799100,((((CUC_Baijiania_yunnanensis:0.0008044731,CUC_Baijiania_yunnanensis_RNA:0.0000021845)100:0.0219160508,(CUC_Indofevillea_khasiana:0.0020978038,CUC_Indofevillea_khasiana_RNA:0.0000010068)100:0.0145551892)96:0.0004220186,(((((((((CUC_Benincasa_hispida:0.0028747495,CUC_Benincasa_hispida_RNA:0.0013061615)100:0.0117263514,((CUC_Lagenaria_siceraria_GJ113_RNA:0.0000022459,CUC_Lagenaria_siceraria_var_siceraria_WGS:0.0014792362)99:0.0095358395,(CUC_Citrullus_amarus_WGS:0.0007582187,CUC_Citrullus_lanatus_1_WGS:0.0023648532)100:0.0119229145)98:0.0041471024)90:0.0029566921,(((CUC_Cucumis_hystrix_RNA:0.0037653552,CUC_Cucumis_hystrix_WGS:0.0009226246)100:0.0125890401,(CUC_Cucumis_melo_RNA:0.0019241557,(CUC_Cucumis_melo_subsp_melo_WGS:0.0000010068,CUC_Lemurosicyos_variegata_HS0262_WGS:0.1171241723)53:0.0036287944)53:0.0142435699)52:0.0012447688,CUC_Cucumis_omissus_HS5733_WGS:0.0094203056)56:0.0173074189)58:0.0029787954,CUC_Cucurbita_digitata_GSK:0.0338498712)55:0.0025272669,(CUC_Cionosicys_macranthus:0.0021168350,CUC_Cionosicys_macranthus_RNA:0.0000010068)100:0.0225622412)55:0.0031069890,(((CUC_Dendrosicyos_socotranus:0.0000022526,CUC_Dendrosicyos_socotranus_HS5731_WGS:0.0035700386)96:0.0093740320,(CUC_Apodanthera_mathewsii_HS5725_WGS:0.0049028575,CUC_Wilbrandia_hibiscoides_1_WGS:0.0099275238)100:0.0111458971)99:0.0101889751,CUC_Bambekea_racemosa_HS5726_WGS:0.0094671344)98:0.0058143746)61:0.0079452099,(((CUC_Bryonia_marmorata:0.0057079134,CUC_Bryonia_dioica_RNA:0.0028609271)100:0.0295114850,(CUC_Trichosanthes_pilosa:0.0159341997,CUC_Trichosanthes_pilosa_1_RNA:0.0011769318)84:0.0215318664)74:0.0067181536,CUC_Herpetospermum_pedunculosum:0.0289055681)66:0.0066119568)97:0.0066129997,(CUC_Momordica_peteri:0.0166794672,CUC_Momordica_foetida_RNA:0.0118004073)100:0.0170353863)82:0.0024611745,((CUC_Telfairia_pedata:0.0028684604,CUC_Telfairia_pedata_RNA:0.0042000233)87:0.0029036041,CUC_Telfairia_occidentalis_WGS:0.0064440378)100:0.0250266458)92:0.0054364259)90:0.0036473516,(CUC_Siraitia_grosvenorii_1_RNA:0.0028045871,CUC_Siraitia_grosvenorii_WGS:0.0019948382)100:0.0160364403)100:0.0232436966)100:0.0807935426)50:0.0089785256)100:0.1097973759,ANI_Anisophyllea_purpurascens_GSK:0.0217574339)
(ANI_Anisophyllea_cinnamomoides:0.0289607646,(((((BEG_Begonia_petasitifolia:0.0622395094,BEG_Begonia_coptidifolia_WGS:0.0056109619)100:0.0955247857,TET_Tetrameles_nudiflora:0.2011578251)88:0.0119014869,(DAT_Datisca_cannabina:0.0312245681,DAT_Datisca_glomerata_leaf_RNA:0.0153016097)100:0.0854238797)97:0.0160560930,((((CUC_Actinostemma_biglandulosum:0.0019273280,CUC_Actinostemma_biglandulosum_RNA:0.0000024792)100:0.0743949518,(((CUC_Baijiania_yunnanensis:0.0020667676,CUC_Baijiania_yunnanensis_RNA:0.0018635342)100:0.0343897758,(((((((((((CUC_Benincasa_hispida:0.0052911707,CUC_Benincasa_hispida_RNA:0.0048976434)100:0.0173444978,(((CUC_Cucumis_hystrix_RNA:0.0000024552,CUC_Cucumis_hystrix_WGS:0.0061042495)100:0.0096850295,(CUC_Cucumis_melo_RNA:0.0000024792,CUC_Cucumis_melo_subsp_melo_WGS:0.0047309027)99:0.0080783687)100:0.0036386421,CUC_Cucumis_omissus_HS5733_WGS:0.0064603784)100:0.0165464676)76:0.0040531171,((CUC_Lagenaria_siceraria_GJ113_RNA:0.0000025020,CUC_Lagenaria_siceraria_var_siceraria_WGS:0.0015646463)100:0.0192128194,(CUC_Citrullus_amarus_WGS:0.0015189310,CUC_Citrullus_lanatus_1_WGS:0.0032269197)100:0.0196826833)93:0.0015636852)100:0.0128303040,(CUC_Cionosicys_macranthus:0.0035571334,CUC_Cionosicys_macranthus_RNA.0:0.0000024792)100:0.0252593988)95:0.0028747627,(((CUC_Dendrosicyos_socotranus:0.0000024792,CUC_Dendrosicyos_socotranus_HS5731_WGS:0.0000024792)100:0.0129841721,(CUC_Apodanthera_mathewsii_HS5725_WGS:0.0192577869,CUC_Wilbrandia_hibiscoides_1_WGS:0.0094320574)99:0.0091936324)97:0.0175914445,CUC_Bambekea_racemosa_HS5726_WGS:0.0092936145)97:0.0170556744)96:0.0051672229,((CUC_Bryonia_marmorata:0.0196650231,CUC_Bryonia_dioica_RNA:0.0028845998)100:0.0471414568,(CUC_Herpetospermum_pedunculosum:0.0158881706,CUC_Herpetospermum_pedunculosum_RNA:0.0000010000)100:0.0194234116)96:0.0074431038)82:0.0025217715,((CUC_Trichosanthes_pilosa:0.0026601111,CUC_Trichosanthes_pilosa_1_RNA:0.0028102066)100:0.0158024240,CUC_Cionosicys_macranthus_RNA.main:0.0301876683)83:0.0009522423)98:0.0069131439,((CUC_Telfairia_pedata:0.0020476364,CUC_Telfairia_pedata_RNA:0.0000010000)100:0.0087035312,CUC_Telfairia_occidentalis_WGS:0.0081829752)100:0.0277542448)93:0.0059746875,(CUC_Momordica_peteri:0.0232751259,CUC_Momordica_foetida_RNA:0.0210449096)100:0.0197343148)90:0.0074000763,(CUC_Siraitia_grosvenorii_1_RNA:0.0000010000,CUC_Siraitia_grosvenorii_WGS:0.0030799313)100:0.0186342693)94:0.0044885150,(CUC_Indofevillea_khasiana:0.0013184524,CUC_Indofevillea_khasiana_RNA:0.0000010000)100:0.0148691734)98:0.0040584752)100:0.0145700904,(CUC_Gerrardanthus_macrorhizus:0.0124467524,CUC_Gerrardanthus_macrorhizus_RNA:0.0192464671)100:0.0425727513)36:0.0033476335)38:0.0048540270,((CUC_Gynostemma_burmanicum:0.0000010000,CUC_Gynostemma_microspermum_GJ058_RNA:0.0074927133)91:0.0126699239,CUC_Gynostemma_yixingense_WGS:0.0097951324)100:0.0772833983)29:0.0031153819,((CUC_Cyclantheropsis_parviflora:0.0066932335,CUC_Cyclantheropsis_parviflora_1_RNA:0.0000010000)100:0.0538491934,(CUC_Fevillea_pedatifolia_GSK:0.0000020093,CUC_Fevillea_cordifolia_WGS:0.0165302661)81:0.0313413558)82:0.0163505537)100:0.0698344226)88:0.0127191408,((COR_Coriaria_nepalensis:0.0236954563,COR_Coriaria_nepalensis_RNA:0.0178771406)100:0.1166365094,(CRN_Corynocarpus_cribbianus:0.0155116673,CRN_Corynocarpus_laevigatus_HS5848_WGS:0.0071965559)100:0.1084168365)94:0.0267445285)100:0.1427319607,ANI_Anisophyllea_purpurascens_GSK:0.0260143838)
(BEG_Begonia_petasitifolia:0.1800362281,(((COR_Coriaria_nepalensis:0.1667956424,((((((CUC_Actinostemma_biglandulosum:0.0017931848,CUC_Actinostemma_biglandulosum_RNA:0.0000022542)100:0.0767475711,(CUC_Gerrardanthus_macrorhizus:0.0164844909,CUC_Gerrardanthus_macrorhizus_RNA:0.0102818606)100:0.0484681747)50:0.0104139699,(CUC_Cyclantheropsis_parviflora:0.0026313099,CUC_Cyclantheropsis_parviflora_1_RNA:0.0081634904)100:0.0810577731)58:0.0148298198,(((CUC_Baijiania_yunnanensis:0.0000010000,CUC_Baijiania_yunnanensis_RNA:0.0075067991)100:0.0322097078,(((((((((CUC_Benincasa_hispida:0.0037101326,CUC_Benincasa_hispida_RNA:0.0018548977)99:0.0223376616,(((CUC_Cucumis_hystrix_RNA:0.0000020053,CUC_Cucumis_hystrix_WGS:0.0000010000)100:0.0044080615,CUC_Cucumis_omissus_HS5733_WGS:0.0164045920)63:0.0013501797,(CUC_Cucumis_melo_RNA:0.0017328913,CUC_Cucumis_melo_subsp_melo_WGS:0.0054343445)100:0.0184404502)100:0.0209896080)56:0.0047575224,((CUC_Lagenaria_siceraria_GJ113_RNA:0.0000026213,CUC_Lagenaria_siceraria_var_siceraria_WGS:0.0017752639)99:0.0139382063,(CUC_Citrullus_amarus_WGS:0.0000010000,CUC_Citrullus_lanatus_1_WGS:0.0035711047)99:0.0248259078)56:0.0044980464)77:0.0102792457,(((CUC_Bryonia_marmorata:0.0133709541,CUC_Bryonia_dioica_RNA:0.0030080128)100:0.0486930649,(CUC_Trichosanthes_pilosa:0.0098503185,CUC_Trichosanthes_pilosa_1_RNA:0.0172132541)98:0.0199146581)47:0.0044550005,((CUC_Cionosicys_macranthus.0:0.0018399725,CUC_Cionosicys_macranthus_RNA.main:0.0000025195)100:0.0476969187,(CUC_Herpetospermum_pedunculosum:0.0017893834,CUC_Herpetospermum_pedunculosum_RNA:0.0000029854)100:0.0241907175)69:0.0046930961)76:0.0076566731)58:0.0061547987,((CUC_Dendrosicyos_socotranus:0.0184794639,((CUC_Apodanthera_mathewsii_HS5725_WGS:0.0047469980,CUC_Wilbrandia_hibiscoides_1_WGS:0.0078169727)94:0.0023407262,CUC_Raphidiocystis_welwitschii_HS5553_WGS:0.1677722438)29:0.0000013327)55:0.0043146749,CUC_Bambekea_racemosa_HS5726_WGS:0.0135995343)60:0.0141697966)26:0.0000026044,(CUC_Cionosicys_macranthus.main:0.0018211958,CUC_Cionosicys_macranthus_RNA.0:0.0000027305)100:0.0317936838)73:0.0039312412,((CUC_Telfairia_pedata:0.0018102428,CUC_Telfairia_pedata_RNA:0.0015968594)99:0.0047937935,CUC_Telfairia_occidentalis_WGS:0.0016079384)100:0.0404112069)79:0.0080342189,(CUC_Siraitia_grosvenorii_1_RNA:0.0000010000,CUC_Siraitia_grosvenorii_WGS:0.0000010000)100:0.0245483155)75:0.0034055476,(CUC_Momordica_peteri:0.0260417236,CUC_Momordica_foetida_RNA:0.0134784596)100:0.0386505744)77:0.0056302474)72:0.0044302469,(CUC_Indofevillea_khasiana:0.0036028023,CUC_Indofevillea_khasiana_RNA:0.0000024988)100:0.0195964710)83:0.0281430740)40:0.0207323349,(CUC_Gynostemma_burmanicum:0.0000024953,CUC_Gynostemma_microspermum_GJ058_RNA:0.0155971685)100:0.0979823596)99:0.0490876798,ANI_Anisophyllea_purpurascens_GSK:0.1928149125)88:0.0183000888)79:0.0232484398,CRN_Corynocarpus_cribbianus:0.0807721276)67:0.0084810563,(DAT_Datisca_cannabina:0.0259640253,(DAT_Datisca_glomerata_leaf_RNA:0.0000010000,DAT_Datisca_glomerata_WGS:0.0244750998)99:0.0209561207)100:0.0685303058)96:0.0340578445,TET_Tetrameles_nudiflora:0.1095486332)
(ANI_Anisophyllea_cinnamomoides:0.0138687384,(((((BEG_Begonia_petasitifolia:0.0431275062,BEG_Begonia_coptidifolia_WGS:0.0000022779)100:0.1677157980,TET_Tetrameles_nudiflora:0.1401340894)54:0.0150253368,(DAT_Datisca_cannabina:0.0222992750,(DAT_Datisca_glomerata_leaf_RNA:0.0000021242,DAT_Datisca_glomerata_WGS:0.0144780077)100:0.0190847708)100:0.0998768458)60:0.0073112223,((CUC_Actinostemma_biglandulosum:0.0038869044,CUC_Actinostemma_biglandulosum_RNA:0.0014941739)100:0.0615729032,((((CUC_Baijiania_yunnanensis:0.0000021076,CUC_Baijiania_yunnanensis_RNA:0.0019969100)100:0.0291790132,((((((((((CUC_Benincasa_hispida:0.0007315225,CUC_Benincasa_hispida_RNA:0.0000010164)100:0.0169500216,(((((CUC_Cucumis_hystrix_RNA:0.0030311140,CUC_Cucumis_hystrix_WGS:0.0048431909)97:0.0092931095,(CUC_Cucumis_melo_RNA:0.0000021266,CUC_Cucumis_melo_subsp_melo_WGS:0.0092743846)100:0.0136747269)99:0.0074558149,CUC_Cucumis_omissus_HS5733_WGS:0.0370220735)100:0.0166900843,(CUC_Lagenaria_siceraria_GJ113_RNA:0.0000022365,CUC_Lagenaria_siceraria_var_siceraria_WGS:0.0022633811)100:0.0118997265)89:0.0057069252,(CUC_Citrullus_amarus_WGS.main:0.0144780211,(CUC_Citrullus_amarus_WGS.0:0.0125735288,CUC_Citrullus_lanatus_1_WGS:0.0082009056)100:0.0507163428)90:0.0112010633)92:0.0055975413)100:0.0116656004,(((CUC_Dendrosicyos_socotranus:0.0000024147,(CUC_Dendrosicyos_socotranus_HS5731_WGS:0.0000023961,CUC_Wilbrandia_hibiscoides_1_WGS:0.0352549105)98:0.0214587750)98:0.0156071116,CUC_Apodanthera_mathewsii_HS5725_WGS:0.0056743234)98:0.0077369341,CUC_Bambekea_racemosa_HS5726_WGS:0.0150153332)100:0.0145063059)100:0.0099825011,(CUC_Cionosicys_macranthus:0.0092275363,CUC_Cionosicys_macranthus_RNA:0.0005157635)100:0.0330083077)36:0.0014670964,(CUC_Trichosanthes_pilosa:0.0145721613,CUC_Trichosanthes_pilosa_1_RNA:0.0056609346)85:0.0058923432)48:0.0082607610,(((CUC_Bryonia_marmorata:0.0021507918,CUC_Bryonia_dioica_RNA:0.0058899148)100:0.0400414077,(CUC_Herpetospermum_pedunculosum:0.0175522148,CUC_Herpetospermum_pedunculosum_RNA:0.0042966399)100:0.0108890708)99:0.0068289118,CUC_Cucurbita_digitata_GSK:0.0498839224)38:0.0039702128)99:0.0111396708,(CUC_Momordica_peteri:0.0287104635,(CUC_Momordica_foetida_GSK:0.0034331000,CUC_Momordica_foetida_RNA:0.0035170088)100:0.0136757901)100:0.0192224252)82:0.0018744946,((CUC_Telfairia_pedata:0.0024350595,CUC_Telfairia_pedata_RNA:0.0014620142)100:0.0069128347,CUC_Telfairia_occidentalis_WGS:0.0053905128)100:0.0327275802)95:0.0064226704,(CUC_Siraitia_grosvenorii_1_RNA:0.0000010164,CUC_Siraitia_grosvenorii_WGS:0.0065548512)100:0.0259567159)80:0.0054746475,(CUC_Indofevillea_khasiana:0.0063166828,CUC_Indofevillea_khasiana_RNA:0.0074877489)100:0.0242424384)48:0.0060842725)100:0.0440215512,((CUC_Cyclantheropsis_parviflora:0.0073459356,CUC_Cyclantheropsis_parviflora_1_RNA:0.0209597854)100:0.0764136250,(CUC_Gerrardanthus_macrorhizus:0.0123031852,CUC_Gerrardanthus_macrorhizus_RNA:0.0043950199)100:0.0460696534)71:0.0088245281)30:0.0020388877,((CUC_Gynostemma_burmanicum:0.0061318895,CUC_Gynostemma_microspermum_GJ058_RNA:0.0034181230)98:0.0061384186,CUC_Gynostemma_yixingense_WGS:0.0110870296)100:0.0409592277)43:0.0052371891)100:0.1029301273)56:0.0084595240,(((COR_Coriaria_nepalensis.0:0.0542588386,(COR_Coriaria_nepalensis.main:0.0000010164,COR_Coriaria_nepalensis_RNA:0.0000010164)100:0.0253957990)100:0.1093040607,CRN_Corynocarpus_laevigatus_HS5848_WGS:0.1602224063)99:0.0400472493,CRN_Corynocarpus_cribbianus:0.5041749789)42:0.0250819610)100:0.1536288099,ANI_Anisophyllea_purpurascens_GSK:0.0530241440)
(ANI_Anisophyllea_cinnamomoides:0.0246271608,(((BEG_Begonia_petasitifolia:0.1586500718,((DAT_Datisca_cannabina:0.0267335150,(DAT_Datisca_glomerata_leaf_RNA:0.0061212327,DAT_Datisca_glomerata_WGS:0.0876259097)88:0.0009915862)100:0.0710725443,TET_Tetrameles_nudiflora:0.0978902103)87:0.0136795509)90:0.0119344389,(((CUC_Actinostemma_biglandulosum:0.0513497504,CUC_Actinostemma_biglandulosum_RNA:0.0021786854)100:0.0691424273,((((CUC_Baijiania_yunnanensis:0.0080187800,CUC_Baijiania_yunnanensis_RNA:0.0056051745)100:0.0219636136,(CUC_Indofevillea_khasiana:0.0078220553,CUC_Indofevillea_khasiana_RNA:0.0000026328)100:0.0159822139)75:0.0015576738,(((((((((CUC_Benincasa_hispida:0.0113635165,CUC_Benincasa_hispida_RNA:0.0000010000)100:0.0284523076,((CUC_Lagenaria_siceraria_GJ113_RNA:0.0000020586,CUC_Lagenaria_siceraria_var_siceraria_WGS:0.0014957057)100:0.0087175453,(CUC_Citrullus_amarus_WGS:0.0062160790,CUC_Citrullus_lanatus_1_WGS:0.0067611682)99:0.0037459113)91:0.0040013789)88:0.0035675643,((CUC_Cucumis_hystrix_RNA:0.0102858748,(CUC_Cucumis_melo_RNA:0.0000027979,CUC_Cucumis_melo_subsp_melo_WGS:0.0052586016)99:0.0105832259)96:0.0044120805,CUC_Cucumis_omissus_HS5733_WGS:0.0185988303)100:0.0140391598)100:0.0148314916,((CUC_Cionosicys_macranthus:0.0092309278,CUC_Cionosicys_macranthus_RNA:0.0000010000)100:0.0305180201,((CUC_Trichosanthes_pilosa:0.0000020737,BEG_Begonia_coptidifolia_WGS:0.1384948106)20:0.1371802388,CUC_Trichosanthes_pilosa_1_RNA:0.0000025064)16:0.0167580556)16:0.0076894557)11:0.0040968714,((CUC_Bryonia_marmorata:0.0041294020,CUC_Bryonia_dioica_RNA:0.0036918152)100:0.0433117006,(CUC_Herpetospermum_pedunculosum:0.0121299759,CUC_Herpetospermum_pedunculosum_RNA:0.0000010000)99:0.0270082668)79:0.0077918611)3:0.0000025381,(((CUC_Dendrosicyos_socotranus:0.0000010000,CUC_Dendrosicyos_socotranus_HS5731_WGS:0.0028781290)100:0.0226311190,CUC_Wilbrandia_hibiscoides_1_WGS:0.0067909529)77:0.0032480735,CUC_Apodanthera_mathewsii_HS5725_WGS:0.0164963535)99:0.0419060120)45:0.0125574737,((CUC_Telfairia_pedata:0.0025298871,CUC_Telfairia_occidentalis_WGS:0.0104039751)63:0.0052523988,CUC_Telfairia_pedata_RNA:0.0019169269)87:0.0263870077)68:0.0082978926,(CUC_Momordica_peteri:0.0526218391,(CUC_Momordica_foetida_GSK:0.0000010000,CUC_Momordica_foetida_RNA:0.0052437832)100:0.0256777810)92:0.0070756435)76:0.0038409632,(CUC_Siraitia_grosvenorii_1_RNA:0.0000010000,CUC_Siraitia_grosvenorii_WGS:0.0098040002)100:0.0282072272)75:0.0058163252)78:0.0072927929,((CUC_Gynostemma_burmanicum:0.0000010000,CUC_Gynostemma_microspermum_GJ058_RNA:0.0046100571)98:0.0095041573,CUC_Gynostemma_yixingense_WGS:0.0063776833)100:0.0521309469)60:0.0023828453)66:0.0036054472,(((CUC_Cyclantheropsis_parviflora:0.0154398523,CUC_Cyclantheropsis_parviflora_1_RNA:0.0027098602)100:0.0360117336,CUC_Fevillea_pedatifolia_GSK:0.0585480488)100:0.0254486470,(CUC_Gerrardanthus_macrorhizus:0.0997661169,CUC_Gerrardanthus_macrorhizus_RNA:0.0096041545)80:0.0305928498)79:0.0175056903)100:0.0670304858)99:0.0324682080,(((COR_Coriaria_nepalensis.0:0.0224054346,COR_Coriaria_nepalensis_RNA:0.0021542218)100:0.0110985494,COR_Coriaria_nepalensis.main:0.0000029679)100:0.0942694317,(CRN_Corynocarpus_cribbianus:0.0000022194,CRN_Corynocarpus_laevigatus_HS5848_WGS:0.0100663268)98:0.0701006106)84:0.0088684929)100:0.1051707954,ANI_Anisophyllea_purpurascens_GSK:0.0120173878)
(ANI_Anisophyllea_cinnamomoides:0.0118964408,((((BEG_Begonia_petasitifolia:0.2335498607,((DAT_Datisca_cannabina:0.0516606002,DAT_Datisca_glomerata_leaf_RNA:0.0168386299)100:0.1079655984,TET_Tetrameles_nudiflora:0.1386875433)80:0.0119245057)65:0.0196008950,((COR_Coriaria_nepalensis.0:0.0865696710,COR_Coriaria_nepalensis_RNA:0.0000010059)70:0.0089861421,COR_Coriaria_nepalensis.main:0.0027524207)100:0.2454714086)85:0.0115207327,(CRN_Corynocarpus_cribbianus:0.0000010059,CRN_Corynocarpus_laevigatus_HS5848_WGS:0.0093331791)100:0.1058711587)98:0.0438413140,((((CUC_Actinostemma_biglandulosum:0.0022380962,CUC_Actinostemma_biglandulosum_RNA:0.0000010059)100:0.1263107792,((CUC_Gynostemma_burmanicum:0.0000010059,CUC_Gynostemma_microspermum_GJ058_RNA:0.0000010059)98:0.0052177615,CUC_Gynostemma_yixingense_WGS:0.0242492185)100:0.0703960630)38:0.0040472774,(((CUC_Cyclantheropsis_parviflora:0.0131914294,CUC_Cyclantheropsis_parviflora_1_RNA:0.0041099443)100:0.1044679175,CUC_Fevillea_pedatifolia_GSK:0.0677422486)100:0.0543145762,(CUC_Gerrardanthus_macrorhizus:0.0053552531,CUC_Gerrardanthus_macrorhizus_RNA:0.0564496035)100:0.0982427030)94:0.0277617540)54:0.0051258006,((CUC_Baijiania_yunnanensis:0.0000010059,CUC_Baijiania_yunnanensis_RNA:0.0022937556)100:0.0457578778,(((((((CUC_Cionosicys_macranthus:0.0000010059,CUC_Cionosicys_macranthus_RNA.main:0.0000010059)100:0.0190130829,((CUC_Benincasa_hispida_RNA:0.0270971289,(((CUC_Lagenaria_siceraria_GJ113_RNA:0.0000010059,CUC_Lagenaria_siceraria_var_siceraria_WGS:0.0000010059)100:0.0216083022,(CUC_Citrullus_amarus_WGS:0.0019591866,CUC_Citrullus_lanatus_1_WGS:0.0019299630)100:0.0288648479)48:0.0012725320,(CUC_Lemurosicyos_variegata_HS0262_WGS:0.0130917238,CUC_Raphidiocystis_welwitschii_HS5553_WGS:0.0204326046)68:0.0053516627)59:0.0051649296)92:0.0097116586,((CUC_Cucumis_hystrix_RNA:0.0000010059,CUC_Cucumis_hystrix_WGS:0.0018462170)99:0.0117168057,(CUC_Cucumis_melo_RNA:0.0000010059,CUC_Cucumis_melo_subsp_melo_WGS:0.0018465399)100:0.0192569695)100:0.0373762786)88:0.0071869483)94:0.0077469424,((((CUC_Telfairia_pedata:0.0022123926,CUC_Telfairia_pedata_RNA:0.0020778238)100:0.0149404869,(CUC_Telfairia_occidentalis_RNA:0.0037254927,CUC_Telfairia_occidentalis_WGS:0.0000010059)100:0.0164465813)100:0.0252773363,(CUC_Cionosicys_macranthus_RNA.0:0.1077887122,CUC_Trichosanthes_pilosa_1_RNA:0.0186787677)99:0.0136948108)61:0.0072893299,CUC_Apodanthera_mathewsii_HS5725_WGS:0.0483838219)33:0.0011120432)47:0.0020969288,(CUC_Bryonia_dioica_RNA:0.0382127194,CUC_Herpetospermum_pedunculosum_RNA:0.0230673557)70:0.0038638833)94:0.0071008250,(CUC_Momordica_foetida_GSK:0.0008031564,CUC_Momordica_foetida_RNA:0.0087821958)100:0.0614244520)99:0.0106287702,(CUC_Siraitia_grosvenorii_1_RNA:0.0038707830,CUC_Siraitia_grosvenorii_WGS:0.0000010059)100:0.0316073730)94:0.0082275540,(CUC_Indofevillea_khasiana:0.0000010059,CUC_Indofevillea_khasiana_RNA:0.0000010059)100:0.0196539245)89:0.0053438817)100:0.0474763618)100:0.0931500955)100:0.1735117044,ANI_Anisophyllea_purpurascens_GSK:0.0272336946)
(ANI_Anisophyllea_cinnamomoides:0.0162614610,((((BEG_Begonia_petasitifolia:0.1984051092,(COR_Coriaria_nepalensis.main:0.0316487948,(COR_Coriaria_nepalensis.0:0.0000010000,COR_Coriaria_nepalensis_RNA:0.0000010000)99:0.0198562752)100:0.1319106571)60:0.0206599691,(CRN_Corynocarpus_cribbianus:0.0139906376,CRN_Corynocarpus_laevigatus_HS5848_WGS:0.0053272724)100:0.0811044110)38:0.0052634230,((DAT_Datisca_cannabina:0.0323310214,DAT_Datisca_glomerata_leaf_RNA:0.0244098688)100:0.0578427262,TET_Tetrameles_nudiflora:0.0929224953)50:0.0207388271)74:0.0188544657,(((((CUC_Actinostemma_biglandulosum:0.0020867949,CUC_Actinostemma_biglandulosum_RNA:0.0000010000)100:0.0624789195,(CUC_Gynostemma_burmanicum:0.0020006220,CUC_Gynostemma_microspermum_GJ058_RNA:0.0021379236)100:0.0958731400)65:0.0065143598,(CUC_Cyclantheropsis_parviflora:0.0000010000,CUC_Cyclantheropsis_parviflora_1_RNA:0.0000010000)100:0.0831227492)59:0.0058477360,(CUC_Gerrardanthus_macrorhizus:0.0062326725,CUC_Gerrardanthus_macrorhizus_RNA:0.0086415809)100:0.0658071145)55:0.0069707249,((CUC_Baijiania_yunnanensis:0.0267095848,(CUC_Indofevillea_khasiana:0.0364456225,CUC_Indofevillea_khasiana_RNA:0.0274454923)99:0.0161248087)56:0.0021065174,(((((((((((CUC_Benincasa_hispida:0.0020570683,CUC_Benincasa_hispida_RNA:0.0000010000)100:0.0193856384,CUC_Lemurosicyos_variegata_HS0262_WGS:0.0114805275)88:0.0061306654,(((CUC_Cucumis_hystrix_RNA:0.0000028838,(CUC_Cucumis_melo_RNA:0.0050234779,(CUC_Cucumis_melo_subsp_melo_WGS:0.0000021708,CUC_Cucumis_omissus_HS5733_WGS:0.0213128760)77:0.0070819175)91:0.0054105614)100:0.0281025953,(CUC_Lagenaria_siceraria_GJ113_RNA:0.0000010000,CUC_Lagenaria_siceraria_var_siceraria_WGS:0.0020651056)99:0.0088773098)92:0.0017390942,(CUC_Citrullus_amarus_WGS:0.0038308321,CUC_Citrullus_lanatus_1_WGS:0.0074533987)99:0.0073696832)94:0.0041614631)83:0.0022685182,(CUC_Cionosicys_macranthus.main:0.0000010000,CUC_Cionosicys_macranthus_RNA.main:0.0000010000)100:0.0212898733)85:0.0042953485,((CUC_Dendrosicyos_socotranus:0.0000010000,CUC_Dendrosicyos_socotranus_HS5731_WGS:0.0024541736)100:0.0084688242,CUC_Apodanthera_mathewsii_HS5725_WGS:0.0062047654)99:0.0106416160)30:0.0000020546,(CUC_Trichosanthes_pilosa:0.0297082919,CUC_Bambekea_racemosa_HS5726_WGS:0.0100436119)42:0.0052765654)51:0.0018403501,(CUC_Herpetospermum_pedunculosum:0.0000010000,CUC_Herpetospermum_pedunculosum_RNA:0.0020605917)100:0.0420855323)76:0.0030143227,((CUC_Bryonia_marmorata:0.0113736583,CUC_Bryonia_dioica_RNA:0.0036751986)99:0.0172128056,(CUC_Cionosicys_macranthus.0:0.0000010000,CUC_Cionosicys_macranthus_RNA.0:0.0000010000)100:0.0294790717)77:0.0040347718)97:0.0109381237,(CUC_Telfairia_pedata:0.0076010494,CUC_Telfairia_pedata_RNA:0.0000027204)100:0.0380003040)98:0.0143869881,(CUC_Siraitia_grosvenorii_1_RNA:0.0000010000,CUC_Siraitia_grosvenorii_WGS:0.0020440218)99:0.0216258511)46:0.0026138212,(CUC_Momordica_peteri:0.0258446331,(CUC_Momordica_foetida_GSK:0.0543972531,CUC_Momordica_foetida_RNA:0.0026616426)98:0.0161161715)98:0.0158965507)41:0.0046466013)75:0.0178575729)100:0.0671243091)100:0.1464959801,ANI_Anisophyllea_purpurascens_GSK:0.0692567370)
(ANI_Anisophyllea_cinnamomoides:0.0049492891,((((BEG_Begonia_petasitifolia:0.0278367752,BEG_Begonia_coptidifolia_WGS:0.0326359489)100:0.1284705523,((COR_Coriaria_nepalensis.main:0.0032134097,COR_Coriaria_nepalensis_RNA:0.0000027759)99:0.0392181449,COR_Coriaria_nepalensis.0:0.1160855466)100:0.1618299731)74:0.0384799318,((((CRN_Corynocarpus_cribbianus.main:0.0095791221,CRN_Corynocarpus_laevigatus_HS5848_WGS:0.0013650904)93:0.0271240986,CRN_Corynocarpus_cribbianus.0:0.0483149801)100:0.1695057752,(DAT_Datisca_cannabina:0.0079372360,DAT_Datisca_glomerata_leaf_RNA:0.0228048773)100:0.0960254816)28:0.0000029511,((((CUC_Actinostemma_biglandulosum:0.0000010067,CUC_Actinostemma_biglandulosum_RNA:0.0017954247)100:0.1115764484,((CUC_Baijiania_yunnanensis:0.0066473500,CUC_Baijiania_yunnanensis_RNA:0.0031800184)100:0.0208060659,((((((((((((CUC_Benincasa_hispida:0.0000025274,CUC_Benincasa_hispida_RNA:0.0000020982)100:0.0213679914,((CUC_Lagenaria_siceraria_GJ113_RNA.main:0.0000021075,CUC_Lagenaria_siceraria_var_siceraria_WGS.main:0.0000028328)100:0.0440189779,(CUC_Citrullus_amarus_WGS:0.0032206170,CUC_Citrullus_lanatus_1_WGS:0.0033206466)100:0.0210191379)79:0.0027728230)46:0.0021479461,(CUC_Cucumis_hystrix_RNA:0.0141412726,((CUC_Cucumis_melo_RNA:0.0000027137,CUC_Cucumis_melo_subsp_melo_WGS:0.0067498513)98:0.0205309589,CUC_Cucumis_omissus_HS5733_WGS:0.4045596339)45:0.0000021795)100:0.0408076523)43:0.0032598185,CUC_Raphidiocystis_welwitschii_HS5553_WGS:0.0143234245)35:0.0007897164,((CUC_Lagenaria_siceraria_GJ113_RNA.0:0.0000025359,CUC_Lagenaria_siceraria_var_siceraria_WGS.0:0.0000010067)100:0.0278696381,CUC_Lemurosicyos_variegata_HS0262_WGS:0.0172480845)84:0.0102226495)99:0.0236735509,CUC_Cionosicys_macranthus.0:0.0505925183)99:0.0165362947,((CUC_Dendrosicyos_socotranus:0.0178619240,CUC_Apodanthera_mathewsii_HS5725_WGS:0.0142757682)99:0.0069668250,CUC_Bambekea_racemosa_HS5726_WGS:0.0052513826)100:0.0308194924)100:0.0172103096,(((CUC_Bryonia_marmorata:0.0017675746,CUC_Bryonia_dioica_RNA:0.0035002132)100:0.0632831685,(CUC_Herpetospermum_pedunculosum:0.0000026466,CUC_Herpetospermum_pedunculosum_RNA:0.0000029577)100:0.0281014789)96:0.0243976048,((CUC_Cionosicys_macranthus.main:0.0000020683,CUC_Cionosicys_macranthus_RNA:0.0000010067)100:0.0365762786,(CUC_Trichosanthes_pilosa:0.0000022983,CUC_Trichosanthes_pilosa_1_RNA:0.0018109293)100:0.0305755306)90:0.0088099943)97:0.0112672111)99:0.0226791909,((CUC_Telfairia_pedata:0.0000027428,CUC_Telfairia_pedata_RNA:0.0015950972)99:0.0058754705,(CUC_Telfairia_occidentalis_RNA.main:0.0044748257,CUC_Telfairia_occidentalis_WGS:0.0000010067)100:0.0129555721)100:0.0287249572)89:0.0071429390,(CUC_Momordica_peteri:0.0343890367,CUC_Momordica_foetida_RNA:0.0174387648)100:0.0445708941)51:0.0012794335,(CUC_Siraitia_grosvenorii_1_RNA:0.0016134621,CUC_Siraitia_grosvenorii_WGS:0.0000027768)100:0.0311330976)88:0.0235660554,(CUC_Indofevillea_khasiana:0.0000010067,CUC_Indofevillea_khasiana_RNA:0.0000027649)100:0.0188363966)72:0.0046254104)98:0.0156156004)98:0.0249229681,(((CUC_Cyclantheropsis_parviflora:0.0168990361,CUC_Cyclantheropsis_parviflora_1_RNA:0.0072581041)100:0.1216945314,CUC_Fevillea_pedatifolia_GSK:0.0676674867)96:0.0382458792,(CUC_Gerrardanthus_macrorhizus:0.0079070335,CUC_Gerrardanthus_macrorhizus_RNA:0.0227653566)99:0.0812903140)59:0.0139303182)68:0.0197614536,((CUC_Gynostemma_burmanicum.0:0.0000020640,CUC_Gynostemma_microspermum_GJ058_RNA.main:0.0048210166)100:0.0356337691,((CUC_Gynostemma_burmanicum.main:0.0000029159,((CUC_Telfairia_occidentalis_RNA.0:0.4321352214,(((CUC_Telfairia_occidentalis_RNA.2:0.2005742499,CUC_Telfairia_occidentalis_RNA.4:0.1570949625)99:0.2634694129,CUC_Telfairia_occidentalis_RNA.3:0.3826514671)85:0.1435550227,CUC_Telfairia_occidentalis_RNA.5:0.5217981948)76:0.1090738501)83:0.2546114822,CUC_Telfairia_occidentalis_RNA.1:0.2738625416)100:1.5815519563)30:0.0074579424,CUC_Gynostemma_microspermum_GJ058_RNA.0:0.0077953858)62:0.0260185881)76:0.0496251168)89:0.0994020037)50:0.0134267146)57:0.0220221702,TET_Tetrameles_nudiflora:0.1564792750)100:0.1234946825,ANI_Anisophyllea_purpurascens_GSK:0.0062865842)
(ANI_Anisophyllea_cinnamomoides:0.0092759959,((((BEG_Begonia_petasitifolia:0.0484509344,BEG_Begonia_coptidifolia_WGS:0.0877625393)100:0.1711101000,((CUC_Actinostemma_biglandulosum:0.0000020299,CUC_Actinostemma_biglandulosum_RNA:0.0011544377)100:0.0818116867,((((CUC_Baijiania_yunnanensis:0.0000023865,CUC_Baijiania_yunnanensis_RNA:0.0010931905)100:0.0345561551,(CUC_Indofevillea_khasiana:0.0008922687,CUC_Indofevillea_khasiana_RNA:0.0000009993)100:0.0203186715)93:0.0008462873,(((((((((((CUC_Benincasa_hispida:0.0000009993,CUC_Benincasa_hispida_RNA:0.0036655257)100:0.0264227173,(CUC_Lagenaria_siceraria_GJ113_RNA:0.0000009993,CUC_Lagenaria_siceraria_var_siceraria_WGS:0.0000009993)100:0.0116437364)80:0.0018101577,(((CUC_Cucumis_hystrix_RNA:0.0000009993,CUC_Cucumis_hystrix_WGS:0.0000009993)100:0.0073447902,CUC_Cucumis_melo_RNA:0.0157953795)99:0.0042483888,CUC_Cucumis_omissus_HS5733_WGS:0.0156952566)100:0.0271137623)82:0.0026763270,(CUC_Citrullus_amarus_WGS:0.0000009993,CUC_Citrullus_lanatus_1_WGS:0.0017950892)100:0.0201752452)91:0.0037332296,CUC_Lemurosicyos_variegata_HS0262_WGS:0.0232816864)100:0.0167712168,(CUC_Cionosicys_macranthus:0.0000009993,CUC_Cionosicys_macranthus_RNA:0.0000009993)100:0.0250091235)98:0.0043966788,(((CUC_Dendrosicyos_socotranus:0.0000009993,CUC_Dendrosicyos_socotranus_HS5731_WGS:0.0000009993)100:0.0163010140,(CUC_Apodanthera_mathewsii_HS5725_WGS:0.0146901998,CUC_Wilbrandia_hibiscoides_1_WGS:0.0076808153)100:0.0094898824)100:0.0117605044,CUC_Bambekea_racemosa_HS5726_WGS:0.0201387697)96:0.0020478396)99:0.0069352113,(((CUC_Bryonia_marmorata:0.0013183202,CUC_Bryonia_dioica_RNA:0.0011037073)100:0.0362612149,(CUC_Herpetospermum_pedunculosum:0.0019271894,CUC_Herpetospermum_pedunculosum_RNA:0.0010587202)100:0.0277224492)90:0.0038150485,(CUC_Trichosanthes_pilosa:0.0038808676,CUC_Trichosanthes_pilosa_1_RNA:0.0009328660)100:0.0307003121)89:0.0034021735)100:0.0106117198,(CUC_Momordica_peteri:0.0377188884,CUC_Momordica_foetida_RNA:0.0228642116)100:0.0179426318)65:0.0032538328,((CUC_Telfairia_pedata:0.0000009993,CUC_Telfairia_pedata_RNA:0.0000009993)100:0.0116928381,(CUC_Telfairia_occidentalis_RNA:0.0000009993,CUC_Telfairia_occidentalis_WGS:0.0000009993)100:0.0156346765)100:0.0255919012)70:0.0046122882,CUC_Siraitia_grosvenorii_WGS:0.0243231247)98:0.0089549519)100:0.0269615005,((((CUC_Cyclantheropsis_parviflora:0.0036737826,CUC_Cyclantheropsis_parviflora_1_RNA:0.0027039133)100:0.0709049974,CUC_Fevillea_pedatifolia_GSK:0.0689655274)100:0.0263707326,(CUC_Gerrardanthus_macrorhizus:0.0224154312,CUC_Gerrardanthus_macrorhizus_RNA:0.0135480422)100:0.0491877469)79:0.0074680370,((CUC_Gynostemma_burmanicum:0.0000009993,CUC_Gynostemma_microspermum_GJ058_RNA:0.0023425963)92:0.0052883760,CUC_Gynostemma_yixingense_WGS:0.0038741509)100:0.0776727956)29:0.0013456916)76:0.0166758192)100:0.0782072485)54:0.0145315429,(((DAT_Datisca_cannabina:0.0034612555,DAT_Datisca_glomerata_WGS:0.0593722727)94:0.0253076130,DAT_Datisca_glomerata_leaf_RNA:0.0309772786)99:0.0766834875,TET_Tetrameles_nudiflora:0.1261264541)93:0.0228174117)62:0.0153522247,((COR_Coriaria_nepalensis:0.0000009993,COR_Coriaria_nepalensis_RNA:0.0000009993)100:0.1293567946,(CRN_Corynocarpus_cribbianus:0.4297452585,CRN_Corynocarpus_laevigatus_HS5848_WGS:0.0716293290)73:0.0329377403)74:0.0184874383)100:0.1277789892,ANI_Anisophyllea_purpurascens_GSK:0.0140471233)
(ANI_Anisophyllea_cinnamomoides:0.0235293041,(((BEG_Begonia_petasitifolia:0.0111675659,BEG_Begonia_coptidifolia_WGS:0.0723926881)100:0.2711533600,((((COR_Coriaria_nepalensis.0:0.0658266751,(COR_Coriaria_nepalensis.main:0.0000010014,COR_Coriaria_nepalensis_RNA:0.0000010014)100:0.0212145143)100:0.1295629503,CRN_Corynocarpus_cribbianus:0.1066677589)89:0.0238151760,((((CUC_Actinostemma_biglandulosum:0.0050928678,CUC_Actinostemma_biglandulosum_RNA:0.0000026773)100:0.0878478202,(CUC_Gynostemma_burmanicum:0.0025935958,CUC_Gynostemma_microspermum_GJ058_RNA:0.0045481822)100:0.0762874810)86:0.0141457451,(((CUC_Baijiania_yunnanensis:0.0013095170,CUC_Baijiania_yunnanensis_RNA:0.0052295593)100:0.0312944798,(CUC_Indofevillea_khasiana:0.0039117261,CUC_Indofevillea_khasiana_RNA:0.0011181119)100:0.0195695526)95:0.0019417592,((((((((((CUC_Benincasa_hispida:0.0000010014,CUC_Benincasa_hispida_RNA:0.0000010014)100:0.0315388265,(((CUC_Cucumis_hystrix_RNA:0.0000010014,CUC_Cucumis_hystrix_WGS:0.0090376731)100:0.0199529196,(CUC_Cucumis_melo_RNA:0.0000010014,CUC_Cucumis_melo_subsp_melo_WGS:0.0000010014)100:0.0126151947)100:0.0279835148,(CUC_Lagenaria_siceraria_GJ113_RNA:0.0000010014,CUC_Lagenaria_siceraria_var_siceraria_WGS:0.0000010014)100:0.0135225172)89:0.0029943010)82:0.0019381591,((CUC_Citrullus_amarus_WGS:0.0097130985,CUC_Citrullus_lanatus_1_WGS:0.0025773968)100:0.0135621220,CUC_Lemurosicyos_variegata_HS0262_WGS:0.0275128115)88:0.0025128177)96:0.0110885294,CUC_Bambekea_racemosa_HS5726_WGS:0.0238331414)58:0.0034332396,(((CUC_Cionosicys_macranthus.0:0.0000010014,CUC_Cionosicys_macranthus_RNA.0:0.0000010014)100:0.0341759161,CUC_Cionosicys_macranthus_HS2657_GSK:0.0045982454)100:0.0487107788,(CUC_Trichosanthes_pilosa:0.0034587962,CUC_Trichosanthes_pilosa_1_RNA:0.0021762479)100:0.0236337637)71:0.0042863189)54:0.0076124687,(CUC_Cionosicys_macranthus.main:0.0000010014,CUC_Cionosicys_macranthus_RNA.main:0.0000010014)100:0.0305064332)47:0.0012798777,((CUC_Dendrosicyos_socotranus:0.0000010014,CUC_Dendrosicyos_socotranus_HS5731_WGS:0.0012147667)100:0.0152697599,CUC_Apodanthera_mathewsii_HS5725_WGS:0.0126566985)100:0.0151210527)51:0.0024262176,((CUC_Bryonia_marmorata:0.0016629902,CUC_Bryonia_dioica_RNA:0.0126085439)100:0.0451797968,(CUC_Herpetospermum_pedunculosum:0.0000010014,CUC_Herpetospermum_pedunculosum_RNA:0.0000010014)100:0.0304058245)60:0.0061436096)100:0.0284663936,CUC_Siraitia_grosvenorii_WGS:0.0241835112)80:0.0027559861,((CUC_Momordica_peteri:0.0365985560,(CUC_Momordica_foetida_GSK:0.0026960073,CUC_Momordica_foetida_RNA:0.0018906258)100:0.0192698431)100:0.0262531005,((CUC_Telfairia_pedata:0.0009853596,CUC_Telfairia_pedata_RNA:0.0000010014)99:0.0068007274,CUC_Telfairia_occidentalis_WGS:0.0088648929)100:0.0391725526)70:0.0057688332)91:0.0091400100)100:0.0403331615)85:0.0086250628,(((CUC_Cyclantheropsis_parviflora:0.0055117540,CUC_Cyclantheropsis_parviflora_1_RNA:0.0035148453)100:0.0903251027,CUC_Fevillea_pedatifolia_GSK:0.0461129548)100:0.0285024582,(CUC_Gerrardanthus_macrorhizus:0.0124195649,CUC_Gerrardanthus_macrorhizus_RNA:0.0305861798)99:0.0403375282)94:0.0159124534)100:0.0938669275)51:0.0061962006,TET_Tetrameles_nudiflora:0.0992345337)54:0.0115385609)79:0.0143446493,(DAT_Datisca_cannabina:0.0205902055,(DAT_Datisca_glomerata_leaf_RNA:0.0000010014,DAT_Datisca_glomerata_WGS:0.0129997406)100:0.0148083682)100:0.1057486689)100:0.1789931328,ANI_Anisophyllea_purpurascens_GSK:0.0381215647)
(ANI_Anisophyllea_cinnamomoides:0.0137168554,((((BEG_Begonia_petasitifolia:0.1378878754,TET_Tetrameles_nudiflora:0.0855867397)89:0.0185294614,CRN_Corynocarpus_cribbianus:0.0939885689)39:0.0000026939,(((((CUC_Actinostemma_biglandulosum:0.0000010000,CUC_Actinostemma_biglandulosum_RNA:0.0000010000)100:0.0692613647,((CUC_Cyclantheropsis_parviflora:0.0185048717,CUC_Cyclantheropsis_parviflora_1_RNA:0.0149269337)100:0.0463543788,CUC_Gerrardanthus_macrorhizus:0.0481690600)78:0.0089616530)87:0.0058413646,((CUC_Baijiania_yunnanensis:0.0145470949,(CUC_Indofevillea_khasiana:0.0000010000,CUC_Indofevillea_khasiana_RNA:0.0071875754)100:0.0196536035)98:0.0085566793,((((((((CUC_Benincasa_hispida:0.0000010000,CUC_Benincasa_hispida_RNA:0.0000010000)100:0.0148463712,(((CUC_Cucumis_hystrix_RNA:0.0092778884,CUC_Cucumis_melo_subsp_melo_WGS:0.0227785390)98:0.0032058031,CUC_Cucumis_omissus_HS5733_WGS:0.0061884620)100:0.0358590833,(CUC_Citrullus_amarus_WGS:0.0000010000,CUC_Citrullus_lanatus_1_WGS:0.0030177660)96:0.0079782122)89:0.0043446884)61:0.0000010000,CUC_Lagenaria_siceraria_var_siceraria_WGS:0.0048818761)99:0.0223211994,((CUC_Bryonia_marmorata:0.0161563520,CUC_Trichosanthes_pilosa:0.0272292464)79:0.0075369966,((CUC_Dendrosicyos_socotranus:0.0000020114,CUC_Dendrosicyos_socotranus_HS5731_WGS:0.0000010000)96:0.0193308892,(CUC_Apodanthera_mathewsii_HS5725_WGS:0.0109660375,CUC_Wilbrandia_hibiscoides_1_WGS:0.0084554668)94:0.0063697721)100:0.0219219054)68:0.0066692774)21:0.0000022309,(CUC_Cionosicys_macranthus.0:0.0521441488,(CUC_Herpetospermum_pedunculosum:0.0000010000,CUC_Herpetospermum_pedunculosum_RNA:0.0084963784)97:0.0212749458)15:0.0000010000)53:0.0025241899,(CUC_Cionosicys_macranthus.main:0.0000010000,CUC_Cionosicys_macranthus_RNA:0.0047568766)99:0.0373906224)64:0.0032157857,((CUC_Momordica_peteri:0.0230583411,(CUC_Momordica_foetida_GSK:0.0048142805,CUC_Momordica_foetida_RNA:0.0025629900)98:0.0074894679)100:0.0268753607,((CUC_Telfairia_pedata:0.0000010000,CUC_Telfairia_pedata_RNA:0.0059755187)97:0.0062701980,CUC_Telfairia_occidentalis_WGS:0.0051918502)100:0.0368762574)78:0.0063788352)76:0.0053633456,CUC_Siraitia_grosvenorii_WGS:0.0230192248)94:0.0079571958)92:0.0087305389)84:0.0063605257,(CUC_Gynostemma_burmanicum:0.0125808166,CUC_Gynostemma_yixingense_WGS:0.0081253494)100:0.0541758327)100:0.0745858233,(DAT_Datisca_cannabina:0.0069310100,DAT_Datisca_glomerata_leaf_RNA:0.0183533676)100:0.0834498832)75:0.0164776081)76:0.0110102240,COR_Coriaria_nepalensis:0.1081953892)100:0.1344509578,ANI_Anisophyllea_purpurascens_GSK:0.0162745441)
(BEG_Begonia_petasitifolia:0.1235112497,(((((COR_Coriaria_nepalensis.0:0.0000010000,COR_Coriaria_nepalensis_RNA.0:0.0000010000)100:0.0236451709,(COR_Coriaria_nepalensis.main:0.0000010000,COR_Coriaria_nepalensis_RNA.main:0.0000010000)100:0.0138501117)100:0.0516691904,CRN_Corynocarpus_cribbianus:0.0494227974)92:0.0159924393,((CUC_Actinostemma_biglandulosum:0.0000010000,CUC_Actinostemma_biglandulosum_RNA:0.0000010000)100:0.0398640979,((((CUC_Baijiania_yunnanensis:0.0000010000,CUC_Baijiania_yunnanensis_RNA:0.0000023310)57:0.0085962751,(((((((CUC_Bryonia_marmorata:0.0000010000,CUC_Bryonia_dioica_RNA:0.0000026451)100:0.0380181399,(((CUC_Cionosicys_macranthus:0.0000010000,CUC_Cionosicys_macranthus_RNA.0:0.0000025102)100:0.0200517203,CUC_Trichosanthes_pilosa_1_RNA:0.0127420359)84:0.0069717555,(CUC_Herpetospermum_pedunculosum:0.0034878466,CUC_Herpetospermum_pedunculosum_RNA:0.0000010000)100:0.0173125901)51:0.0000020077)56:0.0021496558,(((CUC_Benincasa_hispida_RNA:0.0150104762,((CUC_Lagenaria_siceraria_GJ113_RNA:0.0000010000,CUC_Lagenaria_siceraria_var_siceraria_WGS:0.0000010000)100:0.0089478960,(CUC_Citrullus_amarus_WGS:0.0000010000,CUC_Citrullus_lanatus_1_WGS:0.0000010000)100:0.0243219623)99:0.0062579192)97:0.0019132200,(CUC_Cucumis_hystrix_RNA:0.0151398699,(CUC_Cucumis_melo_RNA:0.0000010000,CUC_Cucumis_melo_subsp_melo_WGS:0.0027221408)99:0.0061141925)100:0.0175128666)92:0.0021179949,CUC_Cionosicys_macranthus_RNA.main:0.0263400893)93:0.0044670937)35:0.0000028116,((CUC_Dendrosicyos_socotranus:0.0143686507,CUC_Wilbrandia_hibiscoides_1_WGS:0.0112419512)60:0.0000024915,CUC_Apodanthera_mathewsii_HS5725_WGS:0.0028342527)96:0.0113349858)78:0.0064024683,((CUC_Telfairia_pedata:0.0069719940,CUC_Telfairia_pedata_RNA:0.0020986825)53:0.0000144607,CUC_Telfairia_occidentalis_RNA:0.0070547299)100:0.0302051546)68:0.0072005804,(CUC_Siraitia_grosvenorii_1_RNA:0.0000010000,CUC_Siraitia_grosvenorii_WGS:0.0022340088)100:0.0196876349)43:0.0000029926,(CUC_Momordica_peteri:0.0071184386,((CUC_Momordica_foetida_GSK:0.0027527201,(CUC_Cucumis_hystrix_WGS:0.0378237856,CUC_Dendrosicyos_socotranus_HS5731_WGS:0.0368029127)98:0.0216327804)99:0.0616478924,CUC_Momordica_foetida_RNA:0.0000025461)97:0.0172133126)77:0.0171322257)61:0.0021263862)66:0.0025857044,(CUC_Indofevillea_khasiana:0.0000010000,CUC_Indofevillea_khasiana_RNA:0.0000010000)98:0.0136416516)100:0.0350406021,(((CUC_Cyclantheropsis_parviflora:0.0000010000,CUC_Cyclantheropsis_parviflora_1_RNA:0.0000010000)100:0.0646719778,(CUC_Gerrardanthus_macrorhizus:0.0073475866,CUC_Gerrardanthus_macrorhizus_RNA:0.0032612946)98:0.0149840839)54:0.0074566281,((CUC_Gynostemma_burmanicum:0.0000010000,CUC_Gynostemma_microspermum_GJ058_RNA:0.0000010000)79:0.0000022573,CUC_Gynostemma_yixingense_WGS:0.0047716437)100:0.0278094412)51:0.0042026340)48:0.0022986149)100:0.0955654313)85:0.0152249849,TET_Tetrameles_nudiflora:0.0949367455)44:0.0166593414,(DAT_Datisca_cannabina:0.0076149211,DAT_Datisca_glomerata_leaf_RNA:0.0000022768)100:0.0532377954)
(ANI_Anisophyllea_cinnamomoides:0.0369487710,((((((BEG_Begonia_petasitifolia:0.1452962440,TET_Tetrameles_nudiflora:0.0768529708)79:0.0270788793,(DAT_Datisca_cannabina:0.0000020540,DAT_Datisca_glomerata_leaf_RNA:0.0357308887)99:0.0479716322)68:0.0077104050,((((CUC_Actinostemma_biglandulosum:0.0041521653,CUC_Actinostemma_biglandulosum_RNA:0.0000010000)100:0.0763069772,(CUC_Gerrardanthus_macrorhizus:0.0012259347,CUC_Gerrardanthus_macrorhizus_RNA:0.0250246138)100:0.0919576590)56:0.0019982753,(((CUC_Baijiania_yunnanensis:0.0234854089,(CUC_Indofevillea_khasiana:0.0048166625,CUC_Indofevillea_khasiana_RNA:0.0030736488)92:0.0101754029)75:0.0046221134,((((((((((CUC_Benincasa_hispida:0.0000010000,CUC_Benincasa_hispida_RNA:0.0000010000)100:0.0190207877,(((CUC_Cucumis_hystrix_RNA:0.0000010000,CUC_Cucumis_hystrix_WGS:0.0053685072)100:0.0166745291,(CUC_Cucumis_melo_RNA:0.0000010000,CUC_Cucumis_melo_subsp_melo_WGS:0.0000010000)100:0.0229157084)97:0.0122294903,CUC_Cucumis_omissus_HS5733_WGS:0.0324924182)97:0.0102309807)91:0.0031089306,(((CUC_Lagenaria_siceraria_GJ113_RNA:0.0000010000,CUC_Lagenaria_siceraria_var_siceraria_WGS:0.0000010000)100:0.0128358665,CUC_Lemurosicyos_variegata_HS0262_WGS:0.0383335518)91:0.0023024608,(CUC_Citrullus_amarus_WGS:0.0000010000,CUC_Citrullus_lanatus_1_WGS:0.0031999122)100:0.0170478738)96:0.0061738723)100:0.0187987410,((CUC_Dendrosicyos_socotranus:0.0317599280,((CUC_Apodanthera_mathewsii_HS5725_WGS:0.0070568819,CUC_Wilbrandia_hibiscoides_1_WGS:0.0638761014)98:0.0101319862,CUC_Dendrosicyos_socotranus_HS5731_WGS:0.0188397896)54:0.0018230741)94:0.0121507680,CUC_Bambekea_racemosa_HS5726_WGS:0.0059020317)89:0.0079149304)77:0.0053580147,((CUC_Bryonia_marmorata:0.0051777162,CUC_Bryonia_dioica_RNA:0.0000010000)100:0.0552321859,(CUC_Herpetospermum_pedunculosum:0.0052117795,CUC_Herpetospermum_pedunculosum_RNA:0.0000010000)100:0.0291080091)68:0.0023604591)97:0.0088545443,(CUC_Cionosicys_macranthus:0.0000010000,CUC_Cionosicys_macranthus_RNA:0.0000010000)100:0.0372312088)95:0.0049026838,((CUC_Telfairia_pedata:0.0000010000,CUC_Telfairia_pedata_RNA:0.0000024421)72:0.0032997428,(CUC_Telfairia_occidentalis_RNA:0.0035709594,CUC_Telfairia_occidentalis_WGS:0.0036096048)100:0.0208054982)100:0.0291363370)52:0.0000020368,CUC_Momordica_peteri:0.0311164392)76:0.0054313379,(CUC_Momordica_foetida_GSK:0.0014958124,CUC_Momordica_foetida_RNA:0.0026219144)100:0.0257758486)98:0.0122052131,(CUC_Siraitia_grosvenorii_1_RNA:0.0000010000,CUC_Siraitia_grosvenorii_WGS:0.0000010000)100:0.0162716354)95:0.0145416631)99:0.0221476034,(((CUC_Gynostemma_burmanicum:0.0060773417,CUC_Gynostemma_microspermum_GJ058_RNA:0.0099260598)82:0.0000020560,CUC_Gynostemma_microspermum_GSK:0.0015127783)90:0.0015426485,CUC_Gynostemma_yixingense_WGS:0.0076116753)100:0.0545315128)62:0.0071666505)93:0.0162644847,(CUC_Cyclantheropsis_parviflora:0.0000010000,CUC_Cyclantheropsis_parviflora_1_RNA:0.0094336067)100:0.0518974826)100:0.0804680001)75:0.0283867795,(COR_Coriaria_nepalensis:0.0000010000,COR_Coriaria_nepalensis_RNA:0.0000010000)100:0.1643131573)50:0.0126684061,CRN_Corynocarpus_laevigatus_HS5848_WGS:0.0713767790)72:0.0105603163,CRN_Corynocarpus_cribbianus:0.0638941029)100:0.2503054821,ANI_Anisophyllea_purpurascens_GSK:0.0041012349)
(ANI_Anisophyllea_cinnamomoides:0.0050582127,((((BEG_Begonia_petasitifolia:0.0395588138,BEG_Begonia_coptidifolia_WGS:0.0416471189)100:0.1578575014,(CRN_Corynocarpus_cribbianus:0.3578684669,TET_Tetrameles_nudiflora:0.0846076103)97:0.0545215628)58:0.0092837880,(DAT_Datisca_cannabina:0.0243527288,(DAT_Datisca_glomerata_leaf_RNA:0.0027839229,DAT_Datisca_glomerata_WGS:0.0334482960)99:0.0274757221)100:0.1105428995)70:0.0330740807,(((COR_Coriaria_nepalensis.main:0.0118471896,COR_Coriaria_nepalensis.0:0.1338569144)100:0.1721589329,CRN_Corynocarpus_laevigatus_HS5848_WGS:0.0789455891)79:0.0259163278,((((CUC_Actinostemma_biglandulosum:0.0000010000,CUC_Actinostemma_biglandulosum_RNA:0.0107452972)100:0.0952203569,((CUC_Cyclantheropsis_parviflora:0.0152567525,CUC_Cyclantheropsis_parviflora_1_RNA:0.0528439500)87:0.0128089460,CUC_Fevillea_pedatifolia_GSK:0.0330331299)98:0.0281824436)43:0.0000020477,(((((CUC_Baijiania_yunnanensis:0.0000010000,CUC_Baijiania_yunnanensis_RNA:0.0000010000)100:0.0261799183,(((((((((CUC_Benincasa_hispida:0.0000010000,CUC_Benincasa_hispida_RNA:0.0000010000)100:0.0250470768,(CUC_Citrullus_amarus_WGS:0.0073351692,CUC_Citrullus_lanatus_1_WGS:0.0000010000)97:0.0036093788)90:0.0067236800,((CUC_Cucumis_hystrix_RNA:0.0087333604,CUC_Cucumis_melo_RNA:0.0101675561)98:0.0079597344,CUC_Cucumis_omissus_HS5733_WGS:0.0111505980)100:0.0259839347)79:0.0032801188,(CUC_Lagenaria_siceraria_GJ113_RNA:0.0017645407,CUC_Lagenaria_siceraria_var_siceraria_WGS:0.0000010000)100:0.0144023057)100:0.0179377842,((CUC_Dendrosicyos_socotranus:0.0000010000,CUC_Dendrosicyos_socotranus_HS5731_WGS:0.0017651220)100:0.0178846758,CUC_Apodanthera_mathewsii_HS5725_WGS:0.0116110485)100:0.0186186003)93:0.0131701011,(((CUC_Bryonia_marmorata:0.0110466907,CUC_Bryonia_dioica_RNA:0.0030720576)100:0.0393008827,((CUC_Cionosicys_macranthus:0.0023714243,CUC_Cionosicys_macranthus_RNA:0.0000010000)100:0.0438484474,(CUC_Trichosanthes_pilosa:0.0177996306,CUC_Trichosanthes_pilosa_1_RNA:0.0238875455)90:0.0105834149)81:0.0115205949)29:0.0059220889,CUC_Herpetospermum_pedunculosum_RNA:0.0279120896)24:0.0019129283)65:0.0077760758,CUC_Herpetospermum_pedunculosum:0.0084722306)88:0.0171669136,CUC_Siraitia_grosvenorii_WGS:0.0425055027)58:0.0001899981,((CUC_Momordica_peteri:0.0324274141,(CUC_Momordica_foetida_GSK:0.0019783671,CUC_Momordica_foetida_RNA:0.0035521129)99:0.0091662090)100:0.0164926974,(CUC_Telfairia_pedata:0.0047835133,CUC_Telfairia_pedata_RNA:0.0000010000)100:0.0540114018)96:0.0115138328)81:0.0094779557)77:0.0050474637,CUC_Indofevillea_khasiana:0.0070927768)82:0.0079176502,CUC_Indofevillea_khasiana_RNA:0.0233668948)89:0.0181943870,CUC_Gerrardanthus_macrorhizus:0.0176360329)84:0.0107224078)75:0.0337676648,CUC_Gynostemma_burmanicum:0.0387164379)95:0.0497507683)83:0.0077180047)100:0.2328711896,ANI_Anisophyllea_purpurascens_GSK:0.0620858434)
(ANI_Anisophyllea_cinnamomoides:0.0000023815,((((BEG_Begonia_petasitifolia:0.4105917222,(TET_Tetrameles_nudiflora:0.0000020583,CUC_Telfairia_occidentalis_RNA:2.8966918450)83:0.0852758626)75:0.0120286959,(CRN_Corynocarpus_cribbianus:0.4515703031,(DAT_Datisca_cannabina:0.0303142747,DAT_Datisca_glomerata_leaf_RNA:0.0075703666)98:0.0674153108)40:0.0117625558)49:0.0135890188,(((((CUC_Actinostemma_biglandulosum:0.0067598352,CUC_Actinostemma_biglandulosum_RNA:0.0049534349)99:0.0295986329,(CUC_Gynostemma_burmanicum:0.0000010368,CUC_Gynostemma_yixingense_WGS:0.0000010368)99:0.0302147164)88:0.0292573612,((CUC_Cyclantheropsis_parviflora:0.0000020254,CUC_Cyclantheropsis_parviflora_1_RNA:0.0000020533)99:0.0498849669,(CUC_Gerrardanthus_macrorhizus:0.0172610342,CUC_Gerrardanthus_macrorhizus_RNA:0.0462726065)88:0.0291779802)82:0.0114245237)68:0.0075642233,CUC_Gynostemma_microspermum_GJ058_RNA:0.0660006212)41:0.0000020316,((CUC_Baijiania_yunnanensis:0.0403037890,(((((((((CUC_Benincasa_hispida:0.0000023787,(((CUC_Benincasa_hispida_RNA:0.0000024394,CUC_Raphidiocystis_welwitschii_HS5553_WGS:0.0122968882)60:0.0215352687,(CUC_Lagenaria_siceraria_GJ113_RNA:0.0000010368,CUC_Lagenaria_siceraria_var_siceraria_WGS:0.0017881398)100:0.0188375051)38:0.0011889600,((CUC_Cucumis_hystrix_RNA:0.0000022751,CUC_Cucumis_hystrix_WGS:0.0025026762)100:0.0262947589,(CUC_Cucumis_melo_RNA:0.0000010368,CUC_Cucumis_melo_subsp_melo_WGS:0.0033104887)99:0.0136904968)100:0.0422935429)21:0.0000022019)29:0.0024430131,(CUC_Citrullus_amarus_WGS:0.0016504200,CUC_Citrullus_lanatus_1_WGS:0.0017575339)100:0.0242356707)39:0.0090383115,(CUC_Bryonia_marmorata:0.0065783940,CUC_Bryonia_dioica_RNA:0.0000021017)99:0.0383634568)40:0.0042164956,CUC_Cionosicys_macranthus_RNA.0:0.0224348359)55:0.0049455348,(CUC_Dendrosicyos_socotranus:0.0176687273,(CUC_Apodanthera_mathewsii_HS5725_WGS:0.0036642487,CUC_Wilbrandia_hibiscoides_1_WGS:0.0074135763)97:0.0138602207)96:0.0105271523)52:0.0031559659,((((CUC_Cionosicys_macranthus:0.0045987503,CUC_Cionosicys_macranthus_RNA.main:0.0017562720)99:0.0368036252,(CUC_Trichosanthes_pilosa:0.0511376298,CUC_Trichosanthes_pilosa_1_RNA.0:0.0000023666)96:0.0111962891)96:0.0079716568,CUC_Trichosanthes_pilosa_1_RNA.main:0.0186603049)92:0.0016733921,(CUC_Herpetospermum_pedunculosum:0.0000025515,CUC_Herpetospermum_pedunculosum_RNA:0.0094195662)93:0.0128051640)75:0.0033635366)55:0.0041552277,CUC_Cucumis_omissus_HS5733_WGS:0.0214362791)64:0.0039212103,((CUC_Momordica_peteri:0.0356712762,(CUC_Momordica_foetida_GSK:0.0091169257,CUC_Momordica_foetida_RNA:0.0032893771)99:0.0186342069)97:0.0116553494,((CUC_Telfairia_pedata:0.0000025497,CUC_Telfairia_pedata_RNA:0.0018014261)94:0.0081064640,CUC_Telfairia_occidentalis_WGS:0.0059669194)100:0.0266760443)34:0.0000027998)40:0.0023891713,(CUC_Siraitia_grosvenorii_1_RNA:0.0000010368,CUC_Siraitia_grosvenorii_WGS:0.0000022901)100:0.0247519394)51:0.0064718968)69:0.0058983977,(CUC_Indofevillea_khasiana:0.0026299524,CUC_Indofevillea_khasiana_RNA:0.0000026133)99:0.0246897715)70:0.0203849508)86:0.0646789419)83:0.0117663261,(COR_Coriaria_nepalensis.main:0.0360409959,COR_Coriaria_nepalensis.0:0.0246187070)99:0.1301249535)96:0.0941807864,ANI_Anisophyllea_purpurascens_GSK:0.0312116748)
(ANI_Anisophyllea_cinnamomoides:0.0079543572,((((BEG_Begonia_petasitifolia:0.1627955901,(DAT_Datisca_cannabina:0.0151708971,(DAT_Datisca_glomerata_leaf_RNA:0.0084689598,DAT_Datisca_glomerata_WGS:0.0000025977)96:0.0078331262)100:0.0987907980)85:0.0090639813,TET_Tetrameles_nudiflora:0.1568732216)76:0.0161583963,((COR_Coriaria_nepalensis.main:0.0229734973,(COR_Coriaria_nepalensis.0:0.0014203931,COR_Coriaria_nepalensis_RNA:0.0000009998)100:0.0421729651)100:0.1385181307,(CRN_Corynocarpus_cribbianus:0.0001273878,CRN_Corynocarpus_laevigatus_HS5848_WGS:0.1008403803)99:0.0509328980)100:0.0647995993)72:0.0107331689,((CUC_Actinostemma_biglandulosum:0.0032047024,CUC_Actinostemma_biglandulosum_RNA:0.0000020163)100:0.0933532583,((((CUC_Baijiania_yunnanensis:0.0000009998,CUC_Baijiania_yunnanensis_RNA:0.0000028344)100:0.0343502674,(((((((((((CUC_Benincasa_hispida:0.0000009998,CUC_Benincasa_hispida_RNA:0.0000025170)93:0.0232792036,((CUC_Cionosicys_macranthus:0.0023645107,CUC_Cionosicys_macranthus_RNA.0:0.0000021376)100:0.1179546641,CUC_Cionosicys_macranthus_RNA.main:0.0409427999)67:0.0043243137)70:0.0222244493,(((CUC_Cucumis_hystrix_RNA:0.0000009998,CUC_Cucumis_hystrix_WGS:0.0065065912)99:0.0095830235,(CUC_Cucumis_melo_RNA:0.0000020073,CUC_Cucumis_melo_subsp_melo_WGS:0.0056297286)99:0.0127163920)100:0.0195142584,((CUC_Lagenaria_siceraria_GJ113_RNA:0.0000023168,CUC_Lagenaria_siceraria_var_siceraria_WGS:0.0000009998)87:0.0112563781,((CUC_Citrullus_amarus_WGS:0.0000009998,CUC_Cucumis_omissus_HS5733_WGS:0.0323191908)64:0.0000025208,(CUC_Citrullus_lanatus_1_WGS:0.0016601276,CUC_Raphidiocystis_welwitschii_HS5553_WGS:0.0277987845)34:0.0000021452)60:0.0238679645)75:0.0022445958)96:0.0140603407)71:0.0080163866,(((CUC_Dendrosicyos_socotranus:0.0000009998,CUC_Dendrosicyos_socotranus_HS5731_WGS:0.0000009998)99:0.0040469714,CUC_Bambekea_racemosa_HS5726_WGS:0.0433400920)94:0.0104381025,(CUC_Apodanthera_mathewsii_HS5725_WGS:0.0145218215,CUC_Wilbrandia_hibiscoides_1_WGS:0.0148955778)49:0.0040300136)90:0.0106797675)30:0.0051927433,(CUC_Trichosanthes_pilosa:0.0137399355,CUC_Trichosanthes_pilosa_1_RNA:0.0000020497)97:0.0217387910)25:0.0019563406,CUC_Cucurbita_digitata_GSK:0.0342932827)73:0.0017692869,(CUC_Bryonia_marmorata:0.0000009998,CUC_Bryonia_dioica_RNA:0.0000009998)100:0.1018937626)70:0.0025961661,(CUC_Herpetospermum_pedunculosum:0.0052555069,CUC_Herpetospermum_pedunculosum_RNA:0.0000009998)99:0.0284333034)88:0.0104106503,((CUC_Telfairia_pedata:0.0144941017,CUC_Telfairia_pedata_RNA:0.0000009998)100:0.0124068735,(CUC_Telfairia_occidentalis_RNA:0.0000009998,CUC_Telfairia_occidentalis_WGS:0.0026832441)98:0.0029804981)98:0.0354720358)90:0.0071893867,((CUC_Momordica_peteri:0.0208354573,CUC_Momordica_foetida_RNA:0.0203491831)91:0.0145570649,(CUC_Siraitia_grosvenorii_1_RNA:0.0000009998,CUC_Siraitia_grosvenorii_WGS:0.0000009998)100:0.0321873950)85:0.0062705673)98:0.0137610059,(CUC_Indofevillea_khasiana:0.0027501015,CUC_Indofevillea_khasiana_RNA:0.0023845682)100:0.0172786729)66:0.0005027140)98:0.0197869370,((CUC_Gynostemma_burmanicum:0.0000009998,CUC_Gynostemma_microspermum_GJ058_RNA:0.0000024489)100:0.1128135122,CUC_Gynostemma_yixingense_WGS:0.0460360589)90:0.0132481695)98:0.0194318104,(((CUC_Cyclantheropsis_parviflora:0.0000009998,CUC_Cyclantheropsis_parviflora_1_RNA:0.0044994448)100:0.0655560732,CUC_Fevillea_cordifolia_WGS:0.0905963388)94:0.0180402229,(CUC_Gerrardanthus_macrorhizus:0.0000009998,CUC_Gerrardanthus_macrorhizus_RNA:0.0000009998)100:0.0644365177)96:0.0203223892)83:0.0036861422)100:0.0905559421)100:0.1375916167,ANI_Anisophyllea_purpurascens_GSK:0.0137904100)
(ANI_Anisophyllea_cinnamomoides:0.0103107148,((((BEG_Begonia_petasitifolia:0.1619069191,(DAT_Datisca_cannabina:0.0203542012,DAT_Datisca_glomerata_leaf_RNA:0.0107156427)100:0.0523714574)81:0.0091228734,TET_Tetrameles_nudiflora:0.1157540757)77:0.0140846599,((COR_Coriaria_nepalensis:0.0069497682,COR_Coriaria_nepalensis_RNA:0.0000009955)100:0.1111153542,(CRN_Corynocarpus_cribbianus:0.0109184551,CRN_Corynocarpus_laevigatus_HS5848_WGS:0.0088948485)100:0.1225510624)87:0.0246830795)91:0.0106729197,(((((CUC_Actinostemma_biglandulosum:0.0060160752,CUC_Actinostemma_biglandulosum_RNA:0.0012908675)100:0.0549012104,((CUC_Gynostemma_burmanicum:0.0036200863,CUC_Gynostemma_microspermum_GJ058_RNA:0.0026590220)88:0.0060112137,CUC_Gynostemma_yixingense_WGS:0.0146312178)99:0.0599864934)79:0.0051109792,(((CUC_Cyclantheropsis_parviflora:0.0052220431,CUC_Cyclantheropsis_parviflora_1_RNA:0.0043113172)100:0.0550418397,CUC_Gerrardanthus_macrorhizus:0.0241113281)86:0.0078136424,CUC_Fevillea_pedatifolia_GSK:0.0517110076)97:0.0100012791)70:0.0019611920,CUC_Gerrardanthus_macrorhizus_RNA:0.0860124130)67:0.0015319082,((CUC_Baijiania_yunnanensis:0.0024853550,CUC_Baijiania_yunnanensis_RNA:0.0039597576)100:0.0181918524,(((((((((((((CUC_Benincasa_hispida:0.0093748229,CUC_Benincasa_hispida_RNA:0.0000009955)100:0.0192479687,(CUC_Lagenaria_siceraria_GJ113_RNA:0.0000025585,CUC_Lagenaria_siceraria_var_siceraria_WGS:0.0009743036)100:0.0237712890)96:0.0031045152,(CUC_Citrullus_amarus_WGS:0.0008886354,CUC_Citrullus_lanatus_1_WGS:0.0057790134)100:0.0247877948)94:0.0049522476,((CUC_Cucumis_hystrix_RNA:0.0013120130,CUC_Cucumis_hystrix_WGS:0.0124893643)99:0.0065905431,((CUC_Cucumis_melo_RNA:0.0000009955,CUC_Cucumis_melo_subsp_melo_WGS:0.0057160742)100:0.0118180330,CUC_Cucumis_omissus_HS5733_WGS:0.0148437820)90:0.0020723510)100:0.0289399456)93:0.0090264051,(((CUC_Dendrosicyos_socotranus:0.0000009955,CUC_Dendrosicyos_socotranus_HS5731_WGS:0.0000009955)100:0.0224341687,(CUC_Apodanthera_mathewsii_HS5725_WGS:0.0070184446,CUC_Wilbrandia_hibiscoides_1_WGS:0.0133069351)98:0.0055730522)100:0.0150183654,CUC_Bambekea_racemosa_HS5726_WGS:0.0143499165)89:0.0090572690)31:0.0025680701,(CUC_Cionosicys_macranthus:0.0239972592,CUC_Raphidiocystis_welwitschii_HS5553_WGS:0.0171355199)65:0.0128348689)60:0.0039952213,((CUC_Bryonia_marmorata:0.0032067323,CUC_Bryonia_dioica_RNA:0.0032448678)100:0.0476955732,(CUC_Cionosicys_macranthus_HS2657_GSK:0.0072190997,(CUC_Cionosicys_macranthus_RNA:0.0100068278,CUC_Trichosanthes_pilosa_1_RNA:0.0297964543)89:0.0087013284)90:0.0163526278)55:0.0016029213)44:0.0018214634,CUC_Trichosanthes_pilosa:0.0317407397)60:0.0012820382,(CUC_Herpetospermum_pedunculosum:0.0000009955,CUC_Herpetospermum_pedunculosum_RNA:0.0012615141)100:0.0429036478)95:0.0114346367,CUC_Momordica_peteri:0.0385042833)79:0.0019452770,((CUC_Telfairia_pedata:0.0000009955,CUC_Telfairia_pedata_RNA:0.0015080611)99:0.0116066389,CUC_Telfairia_occidentalis_WGS:0.0170992651)100:0.0277710730)94:0.0087814092,(CUC_Siraitia_grosvenorii_1_RNA:0.0000009955,CUC_Siraitia_grosvenorii_WGS:0.0000009955)100:0.0242431169)75:0.0012219176,CUC_Indofevillea_khasiana:0.0119820905)86:0.0024811381)98:0.0213419459)100:0.0666421797)100:0.1315159074,ANI_Anisophyllea_purpurascens_GSK:0.0170298131)
(ANI_Anisophyllea_cinnamomoides:0.2028530451,((BEG_Begonia_petasitifolia:0.2093427666,CRN_Corynocarpus_laevigatus_HS5848_WGS:0.0984650774)68:0.1152416107,(((((CUC_Actinostemma_biglandulosum:0.0000010000,CUC_Actinostemma_biglandulosum_RNA:0.0050454471)100:0.0925633841,((CUC_Baijiania_yunnanensis:0.0242422019,CUC_Indofevillea_khasiana:0.0135138706)89:0.0045323333,(((((((((((CUC_Benincasa_hispida:0.0631474129,CUC_Citrullus_lanatus_1_WGS:0.0169313480)72:0.0225805076,CUC_Citrullus_amarus_WGS:0.0000020340)72:0.0161177140,((CUC_Cucumis_hystrix_RNA:0.0191080060,(CUC_Cucumis_hystrix_WGS:0.0000010000,CUC_Cucumis_melo_subsp_melo_WGS:0.0078304126)69:0.0004030761)97:0.0033392446,CUC_Cucumis_omissus_HS5733_WGS:0.0061413846)100:0.0333370809)55:0.0029573791,CUC_Benincasa_hispida_RNA:0.0213332858)79:0.0026135533,(CUC_Lagenaria_siceraria_GJ113_RNA:0.0000010000,CUC_Lagenaria_siceraria_var_siceraria_WGS:0.0000010000)100:0.0142419017)100:0.0096222476,(CUC_Cionosicys_macranthus:0.0000021637,CUC_Cionosicys_macranthus_RNA:0.0000023746)100:0.0250004184)95:0.0034984524,(CUC_Bryonia_marmorata:0.0292998459,((((CUC_Dendrosicyos_socotranus:0.0000010000,CUC_Dendrosicyos_socotranus_HS5731_WGS:0.0000010000)100:0.0160492725,CUC_Wilbrandia_hibiscoides_1_WGS:0.0000010000)100:0.0296017394,CUC_Apodanthera_mathewsii_HS5725_WGS:0.0123937933)99:0.0261389426,((CUC_Herpetospermum_pedunculosum:0.0000010000,CUC_Herpetospermum_pedunculosum_RNA:0.0000010000)99:0.0285062616,CUC_Bambekea_racemosa_HS5726_WGS:0.0331783780)76:0.0123295241)89:0.0052651375)87:0.0013113268)96:0.0065269422,CUC_Trichosanthes_pilosa:0.0071328573)94:0.0113411598,((CUC_Telfairia_pedata:0.0338011779,CUC_Telfairia_occidentalis_WGS:0.0067120713)46:0.0142362145,CUC_Telfairia_pedata_RNA:0.0064633851)100:0.0235106110)94:0.0085450807,(CUC_Momordica_peteri:0.0249066383,(CUC_Momordica_foetida_GSK:0.0068826784,CUC_Momordica_foetida_RNA:0.0094738484)99:0.0100131085)100:0.0347873483)99:0.0117291924,(CUC_Siraitia_grosvenorii_1_RNA:0.0000022388,CUC_Siraitia_grosvenorii_WGS:0.0032819022)100:0.0423563668)96:0.0124853714)99:0.0216666655)63:0.0062968942,(CUC_Gerrardanthus_macrorhizus:0.0233017193,CUC_Gerrardanthus_macrorhizus_RNA:0.0000010000)100:0.0408985664)61:0.0075804708,(CUC_Gynostemma_burmanicum:0.0228154152,CUC_Gynostemma_yixingense_WGS:0.0052284905)100:0.0661545781)78:0.0086743891,(CUC_Cyclantheropsis_parviflora:0.0018883584,CUC_Cyclantheropsis_parviflora_1_RNA:0.0023814063)100:0.1122813161)85:0.0692090844)28:0.0144347607,((((COR_Coriaria_nepalensis.main:0.0000026798,COR_Coriaria_nepalensis_RNA:0.0105176765)98:0.0294869835,COR_Coriaria_nepalensis.0:0.0765942752)100:0.1278679567,CRN_Corynocarpus_cribbianus:0.1335826192)66:0.0480059453,((DAT_Datisca_cannabina:0.0163033504,(DAT_Datisca_glomerata_leaf_RNA:0.0000010000,DAT_Datisca_glomerata_WGS:0.0000010000)99:0.0116436042)100:0.0938870445,TET_Tetrameles_nudiflora:0.0904805144)49:0.0237487113)41:0.0188516480)
(ANI_Anisophyllea_cinnamomoides:0.0121301921,((((BEG_Begonia_petasitifolia:0.1851863667,((DAT_Datisca_cannabina:0.0196717106,DAT_Datisca_glomerata_leaf_RNA:0.0219453068)61:0.0062387961,DAT_Datisca_glomerata_WGS:0.0069050279)100:0.0517951381)94:0.0194712666,TET_Tetrameles_nudiflora:0.1362007590)97:0.0188658472,((((CUC_Actinostemma_biglandulosum:0.0171642411,CUC_Actinostemma_biglandulosum_RNA:0.0000021950)100:0.0697564496,((((CUC_Baijiania_yunnanensis:0.0060257081,CUC_Baijiania_yunnanensis_RNA:0.0000010100)100:0.0190597277,((CUC_Indofevillea_khasiana:0.0099269231,CUC_Momordica_peteri:0.0626351602)76:0.0329067645,CUC_Indofevillea_khasiana_RNA:0.0000022590)76:0.0130139934)69:0.0013090401,((((((((((CUC_Benincasa_hispida:0.0207997269,CUC_Benincasa_hispida_RNA:0.0000020819)99:0.0153705151,(((CUC_Cucumis_hystrix_RNA:0.0000024308,CUC_Cucumis_hystrix_WGS:0.0047663163)90:0.0157050881,(CUC_Cucumis_melo_RNA:0.0000022921,CUC_Cucumis_melo_subsp_melo_WGS:0.0028271291)100:0.0121952131)86:0.0017943561,CUC_Cucumis_omissus_HS5733_WGS:0.0116452196)90:0.0098304495)61:0.0016856739,(CUC_Lagenaria_siceraria_GJ113_RNA:0.0000010100,CUC_Lagenaria_siceraria_var_siceraria_WGS:0.0018425554)100:0.0132990241)62:0.0018352834,(CUC_Citrullus_amarus_WGS:0.0013049479,CUC_Citrullus_lanatus_1_WGS:0.0026598155)100:0.0208267776)89:0.0180724915,((CUC_Bryonia_marmorata:0.0168356290,CUC_Bryonia_dioica_RNA:0.0015971672)100:0.0297537696,(CUC_Herpetospermum_pedunculosum:0.0023085673,CUC_Herpetospermum_pedunculosum_RNA:0.0000023954)100:0.0255086054)73:0.0007827094)53:0.0016084833,((CUC_Cionosicys_macranthus:0.0028950230,CUC_Cionosicys_macranthus_RNA:0.0000010100)100:0.0316688568,((CUC_Trichosanthes_pilosa:0.0000025971,CUC_Wilbrandia_hibiscoides_1_WGS:0.0317880089)90:0.0287752091,CUC_Trichosanthes_pilosa_1_RNA:0.0038850553)74:0.0078500299)73:0.0060591960)47:0.0014689858,(((CUC_Dendrosicyos_socotranus:0.0060802045,CUC_Dendrosicyos_socotranus_HS5731_WGS:0.0247459782)84:0.0106588592,CUC_Bambekea_racemosa_HS5726_WGS:0.0132542838)37:0.0000021427,CUC_Apodanthera_mathewsii_HS5725_WGS:0.0191546912)81:0.0114089754)92:0.0150193239,((CUC_Telfairia_pedata:0.0226807840,CUC_Telfairia_occidentalis_WGS:0.0052540608)89:0.0089674115,CUC_Telfairia_pedata_RNA:0.0020144052)100:0.0220477544)91:0.0059108917,(CUC_Siraitia_grosvenorii_1_RNA:0.0000010100,CUC_Siraitia_grosvenorii_WGS:0.0043091022)100:0.0201817260)86:0.0012071297,(CUC_Momordica_foetida_GSK:0.0170976247,CUC_Momordica_foetida_RNA:0.0000010100)100:0.0292292737)70:0.0055934251)97:0.0204416238,((CUC_Cyclantheropsis_parviflora:0.0077844518,CUC_Cyclantheropsis_parviflora_1_RNA:0.0000025663)100:0.0581688606,CUC_Gerrardanthus_macrorhizus_RNA:0.0574263145)62:0.0060353195)57:0.0044392332)60:0.0101980545,((CUC_Gynostemma_burmanicum:0.0161425959,CUC_Gynostemma_microspermum_GJ058_RNA:0.0000024112)90:0.0053340273,CUC_Gynostemma_yixingense_WGS:0.0000010100)96:0.0420443916)57:0.0050197746,CUC_Gerrardanthus_macrorhizus:0.0593848706)100:0.0832382961)60:0.0038398637,((COR_Coriaria_nepalensis:0.0108601375,COR_Coriaria_nepalensis_RNA:0.0084679529)100:0.0881691353,(CRN_Corynocarpus_cribbianus:0.0007813307,CRN_Corynocarpus_laevigatus_HS5848_WGS:0.0365714123)100:0.0547604632)94:0.0237677021)100:0.1617452306,ANI_Anisophyllea_purpurascens_GSK:0.0115690210)
(ANI_Anisophyllea_cinnamomoides:0.0297440091,(((((BEG_Begonia_petasitifolia:0.1840850127,(DAT_Datisca_cannabina:0.0122658536,DAT_Datisca_glomerata_leaf_RNA:0.0204502292)100:0.0945250356)95:0.0286783844,TET_Tetrameles_nudiflora:0.0859425475)88:0.0275906879,(COR_Coriaria_nepalensis:0.0000024202,COR_Coriaria_nepalensis_RNA:0.0025503727)100:0.1202804827)44:0.0111047801,CRN_Corynocarpus_cribbianus:0.1095872594)69:0.0357155793,(((((((CUC_Actinostemma_biglandulosum:0.0241404658,CUC_Actinostemma_biglandulosum_RNA:0.0038915106)100:0.0854494165,(((CUC_Cyclantheropsis_parviflora:0.0000028257,CUC_Cyclantheropsis_parviflora_1_RNA:0.0124003050)100:0.0584757467,(CUC_Gerrardanthus_macrorhizus:0.0162914728,CUC_Gerrardanthus_macrorhizus_RNA:0.0182929545)100:0.0656553284)41:0.0104761457,(CUC_Gynostemma_burmanicum:0.0000020735,CUC_Gynostemma_microspermum_GJ058_RNA:0.0070415400)100:0.0909412006)39:0.0050747396)61:0.0279658586,(CUC_Indofevillea_khasiana:0.0000022681,CUC_Indofevillea_khasiana_RNA:0.0000024469)100:0.0228057689)39:0.0107143393,CUC_Momordica_foetida_RNA:0.0400617738)44:0.0032763394,(((((CUC_Bryonia_marmorata:0.2344089728,CUC_Bryonia_dioica_RNA:0.0000027623)82:0.0666623935,CUC_Trichosanthes_pilosa_1_RNA:0.0345867299)30:0.0001125432,((((CUC_Cionosicys_macranthus:0.0000010008,CUC_Cionosicys_macranthus_RNA:0.0000024392)100:0.0328092921,((CUC_Benincasa_hispida_RNA:0.0221863775,(((CUC_Lagenaria_siceraria_GJ113_RNA:0.0000010008,CUC_Lagenaria_siceraria_var_siceraria_WGS:0.0000023085)100:0.0305997726,(CUC_Citrullus_amarus_WGS:0.0000010008,CUC_Citrullus_lanatus_1_WGS:0.0000021090)100:0.0166244123)96:0.0013679058,((CUC_Bambekea_racemosa_HS5726_WGS:0.0000010008,CUC_Lemurosicyos_variegata_HS0262_WGS:0.0090463848)86:0.0091794563,CUC_Raphidiocystis_welwitschii_HS5553_WGS:0.0084395281)78:0.0083420650)15:0.0000029289)33:0.0029386823,(CUC_Cucumis_hystrix_RNA:0.0175082690,(CUC_Cucumis_melo_RNA:0.0034446693,CUC_Cucumis_melo_subsp_melo_WGS:0.0045984133)68:0.0009823443)100:0.0371987121)51:0.0050140579)55:0.0047569963,((CUC_Dendrosicyos_socotranus:0.0000010008,CUC_Dendrosicyos_socotranus_HS5731_WGS:0.0000010008)100:0.0184818564,(CUC_Apodanthera_mathewsii_HS5725_WGS:0.0115622855,CUC_Wilbrandia_hibiscoides_1_WGS:0.0187686723)89:0.0088585584)98:0.0148456244)61:0.0031380936,(CUC_Herpetospermum_pedunculosum:0.0000010008,CUC_Herpetospermum_pedunculosum_RNA:0.0000010008)100:0.0246973775)51:0.0047488166)79:0.0094804589,(CUC_Telfairia_pedata:0.0102029383,CUC_Telfairia_pedata_RNA:0.0000010008)99:0.0430471270)60:0.0119386322,CUC_Trichosanthes_pilosa:0.0101667004)79:0.0000648330)44:0.0095243859,CUC_Siraitia_grosvenorii_WGS:0.0263719558)46:0.0067713909,(CUC_Baijiania_yunnanensis:0.0000010008,CUC_Baijiania_yunnanensis_RNA:0.0000010008)100:0.0394230318)100:0.1492478149)100:0.1529645154,ANI_Anisophyllea_purpurascens_GSK:0.0000022193)
(ANI_Anisophyllea_cinnamomoides:0.0064411623,((((BEG_Begonia_petasitifolia:0.1472724953,CRN_Corynocarpus_laevigatus_HS5848_WGS:0.1394306947)25:0.0000023159,((((CUC_Actinostemma_biglandulosum:0.0159153275,CUC_Actinostemma_biglandulosum_RNA:0.0000023991)100:0.0578427459,((CUC_Cyclantheropsis_parviflora:0.0536726827,CUC_Cyclantheropsis_parviflora_1_RNA:0.0082718574)100:0.1016281921,CUC_Gerrardanthus_macrorhizus:0.0520435978)60:0.0112041033)36:0.0102829911,((CUC_Baijiania_yunnanensis:0.0000010024,CUC_Baijiania_yunnanensis_RNA:0.0106903970)67:0.0295611380,((((((((((((CUC_Benincasa_hispida:0.0170517743,CUC_Benincasa_hispida_RNA:0.0000020489)92:0.0250078398,(CUC_Cucumis_hystrix_RNA:0.0104629122,(CUC_Cucumis_melo_RNA:0.0000022271,CUC_Cucumis_melo_subsp_melo_WGS:0.0147240348)100:0.0188108266)100:0.0283545110)85:0.0114117508,(CUC_Citrullus_amarus_WGS:0.0000021639,CUC_Citrullus_lanatus_1_WGS:0.0124067166)75:0.0028620358)79:0.0095187541,(CUC_Lagenaria_siceraria_GJ113_RNA:0.0028051262,CUC_Lagenaria_siceraria_var_siceraria_WGS:0.0000010024)99:0.0092323889)98:0.0221475902,(CUC_Cionosicys_macranthus:0.0000010024,CUC_Cionosicys_macranthus_RNA:0.0028043694)100:0.0206760616)97:0.0093474787,(CUC_Dendrosicyos_socotranus:0.0271132022,(CUC_Apodanthera_mathewsii_HS5725_WGS:0.0115018477,CUC_Wilbrandia_hibiscoides_1_WGS:0.0236117400)79:0.0002256424)98:0.0087058960)92:0.0093984147,(CUC_Herpetospermum_pedunculosum:0.0000010024,CUC_Herpetospermum_pedunculosum_RNA:0.0028028986)100:0.0253162298)85:0.0023363280,(CUC_Bryonia_marmorata:0.0029050067,CUC_Bryonia_dioica_RNA:0.0028373205)100:0.0436179041)96:0.0128852492,((CUC_Telfairia_pedata:0.0000010024,CUC_Telfairia_pedata_RNA:0.0028485447)99:0.0230859368,(CUC_Trichosanthes_pilosa:0.0199236003,CUC_Telfairia_occidentalis_WGS:0.0147484549)74:0.0164484503)68:0.0000022938)95:0.0122913304,(CUC_Momordica_peteri:0.0143440087,CUC_Momordica_foetida_RNA:0.0190243977)100:0.0196953585)86:0.0031671740,(CUC_Indofevillea_khasiana:0.0000010024,CUC_Indofevillea_khasiana_RNA:0.0028124377)99:0.0286690494)80:0.0065572826,CUC_Siraitia_grosvenorii_WGS:0.0310026233)94:0.0096640553)63:0.0158549081)49:0.0137209387,(CUC_Gynostemma_burmanicum:0.0191471984,CUC_Gynostemma_microspermum_GJ058_RNA:0.0000010024)100:0.0566372225)97:0.0639091558)23:0.0116075669,((((COR_Coriaria_nepalensis.main:0.0000010024,COR_Coriaria_nepalensis_RNA:0.0028793368)99:0.0196505803,COR_Coriaria_nepalensis.0:0.0672434610)99:0.1628333356,DAT_Datisca_glomerata_leaf_RNA:0.0967737060)43:0.0125756808,TET_Tetrameles_nudiflora:0.1530307722)39:0.0095707733)91:0.0369382489,CRN_Corynocarpus_cribbianus:0.0882273259)100:0.1043577483,ANI_Anisophyllea_purpurascens_GSK:0.0248250217)
(BEG_Begonia_petasitifolia:0.1531527434,(((COR_Coriaria_nepalensis.0:0.0232876289,COR_Coriaria_nepalensis.main:0.0196521268)100:0.0955525031,CRN_Corynocarpus_cribbianus:0.3488279102)69:0.0156630736,(((CUC_Actinostemma_biglandulosum:0.0073421328,CUC_Actinostemma_biglandulosum_RNA:0.0000010085)100:0.0641836620,(((((CUC_Baijiania_yunnanensis:0.0120370931,CUC_Baijiania_yunnanensis_RNA:0.0000010085)100:0.0268140408,((CUC_Momordica_peteri:0.0409410712,CUC_Momordica_foetida_RNA:0.0083638771)100:0.0362807002,(CUC_Siraitia_grosvenorii_1_RNA:0.0000010085,CUC_Siraitia_grosvenorii_WGS:0.0000010085)100:0.0140006994)61:0.0053708218)50:0.0014222914,(((((((((CUC_Benincasa_hispida:0.0060004506,CUC_Benincasa_hispida_RNA:0.0000010085)100:0.0154883371,((CUC_Lagenaria_siceraria_GJ113_RNA:0.0000010085,CUC_Lagenaria_siceraria_var_siceraria_WGS:0.0027863822)100:0.0149166965,(CUC_Citrullus_amarus_WGS:0.0182515677,CUC_Citrullus_lanatus_1_WGS:0.0027993640)100:0.0228483240)83:0.0023503822)81:0.0011988455,((CUC_Cucumis_hystrix_RNA:0.0000010085,CUC_Cucumis_hystrix_WGS:0.0115006697)93:0.0082169163,(CUC_Cucumis_melo_RNA:0.0011696952,(CUC_Cucumis_melo_subsp_melo_WGS:0.0000022483,CUC_Cucumis_omissus_HS5733_WGS:0.0261126843)94:0.0163426228)93:0.0056734829)100:0.0302354335)90:0.0011204856,(CUC_Cionosicys_macranthus:0.0121048827,CUC_Cionosicys_macranthus_RNA:0.0000010085)100:0.0199498833)100:0.0079716048,(((CUC_Dendrosicyos_socotranus:0.0013931684,CUC_Dendrosicyos_socotranus_HS5731_WGS:0.0000010085)100:0.0156842894,(CUC_Apodanthera_mathewsii_HS5725_WGS:0.0032120890,CUC_Wilbrandia_hibiscoides_1_WGS:0.0085700211)100:0.0199598973)96:0.0072142334,CUC_Bambekea_racemosa_HS5726_WGS:0.0066727955)93:0.0039637439)95:0.0036167525,(CUC_Herpetospermum_pedunculosum:0.0229768500,CUC_Herpetospermum_pedunculosum_RNA:0.0022866349)100:0.0275440910)77:0.0018993461,(CUC_Bryonia_marmorata:0.0011906351,CUC_Bryonia_dioica_RNA:0.0037233017)100:0.0501160962)94:0.0054161035,(CUC_Trichosanthes_pilosa:0.0273537049,CUC_Trichosanthes_pilosa_1_RNA:0.0136170101)100:0.0204526035)94:0.0065429679,((CUC_Telfairia_pedata:0.0219373296,CUC_Telfairia_pedata_RNA:0.0015602883)98:0.0029461507,(CUC_Telfairia_occidentalis_RNA:0.0011200907,CUC_Telfairia_occidentalis_WGS:0.0022614856)100:0.0092447361)100:0.0258666654)99:0.0180926104)72:0.0024516583,(CUC_Indofevillea_khasiana:0.0121189565,CUC_Indofevillea_khasiana_RNA:0.0053437799)100:0.0274079866)97:0.0276448926,((CUC_Gynostemma_burmanicum:0.0158253459,CUC_Gynostemma_microspermum_GJ058_RNA:0.0118602400)99:0.0044115334,CUC_Gynostemma_yixingense_WGS:0.0051503359)100:0.0812437656)47:0.0050516296)34:0.0032135786,((((CUC_Cyclantheropsis_parviflora:0.0089903176,CUC_Cyclantheropsis_parviflora_1_RNA:0.0000010085)100:0.0792803423,CUC_Fevillea_pedatifolia_GSK:0.0479805345)94:0.0132455100,(CUC_Gerrardanthus_macrorhizus:0.0055304893,CUC_Gerrardanthus_macrorhizus_RNA:0.0202452741)100:0.0537747671)90:0.0096560976,CUC_Siolmatra_pentaphylla_WGS:0.0355063212)48:0.0168362807)98:0.0966530821)94:0.0179002363,(((DAT_Datisca_cannabina:0.0436202259,(DAT_Datisca_glomerata_leaf_RNA:0.0000020278,DAT_Datisca_glomerata_WGS:0.0051081990)99:0.0225190032)99:0.0505983305,ANI_Anisophyllea_purpurascens_GSK:0.1784544875)76:0.0151998193,TET_Tetrameles_nudiflora:0.1094033618)72:0.0111512052)
(ANI_Anisophyllea_cinnamomoides:0.0091863885,((((BEG_Begonia_petasitifolia:0.1809171518,(DAT_Datisca_cannabina:0.0235736395,(DAT_Datisca_glomerata_leaf_RNA:0.0000022068,DAT_Datisca_glomerata_WGS:0.0062479519)94:0.0045284339)100:0.1041202771)65:0.0111691291,((CUC_Actinostemma_biglandulosum:0.0304417081,CUC_Actinostemma_biglandulosum_RNA:0.0010889459)100:0.0682448401,((((CUC_Baijiania_yunnanensis:0.0032778873,CUC_Baijiania_yunnanensis_RNA:0.0186875506)89:0.0291427617,(CUC_Siraitia_grosvenorii_1_RNA:0.0000027132,CUC_Siraitia_grosvenorii_WGS:0.0198223905)94:0.0223973029)73:0.0061293288,(((((((((((CUC_Benincasa_hispida:0.0013403665,CUC_Benincasa_hispida_RNA:0.0000024341)100:0.0321234547,(((CUC_Cucumis_hystrix_RNA:0.0040521702,CUC_Cucumis_hystrix_WGS:0.0065410392)100:0.0128287533,CUC_Cucumis_omissus_HS5733_WGS:0.0138668132)94:0.0035099570,(CUC_Cucumis_melo_RNA:0.0021921149,CUC_Cucumis_melo_subsp_melo_WGS:0.0014360810)100:0.0069475299)100:0.0349970362)97:0.0154283859,(CUC_Citrullus_amarus_WGS:0.0074149989,CUC_Citrullus_lanatus_1_WGS:0.0120886243)100:0.0413885934)96:0.0122075622,(CUC_Lagenaria_siceraria_GJ113_RNA:0.0000020287,CUC_Lagenaria_siceraria_var_siceraria_WGS:0.0010249751)100:0.0138258308)100:0.0291586708,(((CUC_Dendrosicyos_socotranus:0.0000010022,CUC_Dendrosicyos_socotranus_HS5731_WGS:0.0000010022)100:0.0193468408,(CUC_Apodanthera_mathewsii_HS5725_WGS:0.0069370074,CUC_Wilbrandia_hibiscoides_1_WGS:0.0168067744)100:0.0065723831)95:0.0042136338,CUC_Bambekea_racemosa_HS5726_WGS:0.0181302531)100:0.0124558107)93:0.0045052574,CUC_Herpetospermum_pedunculosum:0.0361339795)41:0.0032375356,(((CUC_Cionosicys_macranthus:0.0015094845,CUC_Cionosicys_macranthus_RNA:0.0000024337)100:0.0175321344,CUC_Cucurbita_digitata_GSK:0.0274770894)100:0.0224392045,(CUC_Trichosanthes_pilosa:0.0216019696,CUC_Trichosanthes_pilosa_1_RNA:0.0028980342)100:0.0212498403)98:0.0075966425)44:0.0052200116,(CUC_Bryonia_marmorata:0.0037475626,CUC_Bryonia_dioica_RNA:0.0078451247)100:0.1001225942)97:0.0058415622,((CUC_Telfairia_pedata:0.0104996763,CUC_Telfairia_pedata_RNA:0.0000025800)86:0.0046304734,(CUC_Telfairia_occidentalis_RNA:0.0000020110,CUC_Telfairia_occidentalis_WGS:0.0031119376)97:0.0161203613)100:0.0217536393)97:0.0069943620,CUC_Momordica_peteri:0.0440833411)75:0.0012684199,((((CUC_Gynostemma_burmanicum:0.0025910180,CUC_Gynostemma_microspermum_GJ058_RNA:0.0000010022)95:0.0050160407,CUC_Gynostemma_yixingense_WGS:0.0083667846)100:0.0950462685,(CUC_Indofevillea_khasiana:0.0025953414,CUC_Indofevillea_khasiana_RNA:0.0000023308)100:0.0314850078)44:0.0006948755,(CUC_Momordica_foetida_GSK:0.0000024666,CUC_Momordica_foetida_RNA:0.0000024242)100:0.0485813327)82:0.0396526537)65:0.0017274344)96:0.0178534643,(((CUC_Cyclantheropsis_parviflora:0.0103020138,CUC_Cyclantheropsis_parviflora_1_RNA:0.0041294552)100:0.0465092979,CUC_Fevillea_pedatifolia_GSK:0.0455140908)97:0.0164361910,(CUC_Gerrardanthus_macrorhizus:0.0028229382,CUC_Gerrardanthus_macrorhizus_RNA:0.0650007718)100:0.0757875648)98:0.0153453231)94:0.0160662993)100:0.0837615428)56:0.0099300020,TET_Tetrameles_nudiflora:0.1143530707)80:0.0130118693,((COR_Coriaria_nepalensis.0:0.0750833380,(COR_Coriaria_nepalensis.main:0.0000010022,COR_Coriaria_nepalensis_RNA:0.0000010022)100:0.0321342586)100:0.1116481481,(CRN_Corynocarpus_cribbianus:0.0084741700,CRN_Corynocarpus_laevigatus_HS5848_WGS:0.0307538695)100:0.1237046392)85:0.0259329622)100:0.1455160787,ANI_Anisophyllea_purpurascens_GSK:0.0252060623)
(ANI_Anisophyllea_cinnamomoides:0.0133762092,((((BEG_Begonia_petasitifolia.main:0.0275549566,BEG_Begonia_petasitifolia.0:0.0266522235)100:0.1427501015,((((COR_Coriaria_nepalensis.main:0.0028720097,COR_Coriaria_nepalensis_RNA:0.0000010000)99:0.0150889310,COR_Coriaria_nepalensis.0:0.0209935866)100:0.1106091208,TET_Tetrameles_nudiflora:0.0673068970)60:0.0136376145,(DAT_Datisca_cannabina:0.0333985594,DAT_Datisca_glomerata_leaf_RNA:0.0000020660)95:0.0472952764)79:0.0136676843)74:0.0081295009,CRN_Corynocarpus_cribbianus:0.1240797145)93:0.0330652894,(((((CUC_Actinostemma_biglandulosum:0.0000010000,CUC_Actinostemma_biglandulosum_RNA:0.0000010000)100:0.0587137084,CUC_Gerrardanthus_macrorhizus_RNA:0.0808318448)75:0.0214336057,(CUC_Gynostemma_burmanicum:0.0000010000,CUC_Gynostemma_microspermum_GJ058_RNA:0.0069897949)100:0.0893347347)80:0.0142748502,(CUC_Cyclantheropsis_parviflora:0.0040105952,CUC_Cyclantheropsis_parviflora_1_RNA:0.0072638926)100:0.1263214064)74:0.0120222313,(((CUC_Baijiania_yunnanensis:0.0028149973,CUC_Baijiania_yunnanensis_RNA:0.0029473262)100:0.0494474658,(CUC_Indofevillea_khasiana:0.0040284903,CUC_Indofevillea_khasiana_RNA:0.0000010000)100:0.0393517026)100:0.0305655882,(((((((((CUC_Benincasa_hispida:0.0000010000,CUC_Benincasa_hispida_RNA:0.0000010000)100:0.0522878706,(CUC_Lagenaria_siceraria_GJ113_RNA:0.0000023911,CUC_Lagenaria_siceraria_var_siceraria_WGS:0.0029443195)100:0.0217514504)66:0.0083835671,((CUC_Cionosicys_macranthus.main:0.0000010000,CUC_Cionosicys_macranthus_RNA.main:0.0000010000)100:0.0185854420,((CUC_Cucumis_hystrix_RNA:0.0000010000,CUC_Cucumis_hystrix_WGS:0.0032778467)97:0.0057394554,(CUC_Cucumis_melo_RNA:0.0000010000,CUC_Cucumis_melo_subsp_melo_WGS:0.0204912637)99:0.0089582429)100:0.0420704675)47:0.0000020649)77:0.0096555253,(CUC_Citrullus_amarus_WGS:0.0056505999,CUC_Citrullus_lanatus_1_WGS:0.0059670220)98:0.0168976519)80:0.0087336945,((CUC_Dendrosicyos_socotranus:0.0212308732,CUC_Apodanthera_mathewsii_HS5725_WGS:0.0188641798)98:0.0107185010,CUC_Bambekea_racemosa_HS5726_WGS:0.0000010000)98:0.0120903320)72:0.0064391293,((((CUC_Bryonia_marmorata:0.0277637400,CUC_Bryonia_dioica_RNA:0.0000010000)96:0.0779668425,(CUC_Cionosicys_macranthus.0:0.0000010000,CUC_Cionosicys_macranthus_RNA.0:0.0000010000)100:0.0305160102)80:0.0147449905,(CUC_Herpetospermum_pedunculosum:0.0133383578,CUC_Herpetospermum_pedunculosum_RNA:0.0000010000)99:0.0821243092)42:0.0000020265,(CUC_Trichosanthes_pilosa:0.0209093335,CUC_Trichosanthes_pilosa_1_RNA:0.0100342043)59:0.0052033347)61:0.0059973622)85:0.0092432541,((CUC_Telfairia_pedata:0.0000010000,CUC_Telfairia_pedata_RNA:0.0000010000)97:0.0082123798,(CUC_Telfairia_occidentalis_RNA:0.0227691383,CUC_Telfairia_occidentalis_WGS:0.0105376841)60:0.0000010000)99:0.0264186548)39:0.0000021755,(CUC_Siraitia_grosvenorii_1_RNA:0.0000010000,CUC_Siraitia_grosvenorii_WGS:0.0000010000)100:0.0334159698)45:0.0037310327,(CUC_Momordica_peteri:0.0244719626,CUC_Momordica_foetida_RNA:0.0350801608)100:0.0350828799)65:0.0115514717)97:0.0336829797)99:0.0596392265)100:0.1808586858,ANI_Anisophyllea_purpurascens_GSK:0.0111706723)
(ANI_Anisophyllea_cinnamomoides:0.0646758056,((((BEG_Begonia_petasitifolia:0.1851664987,TET_Tetrameles_nudiflora:0.1364124822)32:0.0149819830,(((CUC_Actinostemma_biglandulosum:0.0052851677,CUC_Actinostemma_biglandulosum_RNA:0.0000010000)100:0.2069316606,(CUC_Gerrardanthus_macrorhizus:0.0000022543,CUC_Gerrardanthus_macrorhizus_RNA:0.0196307805)68:0.0408109496)95:0.0169535402,((((((CUC_Baijiania_yunnanensis:0.0000010000,CUC_Baijiania_yunnanensis_RNA:0.0000010000)100:0.0402277013,(CUC_Indofevillea_khasiana:0.0000010000,CUC_Indofevillea_khasiana_RNA:0.0000010000)99:0.0284771096)66:0.0166930407,(((((CUC_Benincasa_hispida:0.0000010000,(CUC_Benincasa_hispida_RNA:0.0109943908,((CUC_Lagenaria_siceraria_GJ113_RNA:0.0000010000,CUC_Lagenaria_siceraria_var_siceraria_WGS:0.0000010000)99:0.0233261217,(CUC_Citrullus_amarus_WGS:0.0000010000,CUC_Citrullus_lanatus_1_WGS:0.0000010000)99:0.0175360403)86:0.0049117875)52:0.0000010000)88:0.0051348747,(((CUC_Bryonia_marmorata:0.0000010000,CUC_Bryonia_dioica_RNA:0.0000010000)100:0.0431613412,(CUC_Herpetospermum_pedunculosum:0.0000010000,CUC_Herpetospermum_pedunculosum_RNA:0.0000010000)100:0.0454465151)93:0.0129081993,(CUC_Cionosicys_macranthus:0.0000010000,CUC_Cionosicys_macranthus_RNA:0.0000010000)99:0.0231140097)44:0.0047235787)27:0.0000025555,((CUC_Dendrosicyos_socotranus:0.0302995991,CUC_Apodanthera_mathewsii_HS5725_WGS:0.0440054780)88:0.0099332782,(CUC_Cucumis_hystrix_RNA:0.0000010000,(CUC_Cucumis_melo_RNA:0.0052525766,CUC_Cucumis_melo_subsp_melo_WGS:0.0133125167)100:0.0172639227)99:0.0167735887)66:0.0055746949)55:0.0180124899,CUC_Trichosanthes_pilosa_1_RNA:0.0291544589)51:0.0080361187,((CUC_Telfairia_occidentalis_RNA:0.0050827349,CUC_Telfairia_pedata_RNA:0.0050776087)56:0.0000010000,CUC_Telfairia_occidentalis_WGS:0.0000010000)100:0.0452379840)47:0.0107945906)12:0.0000029541,(CUC_Siraitia_grosvenorii_1_RNA:0.0000010000,CUC_Siraitia_grosvenorii_WGS:0.0000010000)100:0.0330431744)40:0.0111036029,(CUC_Momordica_peteri:0.0332098353,CUC_Momordica_foetida_RNA:0.0236337755)89:0.0110622849)89:0.0617597730,((CUC_Cyclantheropsis_parviflora:0.0000010000,CUC_Cyclantheropsis_parviflora_1_RNA:0.0000020761)100:0.1307627828,((CUC_Gynostemma_burmanicum:0.0000010000,CUC_Gynostemma_microspermum_GJ058_RNA:0.0000010000)99:0.0113926179,CUC_Gynostemma_yixingense_WGS:0.0042593647)95:0.0319180032)81:0.0442602671)76:0.0043610518)99:0.0844627708)32:0.0126233161,((COR_Coriaria_nepalensis.main:0.0000010000,COR_Coriaria_nepalensis_RNA.main:0.0000010000)100:0.0047247138,(COR_Coriaria_nepalensis.0:0.0000010000,COR_Coriaria_nepalensis_RNA.0:0.0055455842)100:0.0754806966)100:0.1675275540)31:0.0128122392,(DAT_Datisca_cannabina:0.0000029219,DAT_Datisca_glomerata_leaf_RNA:0.0362721210)100:0.1136369239)90:0.0083863028,(CRN_Corynocarpus_cribbianus.main:0.0147356193,CRN_Corynocarpus_cribbianus.0:0.0817811198)99:0.0540231248)
(ANI_Anisophyllea_cinnamomoides:0.0256106996,((((BEG_Begonia_petasitifolia.main:0.0229088956,(BEG_Begonia_petasitifolia.0:0.0650231322,BEG_Begonia_coptidifolia_WGS:0.0186491121)99:0.0117849347)100:0.1422176983,((CUC_Gynostemma_burmanicum:0.0019577610,(CUC_Gynostemma_microspermum_GSK:0.0000009959,CUC_Gynostemma_microspermum_GJ058_RNA:0.0093543177)78:0.0000009959)97:0.0193915257,CUC_Gynostemma_yixingense_WGS:0.0054378645)100:0.1309258417)68:0.0242294231,(((CUC_Actinostemma_biglandulosum:0.0000009959,CUC_Actinostemma_biglandulosum_RNA:0.0000009959)100:0.1311318223,((((CUC_Baijiania_yunnanensis:0.0000009959,CUC_Baijiania_yunnanensis_RNA:0.0000009959)51:0.0000009959,CUC_Baijiania_yunnanensis_HS2656_GSK:0.0000009959)100:0.0373017228,((((((((((CUC_Benincasa_hispida:0.0000009959,CUC_Benincasa_hispida_RNA:0.0000009959)100:0.0332080520,((CUC_Cucumis_hystrix_RNA:0.0188049649,(CUC_Cucumis_melo_RNA:0.0000009959,CUC_Cucumis_melo_subsp_melo_WGS:0.0000009959)100:0.0135861264)100:0.0170953352,CUC_Cucumis_omissus_HS5733_WGS:0.0186512497)100:0.0578023406)66:0.0149669505,((CUC_Lagenaria_siceraria_GJ113_RNA:0.0000009959,CUC_Lagenaria_siceraria_var_siceraria_WGS:0.0000009959)100:0.0187481358,(CUC_Citrullus_amarus_WGS:0.0016047068,CUC_Citrullus_lanatus_1_WGS:0.0014916501)100:0.0260000839)59:0.0089845844)57:0.0206137941,CUC_Raphidiocystis_welwitschii_HS5553_WGS:0.0470804740)100:0.0724351492,((CUC_Bryonia_marmorata:0.0082386368,CUC_Bryonia_dioica_RNA:0.0000024313)100:0.1661788663,(CUC_Herpetospermum_pedunculosum:0.0015112374,CUC_Herpetospermum_pedunculosum_RNA:0.0000009959)100:0.0754833098)50:0.0274068916)76:0.0267162774,(((CUC_Dendrosicyos_socotranus:0.0000009959,CUC_Dendrosicyos_socotranus_HS5731_WGS:0.0000009959)100:0.0152819528,CUC_Apodanthera_mathewsii_HS5725_WGS:0.0073583610)100:0.0168026485,CUC_Bambekea_racemosa_HS5726_WGS:0.0115254735)100:0.0306908516)75:0.0119225012,((CUC_Cionosicys_macranthus:0.0000009959,CUC_Cionosicys_macranthus_RNA:0.0000009959)100:0.0583991392,(CUC_Trichosanthes_pilosa:0.0078361041,CUC_Trichosanthes_pilosa_1_RNA:0.0087752012)100:0.0312469717)100:0.0512701605)98:0.0306667156,((CUC_Telfairia_pedata:0.0030240110,CUC_Telfairia_pedata_RNA:0.0000009959)100:0.0083253704,CUC_Telfairia_occidentalis_WGS:0.0024425633)100:0.0915874785)93:0.0195351028,(CUC_Momordica_peteri:0.0482309169,CUC_Momordica_foetida_RNA:0.0489438423)100:0.0483624955)100:0.0814199678,(CUC_Siraitia_grosvenorii_1_RNA:0.0014544631,CUC_Siraitia_grosvenorii_WGS:0.0013935717)100:0.0145007591)99:0.0322110698)80:0.0112972144,(CUC_Indofevillea_khasiana:0.0008969075,CUC_Indofevillea_khasiana_RNA:0.0033816183)100:0.0190793062)89:0.0224883689)89:0.0308211173,((CUC_Cyclantheropsis_parviflora:0.0068836371,CUC_Cyclantheropsis_parviflora_1_RNA:0.0016129361)100:0.0721881336,((CUC_Gerrardanthus_macrorhizus:0.0196623328,CUC_Gerrardanthus_macrorhizus_RNA:0.0204952467)100:0.0596018042,CUC_Fevillea_pedatifolia_GSK:0.0774654381)94:0.0091361473)83:0.0138133556)90:0.0399006367)59:0.0199642482,(((COR_Coriaria_nepalensis:0.0000009959,COR_Coriaria_nepalensis_RNA:0.0000009959)100:0.1611776280,TET_Tetrameles_nudiflora:0.1075970537)38:0.0162076281,(((CRN_Corynocarpus_cribbianus.0:0.0105138253,CRN_Corynocarpus_laevigatus_HS5848_WGS:0.0037303831)100:0.0226912646,CRN_Corynocarpus_cribbianus.main:0.0297031884)100:0.1259093414,(DAT_Datisca_cannabina:0.0266014840,DAT_Datisca_glomerata_leaf_RNA:0.0132084172)100:0.0615587301)69:0.0448896012)59:0.0135954875)100:0.0987681991,ANI_Anisophyllea_purpurascens_GSK:0.0163381648)
(ANI_Anisophyllea_cinnamomoides:0.0123012078,(((BEG_Begonia_petasitifolia:0.0221710078,BEG_Begonia_coptidifolia_WGS:0.0284268246)100:0.1186024080,((DAT_Datisca_cannabina:0.0123495405,(DAT_Datisca_glomerata_leaf_RNA:0.0035866319,DAT_Datisca_glomerata_WGS:0.0021846270)100:0.0104934015)100:0.0595164965,TET_Tetrameles_nudiflora:0.1114154596)89:0.0149537745)100:0.0294815371,(((COR_Coriaria_nepalensis:0.0000011363,COR_Coriaria_nepalensis_RNA:0.0000011363)100:0.0868121104,(CRN_Corynocarpus_cribbianus:0.0228530886,CRN_Corynocarpus_laevigatus_HS5848_WGS:0.0263703010)100:0.0629852980)99:0.0133001137,((((((CUC_Actinostemma_biglandulosum:0.0027549568,CUC_Actinostemma_biglandulosum_RNA:0.0007910306)100:0.0575907998,((CUC_Cyclantheropsis_parviflora:0.0072757014,CUC_Cyclantheropsis_parviflora_1_RNA:0.0055394939)100:0.0433252726,(CUC_Fevillea_pedatifolia_GSK:0.0131825687,CUC_Fevillea_cordifolia_WGS:0.0000011363)100:0.0459734719)96:0.0234317980)94:0.0220753486,(CUC_Momordica_peteri:0.0157644087,(CUC_Momordica_foetida_GSK:0.0133620693,CUC_Momordica_foetida_RNA:0.0000023233)100:0.0223336369)100:0.0200614300)63:0.0233628217,((((CUC_Baijiania_yunnanensis:0.0022668775,CUC_Baijiania_yunnanensis_RNA:0.0000011363)100:0.0156006761,(CUC_Indofevillea_khasiana:0.0000011363,CUC_Indofevillea_khasiana_RNA:0.0030973458)100:0.0100459365)50:0.0005273076,CUC_Siraitia_grosvenorii_WGS:0.0253348156)43:0.0021618979,((((((((CUC_Benincasa_hispida:0.0000011363,CUC_Benincasa_hispida_RNA:0.0024718551)100:0.0200960120,CUC_Raphidiocystis_welwitschii_HS5553_WGS:0.0123186940)41:0.0000023214,((CUC_Lagenaria_siceraria_GJ113_RNA:0.0030639778,CUC_Lagenaria_siceraria_var_siceraria_WGS:0.0000011363)100:0.0074297904,(CUC_Citrullus_amarus_WGS:0.0011848882,CUC_Citrullus_lanatus_1_WGS:0.0011995643)100:0.0104539618)95:0.0038441505)67:0.0027335114,(((CUC_Cucumis_hystrix_RNA:0.0000011363,CUC_Cucumis_hystrix_WGS:0.0000011363)100:0.0079807073,(CUC_Cucumis_melo_RNA:0.0000011363,CUC_Cucumis_melo_subsp_melo_WGS:0.0028000250)100:0.0086484982)90:0.0046161047,CUC_Cucumis_omissus_HS5733_WGS:0.0087526982)93:0.0168078192)100:0.0103139206,(((CUC_Dendrosicyos_socotranus:0.0000011363,CUC_Dendrosicyos_socotranus_HS5731_WGS:0.0000011363)100:0.0173261483,(CUC_Apodanthera_mathewsii_HS5725_WGS:0.0088926970,CUC_Wilbrandia_hibiscoides_1_WGS:0.0086312637)100:0.0063197216)100:0.0108850394,CUC_Bambekea_racemosa_HS5726_WGS:0.0097310585)100:0.0088643011)99:0.0047450255,((CUC_Bryonia_marmorata:0.0000011363,CUC_Bryonia_dioica_RNA:0.0019745822)100:0.0368256284,(CUC_Herpetospermum_pedunculosum:0.0000020772,CUC_Herpetospermum_pedunculosum_RNA:0.0125422275)98:0.0260659536)73:0.0005271061)80:0.0014578335,((CUC_Cionosicys_macranthus:0.0000029319,CUC_Cionosicys_macranthus_RNA:0.0030745813)100:0.0208825177,(CUC_Trichosanthes_pilosa:0.0176181094,CUC_Trichosanthes_pilosa_1_RNA:0.0033827828)100:0.0137535714)94:0.0021410387)100:0.0148161215,((CUC_Telfairia_pedata:0.0313014279,(CUC_Telfairia_occidentalis_RNA:0.0157837447,CUC_Telfairia_occidentalis_WGS:0.0000011363)97:0.0060157072)91:0.0011536726,CUC_Telfairia_pedata_RNA:0.0014761278)100:0.0327126712)94:0.0077117599)49:0.0000026113)71:0.0190770396,((CUC_Gynostemma_burmanicum:0.0021625414,CUC_Gynostemma_microspermum_GJ058_RNA:0.0032950244)98:0.0037912573,CUC_Gynostemma_yixingense_WGS:0.0102056806)100:0.0449810045)73:0.0077758297,CUC_Gerrardanthus_macrorhizus:0.0511605090)100:0.0748821724)90:0.0076976146)100:0.1338967724,ANI_Anisophyllea_purpurascens_GSK:0.0193397949)
(ANI_Anisophyllea_cinnamomoides:0.0120911431,((BEG_Begonia_petasitifolia:0.1861574188,(((DAT_Datisca_cannabina:0.0185471286,DAT_Datisca_glomerata_leaf_RNA:0.0190610721)99:0.0090584455,DAT_Datisca_glomerata_WGS:0.0417952139)100:0.0693349358,TET_Tetrameles_nudiflora:0.1113907110)98:0.0266709952)56:0.0075711735,(((COR_Coriaria_nepalensis:0.0020384936,COR_Coriaria_nepalensis_RNA:0.0017287978)100:0.1051023863,(CRN_Corynocarpus_cribbianus:0.0366039532,CRN_Corynocarpus_laevigatus_HS5848_WGS:0.0428621588)100:0.0573651071)100:0.0344683614,(((CUC_Actinostemma_biglandulosum:0.0075319375,CUC_Actinostemma_biglandulosum_RNA:0.0012608633)100:0.0645115296,((((CUC_Baijiania_yunnanensis:0.0056152692,CUC_Baijiania_yunnanensis_RNA:0.0000010070)100:0.0244886617,(CUC_Indofevillea_khasiana:0.0031471397,CUC_Indofevillea_khasiana_RNA:0.0000010070)100:0.0164122059)85:0.0015592322,((((((((((CUC_Benincasa_hispida:0.0000010070,CUC_Benincasa_hispida_RNA:0.0012287527)100:0.0212214843,((CUC_Cucumis_hystrix_RNA:0.0000010070,CUC_Cucumis_hystrix_WGS:0.0027410673)100:0.0153205862,((CUC_Cucumis_melo_RNA:0.0021561542,CUC_Cucumis_melo_subsp_melo_WGS:0.0140216180)100:0.0144488055,CUC_Cucumis_omissus_HS5733_WGS:0.0105076625)87:0.0024731490)100:0.0218026276)44:0.0000024759,CUC_Lemurosicyos_variegata_HS0262_WGS:0.0224445365)96:0.0060698148,(((CUC_Lagenaria_siceraria_GJ113_RNA:0.0012387231,CUC_Lagenaria_siceraria_var_siceraria_WGS:0.0000010070)100:0.0151929648,CUC_Raphidiocystis_welwitschii_HS5553_WGS:0.0303050629)63:0.0033348004,(CUC_Citrullus_amarus_WGS:0.0006322944,CUC_Citrullus_lanatus_1_WGS:0.0056915842)100:0.0166554628)49:0.0008556087)84:0.0095020513,((CUC_Cionosicys_macranthus.main:0.0000010070,CUC_Cionosicys_macranthus_RNA.main:0.0043392845)100:0.0133626304,CUC_Cucurbita_digitata_GSK:0.0333758281)99:0.0117696401)90:0.0046783708,(((CUC_Dendrosicyos_socotranus:0.0000010070,CUC_Dendrosicyos_socotranus_HS5731_WGS:0.0000010070)100:0.0172808923,(CUC_Apodanthera_mathewsii_HS5725_WGS:0.0180022349,CUC_Wilbrandia_hibiscoides_1_WGS:0.0179884146)96:0.0058120835)99:0.0062123268,CUC_Bambekea_racemosa_HS5726_WGS:0.0090470501)100:0.0107105149)100:0.0090967291,(((CUC_Bryonia_marmorata:0.0076019682,CUC_Bryonia_dioica_RNA:0.0012571256)100:0.0344816759,(CUC_Herpetospermum_pedunculosum:0.0026096672,CUC_Herpetospermum_pedunculosum_RNA:0.0005314576)100:0.0192947738)98:0.0085886221,((CUC_Cionosicys_macranthus.0:0.0000010070,CUC_Cionosicys_macranthus_RNA.0:0.0000010070)100:0.0399636542,(CUC_Trichosanthes_pilosa:0.0042686551,CUC_Trichosanthes_pilosa_1_RNA:0.0036338847)100:0.0218087078)81:0.0025114290)78:0.0018547370)100:0.0128435900,((CUC_Telfairia_pedata:0.0019605643,CUC_Telfairia_pedata_RNA:0.0007067113)100:0.0050048855,(CUC_Telfairia_occidentalis_RNA:0.0018792467,CUC_Telfairia_occidentalis_WGS:0.0102914918)100:0.0043273392)100:0.0188444364)74:0.0032305222,(CUC_Momordica_peteri:0.0241655707,(CUC_Momordica_foetida_GSK:0.0079200794,CUC_Momordica_foetida_RNA:0.0028070752)100:0.0172727293)100:0.0205695687)70:0.0020328169,(CUC_Siraitia_grosvenorii_1_RNA:0.0012402355,CUC_Siraitia_grosvenorii_WGS:0.0012447539)100:0.0131509321)100:0.0098030355)100:0.0207927981,(((CUC_Cyclantheropsis_parviflora:0.0134397321,CUC_Cyclantheropsis_parviflora_1_RNA:0.0049372717)100:0.0490135816,CUC_Fevillea_pedatifolia_GSK:0.0448992939)100:0.0176373834,(CUC_Gerrardanthus_macrorhizus:0.0069840571,CUC_Gerrardanthus_macrorhizus_RNA:0.0110439962)100:0.0499609385)98:0.0156591563)86:0.0028908531)64:0.0061605098,((CUC_Gynostemma_burmanicum:0.0037649745,(CUC_Gynostemma_microspermum_GSK:0.0147125145,CUC_Gynostemma_yixingense_WGS:0.0120044564)75:0.0006121711)81:0.0018920183,CUC_Gynostemma_microspermum_GJ058_RNA:0.0018884042)100:0.0546065650)100:0.0789553105)56:0.0046646475)100:0.1871559408,ANI_Anisophyllea_purpurascens_GSK:0.0206001484)
(ANI_Anisophyllea_cinnamomoides:0.0211678734,((((((BEG_Begonia_petasitifolia.0:0.0579062479,BEG_Begonia_coptidifolia_WGS:0.0157767573)94:0.0301166881,BEG_Begonia_petasitifolia.main:0.0857603807)100:0.1239338256,((DAT_Datisca_cannabina:0.0243481972,(DAT_Datisca_glomerata_leaf_RNA:0.0000022302,DAT_Datisca_glomerata_WGS:0.0055709835)98:0.0212381047)100:0.0972393084,TET_Tetrameles_nudiflora:0.1046474137)96:0.0169055493)97:0.0217538258,(((CUC_Actinostemma_biglandulosum:0.0000010104,CUC_Actinostemma_biglandulosum_RNA:0.0005045598)100:0.0775761774,(((CUC_Cyclantheropsis_parviflora:0.0009959718,CUC_Cyclantheropsis_parviflora_1_RNA:0.0051648802)100:0.0771740681,(CUC_Gerrardanthus_macrorhizus:0.0637871807,CUC_Gerrardanthus_macrorhizus_RNA:0.0312957502)81:0.0150688798)74:0.0074417142,((CUC_Gynostemma_burmanicum:0.0014228048,CUC_Gynostemma_microspermum_GSK:0.0096315871)99:0.0052640989,CUC_Gynostemma_yixingense_WGS:0.0047012696)100:0.0483170587)81:0.0075627381)66:0.0035843825,(((CUC_Baijiania_yunnanensis:0.0089956062,CUC_Baijiania_yunnanensis_RNA:0.0000010104)100:0.0184352006,(CUC_Indofevillea_khasiana:0.0006036728,CUC_Indofevillea_khasiana_RNA:0.0053142476)100:0.0122229776)96:0.0024675997,((((((((((CUC_Benincasa_hispida:0.0000010104,CUC_Benincasa_hispida_RNA:0.0012938845)94:0.0108770449,CUC_Raphidiocystis_welwitschii_HS5553_WGS:0.0290319213)78:0.0112933631,((((((CUC_Cucumis_hystrix_RNA:0.0000010104,CUC_Cucumis_hystrix_WGS:0.0078495668)100:0.0107168551,(CUC_Cucumis_melo_RNA:0.0012333254,CUC_Cucumis_melo_subsp_melo_WGS:0.0000010104)100:0.0151220137)99:0.0051830414,CUC_Cucumis_omissus_HS5733_WGS:0.0121927177)100:0.0174437791,(CUC_Citrullus_amarus_WGS:0.0028347972,CUC_Citrullus_lanatus_1_WGS:0.0019821895)98:0.0125073849)59:0.0016361609,(CUC_Lagenaria_siceraria_GJ113_RNA:0.0014634013,CUC_Lagenaria_siceraria_var_siceraria_WGS:0.0004809464)100:0.0081642276)54:0.0011583081,CUC_Lemurosicyos_variegata_HS0262_WGS:0.0185739423)75:0.0009584246)100:0.0090820091,(CUC_Cionosicys_macranthus:0.0000010104,CUC_Cionosicys_macranthus_RNA:0.0010122190)100:0.0290511639)98:0.0021896636,(((CUC_Dendrosicyos_socotranus:0.0005759360,CUC_Dendrosicyos_socotranus_HS5731_WGS:0.0006191422)100:0.0170125012,(CUC_Apodanthera_mathewsii_HS5725_WGS:0.0081870843,CUC_Wilbrandia_hibiscoides_1_WGS:0.0070299152)100:0.0062257971)100:0.0074021510,CUC_Bambekea_racemosa_HS5726_WGS:0.0128860963)100:0.0094241481)100:0.0053388843,((CUC_Bryonia_marmorata:0.0012784322,CUC_Bryonia_dioica_RNA:0.0027385087)100:0.0483947686,(CUC_Herpetospermum_pedunculosum:0.0012833722,CUC_Herpetospermum_pedunculosum_RNA:0.0041096590)100:0.0170906199)79:0.0038993790)92:0.0028739540,(((CUC_Trichosanthes_pilosa:0.0016515125,CUC_Trichosanthes_baviensis_SYS319_GSK:0.0023000916)100:0.0033917121,CUC_Trichosanthes_pilosa_1_RNA:0.0047239097)100:0.0189316423,CUC_Sicyos_edulis_SB09_GSK:0.0422554490)97:0.0080574529)100:0.0094860700,((CUC_Telfairia_pedata:0.0000010104,CUC_Telfairia_pedata_RNA:0.0022947193)100:0.0051742013,(CUC_Telfairia_occidentalis_RNA:0.0022673366,CUC_Telfairia_occidentalis_WGS:0.0000010104)100:0.0091799302)100:0.0288561012)100:0.0070246543,((CUC_Momordica_peteri:0.0372245148,CUC_Momordica_sessilifolia_HS2565_GSK:0.0420515345)79:0.0021195207,(CUC_Momordica_foetida_GSK:0.0030916205,CUC_Momordica_foetida_RNA:0.0031891842)100:0.0170622175)100:0.0248142180)94:0.0053964782,(CUC_Siraitia_grosvenorii_1_RNA:0.0000010104,CUC_Siraitia_grosvenorii_WGS:0.0000010104)100:0.0226403592)92:0.0019534711)100:0.0350455001)100:0.0935462110)85:0.0091952283,CRN_Corynocarpus_cribbianus:0.1020233815)93:0.0193060773,(COR_Coriaria_nepalensis:0.0000010104,COR_Coriaria_nepalensis_RNA:0.0000010104)100:0.1839079889)100:0.1553975748,ANI_Anisophyllea_purpurascens_GSK:0.0179091138)
(ANI_Anisophyllea_cinnamomoides.0:0.0393344853,(ANI_Anisophyllea_cinnamomoides.main:0.0195729654,(((((BEG_Begonia_petasitifolia.main:0.0161539046,BEG_Begonia_petasitifolia.0:0.1176088591)100:0.2110983824,(DAT_Datisca_cannabina:0.0255525579,DAT_Datisca_glomerata_leaf_RNA:0.0209667611)100:0.1377093115)71:0.0227497120,((((CUC_Actinostemma_biglandulosum:0.0000010027,CUC_Actinostemma_biglandulosum_RNA:0.0020681521)100:0.0901285638,(((CUC_Cyclantheropsis_parviflora:0.0057304858,CUC_Cyclantheropsis_parviflora_1_RNA:0.0014124327)100:0.0835128169,CUC_Fevillea_pedatifolia_GSK:0.0657738187)100:0.0364518825,(CUC_Gerrardanthus_macrorhizus:0.0190919607,CUC_Gerrardanthus_macrorhizus_RNA:0.0221462168)100:0.0541459415)90:0.0128654927)49:0.0036809086,((CUC_Gynostemma_burmanicum:0.0039767910,CUC_Gynostemma_microspermum_GJ058_RNA:0.0075072729)99:0.0140396147,CUC_Gynostemma_yixingense_WGS:0.0063578762)100:0.0644274764)63:0.0121869872,((CUC_Baijiania_yunnanensis:0.0020037650,CUC_Baijiania_yunnanensis_RNA:0.0010297614)100:0.0417456445,((((((((CUC_Benincasa_hispida:0.0000010027,CUC_Benincasa_hispida_RNA:0.0000010027)100:0.0376534864,(((((CUC_Cucumis_hystrix_RNA:0.0000010027,CUC_Cucumis_hystrix_WGS:0.0000010027)100:0.0137980079,(CUC_Cucumis_melo_RNA:0.0020909729,CUC_Cucumis_melo_subsp_melo_WGS:0.0000010027)100:0.0179078529)97:0.0037599204,CUC_Cucumis_omissus_HS5733_WGS:0.0114447581)100:0.0369860989,(CUC_Citrullus_amarus_WGS:0.0000010027,CUC_Citrullus_lanatus_1_WGS:0.0000010027)100:0.0123092874)68:0.0070473168,((CUC_Lagenaria_siceraria_GJ113_RNA:0.0000010027,CUC_Lagenaria_siceraria_var_siceraria_WGS:0.0010094214)100:0.0183645739,CUC_Lemurosicyos_variegata_HS0262_WGS:0.0253150558)90:0.0030295113)60:0.0028841296)100:0.0191880455,(((CUC_Dendrosicyos_socotranus:0.0000010027,CUC_Dendrosicyos_socotranus_HS5731_WGS:0.0000010027)100:0.0184322303,(CUC_Apodanthera_mathewsii_HS5725_WGS:0.0107206545,CUC_Wilbrandia_hibiscoides_1_WGS:0.0128975981)100:0.0103907544)99:0.0073069045,CUC_Bambekea_racemosa_HS5726_WGS:0.0193258587)93:0.0037907633)100:0.0107547493,(((CUC_Bryonia_marmorata:0.0074755171,CUC_Bryonia_dioica_RNA:0.0017211007)100:0.0378198178,(CUC_Herpetospermum_pedunculosum:0.0000010027,CUC_Herpetospermum_pedunculosum_RNA:0.0000010027)100:0.0276576545)88:0.0026062985,((CUC_Cionosicys_macranthus:0.0000010027,CUC_Cionosicys_macranthus_RNA:0.0000010027)100:0.0391977550,(CUC_Trichosanthes_pilosa:0.0075339520,CUC_Trichosanthes_pilosa_1_RNA:0.0007908601)100:0.0325459820)100:0.0145268572)91:0.0084389336)100:0.0146678868,((CUC_Telfairia_pedata:0.0000010027,CUC_Telfairia_pedata_RNA:0.0020117509)100:0.0072673488,CUC_Telfairia_occidentalis_WGS:0.0051731599)100:0.0411950732)97:0.0054054801,(CUC_Momordica_peteri:0.0306266908,CUC_Momordica_foetida_RNA:0.0249123831)100:0.0195421974)92:0.0078243676,(CUC_Siraitia_grosvenorii_1_RNA:0.0000010027,CUC_Siraitia_grosvenorii_WGS:0.0010004770)100:0.0363866849)99:0.0079841129,(CUC_Indofevillea_khasiana:0.0000022278,CUC_Indofevillea_khasiana_RNA:0.0010158726)100:0.0262229460)75:0.0051200322)100:0.0298553748)100:0.1019057715)64:0.0158387218,TET_Tetrameles_nudiflora:0.1836715352)79:0.0124801093,(((COR_Coriaria_nepalensis.main:0.0000010027,COR_Coriaria_nepalensis_RNA:0.0000010027)100:0.0276022346,COR_Coriaria_nepalensis.0:0.0990549392)100:0.2123286060,((CRN_Corynocarpus_cribbianus.main:0.0372935173,CRN_Corynocarpus_laevigatus_HS5848_WGS:0.0073675645)90:0.0202149618,CRN_Corynocarpus_cribbianus.0:0.0328108024)100:0.0862520422)76:0.0395945505)100:0.1833431501)94:0.0101170740,ANI_Anisophyllea_purpurascens_GSK:0.0354859673)
(ANI_Anisophyllea_cinnamomoides:0.0159401448,((BEG_Begonia_petasitifolia:0.1435255907,(((COR_Coriaria_nepalensis:0.0000010081,COR_Coriaria_nepalensis_RNA:0.0000010081)100:0.1521618636,(CRN_Corynocarpus_cribbianus:0.1418132939,CRN_Corynocarpus_laevigatus_HS5848_WGS:0.0497785761)98:0.0293911058)52:0.0089352276,((DAT_Datisca_cannabina:0.0267157723,(DAT_Datisca_glomerata_leaf_RNA:0.0169520916,DAT_Datisca_glomerata_WGS:0.0000010081)98:0.0136695582)100:0.0715558125,TET_Tetrameles_nudiflora:0.1267713475)41:0.0107946167)42:0.0159215758)63:0.0145308852,(((CUC_Actinostemma_biglandulosum:0.0000028972,CUC_Actinostemma_biglandulosum_RNA:0.0038246243)100:0.0419792384,(CUC_Gynostemma_burmanicum:0.0000010081,CUC_Gynostemma_microspermum_GJ058_RNA:0.0000010081)100:0.0738794363)96:0.0099473947,((((CUC_Baijiania_yunnanensis:0.0000010081,CUC_Baijiania_yunnanensis_RNA:0.0000010081)99:0.0209839501,(CUC_Indofevillea_khasiana:0.0033598902,CUC_Indofevillea_khasiana_RNA:0.0016722007)99:0.0148428342)83:0.0004771233,((((((((((CUC_Benincasa_hispida:0.0015537289,CUC_Benincasa_hispida_RNA:0.0017155567)98:0.0216501963,CUC_Lemurosicyos_variegata_HS0262_WGS:0.0087826205)53:0.0000022690,((CUC_Cucumis_hystrix_RNA:0.0240053100,(CUC_Cucumis_melo_RNA:0.0020908294,CUC_Cucumis_melo_subsp_melo_WGS:0.0130637925)99:0.0093898880)99:0.0176064371,CUC_Cucumis_omissus_HS5733_WGS:0.0000010081)89:0.0059834986)78:0.0056695660,((CUC_Lagenaria_siceraria_GJ113_RNA:0.0022975431,CUC_Lagenaria_siceraria_var_siceraria_WGS:0.0060138929)83:0.0088367066,(CUC_Citrullus_amarus_WGS:0.0027009096,CUC_Citrullus_lanatus_1_WGS:0.0074310217)100:0.0196805556)87:0.0030254601)82:0.0063288623,(CUC_Cionosicys_macranthus:0.0304828666,CUC_Cionosicys_macranthus_RNA.0:0.0281928696)81:0.0120829234)76:0.0026932581,(((CUC_Dendrosicyos_socotranus:0.0000020239,CUC_Dendrosicyos_socotranus_HS5731_WGS:0.0000010081)68:0.0086720359,(CUC_Apodanthera_mathewsii_HS5725_WGS:0.0245656696,CUC_Wilbrandia_hibiscoides_1_WGS:0.0063706715)98:0.0105304926)78:0.0091124860,CUC_Bambekea_racemosa_HS5726_WGS:0.0000023384)95:0.0131335409)79:0.0150401814,(((CUC_Bryonia_marmorata:0.0137283918,CUC_Bryonia_dioica_RNA:0.0022333415)100:0.0370566691,(CUC_Herpetospermum_pedunculosum:0.0121521333,CUC_Herpetospermum_pedunculosum_RNA:0.0048539023)100:0.0340782624)93:0.0047474844,((CUC_Trichosanthes_pilosa:0.0000010081,CUC_Trichosanthes_pilosa_1_RNA:0.0000024793)98:0.0163386236,CUC_Cionosicys_macranthus_RNA.main:0.0300639044)83:0.0077345936)73:0.0053024500)95:0.0126283414,((CUC_Telfairia_pedata:0.0088066864,CUC_Telfairia_pedata_RNA:0.0000027230)94:0.0036231340,(CUC_Telfairia_occidentalis_RNA:0.0000029471,CUC_Telfairia_occidentalis_WGS:0.0559568488)99:0.0078166640)100:0.0387602937)92:0.0036083229,((CUC_Momordica_peteri:0.0124672751,CUC_Momordica_sessilifolia_HS2565_GSK:0.0333079447)99:0.0153900278,(CUC_Momordica_foetida_GSK:0.0115702457,CUC_Momordica_foetida_RNA:0.0041096513)100:0.0283967442)100:0.0228051439)99:0.0119472938,(CUC_Siraitia_grosvenorii_1_RNA:0.0006762072,CUC_Siraitia_grosvenorii_WGS:0.0337746124)100:0.0219709936)98:0.0091922102)100:0.0271363714,((CUC_Cyclantheropsis_parviflora:0.0000023232,CUC_Cyclantheropsis_parviflora_1_RNA:0.0133223678)100:0.0623759206,(CUC_Gerrardanthus_macrorhizus:0.0287770297,CUC_Gerrardanthus_macrorhizus_RNA:0.0073928216)81:0.0228149937)73:0.0148932306)75:0.0229435895)100:0.0983281645)100:0.1308430012,ANI_Anisophyllea_purpurascens_GSK:0.0307182224)
(ANI_Anisophyllea_cinnamomoides:0.0305417361,(BEG_Begonia_petasitifolia:0.2031243895,(((COR_Coriaria_nepalensis:0.0000010001,COR_Coriaria_nepalensis_RNA:0.0011722964)100:0.1950726820,(CRN_Corynocarpus_cribbianus:0.0394213406,CRN_Corynocarpus_laevigatus_HS5848_WGS:0.0043429729)99:0.0382437779)96:0.0304778954,(((((CUC_Actinostemma_biglandulosum:0.0071359955,CUC_Actinostemma_biglandulosum_RNA:0.0000010001)100:0.0901537809,((CUC_Gynostemma_burmanicum:0.0000010001,CUC_Gynostemma_microspermum_GJ058_RNA:0.0024290297)78:0.0068581963,CUC_Gynostemma_yixingense_WGS:0.0111060700)99:0.0493376143)92:0.0086136527,(((CUC_Baijiania_yunnanensis:0.0030098245,CUC_Baijiania_yunnanensis_RNA:0.0108343040)100:0.0121631348,CUC_Baijiania_yunnanensis_HS2656_GSK:0.0000392201)100:0.0325532170,((((((((((CUC_Benincasa_hispida:0.0038388803,CUC_Benincasa_hispida_RNA:0.0000010001)100:0.0269288897,((CUC_Cucumis_hystrix_RNA:0.0000010001,CUC_Cucumis_hystrix_WGS:0.0000010001)100:0.0127533936,(CUC_Cucumis_melo_RNA:0.0000010001,CUC_Cucumis_melo_subsp_melo_WGS:0.0000010001)100:0.0144774558)100:0.0167910967)91:0.0036624345,(CUC_Lagenaria_siceraria_GJ113_RNA:0.0000010001,CUC_Lagenaria_siceraria_var_siceraria_WGS:0.0024391118)100:0.0146598863)71:0.0026966158,(CUC_Citrullus_amarus_WGS:0.0025110601,CUC_Citrullus_lanatus_1_WGS:0.0011722992)100:0.0169746423)99:0.0104825993,(CUC_Cionosicys_macranthus:0.0000010001,CUC_Cionosicys_macranthus_RNA.0:0.0000010001)100:0.0342852337)94:0.0053979364,(CUC_Bryonia_marmorata:0.0000010001,CUC_Bryonia_dioica_RNA:0.0073328152)100:0.0361275592)99:0.0080030034,((((CUC_Dendrosicyos_socotranus:0.0000010001,CUC_Dendrosicyos_socotranus_HS5731_WGS:0.0000010001)100:0.0142830558,CUC_Apodanthera_mathewsii_HS5725_WGS:0.0148378179)96:0.0100170004,CUC_Bambekea_racemosa_HS5726_WGS:0.0197500528)97:0.0160103783,((CUC_Herpetospermum_pedunculosum:0.0062900452,CUC_Herpetospermum_pedunculosum_RNA:0.0039432735)100:0.0186894591,(CUC_Trichosanthes_pilosa:0.0152900121,CUC_Cionosicys_macranthus_RNA.main:0.0385215065)48:0.0043446701)33:0.0013715711)72:0.0042008250)74:0.0066637849,((CUC_Momordica_peteri:0.0256535161,(CUC_Momordica_foetida_GSK:0.0036185225,CUC_Momordica_foetida_RNA:0.0025284086)97:0.0101558066)100:0.0368451687,((CUC_Telfairia_pedata:0.0000010001,CUC_Telfairia_pedata_RNA:0.0054475069)85:0.0084305384,CUC_Telfairia_occidentalis_WGS:0.0086116946)100:0.0284862055)31:0.0000021102)99:0.0083144449,CUC_Siraitia_grosvenorii_WGS:0.0223370258)98:0.0098256610,CUC_Indofevillea_khasiana:0.0300240927)79:0.0063008635)100:0.0588641242)91:0.0091267780,(((CUC_Cyclantheropsis_parviflora:0.0000010001,CUC_Cyclantheropsis_parviflora_1_RNA:0.0000010001)100:0.0901575490,CUC_Fevillea_pedatifolia_GSK:0.0465818293)99:0.0233983653,(CUC_Gerrardanthus_macrorhizus:0.0071153605,CUC_Gerrardanthus_macrorhizus_RNA:0.0139573151)100:0.0699136122)92:0.0139111550)100:0.0925403836,((DAT_Datisca_cannabina:0.0235539743,(DAT_Datisca_glomerata_leaf_RNA:0.0075262694,DAT_Datisca_glomerata_WGS:0.0112226440)99:0.0129151963)100:0.0928971547,TET_Tetrameles_nudiflora:0.1062965454)82:0.0212950062)88:0.0155194325)84:0.0240863411)100:0.1202465620,ANI_Anisophyllea_purpurascens_GSK:0.0230788998)
(BEG_Begonia_petasitifolia:0.2243876937,((COR_Coriaria_nepalensis:0.1080416839,CRN_Corynocarpus_cribbianus:0.0792765764)88:0.0103051482,(DAT_Datisca_glomerata_leaf_RNA:0.0558931323,BEG_Begonia_coptidifolia_WGS:0.1932593097)90:0.0266907423)89:0.0207638129,(((CUC_Actinostemma_biglandulosum:0.0465647806,(((((((((CUC_Baijiania_yunnanensis:0.0041986613,CUC_Baijiania_yunnanensis_RNA:0.0000022789)99:0.0239637072,CUC_Indofevillea_khasiana_RNA:0.0000020932)64:0.0055971404,CUC_Siraitia_grosvenorii_WGS:0.0113441958)35:0.0000029762,(((((CUC_Dendrosicyos_socotranus:0.0000010000,CUC_Dendrosicyos_socotranus_HS5731_WGS:0.0000010000)98:0.0085344024,(CUC_Apodanthera_mathewsii_HS5725_WGS:0.0000010000,CUC_Wilbrandia_hibiscoides_1_WGS:0.0033386045)68:0.0034029917)67:0.0053155624,(((CUC_Benincasa_hispida_RNA:0.0290576302,(CUC_Cucumis_hystrix_RNA:0.0018137271,(CUC_Cucumis_hystrix_WGS:0.0000010000,CUC_Cucumis_melo_subsp_melo_WGS:0.0187044811)100:0.0128956026)57:0.0113458594)80:0.0084778111,CUC_Cucumis_omissus_HS5733_WGS:0.0051548684)84:0.0049498582,((CUC_Lagenaria_siceraria_GJ113_RNA:0.0084678860,CUC_Lagenaria_siceraria_var_siceraria_WGS:0.0000021926)87:0.0052154459,(CUC_Citrullus_amarus_WGS:0.0033444707,CUC_Citrullus_lanatus_1_WGS:0.0000021121)96:0.0096178460)91:0.0139421965)98:0.0173678468)92:0.0120902713,CUC_Herpetospermum_pedunculosum:0.0092930764)33:0.0000023894,CUC_Indofevillea_khasiana:0.0094648327)36:0.0111827133)55:0.0057504100,((CUC_Telfairia_pedata:0.0000010000,CUC_Telfairia_pedata_RNA:0.0000022715)99:0.0056478229,CUC_Telfairia_occidentalis_WGS:0.0147777666)99:0.0230859653)64:0.0089203418,(CUC_Cionosicys_macranthus:0.0324373340,CUC_Cionosicys_macranthus_RNA:0.0000022080)99:0.0421756612)54:0.0048866958,((CUC_Bryonia_marmorata:0.0148871149,CUC_Bryonia_dioica_RNA:0.0000021641)77:0.0285976356,CUC_Gynostemma_microspermum_GJ058_RNA:0.0777731913)62:0.0160705962)83:0.0347170728,CUC_Gerrardanthus_macrorhizus_RNA:0.0674618310)62:0.0000027239,CUC_Cyclantheropsis_parviflora_1_RNA:0.0537223482)86:0.0158006248)97:0.0816115220,ANI_Anisophyllea_purpurascens_GSK:0.0993332021)83:0.0198096313,TET_Tetrameles_nudiflora:0.0417159027)83:0.0055188809)
(BEG_Begonia_petasitifolia:0.1730541097,((COR_Coriaria_nepalensis:0.0021824699,COR_Coriaria_nepalensis_RNA:0.0012311566)100:0.1631196553,((CRN_Corynocarpus_cribbianus:0.2625967162,(DAT_Datisca_cannabina:0.0302114746,(DAT_Datisca_glomerata_leaf_RNA:0.0023353580,DAT_Datisca_glomerata_WGS:0.0000020448)93:0.0079691881)94:0.0796398085)60:0.0186333778,((CUC_Actinostemma_biglandulosum:0.0000010005,CUC_Actinostemma_biglandulosum_RNA:0.0000028168)100:0.0682740786,((((((CUC_Baijiania_yunnanensis:0.0025488819,CUC_Baijiania_yunnanensis_RNA:0.0000010005)100:0.0373960013,(CUC_Indofevillea_khasiana:0.0000010005,CUC_Indofevillea_khasiana_RNA:0.0000028917)100:0.0239592700)64:0.0042116582,(CUC_Siraitia_grosvenorii_1_RNA:0.0016501259,CUC_Siraitia_grosvenorii_WGS:0.0000010005)100:0.0288992211)85:0.0035568381,(((((CUC_Bryonia_marmorata:0.0040090775,CUC_Bryonia_dioica_RNA:0.0012626715)100:0.0306543279,((((CUC_Dendrosicyos_socotranus:0.0000010005,CUC_Dendrosicyos_socotranus_HS5731_WGS:0.0000010005)100:0.0129461955,(CUC_Apodanthera_mathewsii_HS5725_WGS:0.0131456269,CUC_Wilbrandia_hibiscoides_1_WGS:0.0073388870)99:0.0030987330)98:0.0067426766,CUC_Bambekea_racemosa_HS5726_WGS:0.0494838149)97:0.0127599044,((CUC_Benincasa_hispida_RNA:0.0219844932,CUC_Lemurosicyos_variegata_HS0262_WGS:0.0262057610)46:0.0022700485,((((CUC_Cucumis_hystrix_RNA:0.0000010005,CUC_Cucumis_hystrix_WGS:0.0053777217)100:0.0134429953,(CUC_Cucumis_melo_RNA:0.0000010005,CUC_Cucumis_melo_subsp_melo_WGS:0.0033369308)100:0.0163302344)100:0.0083683306,CUC_Cucumis_omissus_HS5733_WGS:0.0048762263)100:0.0297920645,((CUC_Lagenaria_siceraria_GJ113_RNA:0.0000010005,CUC_Lagenaria_siceraria_var_siceraria_WGS:0.0000010005)100:0.0099740747,(CUC_Citrullus_amarus_WGS:0.0015759765,CUC_Citrullus_lanatus_1_WGS:0.0038420066)100:0.0166196708)89:0.0040047712)59:0.0042215945)98:0.0105863314)95:0.0059688218)99:0.0218507892,(((CUC_Cionosicys_macranthus:0.0000010005,CUC_Cionosicys_macranthus_RNA:0.0000010005)100:0.0258208578,CUC_Trichosanthes_pilosa_1_RNA:0.0360977043)87:0.0078734152,(CUC_Herpetospermum_pedunculosum:0.0161372569,CUC_Trichosanthes_pilosa:0.0288286655)88:0.0260387059)57:0.0045802508)56:0.0017652117,((CUC_Telfairia_pedata:0.0114514311,(CUC_Telfairia_occidentalis_RNA:0.0000010005,CUC_Telfairia_occidentalis_WGS:0.0000024447)100:0.0203407157)60:0.0088795605,CUC_Telfairia_pedata_RNA:0.0035563313)69:0.0245977873)91:0.0034278786,(CUC_Momordica_peteri:0.0046891635,(CUC_Momordica_foetida_GSK:0.0012011432,CUC_Momordica_foetida_RNA:0.0011304225)100:0.0199613958)96:0.0135137725)97:0.0085135149)99:0.0480321729,((CUC_Gynostemma_burmanicum:0.0094289161,CUC_Gynostemma_microspermum_GJ058_RNA:0.0000010005)100:0.0158347200,CUC_Gynostemma_yixingense_WGS:0.0185866259)100:0.0913704085)36:0.0040578714,((CUC_Cyclantheropsis_parviflora:0.0047767350,CUC_Cyclantheropsis_parviflora_1_RNA:0.0048474437)100:0.0599644806,CUC_Gerrardanthus_macrorhizus_RNA:0.0685283834)99:0.0175454026)39:0.0136493830)100:0.0775436761)69:0.0139616378)34:0.0000029299,TET_Tetrameles_nudiflora:0.1404046338)
(BEG_Begonia_petasitifolia:0.1289894878,((COR_Coriaria_nepalensis:0.0952432839,TET_Tetrameles_nudiflora:0.0950285409)63:0.0000023258,(DAT_Datisca_glomerata_leaf_RNA:0.0101184340,DAT_Datisca_glomerata_WGS:0.0000010000)100:0.1230042873)85:0.0316159328,(CUC_Actinostemma_biglandulosum:0.0344906480,(((((CUC_Baijiania_yunnanensis:0.0000020028,CUC_Baijiania_yunnanensis_RNA:0.0140521349)91:0.0214321872,(((CUC_Indofevillea_khasiana:0.0000010000,CUC_Indofevillea_khasiana_RNA:0.0000010000)97:0.0247624452,CUC_Momordica_peteri:0.0662903295)27:0.0000022543,((CUC_Telfairia_pedata:0.0000010000,CUC_Telfairia_pedata_RNA:0.0000010000)99:0.0267408872,CUC_Telfairia_occidentalis_WGS:0.0042141681)99:0.0471687333)36:0.0000020557)74:0.0049288627,((((((CUC_Benincasa_hispida:0.0000010000,CUC_Benincasa_hispida_RNA:0.0092401112)93:0.0259539038,CUC_Cucumis_omissus_HS5733_WGS:0.0396904550)72:0.0022652495,(CUC_Cucumis_melo_RNA:0.0000010000,CUC_Cucumis_melo_subsp_melo_WGS:0.0052825499)100:0.0544980000)79:0.0132987155,CUC_Lagenaria_siceraria_var_siceraria_WGS:0.0267654322)38:0.0000010000,CUC_Citrullus_amarus_WGS:0.0103890105)86:0.0173279229,((((CUC_Bryonia_marmorata:0.0183798096,CUC_Herpetospermum_pedunculosum:0.0544476123)78:0.0089489252,(CUC_Cionosicys_macranthus:0.0510082112,CUC_Trichosanthes_pilosa_1_RNA:0.0192996909)87:0.0052767248)64:0.0058601220,CUC_Trichosanthes_pilosa:0.0000010000)40:0.0000021390,((CUC_Dendrosicyos_socotranus:0.0425360413,CUC_Apodanthera_mathewsii_HS5725_WGS:0.0057313448)70:0.0000010000,CUC_Wilbrandia_hibiscoides_1_WGS:0.0055320649)88:0.0065903713)29:0.0000010000)85:0.0282575782)33:0.0000024393,CUC_Siraitia_grosvenorii_WGS:0.0215781925)73:0.0287784143,((((CUC_Cyclantheropsis_parviflora:0.0098942668,CUC_Cyclantheropsis_parviflora_1_RNA:0.0122215398)88:0.0141353031,ANI_Anisophyllea_purpurascens_GSK:0.3060268693)42:0.0000028974,(CUC_Gynostemma_burmanicum:0.0794192389,CUC_Fevillea_pedatifolia_GSK:0.0042718115)96:0.0605470665)73:0.0352821619,CUC_Gerrardanthus_macrorhizus:0.0519252383)39:0.0063165724)48:0.0125287793)91:0.0425226919)
(ANI_Anisophyllea_cinnamomoides:0.0147937184,(((((BEG_Begonia_petasitifolia:0.1404591277,(DAT_Datisca_cannabina:0.0313931942,(DAT_Datisca_glomerata_leaf_RNA:0.0000010153,DAT_Datisca_glomerata_WGS:0.0000010153)99:0.0090383585)100:0.0541342901)80:0.0084514567,TET_Tetrameles_nudiflora:0.0868575835)81:0.0107384827,((CRN_Corynocarpus_cribbianus.main:0.0161616597,CRN_Corynocarpus_laevigatus_HS5848_WGS:0.0082801440)79:0.0157272561,CRN_Corynocarpus_cribbianus.0:0.0403129846)100:0.0765057299)50:0.0039983840,((((CUC_Actinostemma_biglandulosum:0.0000010153,CUC_Actinostemma_biglandulosum_RNA:0.0000010153)100:0.0769838731,(CUC_Cyclantheropsis_parviflora:0.0845732509,CUC_Gerrardanthus_macrorhizus:0.0482070297)68:0.0264064534)46:0.0079329927,(((CUC_Baijiania_yunnanensis:0.0000010153,CUC_Baijiania_yunnanensis_RNA:0.0000010153)100:0.0365326116,CUC_Indofevillea_khasiana:0.0206165073)87:0.0015865937,(((((((((((CUC_Benincasa_hispida:0.0000010153,CUC_Benincasa_hispida_RNA:0.0000010153)100:0.0293294790,(CUC_Citrullus_amarus_WGS:0.0020450548,CUC_Citrullus_lanatus_1_WGS:0.0020745391)100:0.0226899069)69:0.0043403016,(CUC_Lagenaria_siceraria_GJ113_RNA:0.0000010153,CUC_Lagenaria_siceraria_var_siceraria_WGS:0.0000010153)100:0.0290689681)76:0.0024956463,(CUC_Cucumis_hystrix_WGS:0.0146099944,CUC_Cucumis_melo_subsp_melo_WGS:0.0110184174)100:0.0452378326)99:0.0161223513,CUC_Cionosicys_macranthus.main:0.0188587284)91:0.0044858396,(((CUC_Dendrosicyos_socotranus:0.0000010153,CUC_Dendrosicyos_socotranus_HS5731_WGS:0.0000010153)98:0.0060436634,CUC_Apodanthera_mathewsii_HS5725_WGS:0.0107098053)100:0.0218835588,(CUC_Herpetospermum_pedunculosum:0.0104526843,CUC_Herpetospermum_pedunculosum_RNA:0.0106142327)100:0.0305963718)54:0.0021493728)47:0.0021101545,((CUC_Cionosicys_macranthus.0:0.1142270217,CUC_Trichosanthes_pilosa_1_RNA:0.0104300630)89:0.0023412811,CUC_Trichosanthes_pilosa:0.0041881584)91:0.0061356633)45:0.0032948673,(CUC_Bryonia_marmorata:0.0062282475,CUC_Bryonia_dioica_RNA:0.0000010153)100:0.0545077524)91:0.0084508662,(CUC_Telfairia_pedata:0.0156393351,CUC_Telfairia_occidentalis_WGS:0.0078286306)99:0.0192949394)92:0.0130101669,CUC_Siraitia_grosvenorii_WGS:0.0117089160)81:0.0098671881,CUC_Momordica_peteri:0.0448994988)89:0.0042976530)91:0.0135756449)94:0.0372942335,CUC_Gynostemma_burmanicum:0.1098514948)100:0.0684186008)74:0.0361158677,(COR_Coriaria_nepalensis:0.0000010153,COR_Coriaria_nepalensis_RNA:0.0000010153)100:0.1494062830)100:0.1453927499,ANI_Anisophyllea_purpurascens_GSK:0.0166401328)
(ANI_Anisophyllea_cinnamomoides:0.0082485082,(((((BEG_Begonia_petasitifolia:0.0296185472,BEG_Begonia_coptidifolia_WGS:0.0094405983)98:0.1457808753,((DAT_Datisca_cannabina:0.0000023837,CUC_Siraitia_grosvenorii_1_RNA:3.2782982484)50:0.0211110747,(DAT_Datisca_glomerata_leaf_RNA:0.0000010193,DAT_Datisca_glomerata_WGS:0.0030582843)100:0.0211383418)66:0.0905089224)49:0.0215784406,TET_Tetrameles_nudiflora:0.1140059064)59:0.0150361004,((CRN_Corynocarpus_cribbianus:0.0000010193,CRN_Corynocarpus_laevigatus_HS5848_WGS:0.0000010193)100:0.1169773603,((((CUC_Actinostemma_biglandulosum:0.0015770345,CUC_Actinostemma_biglandulosum_RNA:0.0022156751)99:0.0738888712,((CUC_Cyclantheropsis_parviflora:0.0042868688,CUC_Cyclantheropsis_parviflora_1_RNA:0.0054484807)100:0.0866321471,(CUC_Gerrardanthus_macrorhizus:0.0082323406,CUC_Gerrardanthus_macrorhizus_RNA:0.0094487757)100:0.0816257846)93:0.0147597847)63:0.0038734511,((CUC_Baijiania_yunnanensis:0.0000010193,CUC_Baijiania_yunnanensis_RNA:0.0011381106)100:0.0219957412,(((((((((CUC_Benincasa_hispida:0.0011345316,CUC_Benincasa_hispida_RNA:0.0010798819)100:0.0182497835,((((CUC_Cucumis_hystrix_RNA:0.0021022796,CUC_Cucumis_hystrix_WGS:0.0034183970)100:0.0088423278,(CUC_Cucumis_melo_RNA:0.0018041659,CUC_Cucumis_melo_subsp_melo_WGS:0.0014710497)100:0.0147345772)99:0.0070941972,CUC_Cucumis_omissus_HS5733_WGS:0.0117481043)100:0.0322596031,(((CUC_Lagenaria_siceraria_GJ113_RNA:0.0000010193,CUC_Lagenaria_siceraria_var_siceraria_WGS:0.0021551671)100:0.0111897434,(CUC_Citrullus_amarus_WGS:0.0000010193,CUC_Citrullus_lanatus_1_WGS:0.0010795888)100:0.0154561785)54:0.0027534470,CUC_Raphidiocystis_welwitschii_HS5553_WGS:0.0128876146)30:0.0000020649)50:0.0024672763)99:0.0083377023,(CUC_Cionosicys_macranthus:0.0000010193,CUC_Cionosicys_macranthus_RNA:0.0000020691)100:0.0278738584)98:0.0049264555,((CUC_Dendrosicyos_socotranus:0.0008340022,CUC_Dendrosicyos_socotranus_HS5731_WGS:0.0016306397)100:0.0094894026,(CUC_Apodanthera_mathewsii_HS5725_WGS:0.0090162430,CUC_Wilbrandia_hibiscoides_1_WGS:0.0067005737)97:0.0029914751)100:0.0180851786)98:0.0051005198,(((CUC_Bryonia_marmorata:0.0060768771,CUC_Bryonia_dioica_RNA:0.0059355618)100:0.0532325713,(CUC_Herpetospermum_pedunculosum:0.0038854140,CUC_Herpetospermum_pedunculosum_RNA:0.0013830912)100:0.0157285864)57:0.0024260350,(CUC_Trichosanthes_pilosa:0.0000020735,CUC_Trichosanthes_pilosa_1_RNA:0.0060635683)100:0.0185603489)84:0.0048954216)96:0.0115123105,((CUC_Telfairia_pedata:0.0000010193,CUC_Telfairia_pedata_RNA:0.0000010193)99:0.0013089256,CUC_Telfairia_occidentalis_WGS:0.0041632832)100:0.0257817078)94:0.0067697193,(CUC_Momordica_peteri:0.0289603986,(CUC_Momordica_foetida_GSK:0.0025482935,CUC_Momordica_foetida_RNA:0.0046240678)100:0.0203763489)100:0.0227838979)94:0.0040265305,CUC_Siraitia_grosvenorii_WGS:0.0260967692)99:0.0067013533,CUC_Indofevillea_khasiana:0.0245860339)83:0.0018634911)100:0.0300380154)69:0.0021987267,((CUC_Gynostemma_burmanicum:0.0171325603,CUC_Gynostemma_microspermum_GSK:0.0067989990)84:0.0107298909,CUC_Gynostemma_yixingense_WGS:0.0106753099)78:0.0432069933)76:0.1107286632)32:0.0115541744)52:0.0130375138,(COR_Coriaria_nepalensis:0.0000010193,COR_Coriaria_nepalensis_RNA:0.0000010193)100:0.1567294075)100:0.1245713232,ANI_Anisophyllea_purpurascens_GSK:0.0298270829)
(ANI_Anisophyllea_cinnamomoides:0.0226793355,((((BEG_Begonia_petasitifolia:0.1260907986,TET_Tetrameles_nudiflora:0.0943592198)83:0.0041608486,(DAT_Datisca_cannabina:0.0211929868,(DAT_Datisca_glomerata_leaf_RNA:0.0000010187,DAT_Datisca_glomerata_WGS:0.0000010187)98:0.0065581494)100:0.0554229701)98:0.0185050045,(COR_Coriaria_nepalensis:0.1224978245,(CRN_Corynocarpus_cribbianus:0.0059233214,CRN_Corynocarpus_laevigatus_HS5848_WGS:0.0107255860)100:0.0535434487)91:0.0082352604)90:0.0135397726,((((CUC_Actinostemma_biglandulosum:0.0061838426,CUC_Actinostemma_biglandulosum_RNA:0.0000010187)100:0.0738168362,(((CUC_Baijiania_yunnanensis:0.0010907913,CUC_Baijiania_yunnanensis_RNA:0.0013147628)100:0.0253236571,(CUC_Indofevillea_khasiana:0.0015743212,CUC_Indofevillea_khasiana_RNA:0.0000010187)100:0.0284722810)73:0.0023868929,(((((((((((CUC_Benincasa_hispida:0.0048678085,CUC_Benincasa_hispida_RNA:0.0000010187)100:0.0139098469,((CUC_Cucumis_hystrix_RNA:0.0072719025,(CUC_Cucumis_melo_RNA:0.0007724901,CUC_Cucumis_melo_subsp_melo_WGS:0.0041768921)100:0.0065373247)99:0.0014528515,CUC_Cucumis_omissus_HS5733_WGS:0.0156856154)100:0.0196703773)91:0.0011642720,((CUC_Lagenaria_siceraria_GJ113_RNA:0.0000010187,CUC_Lagenaria_siceraria_var_siceraria_WGS:0.0007699689)100:0.0115760524,(CUC_Citrullus_amarus_WGS:0.0008640110,CUC_Citrullus_lanatus_1_WGS:0.0055789425)100:0.0101372436)91:0.0021159885)82:0.0043261318,CUC_Cionosicys_macranthus.main:0.0304251496)67:0.0043325433,(((CUC_Dendrosicyos_socotranus:0.0000025119,CUC_Dendrosicyos_socotranus_HS5731_WGS:0.0058723633)99:0.0083066202,(CUC_Apodanthera_mathewsii_HS5725_WGS:0.0050113630,CUC_Wilbrandia_hibiscoides_1_WGS:0.0177574565)89:0.0013087487)93:0.0111510284,CUC_Bambekea_racemosa_HS5726_WGS:0.0166057645)99:0.0107940600)66:0.0050593451,(CUC_Bryonia_marmorata:0.0129659957,CUC_Bryonia_dioica_RNA:0.0008847245)100:0.0431420057)57:0.0022588041,(CUC_Herpetospermum_pedunculosum:0.0000010187,CUC_Herpetospermum_pedunculosum_RNA:0.0000010187)100:0.0248269436)62:0.0018118671,(((CUC_Cionosicys_macranthus.0:0.0041710563,CUC_Cionosicys_macranthus_RNA:0.0010095743)100:0.0221385852,CUC_Cucurbita_digitata_GSK:0.0358812150)68:0.0064538887,(CUC_Trichosanthes_pilosa:0.0074267476,CUC_Trichosanthes_pilosa_1_RNA:0.0046516170)86:0.0127182581)66:0.0049651286)87:0.0069032924,((CUC_Telfairia_pedata:0.0013640169,CUC_Telfairia_pedata_RNA:0.0009265247)99:0.0022247857,CUC_Telfairia_occidentalis_WGS:0.0062709741)95:0.0222227700)69:0.0023240223,(CUC_Momordica_peteri:0.0191090496,(CUC_Momordica_foetida_GSK:0.0000010187,CUC_Momordica_foetida_RNA:0.0008860749)100:0.0166806446)100:0.0262300148)38:0.0011669680,(CUC_Siraitia_grosvenorii_1_RNA:0.0000010187,CUC_Siraitia_grosvenorii_WGS:0.0008825562)100:0.0192912754)53:0.0020545302)98:0.0152339284)80:0.0045085252,(((CUC_Cyclantheropsis_parviflora:0.0080808214,CUC_Cyclantheropsis_parviflora_1_RNA:0.0049042456)100:0.0285379387,CUC_Fevillea_pedatifolia_GSK:0.0245059802)98:0.0210634783,(CUC_Gerrardanthus_macrorhizus:0.0204323160,CUC_Gerrardanthus_macrorhizus_RNA:0.0172323152)100:0.0290715946)49:0.0035414101)42:0.0016187867,(((CUC_Gynostemma_burmanicum:0.0005553184,CUC_Gynostemma_microspermum_GJ058_RNA:0.0000010187)69:0.0004080204,(CUC_Gynostemma_burmanicum_SB16_GSK:0.0044031178,CUC_Gynostemma_microspermum_GSK:0.0137345421)97:0.0049954391)89:0.0046769528,CUC_Gynostemma_yixingense_WGS:0.0086021757)100:0.0508017644)100:0.0749471703)100:0.1302251493,ANI_Anisophyllea_purpurascens_GSK:0.0084260074)
(BEG_Begonia_petasitifolia:0.1817993299,((((COR_Coriaria_nepalensis:0.0693580104,COR_Coriaria_nepalensis_RNA:0.0045050479)100:0.1377627595,CRN_Corynocarpus_cribbianus:0.1872539719)97:0.0270197383,((((CUC_Actinostemma_biglandulosum:0.0298235289,CUC_Actinostemma_biglandulosum_RNA:0.0153775225)98:0.0658206935,(CUC_Gerrardanthus_macrorhizus:0.0936882883,(((CUC_Gynostemma_burmanicum:0.0000024498,CUC_Gynostemma_yixingense_WGS:0.0069185823)94:0.0411276646,CUC_Gynostemma_microspermum_GJ058_RNA:0.0143052493)62:0.0324263825,CUC_Gerrardanthus_macrorhizus_RNA:0.1082170682)45:0.0114793926)68:0.0062950007)74:0.0048096900,((CUC_Baijiania_yunnanensis:0.0345295638,CUC_Baijiania_yunnanensis_RNA:0.0021574582)67:0.0230002395,((((((((((((CUC_Benincasa_hispida:0.0000029685,CUC_Benincasa_hispida_RNA:0.0000029333)99:0.0167034398,CUC_Cucumis_omissus_HS5733_WGS:0.0193608910)71:0.0092310771,(((CUC_Cucumis_hystrix_RNA:0.0055563999,CUC_Cucumis_hystrix_WGS:0.0422697761)96:0.0088856472,(CUC_Cucumis_melo_RNA:0.0000025105,CUC_Cucumis_melo_subsp_melo_WGS:0.1691876196)100:0.0236908891)95:0.0310307543,(CUC_Lagenaria_siceraria_GJ113_RNA:0.0000029456,((CUC_Citrullus_amarus_WGS:0.0026967665,CUC_Citrullus_lanatus_1_WGS:0.0000021759)100:0.0096173885,CUC_Lagenaria_siceraria_var_siceraria_WGS:0.0000029561)99:0.0048102583)94:0.0042005714)73:0.0015260487)80:0.0128343122,(((CUC_Dendrosicyos_socotranus:0.0089228636,CUC_Apodanthera_mathewsii_HS5725_WGS:0.0000021953)89:0.0097135335,(CUC_Dendrosicyos_socotranus_HS5731_WGS:0.0166713800,CUC_Wilbrandia_hibiscoides_1_WGS:0.0265969970)52:0.0007670944)87:0.0161325817,CUC_Bambekea_racemosa_HS5726_WGS:0.0084324114)79:0.0105267235)85:0.0023527623,(CUC_Cionosicys_macranthus:0.0081028251,CUC_Cionosicys_macranthus_RNA:0.0000020239)99:0.0359084725)94:0.0086280036,(CUC_Herpetospermum_pedunculosum:0.0000021965,CUC_Herpetospermum_pedunculosum_RNA:0.0000023247)100:0.0191979497)98:0.0123341268,(CUC_Bryonia_marmorata:0.0033504295,CUC_Bryonia_dioica_RNA:0.0000026589)100:0.0551377798)72:0.0018150171,(CUC_Trichosanthes_pilosa:0.0369737146,CUC_Trichosanthes_pilosa_1_RNA:0.0083579857)98:0.0178244904)72:0.0013843089,(((CUC_Telfairia_pedata:0.0186693333,CUC_Telfairia_pedata_RNA:0.0000010186)94:0.0018264951,CUC_Telfairia_occidentalis_RNA:0.0000010186)92:0.0025922146,CUC_Telfairia_occidentalis_WGS:0.0036431252)100:0.0294827510)88:0.0032748405,((CUC_Momordica_peteri:0.0430285938,CUC_Momordica_foetida_RNA:0.0255978744)95:0.0051565590,CUC_Momordica_foetida_GSK:0.0208406789)98:0.0311375633)98:0.0093563210,(CUC_Siraitia_grosvenorii_1_RNA:0.0036581726,CUC_Siraitia_grosvenorii_WGS:0.0023788632)100:0.0307938604)98:0.0133249728,(CUC_Indofevillea_khasiana:0.1121062465,CUC_Indofevillea_khasiana_RNA:0.0048203887)64:0.0117089872)59:0.0036793271)95:0.0264072012)83:0.0237364433,(CUC_Cyclantheropsis_parviflora:0.0270110505,CUC_Cyclantheropsis_parviflora_1_RNA:0.0088123170)99:0.0762186456)100:0.1170944975)94:0.0274279411,(DAT_Datisca_cannabina:0.0426258126,DAT_Datisca_glomerata_leaf_RNA:0.0220584865)100:0.0836315157)97:0.0281008249,TET_Tetrameles_nudiflora:0.0737480450)
(ANI_Anisophyllea_cinnamomoides:0.1138499544,(((((BEG_Begonia_petasitifolia:0.0380230252,BEG_Begonia_coptidifolia_WGS:0.0372245331)100:0.1010525871,(DAT_Datisca_cannabina:0.0257992362,(DAT_Datisca_glomerata_leaf_RNA:0.0341478258,DAT_Datisca_glomerata_WGS:0.0464595138)95:0.0049016607)100:0.0797126885)76:0.0106134691,TET_Tetrameles_nudiflora:0.1459387915)84:0.0185956768,(((CUC_Actinostemma_biglandulosum:0.0154279928,CUC_Actinostemma_biglandulosum_RNA:0.0019211319)100:0.0765542652,((((CUC_Cyclantheropsis_parviflora:0.0977554083,CUC_Cyclantheropsis_parviflora_1_RNA:0.0135044219)100:0.0453227606,(CUC_Gerrardanthus_macrorhizus:0.0091933180,CUC_Gerrardanthus_macrorhizus_RNA:0.0154846313)100:0.0484623396)93:0.0070189711,CUC_Fevillea_pedatifolia_GSK:0.0659183789)90:0.0095088361,((CUC_Gynostemma_burmanicum:0.0000010023,CUC_Gynostemma_microspermum_GJ058_RNA:0.0044516087)99:0.0114426244,CUC_Gynostemma_yixingense_WGS:0.0039615365)100:0.0392472362)58:0.0041216864)61:0.0038876808,(((CUC_Baijiania_yunnanensis:0.0044520351,CUC_Baijiania_yunnanensis_RNA:0.0049851651)100:0.0288341175,(((((((((CUC_Benincasa_hispida:0.0000084079,CUC_Cucumis_omissus_HS5733_WGS:0.0521503054)79:0.0413531436,CUC_Benincasa_hispida_RNA:0.0014592277)74:0.0182261297,(((CUC_Cucumis_hystrix_RNA:0.0000010023,CUC_Cucumis_hystrix_WGS:0.0028417661)100:0.0085338783,(CUC_Cucumis_melo_RNA:0.0000010023,CUC_Cucumis_melo_subsp_melo_WGS:0.0023555974)99:0.0097710798)99:0.0354356695,((CUC_Lagenaria_siceraria_GJ113_RNA:0.0000022066,CUC_Lagenaria_siceraria_var_siceraria_WGS:0.0027464973)98:0.0164220136,((CUC_Citrullus_amarus_WGS:0.0034077432,CUC_Citrullus_lanatus_1_WGS:0.0000010023)100:0.0380768580,CUC_Lemurosicyos_variegata_HS0262_WGS:0.0150918701)42:0.0089034604)32:0.0017464993)29:0.0029669445)84:0.0068960763,(CUC_Cionosicys_macranthus:0.0032181840,CUC_Cionosicys_macranthus_RNA:0.0000022756)100:0.0156705793)85:0.0045098918,((CUC_Dendrosicyos_socotranus:0.0000024529,CUC_Dendrosicyos_socotranus_HS5731_WGS:0.0000010023)100:0.0230543966,(CUC_Apodanthera_mathewsii_HS5725_WGS:0.0082198045,CUC_Wilbrandia_hibiscoides_1_WGS:0.0107203289)99:0.0052307058)100:0.0101955331)78:0.0039066810,(((CUC_Bryonia_marmorata:0.0027485275,CUC_Bryonia_dioica_RNA:0.0000010023)100:0.0261934370,(CUC_Herpetospermum_pedunculosum:0.0064740442,CUC_Herpetospermum_pedunculosum_RNA:0.0000021117)100:0.0104170799)95:0.0014364007,(CUC_Trichosanthes_pilosa:0.0445096095,CUC_Trichosanthes_pilosa_1_RNA:0.0035567313)100:0.0268843537)85:0.0056792474)100:0.0129918636,(CUC_Momordica_peteri:0.0182746169,(CUC_Momordica_foetida_GSK:0.0000010023,CUC_Momordica_foetida_RNA:0.0087488584)100:0.0151985714)100:0.0198108657)90:0.0032288002,((CUC_Telfairia_pedata:0.0000010023,CUC_Telfairia_occidentalis_WGS:0.0107029393)100:0.0384545597,CUC_Telfairia_pedata_RNA:0.0032164433)100:0.0298034618)98:0.0059247372,(CUC_Siraitia_grosvenorii_1_RNA:0.0000022729,CUC_Siraitia_grosvenorii_WGS:0.0054347775)100:0.0114317448)92:0.0048975137)92:0.0012066642,(CUC_Indofevillea_khasiana:0.0015026467,CUC_Indofevillea_khasiana_RNA:0.0015941767)100:0.0231768709)98:0.0120997095)100:0.0994079262)78:0.0111844654,((COR_Coriaria_nepalensis:0.0000010023,COR_Coriaria_nepalensis_RNA:0.0013797006)100:0.1137365242,CRN_Corynocarpus_cribbianus:0.1059500827)91:0.0179477996)100:0.1810239958,ANI_Anisophyllea_purpurascens_GSK:0.0146561980)
(ANI_Anisophyllea_cinnamomoides:0.2346709767,((BEG_Begonia_petasitifolia:0.3033229242,((DAT_Datisca_cannabina:0.0231947873,DAT_Datisca_glomerata_leaf_RNA:0.0069007808)100:0.0731641530,TET_Tetrameles_nudiflora:0.1874079439)98:0.0157649796)85:0.0278859358,(((((CUC_Actinostemma_biglandulosum:0.0000010000,CUC_Actinostemma_biglandulosum_RNA:0.0000010000)100:0.1138214012,(((CUC_Baijiania_yunnanensis:0.0246070964,CUC_Baijiania_yunnanensis_RNA:0.0000010000)99:0.0553699091,(((((((((((CUC_Benincasa_hispida:0.0046528853,CUC_Benincasa_hispida_RNA:0.0000010000)100:0.0202384917,(CUC_Cucumis_hystrix_RNA:0.0109563598,(CUC_Cucumis_melo_RNA:0.0000010000,CUC_Cucumis_melo_subsp_melo_WGS:0.0062809084)100:0.0090152135)99:0.0146546838)93:0.0038220576,((CUC_Lagenaria_siceraria_GJ113_RNA:0.0000024289,CUC_Lagenaria_siceraria_var_siceraria_WGS:0.0041550257)96:0.0157767858,(CUC_Citrullus_amarus_WGS:0.0083030995,CUC_Citrullus_lanatus_1_WGS:0.0000010000)100:0.0308561104)96:0.0081118569)99:0.0153185193,CUC_Wilbrandia_hibiscoides_1_WGS:0.0343062222)14:0.0000027561,(CUC_Trichosanthes_pilosa:0.0000010000,CUC_Trichosanthes_pilosa_1_RNA:0.0000029433)100:0.0385220342)36:0.0452870591,(CUC_Cionosicys_macranthus:0.0058911445,CUC_Cionosicys_macranthus_RNA:0.0000010000)100:0.0417674900)39:0.0173391701,((((CUC_Dendrosicyos_socotranus:0.0000010000,CUC_Dendrosicyos_socotranus_HS5731_WGS:0.0000010000)99:0.0119177926,CUC_Apodanthera_mathewsii_HS5725_WGS:0.0197836901)58:0.0056061082,CUC_Bambekea_racemosa_HS5726_WGS:0.0000010000)34:0.0036511552,(CUC_Herpetospermum_pedunculosum:0.0000010000,CUC_Herpetospermum_pedunculosum_RNA:0.0000010000)100:0.0167425590)37:0.0030909657)89:0.0098371361,(CUC_Bryonia_marmorata:0.0397679845,CUC_Bryonia_dioica_RNA:0.0000020737)100:0.1181643633)98:0.0443785434,(CUC_Telfairia_pedata:0.0042287056,CUC_Telfairia_pedata_RNA:0.0064508618)100:0.0450890853)87:0.0137605658,(CUC_Momordica_peteri:0.0226161457,CUC_Momordica_foetida_RNA:0.0557700588)88:0.0318180151)61:0.0064139192,(CUC_Indofevillea_khasiana:0.0065515174,CUC_Indofevillea_khasiana_RNA:0.0000010000)97:0.0272141543)54:0.0046613424)45:0.0004616278,(CUC_Siraitia_grosvenorii_1_RNA:0.0058015390,CUC_Siraitia_grosvenorii_WGS:0.0000010000)100:0.0545422594)65:0.0310157826)94:0.0290850486,((CUC_Gynostemma_burmanicum:0.0281704759,CUC_Gynostemma_yixingense_WGS:0.0123603159)66:0.0002613787,CUC_Gynostemma_microspermum_GJ058_RNA:0.0000010000)100:0.0988602555)61:0.0279380953,(CUC_Gerrardanthus_macrorhizus:0.0150813399,CUC_Gerrardanthus_macrorhizus_RNA:0.0217002999)97:0.0274183687)65:0.0387513844,(CUC_Cyclantheropsis_parviflora:0.1048057182,CUC_Cyclantheropsis_parviflora_1_RNA:0.0022631973)98:0.0925611472)100:0.1231562756)61:0.0232674362,((COR_Coriaria_nepalensis:0.0000026163,COR_Coriaria_nepalensis_RNA:0.0751216858)100:0.1081742720,CRN_Corynocarpus_cribbianus:0.1284851969)89:0.0180207497)
(ANI_Anisophyllea_cinnamomoides:0.0162334999,((((BEG_Begonia_petasitifolia:0.1772616711,TET_Tetrameles_nudiflora:0.1061612380)75:0.0183316192,(DAT_Datisca_cannabina:0.0251813408,(DAT_Datisca_glomerata_leaf_RNA:0.0000025083,DAT_Datisca_glomerata_WGS:0.0000010002)97:0.0108939224)100:0.1072526189)61:0.0076553304,((CUC_Actinostemma_biglandulosum:0.0810274348,((((CUC_Baijiania_yunnanensis:0.0000025974,CUC_Baijiania_yunnanensis_RNA:0.0037147839)100:0.0175220184,(CUC_Indofevillea_khasiana:0.0000010002,CUC_Indofevillea_khasiana_RNA:0.0000010002)100:0.0174616616)54:0.0017882044,(((((((((CUC_Benincasa_hispida:0.0000010002,CUC_Benincasa_hispida_RNA:0.0000010002)100:0.0213976353,(((CUC_Cucumis_hystrix_RNA:0.0132411887,(CUC_Cucumis_melo_RNA:0.0010543142,CUC_Cucumis_melo_subsp_melo_WGS:0.0012740370)98:0.0055502064)94:0.0044336621,CUC_Cucumis_omissus_HS5733_WGS:0.0188867917)54:0.0004524056,CUC_Cucumis_hystrix_WGS:0.0080706380)98:0.0140568869)77:0.0031680983,(((CUC_Lagenaria_siceraria_GJ113_RNA:0.0000010002,CUC_Lagenaria_siceraria_var_siceraria_WGS:0.0000010002)100:0.0137583552,(CUC_Citrullus_amarus_WGS:0.0010007517,CUC_Citrullus_lanatus_1_WGS:0.0006225570)100:0.0167233755)46:0.0000028504,CUC_Lemurosicyos_variegata_HS0262_WGS:0.0569754148)68:0.0047351945)45:0.0000024289,CUC_Raphidiocystis_welwitschii_HS5553_WGS:0.0327978736)100:0.0232060611,(((CUC_Dendrosicyos_socotranus:0.0000027820,CUC_Dendrosicyos_socotranus_HS5731_WGS:0.1675161097)93:0.0112103154,(CUC_Apodanthera_mathewsii_HS5725_WGS:0.0125759275,CUC_Wilbrandia_hibiscoides_1_WGS:0.0179874348)63:0.0000020358)99:0.0132058225,CUC_Bambekea_racemosa_HS5726_WGS:0.0152952444)98:0.0089347679)95:0.0038407201,(((CUC_Bryonia_marmorata:0.0000010002,CUC_Bryonia_dioica_RNA:0.0027371314)100:0.0408680044,(CUC_Herpetospermum_pedunculosum:0.0000022995,CUC_Herpetospermum_pedunculosum_RNA:0.0020686863)100:0.0155905117)85:0.0039087841,((CUC_Cionosicys_macranthus:0.0000010002,CUC_Cionosicys_macranthus_RNA:0.0000010002)100:0.0381301027,(CUC_Trichosanthes_pilosa:0.0028702259,CUC_Trichosanthes_pilosa_1_RNA:0.0000027787)100:0.0217621199)97:0.0041572409)100:0.0063877918)99:0.0123105715,((CUC_Telfairia_pedata:0.0079584271,CUC_Telfairia_pedata_RNA:0.0034894103)99:0.0026894806,CUC_Telfairia_occidentalis_WGS:0.0080163295)100:0.0267578062)93:0.0030540624,(CUC_Momordica_peteri:0.0129326555,(CUC_Momordica_foetida_GSK:0.0019421876,CUC_Momordica_foetida_RNA:0.0000010002)100:0.0239424608)100:0.0180658179)93:0.0063290686,(CUC_Siraitia_grosvenorii_1_RNA:0.0000021064,CUC_Siraitia_grosvenorii_WGS:0.0000029394)100:0.0263871376)96:0.0036355260)99:0.0218562807,(((CUC_Gynostemma_burmanicum:0.0000027531,CUC_Telfairia_occidentalis_RNA:1.8149274639)66:0.0074394525,CUC_Gynostemma_yixingense_WGS:0.0152136600)66:0.0070757016,CUC_Gynostemma_microspermum_GJ058_RNA:0.0059209880)73:0.0544342043)68:0.0063475594)55:0.0059022594,((((CUC_Cyclantheropsis_parviflora:0.0060903004,CUC_Cyclantheropsis_parviflora_1_RNA:0.0028664803)100:0.0503143830,CUC_Fevillea_pedatifolia_GSK:0.0458329297)100:0.0319396965,(CUC_Gerrardanthus_macrorhizus:0.0128476788,CUC_Gerrardanthus_macrorhizus_RNA:0.0149666119)99:0.0502327880)69:0.0015196779,CUC_Siolmatra_pentaphylla_WGS:0.0494451773)78:0.0073008114)75:0.1081211878)67:0.0015236954,((COR_Coriaria_nepalensis:0.0114549439,COR_Coriaria_nepalensis_RNA:0.0937202426)98:0.1062979877,(CRN_Corynocarpus_cribbianus:0.0069036257,CRN_Corynocarpus_laevigatus_HS5848_WGS:0.0082612717)100:0.0868849603)98:0.0398274786)100:0.1701639361,ANI_Anisophyllea_purpurascens_GSK:0.0110650827)
(ANI_Anisophyllea_cinnamomoides:0.0235139765,(((((BEG_Begonia_petasitifolia.main:0.0315571725,BEG_Begonia_coptidifolia_WGS:0.0086464330)99:0.0225660079,BEG_Begonia_petasitifolia.0:0.0382720217)100:0.1220147650,TET_Tetrameles_nudiflora:0.1134332413)96:0.0387931046,((((((CUC_Actinostemma_biglandulosum:0.0000009998,CUC_Actinostemma_biglandulosum_RNA:0.0016666915)100:0.0896319370,((CUC_Gynostemma_burmanicum:0.0032157385,CUC_Gynostemma_microspermum_GJ058_RNA:0.0019862989)99:0.0242023233,CUC_Gynostemma_yixingense_WGS:0.0000009998)100:0.0749083413)92:0.0239702219,(((CUC_Baijiania_yunnanensis:0.0000009998,CUC_Baijiania_yunnanensis_RNA:0.0000009998)100:0.0255929880,((((((((((((CUC_Benincasa_hispida:0.0111359229,CUC_Benincasa_hispida_RNA:0.0063608320)100:0.0224000914,(((CUC_Cucumis_hystrix_RNA:0.0000009998,CUC_Cucumis_hystrix_WGS:0.0035746997)100:0.0173942859,(CUC_Cucumis_melo_RNA:0.0028616357,CUC_Cucumis_melo_subsp_melo_WGS:0.0000009998)100:0.0080466627)100:0.0085508132,CUC_Cucumis_omissus_HS5733_WGS:0.0146898281)100:0.0149866451)96:0.0019148872,((CUC_Citrullus_amarus_WGS:0.0034827632,CUC_Citrullus_lanatus_1_WGS:0.0072433706)100:0.0092459604,CUC_Raphidiocystis_welwitschii_HS5553_WGS:0.0148195927)56:0.0024407084)56:0.0015771238,CUC_Lemurosicyos_variegata_HS0262_WGS:0.0158338289)53:0.0011779030,(CUC_Lagenaria_siceraria_GJ113_RNA:0.0000009998,CUC_Lagenaria_siceraria_var_siceraria_WGS:0.0000009998)100:0.0094298856)99:0.0106606918,CUC_Cionosicys_macranthus_RNA.0:0.0248119318)76:0.0024861795,(((CUC_Dendrosicyos_socotranus:0.0000009998,CUC_Dendrosicyos_socotranus_HS5731_WGS:0.0000009998)100:0.0161025091,(CUC_Apodanthera_mathewsii_HS5725_WGS:0.0117014808,CUC_Wilbrandia_hibiscoides_1_WGS:0.0232726468)98:0.0096753082)59:0.0000021692,CUC_Bambekea_racemosa_HS5726_WGS:0.0103867275)80:0.0104204684)56:0.0069839052,(((CUC_Bryonia_marmorata:0.0030583432,CUC_Bryonia_dioica_RNA:0.0027583665)100:0.0280334894,CUC_Herpetospermum_pedunculosum_SB13_GSK:0.0298852760)78:0.0118594821,(CUC_Herpetospermum_pedunculosum:0.0054407450,CUC_Herpetospermum_pedunculosum_RNA:0.0030983402)86:0.0249291342)49:0.0044191314)55:0.0051990792,(((CUC_Cionosicys_macranthus:0.0020658999,CUC_Cionosicys_macranthus_RNA.main:0.0000009998)100:0.0088743723,CUC_Cionosicys_macranthus_HS2657_GSK:0.0175019254)96:0.0151796778,(CUC_Trichosanthes_pilosa:0.0034412984,CUC_Trichosanthes_pilosa_1_RNA:0.0083406097)97:0.0155210925)88:0.0098609872)97:0.0082408549,((CUC_Telfairia_pedata:0.0017403469,CUC_Telfairia_pedata_RNA:0.0000009998)100:0.0119866488,CUC_Telfairia_occidentalis_WGS:0.0118076243)100:0.0323454513)99:0.0142424657,(CUC_Momordica_peteri:0.0318531554,(CUC_Momordica_foetida_GSK:0.0013198325,CUC_Momordica_foetida_RNA:0.0015873936)100:0.0116159734)100:0.0216935455)99:0.0141463710,(CUC_Siraitia_grosvenorii_1_RNA:0.0000009998,CUC_Siraitia_grosvenorii_WGS:0.0018208862)100:0.0291206728)93:0.0073182522)71:0.0047027577,(CUC_Indofevillea_khasiana:0.0034361971,CUC_Indofevillea_khasiana_RNA:0.0000009998)100:0.0203684982)99:0.0326271885)93:0.0149968163,((CUC_Cyclantheropsis_parviflora:0.0193756919,CUC_Cyclantheropsis_parviflora_1_RNA:0.0087858348)100:0.0728447635,CUC_Fevillea_pedatifolia_GSK:0.0302467662)99:0.0426013104)60:0.0181997302,(CUC_Gerrardanthus_macrorhizus:0.0094996816,CUC_Gerrardanthus_macrorhizus_RNA:0.0161905065)100:0.0749760917)100:0.0843547847,(DAT_Datisca_cannabina:0.0331136514,(DAT_Datisca_glomerata_leaf_RNA:0.0000009998,DAT_Datisca_glomerata_WGS:0.0015678072)100:0.0170125503)100:0.0844568720)70:0.0198439919)93:0.0218861384,((COR_Coriaria_nepalensis.0:0.0190009471,COR_Coriaria_nepalensis.main:0.0289578704)100:0.1341017615,(CRN_Corynocarpus_cribbianus:0.0523271544,CRN_Corynocarpus_laevigatus_HS5848_WGS:0.0832767659)98:0.0598582382)85:0.0153366843)100:0.1467709021,ANI_Anisophyllea_purpurascens_GSK:0.0208037232)
(ANI_Anisophyllea_cinnamomoides:0.1110320228,(BEG_Begonia_petasitifolia:0.1924909784,((((COR_Coriaria_nepalensis:0.0000010166,COR_Coriaria_nepalensis_RNA:0.0000010166)98:0.1647081149,(CRN_Corynocarpus_cribbianus:0.0252932584,CRN_Corynocarpus_laevigatus_HS5848_WGS:0.0000021749)100:0.4206449923)60:0.0204728642,TET_Tetrameles_nudiflora:0.1523965837)92:0.0274001608,(((((((CUC_Baijiania_yunnanensis:0.0154505875,CUC_Baijiania_yunnanensis_RNA:0.0019636107)97:0.0148903558,(CUC_Indofevillea_khasiana:0.0208300985,CUC_Indofevillea_khasiana_RNA:0.0000021225)93:0.0232497806)92:0.0018256286,(((((((CUC_Bryonia_marmorata:0.0347475300,CUC_Bryonia_dioica_RNA:0.0000023874)98:0.0523263453,CUC_Herpetospermum_pedunculosum_RNA:0.0203032488)78:0.0053117861,(CUC_Trichosanthes_pilosa:0.0268078343,CUC_Trichosanthes_pilosa_1_RNA:0.0000026553)95:0.0406369499)67:0.0016149610,(((CUC_Cionosicys_macranthus:0.0146163870,CUC_Cionosicys_macranthus_RNA:0.0000030128)91:0.0325192722,(CUC_Benincasa_hispida_RNA:0.0213265822,(((CUC_Cucumis_hystrix_RNA:0.0149629952,(CUC_Cucumis_melo_RNA:0.0078085499,CUC_Cucumis_melo_subsp_melo_WGS:0.0000010166)61:0.0000576348)100:0.0234420087,(CUC_Lagenaria_siceraria_GJ113_RNA:0.0000029315,CUC_Lagenaria_siceraria_var_siceraria_WGS:0.0088694454)86:0.0115566937)68:0.0010515989,(CUC_Citrullus_amarus_WGS:0.0000029469,CUC_Citrullus_lanatus_1_WGS:0.0000022324)98:0.0235581807)26:0.0000025027)76:0.0133136945)80:0.0097217273,((((CUC_Dendrosicyos_socotranus:0.0000010166,CUC_Apodanthera_mathewsii_HS5725_WGS:0.0102011450)36:0.0004877065,CUC_Wilbrandia_hibiscoides_1_WGS:0.0198531062)87:0.0096064722,CUC_Herpetospermum_pedunculosum:0.0281895286)86:0.0093825531,CUC_Momordica_peteri:0.0207481662)63:0.0155158426)68:0.0017828496)97:0.0134535296,(CUC_Telfairia_pedata_RNA:0.0075034898,CUC_Telfairia_occidentalis_WGS:0.0294413591)96:0.0187143908)83:0.0032376812,CUC_Momordica_foetida_RNA:0.0448922734)84:0.0039430334,(CUC_Siraitia_grosvenorii_1_RNA:0.0000020439,CUC_Siraitia_grosvenorii_WGS:0.0090753737)99:0.0296539255)84:0.0053906561)92:0.0360315100,((CUC_Gerrardanthus_macrorhizus:0.0082206018,CUC_Gerrardanthus_macrorhizus_RNA:0.0490315136)100:0.0658278593,CUC_Cyclantheropsis_parviflora_1_RNA:0.0740769795)54:0.0155533500)31:0.0027259568,((CUC_Gynostemma_burmanicum:0.0408192575,CUC_Gynostemma_microspermum_GJ058_RNA:0.0000028961)63:0.0109083415,CUC_Gynostemma_yixingense_WGS:0.0280174099)97:0.0491335676)17:0.0000025587,CUC_Actinostemma_biglandulosum_RNA:0.1066378728)75:0.0441609814,ANI_Anisophyllea_purpurascens_GSK:0.1970529398)90:0.0640242296)85:0.0173958614)84:0.0332200693,(DAT_Datisca_cannabina:0.0282648037,(DAT_Datisca_glomerata_leaf_RNA:0.0000029523,DAT_Datisca_glomerata_WGS:0.0000010166)82:0.0070360271)98:0.0884858065)
(ANI_Anisophyllea_cinnamomoides:0.0126978591,(((BEG_Begonia_petasitifolia.main:0.0441610118,BEG_Begonia_petasitifolia.0:0.0839963541)100:0.1377714695,((((COR_Coriaria_nepalensis.main:0.0028135803,COR_Coriaria_nepalensis_RNA.main:0.0000010000)93:0.0266357041,(COR_Coriaria_nepalensis.0:0.0056847956,COR_Coriaria_nepalensis_RNA.0:0.0000010000)97:0.0092066490)100:0.0735074139,(CRN_Corynocarpus_cribbianus:0.0197205784,CRN_Corynocarpus_laevigatus_HS5848_WGS:0.0344323752)100:0.0705716359)93:0.0352837265,((DAT_Datisca_cannabina:0.0110927817,(DAT_Datisca_glomerata_leaf_RNA:0.0055557385,DAT_Datisca_glomerata_WGS:0.0027873972)77:0.0000010000)100:0.0903720988,TET_Tetrameles_nudiflora:0.1092080162)47:0.0353331504)27:0.0089515115)48:0.0178235042,(((CUC_Actinostemma_biglandulosum:0.0000010000,CUC_Actinostemma_biglandulosum_RNA:0.0000010000)100:0.0289122207,(((CUC_Baijiania_yunnanensis:0.0000010000,CUC_Baijiania_yunnanensis_RNA:0.0000010000)100:0.0384006804,((((((((((((CUC_Benincasa_hispida:0.0000010000,CUC_Benincasa_hispida_RNA:0.0000010000)99:0.0162255518,((CUC_Cucumis_hystrix_RNA:0.0191008694,(CUC_Cucumis_melo_RNA:0.0000010000,CUC_Cucumis_melo_subsp_melo_WGS:0.0035808398)100:0.0087030120)97:0.0086507823,CUC_Cucumis_omissus_HS5733_WGS:0.0115180084)99:0.0271012440)48:0.0036828005,CUC_Lemurosicyos_variegata_HS0262_WGS:0.0000010000)28:0.0000021798,CUC_Lagenaria_siceraria_GJ113_RNA:0.0000010000)47:0.0028092467,CUC_Lagenaria_siceraria_var_siceraria_WGS:0.0000022993)53:0.0050007690,(CUC_Citrullus_amarus_WGS:0.0000010000,CUC_Citrullus_lanatus_1_WGS:0.0086038401)97:0.0122335494)96:0.0145925623,((((CUC_Cionosicys_macranthus:0.0000010000,CUC_Cionosicys_macranthus_RNA:0.0000010000)100:0.0232132542,(((CUC_Dendrosicyos_socotranus:0.0059756597,CUC_Dendrosicyos_socotranus_HS5731_WGS:0.0000010000)95:0.0060585469,(CUC_Apodanthera_mathewsii_HS5725_WGS:0.0185110542,CUC_Wilbrandia_hibiscoides_1_WGS:0.0228684714)94:0.0035334080)98:0.0059067663,CUC_Bambekea_racemosa_HS5726_WGS:0.0078645090)100:0.0193343615)62:0.0000027383,(CUC_Trichosanthes_pilosa:0.0143759626,CUC_Trichosanthes_pilosa_1_RNA:0.0068109215)100:0.0310684225)52:0.0030494697,(CUC_Herpetospermum_pedunculosum:0.0000010000,CUC_Herpetospermum_pedunculosum_RNA:0.0036494641)98:0.0142269803)21:0.0000025341)38:0.0056895660,CUC_Bryonia_marmorata:0.0385085778)64:0.0032883054,((CUC_Telfairia_pedata:0.0000010000,CUC_Telfairia_pedata_RNA:0.0071330056)99:0.0108200438,(CUC_Telfairia_occidentalis_RNA:0.0031407509,CUC_Telfairia_occidentalis_WGS:0.0000010000)100:0.0095391047)100:0.0151345447)66:0.0063843257,(CUC_Momordica_peteri:0.0218940959,(CUC_Momordica_foetida_GSK:0.0000010000,CUC_Momordica_foetida_RNA:0.0085237649)100:0.0193462273)85:0.0118206343)95:0.0166392519,(CUC_Siraitia_grosvenorii_1_RNA:0.0044051982,CUC_Siraitia_grosvenorii_WGS:0.0177582874)99:0.0172185744)86:0.0028791727,(CUC_Indofevillea_khasiana:0.0035197496,CUC_Indofevillea_khasiana_RNA:0.0026020749)99:0.0196917320)78:0.0040591540)100:0.0499089517,((CUC_Cyclantheropsis_parviflora:0.0018381887,CUC_Cyclantheropsis_parviflora_1_RNA:0.0039035267)100:0.0924848494,(CUC_Gerrardanthus_macrorhizus:0.0095677097,CUC_Gerrardanthus_macrorhizus_RNA:0.0197440152)95:0.0158005731)69:0.0281315061)63:0.0101684467)84:0.0180349279,(CUC_Gynostemma_burmanicum:0.0030653188,CUC_Gynostemma_microspermum_GJ058_RNA:0.0000010000)100:0.0520695712)99:0.0678061616)100:0.1518293716,ANI_Anisophyllea_purpurascens_GSK:0.0099278142)
(ANI_Anisophyllea_cinnamomoides:0.0126051581,(((((BEG_Begonia_petasitifolia:0.0325812329,BEG_Begonia_coptidifolia_WGS:0.0297846872)100:0.1522694087,((((CUC_Actinostemma_biglandulosum:0.0110980081,CUC_Actinostemma_biglandulosum_RNA:0.0000010000)100:0.0745725063,(CUC_Cyclantheropsis_parviflora:0.0136244522,CUC_Cyclantheropsis_parviflora_1_RNA:0.0117391574)100:0.0515300116)84:0.0028777224,((((CUC_Baijiania_yunnanensis:0.0000010000,CUC_Baijiania_yunnanensis_RNA:0.0013770312)100:0.0252342504,(CUC_Indofevillea_khasiana:0.0119580651,CUC_Indofevillea_khasiana_RNA:0.0036942523)100:0.0159871238)84:0.0030941763,((((((((((CUC_Benincasa_hispida:0.0000010000,CUC_Benincasa_hispida_RNA:0.0000010000)100:0.0089044612,CUC_Lemurosicyos_variegata_HS0262_WGS:0.0415590747)86:0.0078509565,(CUC_Citrullus_amarus_WGS:0.0008735234,CUC_Citrullus_lanatus_1_WGS:0.0018127076)100:0.0128939740)73:0.0025536955,(CUC_Lagenaria_siceraria_GJ113_RNA:0.0015756385,CUC_Lagenaria_siceraria_var_siceraria_WGS:0.0009890917)100:0.0079101004)84:0.0066912160,(((CUC_Cucumis_hystrix_RNA:0.0000010000,CUC_Cucumis_hystrix_WGS:0.0048657826)100:0.0070440229,(CUC_Cucumis_melo_RNA:0.0000010000,CUC_Cucumis_melo_subsp_melo_WGS:0.0000010000)100:0.0166815582)100:0.0080172654,CUC_Cucumis_omissus_HS5733_WGS:0.0088944568)100:0.0239314182)90:0.0105455883,(CUC_Bryonia_marmorata:0.0000010000,CUC_Bryonia_dioica_RNA:0.0000010000)100:0.0372345946)42:0.0000026839,(((CUC_Cionosicys_macranthus:0.0000010000,CUC_Cionosicys_macranthus_RNA:0.0016980215)100:0.0248874252,(CUC_Trichosanthes_pilosa:0.0310102690,CUC_Trichosanthes_pilosa_1_RNA:0.0000024585)100:0.0173809394)56:0.0046545562,(CUC_Herpetospermum_pedunculosum:0.0129917777,CUC_Herpetospermum_pedunculosum_RNA:0.0056312796)100:0.0327094445)69:0.0031266779)50:0.0015529522,((CUC_Dendrosicyos_socotranus:0.0000024266,CUC_Dendrosicyos_socotranus_HS5731_WGS:0.0053620967)100:0.0138931006,((CUC_Apodanthera_mathewsii_HS5725_WGS:0.0072876927,CUC_Wilbrandia_hibiscoides_1_WGS:0.0118215243)98:0.0066040231,CUC_Bambekea_racemosa_HS5726_WGS:0.0282338761)89:0.0034955590)100:0.0239645240)89:0.0093625282,((CUC_Momordica_peteri:0.0624642408,CUC_Momordica_foetida_RNA:0.0294226818)99:0.0098512162,((CUC_Telfairia_pedata:0.0133395973,CUC_Telfairia_occidentalis_WGS:0.0113333482)87:0.0051498950,CUC_Telfairia_pedata_RNA:0.0086347304)96:0.0396924220)81:0.0052442283)97:0.0079114315,(CUC_Siraitia_grosvenorii_1_RNA:0.0019066034,CUC_Siraitia_grosvenorii_WGS:0.0138250053)100:0.0297698884)98:0.0051929614)100:0.0265632623,(CUC_Gerrardanthus_macrorhizus:0.0284690630,CUC_Gerrardanthus_macrorhizus_RNA:0.0161474819)100:0.0328546980)60:0.0035245421)92:0.0099244568,((CUC_Gynostemma_burmanicum:0.0000010000,CUC_Gynostemma_microspermum_GJ058_RNA:0.0000010000)98:0.0071889082,CUC_Gynostemma_yixingense_WGS:0.0214462336)100:0.0547230141)100:0.0621487634)31:0.0118231262,(DAT_Datisca_cannabina:0.0317131064,DAT_Datisca_glomerata_leaf_RNA:0.0419989875)100:0.0774735471)27:0.0053862188,((COR_Coriaria_nepalensis:0.0010270462,COR_Coriaria_nepalensis_RNA:0.0009613927)100:0.1282977602,(CRN_Corynocarpus_cribbianus:0.0363992337,CRN_Corynocarpus_laevigatus_HS5848_WGS:0.0000026357)100:0.1194351364)50:0.0321915612)77:0.0205269676,TET_Tetrameles_nudiflora:0.1219432596)100:0.1311160396,ANI_Anisophyllea_purpurascens_GSK:0.0152333566)
(ANI_Anisophyllea_cinnamomoides:0.0093656447,(((BEG_Begonia_petasitifolia:0.2679022246,((COR_Coriaria_nepalensis:0.1992492242,CRN_Corynocarpus_cribbianus:0.0847106856)99:0.0310101311,((CUC_Actinostemma_biglandulosum:0.0000010019,CUC_Actinostemma_biglandulosum_RNA:0.0018146134)100:0.0952528864,(((((CUC_Baijiania_yunnanensis:0.0053122031,CUC_Baijiania_yunnanensis_RNA:0.0000010019)100:0.0480209997,((CUC_Indofevillea_khasiana:0.0000010019,CUC_Indofevillea_khasiana_RNA:0.0000010019)100:0.0216456085,(CUC_Siraitia_grosvenorii_1_RNA:0.0143597798,CUC_Siraitia_grosvenorii_WGS:0.0000010019)100:0.0255580446)74:0.0049507168)91:0.0082512737,(((((((((CUC_Benincasa_hispida:0.0000010019,CUC_Benincasa_hispida_RNA:0.0000010019)99:0.0159633230,(CUC_Lemurosicyos_variegata_HS0262_WGS:0.1124731650,CUC_Raphidiocystis_welwitschii_HS5553_WGS:0.0224853360)56:0.0019312776)95:0.0082152441,(((CUC_Cucumis_hystrix_RNA:0.0000010019,CUC_Cucumis_hystrix_WGS:0.0972280431)86:0.0191673776,(CUC_Cucumis_melo_RNA:0.0035259503,CUC_Cucumis_melo_subsp_melo_WGS:0.0000010019)100:0.0140235098)82:0.0044898625,CUC_Cucumis_omissus_HS5733_WGS:0.0138127013)86:0.0337267465)74:0.0022617583,((CUC_Lagenaria_siceraria_GJ113_RNA:0.0000010019,CUC_Lagenaria_siceraria_var_siceraria_WGS:0.0000010019)100:0.0207284633,(CUC_Citrullus_amarus_WGS:0.0023948262,CUC_Citrullus_lanatus_1_WGS:0.0047410413)100:0.0099549350)90:0.0072003734)81:0.0047085813,(((CUC_Dendrosicyos_socotranus:0.0024474410,CUC_Dendrosicyos_socotranus_HS5731_WGS:0.0000010019)100:0.0279256695,(CUC_Apodanthera_mathewsii_HS5725_WGS:0.0086275659,CUC_Wilbrandia_hibiscoides_1_WGS:0.0117097162)94:0.0087882176)56:0.0000026184,CUC_Bambekea_racemosa_HS5726_WGS:0.0130206446)99:0.0091958777)75:0.0088368692,((CUC_Bryonia_marmorata:0.0251081917,CUC_Bryonia_dioica_RNA:0.0027304891)88:0.0543087215,(CUC_Herpetospermum_pedunculosum:0.0000010019,CUC_Herpetospermum_pedunculosum_RNA:0.0000010019)100:0.0260188973)86:0.0116320513)57:0.0037684192,((CUC_Cionosicys_macranthus:0.0000010019,CUC_Cionosicys_macranthus_RNA:0.0000010019)100:0.0451131886,(CUC_Trichosanthes_pilosa:0.0150058804,CUC_Trichosanthes_pilosa_1_RNA:0.0032912409)99:0.0159911235)98:0.0115036040)97:0.0152114856,(CUC_Momordica_peteri:0.0530564497,(CUC_Momordica_foetida_GSK:0.0078810093,CUC_Momordica_foetida_RNA:0.0073961624)98:0.0247501660)98:0.0249244683)84:0.0015482684,((CUC_Telfairia_pedata:0.0000010019,CUC_Telfairia_pedata_RNA:0.0000010019)99:0.0034851789,CUC_Telfairia_occidentalis_WGS:0.0142576076)100:0.0363341314)94:0.0104748782)98:0.0406032440,(CUC_Gynostemma_burmanicum:0.0000021186,CUC_Gynostemma_microspermum_GJ058_RNA:0.0032141298)100:0.1133249869)92:0.0107324812,(((CUC_Cyclantheropsis_parviflora:0.0052406523,CUC_Cyclantheropsis_parviflora_1_RNA:0.0091400939)100:0.0871073966,CUC_Fevillea_pedatifolia_GSK:0.0526820991)91:0.0217360548,(CUC_Gerrardanthus_macrorhizus:0.0173653206,CUC_Gerrardanthus_macrorhizus_RNA:0.0291379910)100:0.0614322154)96:0.0154658531)79:0.0028361139)100:0.0581976960)86:0.0073677442)69:0.0155650248,TET_Tetrameles_nudiflora:0.2244245080)67:0.0220256186,(DAT_Datisca_cannabina:0.0521467255,DAT_Datisca_glomerata_leaf_RNA:0.0203770676)100:0.0793788475)100:0.1656248736,ANI_Anisophyllea_purpurascens_GSK:0.0274682028)
(BEG_Begonia_petasitifolia:0.1498006127,((COR_Coriaria_nepalensis.0:0.0018443575,COR_Coriaria_nepalensis_RNA.0:0.0000010000)100:0.0463586663,(COR_Coriaria_nepalensis.main:0.0000010000,COR_Coriaria_nepalensis_RNA.main:0.0000010000)100:0.0335401354)100:0.1293971833,(CRN_Corynocarpus_cribbianus:0.0600645149,(((((CUC_Actinostemma_biglandulosum:0.0000010000,CUC_Actinostemma_biglandulosum_RNA:0.0000021529)100:0.0637802648,(((CUC_Baijiania_yunnanensis:0.0281276762,(((((((CUC_Bryonia_marmorata:0.0034041299,CUC_Bryonia_dioica_RNA:0.0000010000)100:0.0270788468,(((CUC_Cionosicys_macranthus:0.0021265352,CUC_Cionosicys_macranthus_RNA:0.0000020355)100:0.0215605148,(((CUC_Benincasa_hispida_RNA:0.0238773001,(CUC_Citrullus_amarus_WGS:0.0028291177,CUC_Citrullus_lanatus_1_WGS:0.0054975903)100:0.0428562155)47:0.0000022497,(CUC_Lagenaria_siceraria_GJ113_RNA:0.0000010000,CUC_Lagenaria_siceraria_var_siceraria_WGS:0.0020665216)95:0.0063024127)81:0.0030051386,(((CUC_Cucumis_hystrix_RNA:0.0000010000,CUC_Cucumis_hystrix_WGS:0.0000010000)100:0.0200086835,(CUC_Cucumis_melo_RNA:0.0000010000,CUC_Cucumis_melo_subsp_melo_WGS:0.0234762384)96:0.0168805006)58:0.0000022721,CUC_Cucumis_omissus_HS5733_WGS:0.0044275177)94:0.0226983991)84:0.0031345996)92:0.0071185872,(CUC_Dendrosicyos_socotranus:0.0127647724,(CUC_Apodanthera_mathewsii_HS5725_WGS:0.0090768323,CUC_Wilbrandia_hibiscoides_1_WGS:0.0087615347)91:0.0099388193)99:0.0092302971)91:0.0053550680)86:0.0093676519,((CUC_Herpetospermum_pedunculosum:0.0083226443,CUC_Herpetospermum_pedunculosum_RNA:0.0069928516)100:0.0279025769,CUC_Trichosanthes_pilosa_1_RNA:0.0281986388)77:0.0023774821)93:0.0090992162,((CUC_Telfairia_pedata:0.0164459893,CUC_Telfairia_occidentalis_RNA:0.0183967912)62:0.0000010000,CUC_Telfairia_pedata_RNA:0.0000010000)99:0.0294011376)83:0.0056927695,(CUC_Momordica_peteri:0.0140272182,CUC_Momordica_foetida_RNA:0.0145865451)98:0.0155157841)86:0.0077166755,CUC_Baijiania_yunnanensis_RNA:0.0191935529)72:0.0025496953,(CUC_Siraitia_grosvenorii_1_RNA:0.0011925042,CUC_Siraitia_grosvenorii_WGS:0.0069018561)100:0.0366591875)74:0.0042645233)39:0.0000022853,(CUC_Indofevillea_khasiana:0.0667983463,CUC_Indofevillea_khasiana_RNA:0.0000010000)100:0.0318736185)93:0.0225273426,((CUC_Gerrardanthus_macrorhizus:0.0000010000,CUC_Gerrardanthus_macrorhizus_RNA:0.0000010000)100:0.0550347742,((CUC_Fevillea_pedatifolia_GSK:0.0061520847,CUC_Fevillea_cordifolia_WGS:0.0793405922)97:0.0166383574,CUC_Cyclantheropsis_parviflora_1_RNA:0.0527739521)92:0.0227932017)76:0.0094179391)35:0.0000024883)95:0.0621059412,CRN_Corynocarpus_laevigatus_HS5848_WGS:0.0000010000)85:0.0082735707,TET_Tetrameles_nudiflora:0.1137890448)83:0.0064528233,(DAT_Datisca_cannabina:0.0000026290,DAT_Datisca_glomerata_leaf_RNA:0.0199179325)100:0.0866369833)90:0.0299526161)77:0.0188516182)
(ANI_Anisophyllea_cinnamomoides:0.1144187114,(((BEG_Begonia_petasitifolia:0.0367847097,BEG_Begonia_coptidifolia_WGS:0.0000022695)100:0.2434887894,((COR_Coriaria_nepalensis:0.0000010000,COR_Coriaria_nepalensis_RNA:0.0000010000)100:0.1368952333,CRN_Corynocarpus_cribbianus:0.1283254457)93:0.0243667642)48:0.0000024751,((((((CUC_Actinostemma_biglandulosum:0.1648458693,CUC_Actinostemma_biglandulosum_RNA:0.0000020917)100:0.1140532579,CUC_Gynostemma_burmanicum:0.0360562579)86:0.0086811693,(CUC_Cyclantheropsis_parviflora:0.0040677990,CUC_Cyclantheropsis_parviflora_1_RNA:0.0039022646)100:0.0551622423)76:0.0046831530,(((CUC_Baijiania_yunnanensis:0.0000010000,CUC_Baijiania_yunnanensis_RNA:0.0000010000)98:0.0126568187,(CUC_Momordica_peteri:0.0000010000,CUC_Indofevillea_khasiana_RNA:0.0197341432)36:0.0000021203)39:0.0000010000,(((((((((CUC_Benincasa_hispida:0.0091588910,CUC_Benincasa_hispida_RNA:0.0000010000)93:0.0199470384,(CUC_Citrullus_amarus_WGS:0.0000026584,CUC_Citrullus_lanatus_1_WGS:0.0000010000)100:0.0242478970)46:0.0000022423,(CUC_Lagenaria_siceraria_GJ113_RNA:0.0000010000,CUC_Lagenaria_siceraria_var_siceraria_WGS:0.0000010000)100:0.0200326873)78:0.0040170712,(CUC_Cucumis_hystrix_RNA:0.0000010000,(CUC_Cucumis_hystrix_WGS:0.0039350879,CUC_Cucumis_melo_subsp_melo_WGS:0.0119626390)27:0.0000010000)84:0.0078919160)65:0.0081703668,((CUC_Indofevillea_khasiana:0.0091508252,CUC_Telfairia_pedata:0.0000021506)97:0.0273140791,CUC_Telfairia_occidentalis_RNA:0.0000024939)77:0.0291601006)24:0.0000027639,CUC_Herpetospermum_pedunculosum_RNA:0.0265096961)35:0.0075015016,(CUC_Cionosicys_macranthus:0.0000029865,CUC_Cionosicys_macranthus_RNA:0.0000010000)99:0.0202237761)16:0.0039257027,((CUC_Bryonia_marmorata:0.0385854814,CUC_Herpetospermum_pedunculosum:0.0279167237)27:0.0000020510,((CUC_Dendrosicyos_socotranus:0.0093440156,CUC_Apodanthera_mathewsii_HS5725_WGS:0.0125263767)73:0.0081662291,(CUC_Trichosanthes_pilosa:0.0277797225,(CUC_Bambekea_racemosa_HS5726_WGS:0.0000028987,CUC_Wilbrandia_hibiscoides_1_WGS:0.0000010000)88:0.0278780560)65:0.0000021939)31:0.0040201710)13:0.0040519542)59:0.0081497565,CUC_Siraitia_grosvenorii_WGS:0.0203149559)61:0.0041620538)84:0.0147448362)82:0.0200245260,CUC_Gerrardanthus_macrorhizus:0.0329225011)92:0.0418502127,TET_Tetrameles_nudiflora:0.0840988547)80:0.0124461524)74:0.0151512257,(DAT_Datisca_cannabina:0.0462735837,DAT_Datisca_glomerata_leaf_RNA:0.0691462810)92:0.0534660346)
(BEG_Begonia_petasitifolia:0.2213107411,((((COR_Coriaria_nepalensis:0.2774501060,COR_Coriaria_nepalensis_RNA:0.0125425721)100:0.1075317632,CRN_Corynocarpus_cribbianus:0.1096553251)91:0.0252672245,TET_Tetrameles_nudiflora:0.1498344208)53:0.0095629260,((DAT_Datisca_cannabina:0.0364934093,DAT_Datisca_glomerata_leaf_RNA:0.0000023983)100:0.0849783062,ANI_Anisophyllea_purpurascens_GSK:0.1528427937)61:0.0322546205)31:0.0158722824,((((CUC_Actinostemma_biglandulosum:0.0222394166,CUC_Actinostemma_biglandulosum_RNA:0.0105756017)100:0.0703039253,(((CUC_Baijiania_yunnanensis:0.0076542324,CUC_Baijiania_yunnanensis_RNA:0.0000024486)99:0.0306278387,(CUC_Indofevillea_khasiana:0.0000010000,CUC_Indofevillea_khasiana_RNA:0.0000010000)100:0.0265252772)95:0.0093158122,((((((CUC_Bryonia_marmorata:0.0077103153,CUC_Bryonia_dioica_RNA:0.0000010000)100:0.0470317816,((CUC_Cionosicys_macranthus:0.0076657901,CUC_Cionosicys_macranthus_RNA.0:0.0000010000)100:0.0232825695,(((CUC_Dendrosicyos_socotranus:0.0242324173,CUC_Apodanthera_mathewsii_HS5725_WGS:0.0316256003)93:0.0109260392,CUC_Wilbrandia_hibiscoides_1_WGS:0.0202768842)91:0.0118677483,(((CUC_Benincasa_hispida_RNA:0.0160431368,(CUC_Citrullus_amarus_WGS:0.0000010000,CUC_Citrullus_lanatus_1_WGS:0.0037908629)100:0.0282459446)96:0.0054300490,((CUC_Cucumis_hystrix_RNA:0.0000020480,CUC_Cucumis_hystrix_WGS:0.0089216517)99:0.0090713969,(CUC_Cucumis_melo_RNA:0.0000022963,(CUC_Cucumis_melo_subsp_melo_WGS:0.0043248556,CUC_Cucumis_omissus_HS5733_WGS:0.0308989242)60:0.0151152242)86:0.0107607393)100:0.0256806539)87:0.0049749832,(CUC_Lagenaria_siceraria_GJ113_RNA:0.0000010000,CUC_Lagenaria_siceraria_var_siceraria_WGS:0.0000010000)100:0.0280092351)97:0.0084670183)61:0.0019828324)86:0.0046358597)73:0.0031360980,(CUC_Herpetospermum_pedunculosum:0.0193485021,CUC_Herpetospermum_pedunculosum_RNA:0.0000010000)100:0.0258084641)83:0.0030746799,((CUC_Trichosanthes_pilosa:0.0633510841,CUC_Trichosanthes_pilosa_1_RNA:0.0126840157)91:0.0110834517,CUC_Cionosicys_macranthus_RNA.main:0.0389257300)92:0.0136647413)98:0.0114198305,((CUC_Telfairia_pedata:0.0053164994,CUC_Telfairia_pedata_RNA:0.0000010000)100:0.0082762806,(CUC_Telfairia_occidentalis_RNA:0.0000010000,CUC_Telfairia_occidentalis_WGS:0.0058618550)100:0.0045222277)100:0.0445274360)97:0.0097234450,((CUC_Momordica_peteri:0.0203754802,(CUC_Momordica_foetida_GSK:0.0000010000,CUC_Momordica_foetida_RNA:0.0028852022)94:0.0159084872)100:0.0369611118,(CUC_Siraitia_grosvenorii_1_RNA:0.0016039453,CUC_Siraitia_grosvenorii_WGS:0.0021273415)100:0.0203461526)81:0.0029314992)81:0.0046678708)83:0.0228358812)64:0.0039034397,(((CUC_Cyclantheropsis_parviflora:0.0106632868,CUC_Cyclantheropsis_parviflora_1_RNA:0.0106331786)91:0.0698996164,(CUC_Gerrardanthus_macrorhizus:0.0390009928,CUC_Gerrardanthus_macrorhizus_RNA:0.0112549970)100:0.0561610010)81:0.0043453805,CUC_Fevillea_pedatifolia_GSK:0.3041256173)52:0.0081530807)44:0.0082467468,((CUC_Gynostemma_burmanicum:0.0075635112,CUC_Gynostemma_yixingense_WGS:0.0038153577)96:0.0079206734,CUC_Gynostemma_microspermum_GJ058_RNA:0.0056145524)100:0.0606897511)90:0.0728519045)
(ANI_Anisophyllea_cinnamomoides:0.0000022609,((BEG_Begonia_petasitifolia:0.2650203356,(DAT_Datisca_cannabina:0.0333617686,(DAT_Datisca_glomerata_leaf_RNA:0.0000023132,DAT_Datisca_glomerata_WGS:0.0033955204)100:0.0233124570)100:0.0884447680)73:0.0081613014,((((COR_Coriaria_nepalensis:0.0180774684,COR_Coriaria_nepalensis_RNA:0.0234256238)100:0.1257281157,(CRN_Corynocarpus_cribbianus:0.0350164384,CRN_Corynocarpus_laevigatus_HS5848_WGS:0.0714494776)99:0.0729820836)96:0.0249979250,TET_Tetrameles_nudiflora:0.1070205724)85:0.0172052664,((((CUC_Actinostemma_biglandulosum:0.0097774583,CUC_Actinostemma_biglandulosum_RNA:0.0000022904)100:0.1212852905,(((CUC_Baijiania_yunnanensis:0.0385730515,CUC_Baijiania_yunnanensis_RNA:0.0000010000)100:0.0291332599,((((((((((CUC_Benincasa_hispida:0.0000010000,CUC_Benincasa_hispida_RNA:0.0000024258)100:0.0239417237,(CUC_Lagenaria_siceraria_GJ113_RNA:0.0009401487,CUC_Lagenaria_siceraria_var_siceraria_WGS:0.0008571382)100:0.0242881982)89:0.0019358729,(CUC_Citrullus_amarus_WGS:0.0016349993,CUC_Citrullus_lanatus_1_WGS:0.0039068844)100:0.0183495175)97:0.0030561051,(((CUC_Cucumis_hystrix_RNA:0.0000029666,CUC_Cucumis_hystrix_WGS:0.0012394674)100:0.0078831947,(CUC_Cucumis_melo_RNA:0.0000010000,CUC_Cucumis_melo_subsp_melo_WGS:0.0013363603)100:0.0152640349)96:0.0021894583,CUC_Cucumis_omissus_HS5733_WGS:0.0101570683)100:0.0298349675)100:0.0123397828,((CUC_Dendrosicyos_socotranus:0.0181835581,CUC_Bambekea_racemosa_HS5726_WGS:0.0104189220)28:0.0000027740,((CUC_Apodanthera_mathewsii_HS5725_WGS:0.0175185445,CUC_Wilbrandia_hibiscoides_1_WGS:0.0058625915)83:0.0046663552,CUC_Dendrosicyos_socotranus_HS5731_WGS:0.0147365517)90:0.0099307751)88:0.0232123937)88:0.0045033111,(((CUC_Bryonia_marmorata:0.0000010000,CUC_Bryonia_dioica_RNA:0.0000010000)100:0.0450097862,(CUC_Herpetospermum_pedunculosum:0.0000010000,CUC_Herpetospermum_pedunculosum_RNA:0.0000028979)75:0.0182499800)97:0.0067955724,(((CUC_Cionosicys_macranthus:0.0096711208,CUC_Cionosicys_macranthus_RNA:0.0000028643)100:0.0249798912,CUC_Cucurbita_digitata_GSK:0.0328172213)99:0.0137648479,(CUC_Trichosanthes_pilosa:0.0000024712,CUC_Trichosanthes_pilosa_1_RNA:0.0077010748)58:0.0116580265)99:0.0096260450)56:0.0015863419)98:0.0135335173,((CUC_Telfairia_pedata:0.0035986266,CUC_Telfairia_pedata_RNA:0.0035157831)99:0.0068610841,CUC_Telfairia_occidentalis_WGS:0.0127424883)100:0.0188064715)96:0.0031577909,(CUC_Momordica_peteri:0.0204194030,(CUC_Momordica_foetida_GSK:0.0328082217,CUC_Momordica_foetida_RNA:0.0054678382)100:0.0130372844)95:0.0199542495)94:0.0078793423,(CUC_Siraitia_grosvenorii_1_RNA:0.0008129424,CUC_Siraitia_grosvenorii_WGS:0.0021123845)100:0.0244921334)78:0.0058247726,(CUC_Indofevillea_khasiana:0.0023945822,CUC_Indofevillea_khasiana_RNA:0.0032802466)100:0.0169392100)71:0.0038963008)98:0.0417346208,(((CUC_Cyclantheropsis_parviflora:0.0000022601,CUC_Gerrardanthus_macrorhizus:0.1225735777)97:0.0216336161,CUC_Cyclantheropsis_parviflora_1_RNA:0.0000028987)99:0.0616564549,CUC_Gerrardanthus_macrorhizus_RNA:0.1034728008)89:0.0273164917)50:0.0051995217)24:0.0000028803,CUC_Gynostemma_burmanicum:0.0767170724)54:0.0078479016,(CUC_Gynostemma_microspermum_GJ058_RNA:0.0123575311,CUC_Gynostemma_yixingense_WGS:0.0123979845)100:0.0575333599)100:0.1156937773)77:0.0117468371)98:0.1703965469,ANI_Anisophyllea_purpurascens_GSK:0.0531305542)
(ANI_Anisophyllea_cinnamomoides:0.0529496111,((((BEG_Begonia_petasitifolia:0.2116821293,(((COR_Coriaria_nepalensis:0.0000020851,COR_Coriaria_nepalensis_RNA:0.0044153424)100:0.1663671257,(CRN_Corynocarpus_cribbianus:0.0074258673,CRN_Corynocarpus_laevigatus_HS5848_WGS:0.0101890237)100:0.0835966873)70:0.0293679192,(((CUC_Actinostemma_biglandulosum:0.0052705737,CUC_Actinostemma_biglandulosum_RNA:0.0035461548)100:0.0651391619,(((CUC_Cyclantheropsis_parviflora:0.0041904041,CUC_Cyclantheropsis_parviflora_1_RNA:0.0112633708)100:0.0669651911,(CUC_Gerrardanthus_macrorhizus:0.0105690090,CUC_Gerrardanthus_macrorhizus_RNA:0.0087022382)100:0.0375029417)98:0.0237247105,(CUC_Gynostemma_burmanicum:0.0049620122,(CUC_Gynostemma_microspermum_GJ058_RNA:0.0000021656,CUC_Gynostemma_yixingense_WGS:0.0410716954)98:0.0053202385)100:0.0623917585)94:0.0084055058)78:0.0069976880,((CUC_Baijiania_yunnanensis:0.0000009962,CUC_Baijiania_yunnanensis_RNA:0.0000009962)100:0.0386270728,(((((((((CUC_Bryonia_marmorata:0.0000009962,CUC_Bryonia_dioica_RNA:0.0000009962)100:0.0527695780,(CUC_Telfairia_pedata_RNA:0.0130453079,CUC_Telfairia_occidentalis_WGS:0.0181789720)100:0.0264120683)54:0.0076920438,CUC_Trichosanthes_pilosa_1_RNA:0.0216577819)36:0.0043277643,(CUC_Herpetospermum_pedunculosum:0.0000009962,CUC_Herpetospermum_pedunculosum_RNA:0.0000009962)99:0.0194891115)40:0.0050079490,((CUC_Cionosicys_macranthus:0.0000009962,CUC_Cionosicys_macranthus_RNA:0.0000009962)100:0.0204647099,((CUC_Benincasa_hispida_RNA:0.0287029214,((CUC_Lagenaria_siceraria_GJ113_RNA:0.0000009962,CUC_Lagenaria_siceraria_var_siceraria_WGS:0.0013516369)100:0.0152326204,(CUC_Citrullus_amarus_WGS:0.0000009962,CUC_Citrullus_lanatus_1_WGS:0.0013614091)88:0.0289777738)75:0.0045084532)77:0.0063623395,((CUC_Cucumis_hystrix_RNA:0.0184699091,CUC_Cucumis_omissus_HS5733_WGS:0.0087680388)76:0.0046724443,(CUC_Cucumis_melo_RNA:0.0000009962,CUC_Cucumis_melo_subsp_melo_WGS:0.0000009962)99:0.0055336160)100:0.0300511563)70:0.0133658054)58:0.0112428092)14:0.0033814392,(((CUC_Dendrosicyos_socotranus:0.0000009962,CUC_Dendrosicyos_socotranus_HS5731_WGS:0.0033412905)100:0.0090811201,(CUC_Apodanthera_mathewsii_HS5725_WGS:0.0104197741,CUC_Wilbrandia_hibiscoides_1_WGS:0.0092298717)98:0.0102016957)24:0.0075720522,(CUC_Bambekea_racemosa_HS5726_WGS:0.0025188133,CUC_Raphidiocystis_welwitschii_HS5553_WGS:0.0786368331)73:0.0121041818)71:0.0127476733)79:0.0183400748,(CUC_Momordica_peteri:0.0400946416,(CUC_Momordica_foetida_GSK:0.0031181330,CUC_Momordica_foetida_RNA:0.0016820084)98:0.0340321317)61:0.0118204019)91:0.0102875528,(CUC_Siraitia_grosvenorii_1_RNA:0.0000009962,CUC_Siraitia_grosvenorii_WGS:0.0000009962)100:0.0382729005)77:0.0057435836,(CUC_Indofevillea_khasiana:0.0020450012,CUC_Indofevillea_khasiana_RNA:0.0000009962)100:0.0376890240)89:0.0078319307)100:0.0435164937)100:0.1270414271)65:0.0161561334)43:0.0000026248,TET_Tetrameles_nudiflora:0.1331153673)60:0.0215666959,(DAT_Datisca_cannabina:0.0376330627,DAT_Datisca_glomerata_leaf_RNA:0.0086206658)99:0.0654670250)38:0.0108064560,BEG_Begonia_coptidifolia_WGS:0.1105893413)100:0.1485222381,ANI_Anisophyllea_purpurascens_GSK:0.0049788205)
(ANI_Anisophyllea_cinnamomoides:0.2336910516,((BEG_Begonia_petasitifolia:0.3070102306,(DAT_Datisca_cannabina:0.0211924714,(DAT_Datisca_glomerata_leaf_RNA:0.0000029493,DAT_Datisca_glomerata_WGS:0.0000010010)100:0.0288889314)100:0.1465880471)80:0.0200350873,(((CUC_Actinostemma_biglandulosum:0.0000010010,CUC_Actinostemma_biglandulosum_RNA:0.0000010010)100:0.1213634900,(((((CUC_Baijiania_yunnanensis:0.0028804706,CUC_Baijiania_yunnanensis_RNA:0.0019123937)100:0.0562689771,(((((((((CUC_Benincasa_hispida:0.0086129556,CUC_Benincasa_hispida_RNA:0.0000023533)99:0.0340767790,(CUC_Citrullus_amarus_WGS:0.0042755667,CUC_Citrullus_lanatus_1_WGS:0.0000010010)100:0.0265100209)34:0.0011961742,CUC_Raphidiocystis_welwitschii_HS5553_WGS:0.0533103361)59:0.0024162808,(((CUC_Cucumis_hystrix_RNA:0.0165739205,(CUC_Cucumis_melo_RNA:0.0009324842,CUC_Cucumis_melo_subsp_melo_WGS:0.0021062814)100:0.0138814268)91:0.0075149958,(CUC_Cucumis_hystrix_WGS:0.0000010010,CUC_Cucumis_omissus_HS5733_WGS:0.0000024826)88:0.0250102419)99:0.0316249761,(CUC_Lagenaria_siceraria_GJ113_RNA:0.0000010010,CUC_Lagenaria_siceraria_var_siceraria_WGS:0.0000010010)100:0.0255988713)78:0.0080994599)94:0.0178362408,((((CUC_Dendrosicyos_socotranus:0.0000010010,CUC_Dendrosicyos_socotranus_HS5731_WGS:0.0000010010)100:0.0197915760,CUC_Apodanthera_mathewsii_HS5725_WGS:0.0144313566)60:0.0075429933,CUC_Wilbrandia_hibiscoides_1_WGS:0.0313879829)99:0.0200726812,CUC_Bambekea_racemosa_HS5726_WGS:0.0250213921)97:0.0091155803)96:0.0147673710,((CUC_Bryonia_marmorata:0.0107035222,CUC_Bryonia_dioica_RNA:0.0067840287)100:0.0565311874,(CUC_Herpetospermum_pedunculosum:0.0085796935,CUC_Herpetospermum_pedunculosum_RNA:0.0033612637)100:0.0454282456)94:0.0062810934)98:0.0181701988,((CUC_Cionosicys_macranthus:0.0020005301,CUC_Cionosicys_macranthus_RNA:0.0000010010)100:0.0668658388,(CUC_Trichosanthes_pilosa:0.0124765788,CUC_Trichosanthes_pilosa_1_RNA:0.0335109879)94:0.0125433838)98:0.0125555856)94:0.0090453209,((CUC_Momordica_peteri:0.0328509613,(CUC_Momordica_foetida_GSK:0.0033143544,CUC_Momordica_foetida_RNA:0.0056268135)100:0.0347065105)99:0.0228787054,(CUC_Siraitia_grosvenorii_1_RNA:0.0000010010,CUC_Siraitia_grosvenorii_WGS:0.0014086846)100:0.0558233579)76:0.0046434637)46:0.0030132764,((CUC_Telfairia_pedata:0.0025631347,CUC_Telfairia_occidentalis_WGS:0.0374875150)58:0.0083476028,CUC_Telfairia_pedata_RNA:0.0022824046)100:0.0663902829)99:0.0170866381)83:0.0057451417,(CUC_Indofevillea_khasiana:0.0023901564,CUC_Indofevillea_khasiana_RNA:0.0131336393)100:0.0350717798)100:0.0489935790,((CUC_Cyclantheropsis_parviflora:0.0126466695,CUC_Cyclantheropsis_parviflora_1_RNA:0.0235796094)100:0.1059007262,(CUC_Gerrardanthus_macrorhizus:0.0112150889,CUC_Gerrardanthus_macrorhizus_RNA:0.0149194834)100:0.0993947629)92:0.0175283279)71:0.0055674431,((CUC_Gynostemma_burmanicum:0.0057975085,CUC_Gynostemma_microspermum_GJ058_RNA:0.0038564327)94:0.0188688975,CUC_Gynostemma_yixingense_WGS:0.0327133353)100:0.0949250421)86:0.0137579042)100:0.0933833699,ANI_Anisophyllea_purpurascens_GSK:0.1893279558)77:0.0340526640)33:0.0000020743,(((COR_Coriaria_nepalensis.0:0.0486144895,COR_Coriaria_nepalensis.main:0.0264464334)100:0.2017063608,(CRN_Corynocarpus_cribbianus:0.0466906193,CRN_Corynocarpus_laevigatus_HS5848_WGS:0.0107010344)100:0.2368687122)88:0.0264547169,TET_Tetrameles_nudiflora:0.1391988277)70:0.0573442711)
(ANI_Anisophyllea_cinnamomoides:0.0181048562,(BEG_Begonia_petasitifolia:0.2096521262,((((COR_Coriaria_nepalensis:0.0000010017,COR_Coriaria_nepalensis_RNA:0.0000010017)100:0.1104172543,(DAT_Datisca_cannabina:0.0401252770,(DAT_Datisca_glomerata_leaf_RNA:0.0000010017,DAT_Datisca_glomerata_WGS:0.0032669084)100:0.0221974939)100:0.0642235825)44:0.0155713782,(((CUC_Actinostemma_biglandulosum:0.0031797238,CUC_Actinostemma_biglandulosum_RNA:0.0007869173)100:0.0580475502,(((((((CUC_Baijiania_yunnanensis:0.0000010017,CUC_Baijiania_yunnanensis_RNA:0.0012656872)54:0.0000010017,CUC_Baijiania_yunnanensis_HS2656_GSK:0.0103097166)100:0.0136274534,(CUC_Indofevillea_khasiana:0.0000010017,CUC_Indofevillea_khasiana_RNA:0.0012667287)100:0.0131568411)91:0.0052033777,(((((((((CUC_Benincasa_hispida:0.0000010017,(CUC_Trichosanthes_pilosa:0.0188341382,CUC_Bambekea_racemosa_HS5726_WGS:0.0076981835)87:0.0195005962)49:0.0087519703,CUC_Benincasa_hispida_RNA:0.0000010017)49:0.0245522332,(((CUC_Cucumis_hystrix_RNA:0.0019135669,CUC_Cucumis_hystrix_WGS:0.0053493992)100:0.0098059676,(CUC_Cucumis_melo_RNA:0.0000010017,CUC_Cucumis_melo_subsp_melo_WGS:0.0000010017)100:0.0090376128)99:0.0101753932,((CUC_Lagenaria_siceraria_GJ113_RNA:0.0000010017,CUC_Lagenaria_siceraria_var_siceraria_WGS:0.0000010017)100:0.0103705626,(CUC_Citrullus_amarus_WGS:0.0016522327,CUC_Citrullus_lanatus_1_WGS:0.0000010017)100:0.0116719022)96:0.0028578577)99:0.0061477641)48:0.0123799337,((CUC_Dendrosicyos_socotranus:0.0000010017,CUC_Dendrosicyos_socotranus_HS5731_WGS:0.0000010017)97:0.0021960373,(CUC_Apodanthera_mathewsii_HS5725_WGS:0.0039697178,CUC_Wilbrandia_hibiscoides_1_WGS:0.0087442729)91:0.0014526409)97:0.0059127024)47:0.0054424652,(CUC_Bryonia_marmorata:0.0012751315,CUC_Bryonia_dioica_RNA:0.0000010017)100:0.0366179689)34:0.0012215451,((((CUC_Cionosicys_macranthus:0.0000010017,CUC_Cionosicys_macranthus_RNA:0.0000010017)100:0.0086759686,CUC_Cucurbita_digitata_GSK:0.0333623823)99:0.0118428205,CUC_Trichosanthes_pilosa_1_RNA:0.0163975711)46:0.0050441852,(CUC_Herpetospermum_pedunculosum:0.0042744743,CUC_Herpetospermum_pedunculosum_RNA:0.0074146726)95:0.0087502937)36:0.0014223328)98:0.0075075147,((CUC_Telfairia_pedata:0.0000010017,CUC_Telfairia_pedata_RNA:0.0000010017)98:0.0026033036,CUC_Telfairia_occidentalis_RNA:0.0095720608)100:0.0201396783)90:0.0067682816,(CUC_Momordica_peteri:0.0223833662,CUC_Momordica_foetida_RNA:0.0182066338)100:0.0154013632)83:0.0022347886,(CUC_Siraitia_grosvenorii_1_RNA:0.0012751334,CUC_Siraitia_grosvenorii_WGS:0.0000010017)100:0.0271271768)76:0.0011097318)100:0.0222798936,((CUC_Gynostemma_burmanicum:0.0048098352,CUC_Gynostemma_microspermum_GJ058_RNA:0.0000027648)97:0.0037741546,CUC_Gynostemma_yixingense_WGS:0.0111511207)100:0.0316683788)54:0.0002584815,(CUC_Cyclantheropsis_parviflora:0.0062254262,CUC_Cyclantheropsis_parviflora_1_RNA:0.0033401048)100:0.0474740348)67:0.0038378466,(CUC_Gerrardanthus_macrorhizus:0.0429952688,CUC_Gerrardanthus_macrorhizus_RNA:0.0108955735)100:0.0412133331)73:0.0078063156)100:0.0511369818,TET_Tetrameles_nudiflora:0.0927368771)75:0.0145482511)46:0.0053832178,(CRN_Corynocarpus_cribbianus.main:0.0217820770,(CRN_Corynocarpus_cribbianus.0:0.0372830327,CRN_Corynocarpus_laevigatus_HS5848_WGS:0.0942869379)99:0.0412239815)100:0.0668675827)76:0.0149528374)100:0.0808255735,ANI_Anisophyllea_purpurascens_GSK:0.0216192767)
(ANI_Anisophyllea_cinnamomoides:0.0083289925,((((BEG_Begonia_petasitifolia:0.1354686261,TET_Tetrameles_nudiflora:0.0955553806)71:0.0156502218,((((CUC_Actinostemma_biglandulosum:0.0000010000,CUC_Actinostemma_biglandulosum_RNA:0.0000010000)100:0.0723120686,(CUC_Gynostemma_burmanicum:0.0000010000,CUC_Gynostemma_microspermum_GJ058_RNA:0.0021641266)100:0.0600023242)59:0.0073389150,((((CUC_Cyclantheropsis_parviflora:0.0049448426,CUC_Cyclantheropsis_parviflora_1_RNA:0.0034442505)100:0.0514727270,CUC_Siolmatra_pentaphylla_WGS:0.0239425212)51:0.0000029005,CUC_Gerrardanthus_macrorhizus:0.0319248967)81:0.0082052824,CUC_Gerrardanthus_macrorhizus_RNA:0.0859864429)59:0.0119766202)86:0.0064766210,((CUC_Baijiania_yunnanensis:0.0018983877,CUC_Baijiania_yunnanensis_RNA:0.0017146717)100:0.0212428808,((((((((CUC_Benincasa_hispida:0.0026450411,CUC_Benincasa_hispida_RNA:0.0018700288)100:0.0224248283,(((CUC_Cucumis_hystrix_RNA:0.0153937584,(CUC_Cucumis_melo_RNA:0.0000021388,CUC_Cucumis_melo_subsp_melo_WGS:0.0000010000)99:0.0076420727)100:0.0153796555,((CUC_Lagenaria_siceraria_GJ113_RNA:0.0000010000,CUC_Lagenaria_siceraria_var_siceraria_WGS:0.0000010000)100:0.0188074418,(CUC_Citrullus_amarus_WGS:0.0114804771,CUC_Citrullus_lanatus_1_WGS:0.0000021704)100:0.0118851365)93:0.0021539038)56:0.0000010967,CUC_Cucumis_omissus_HS5733_WGS:0.0000024260)52:0.0014021469)52:0.0000020486,CUC_Lemurosicyos_variegata_HS0262_WGS:0.0253611956)83:0.0035211504,(CUC_Cionosicys_macranthus:0.0000010000,CUC_Cionosicys_macranthus_RNA.main:0.0000010000)100:0.0217610997)97:0.0118514001,((((CUC_Bryonia_marmorata:0.0175355440,CUC_Bryonia_dioica_RNA:0.0079135536)100:0.0371769136,(CUC_Herpetospermum_pedunculosum:0.0070639487,CUC_Herpetospermum_pedunculosum_RNA:0.0025521505)100:0.0198048354)81:0.0048331147,((CUC_Trichosanthes_pilosa:0.0036775384,CUC_Trichosanthes_pilosa_1_RNA:0.0050555161)93:0.0051482838,CUC_Cionosicys_macranthus_RNA.0:0.0224377858)90:0.0050864428)52:0.0026569344,(((CUC_Dendrosicyos_socotranus:0.0142146518,CUC_Wilbrandia_hibiscoides_1_WGS:0.0028911039)85:0.0072744170,CUC_Apodanthera_mathewsii_HS5725_WGS:0.0067183226)33:0.0000023495,(CUC_Bambekea_racemosa_HS5726_WGS:0.0000024827,CUC_Dendrosicyos_socotranus_HS5731_WGS:0.0028692594)92:0.0050059235)94:0.0124179737)77:0.0077564016)69:0.0029057202,(CUC_Momordica_peteri:0.0199047461,CUC_Momordica_foetida_RNA:0.0158658582)97:0.0115896101)86:0.0032780718,((CUC_Telfairia_pedata:0.0753501651,CUC_Telfairia_pedata_RNA:0.0014555052)89:0.0024633818,(CUC_Telfairia_occidentalis_RNA:0.0000028778,CUC_Telfairia_occidentalis_WGS:0.0000010000)85:0.0051143839)100:0.0207094493)93:0.0085601759,((CUC_Indofevillea_khasiana:0.0000010000,CUC_Indofevillea_khasiana_RNA:0.0000010000)100:0.0209920274,(CUC_Siraitia_grosvenorii_1_RNA:0.0000010000,CUC_Siraitia_grosvenorii_WGS:0.0000010000)100:0.0156657778)75:0.0001823878)75:0.0035769206)95:0.0127580724)100:0.0773915375)36:0.0013316446,(DAT_Datisca_cannabina:0.0086611740,(DAT_Datisca_glomerata_leaf_RNA:0.0000028556,DAT_Datisca_glomerata_WGS:0.0327479499)100:0.0183558135)100:0.0788531722)35:0.0043790757,((COR_Coriaria_nepalensis:0.0000010000,COR_Coriaria_nepalensis_RNA:0.0000010000)100:0.0747698971,(CRN_Corynocarpus_cribbianus:0.0092301731,CRN_Corynocarpus_laevigatus_HS5848_WGS:0.0133723686)100:0.0668934513)67:0.0151498231)100:0.1275040309,ANI_Anisophyllea_purpurascens_GSK:0.0128531697)
(ANI_Anisophyllea_cinnamomoides:0.0000024064,(((BEG_Begonia_petasitifolia:0.3129444733,(DAT_Datisca_cannabina:0.1145895421,(DAT_Datisca_glomerata_leaf_RNA:0.0000022426,DAT_Datisca_glomerata_WGS:0.0000009999)84:0.0000009998)100:0.1573505487)76:0.0327363974,(COR_Coriaria_nepalensis:0.1309726658,CRN_Corynocarpus_cribbianus:0.1543827861)87:0.0306198101)81:0.0670271013,((((CUC_Actinostemma_biglandulosum:0.0000023400,CUC_Actinostemma_biglandulosum_RNA:0.0015828247)100:0.0752127946,(((CUC_Baijiania_yunnanensis:0.0000026944,CUC_Baijiania_yunnanensis_RNA:0.0022689085)100:0.0318725049,(((((((((((((CUC_Benincasa_hispida:0.0095250552,CUC_Benincasa_hispida_RNA:0.0000009999)100:0.0297195891,(CUC_Citrullus_amarus_WGS:0.0000009999,CUC_Citrullus_lanatus_1_WGS:0.0083889874)100:0.0167737967)75:0.0058287875,((((CUC_Cucumis_hystrix_RNA:0.0000022546,CUC_Cucumis_hystrix_WGS:0.0058065234)100:0.0225559676,(CUC_Cucumis_melo_RNA:0.0027120524,CUC_Cucumis_melo_subsp_melo_WGS:0.0083899424)100:0.0200170673)92:0.0020715594,CUC_Cucumis_omissus_HS5733_WGS:0.0105782831)100:0.0245081640,(CUC_Lagenaria_siceraria_GJ113_RNA:0.0000009999,CUC_Lagenaria_siceraria_var_siceraria_WGS:0.0000009999)100:0.0267642218)66:0.0007530229)92:0.0093469695,CUC_Lemurosicyos_variegata_HS0262_WGS:0.0233704826)81:0.0091181124,((CUC_Cionosicys_macranthus:0.0000009999,CUC_Cionosicys_macranthus_RNA:0.0000027253)100:0.0225441139,CUC_Cucurbita_digitata_GSK:0.0278824329)99:0.0124105685)57:0.0000020846,CUC_Bryonia_dioica_RNA:0.0631651813)65:0.0042113835,(CUC_Herpetospermum_pedunculosum:0.0054887556,CUC_Herpetospermum_pedunculosum_RNA:0.0000009999)99:0.0254712608)61:0.0001940837,(((CUC_Dendrosicyos_socotranus:0.0000027985,CUC_Dendrosicyos_socotranus_HS5731_WGS:0.0000009999)100:0.0178704470,(CUC_Apodanthera_mathewsii_HS5725_WGS:0.0060468709,CUC_Wilbrandia_hibiscoides_1_WGS:0.0073522337)100:0.0155522543)99:0.0070930565,CUC_Bambekea_racemosa_HS5726_WGS:0.0213936939)96:0.0050118479)74:0.0058071154,(CUC_Bryonia_marmorata:0.0606622169,(CUC_Trichosanthes_pilosa:0.0171043247,CUC_Trichosanthes_pilosa_1_RNA:0.0000023755)97:0.0233987442)81:0.0119650052)94:0.0047745744,((CUC_Telfairia_pedata:0.0394115931,CUC_Telfairia_pedata_RNA:0.0028521714)98:0.0086613918,CUC_Telfairia_occidentalis_WGS:0.0109780419)100:0.0299855930)87:0.0018635259,(CUC_Momordica_peteri:0.0261680408,(CUC_Momordica_foetida_GSK:0.0128628043,CUC_Momordica_foetida_RNA:0.0017712894)100:0.0330626404)98:0.0118757041)94:0.0040761920,(CUC_Siraitia_grosvenorii_1_RNA:0.0007772732,CUC_Siraitia_grosvenorii_WGS:0.0056584183)100:0.0243408896)99:0.0083194395,(CUC_Indofevillea_khasiana:0.0000026663,CUC_Indofevillea_khasiana_RNA:0.0000021157)100:0.0242730461)67:0.0000579900)100:0.0235736678,(((CUC_Cyclantheropsis_parviflora:0.0167717618,CUC_Cyclantheropsis_parviflora_1_RNA:0.0147722067)100:0.0556126730,CUC_Fevillea_pedatifolia_GSK:0.0689518141)100:0.0270151367,(CUC_Gerrardanthus_macrorhizus:0.0250002598,CUC_Gerrardanthus_macrorhizus_RNA:0.0567510058)100:0.0470150395)97:0.0115028912)94:0.0124718135)81:0.0203728790,((CUC_Gynostemma_burmanicum:0.0107421050,CUC_Gynostemma_microspermum_GSK:0.0088392956)92:0.0057381178,CUC_Gynostemma_yixingense_WGS:0.0087873373)100:0.0785922540)99:0.1008926853,TET_Tetrameles_nudiflora:0.1795553076)77:0.0266544572)100:0.1613149146,ANI_Anisophyllea_purpurascens_GSK:0.0377021389)
(BEG_Begonia_petasitifolia:0.0720307116,(((((((COR_Coriaria_nepalensis:0.0843543629,(TET_Tetrameles_nudiflora:0.0833201101,DAT_Datisca_glomerata_leaf_RNA:0.1390776579)97:0.0518563931)70:0.1076433046,(((CUC_Telfairia_pedata:0.0119391946,(CUC_Telfairia_occidentalis_RNA:0.0000010000,CUC_Telfairia_occidentalis_WGS.main:0.0000010000)99:0.0074327872)98:0.0118361883,CUC_Telfairia_occidentalis_WGS.0:0.0407483100)86:0.0033703240,CUC_Telfairia_pedata_RNA:0.0123593956)100:0.0352334215)23:0.0000025777,((((((CUC_Benincasa_hispida:0.0080477784,CUC_Benincasa_hispida_RNA:0.0000010000)97:0.0280585074,((CUC_Cucumis_hystrix_RNA:0.0000010000,CUC_Cucumis_hystrix_WGS:0.0050425012)98:0.0100642766,(CUC_Cucumis_melo_RNA:0.0000010000,CUC_Cucumis_melo_subsp_melo_WGS:0.0000010000)99:0.0099663588)97:0.0135903059)86:0.0027279053,((CUC_Lagenaria_siceraria_GJ113_RNA:0.0000010000,CUC_Lagenaria_siceraria_var_siceraria_WGS:0.0037888213)90:0.0147767686,(CUC_Citrullus_amarus_WGS:0.0036121100,CUC_Citrullus_lanatus_1_WGS:0.0030921489)95:0.0120815779)87:0.0036879559)99:0.0186047222,(CUC_Cionosicys_macranthus:0.0037951134,CUC_Cionosicys_macranthus_RNA:0.0000010000)100:0.0286219975)94:0.0045881772,(((CUC_Dendrosicyos_socotranus:0.0192450897,CUC_Wilbrandia_hibiscoides_1_WGS:0.0158961202)94:0.0042936428,CUC_Apodanthera_mathewsii_HS5725_WGS:0.0146708338)96:0.0105434706,CUC_Bambekea_racemosa_HS5726_WGS:0.0116575525)99:0.0149696534)95:0.0137519890,(((CUC_Bryonia_marmorata:0.0415979605,CUC_Bryonia_dioica_RNA:0.0116550951)100:0.0391480175,(CUC_Herpetospermum_pedunculosum:0.0056996838,CUC_Herpetospermum_pedunculosum_RNA:0.0000010000)100:0.0503401935)94:0.0076726533,(CUC_Trichosanthes_pilosa:0.0081190040,CUC_Trichosanthes_pilosa_1_RNA:0.0000010000)99:0.0309714340)79:0.0086797686)81:0.0047103695)32:0.0075084971,(CUC_Momordica_peteri:0.0706474349,(CUC_Momordica_foetida_GSK:0.0089714673,CUC_Momordica_foetida_RNA:0.0030943654)94:0.0174941600)95:0.0382915961)32:0.0187670321,(CUC_Siraitia_grosvenorii_1_RNA:0.0000010000,CUC_Siraitia_grosvenorii_WGS:0.0035577800)100:0.0253614549)24:0.0100482406,((CUC_Baijiania_yunnanensis:0.0079731026,CUC_Baijiania_yunnanensis_RNA:0.0000010000)99:0.0320601475,(CUC_Indofevillea_khasiana:0.0079728182,CUC_Indofevillea_khasiana_RNA:0.0000010000)100:0.0313570264)93:0.0179770988)10:0.0000010000,((CUC_Actinostemma_biglandulosum:0.0079380644,CUC_Actinostemma_biglandulosum_RNA:0.0000010000)100:0.1014507032,((CUC_Gynostemma_burmanicum:0.0080576663,CUC_Gynostemma_microspermum_GJ058_RNA:0.0000010000)100:0.0825631269,CUC_Cyclantheropsis_parviflora_1_RNA:0.1213559155)53:0.0159988589)37:0.0138183393)100:0.2606951558,BEG_Begonia_coptidifolia_WGS:0.0183670918)
(ANI_Anisophyllea_cinnamomoides:0.0071121446,((((BEG_Begonia_petasitifolia:0.0300620024,BEG_Begonia_coptidifolia_WGS:0.0214746186)100:0.1297643404,TET_Tetrameles_nudiflora:0.0890121827)76:0.0200521068,(DAT_Datisca_cannabina:0.0236273796,(DAT_Datisca_glomerata_leaf_RNA:0.0000010000,DAT_Datisca_glomerata_WGS:0.0000010000)99:0.0047118703)100:0.0507407309)60:0.0074273299,(((COR_Coriaria_nepalensis:0.0000010000,COR_Coriaria_nepalensis_RNA:0.0000010000)100:0.0500571498,(CRN_Corynocarpus_cribbianus:0.0170812430,CRN_Corynocarpus_laevigatus_HS5848_WGS:0.0043043985)99:0.0334398248)77:0.0079104181,(((CUC_Actinostemma_biglandulosum:0.0000010000,CUC_Actinostemma_biglandulosum_RNA:0.0092137302)98:0.0369402837,(((CUC_Gynostemma_burmanicum:0.0031821588,CUC_Gynostemma_microspermum_GJ058_RNA:0.0094569775)82:0.0000022030,CUC_Gynostemma_microspermum_GSK:0.0157667849)61:0.0036289234,CUC_Gynostemma_yixingense_WGS:0.0042869979)100:0.0574759003)61:0.0092804904,((((CUC_Baijiania_yunnanensis:0.0000010000,CUC_Baijiania_yunnanensis_RNA:0.0000010000)100:0.0223248976,(((((((CUC_Benincasa_hispida:0.0000010000,CUC_Benincasa_hispida_RNA:0.0000010000)100:0.0159261270,(((CUC_Cucumis_hystrix_RNA:0.0000010000,CUC_Cucumis_hystrix_WGS:0.0000010000)99:0.0098779467,(CUC_Cucumis_melo_RNA:0.0000010000,CUC_Cucumis_melo_subsp_melo_WGS:0.0000010000)99:0.0098325622)100:0.0224126738,((CUC_Lagenaria_siceraria_GJ113_RNA:0.0000010000,CUC_Lagenaria_siceraria_var_siceraria_WGS:0.0000010000)100:0.0221395168,(CUC_Citrullus_amarus_WGS:0.0038133417,CUC_Citrullus_lanatus_1_WGS:0.0000010000)85:0.0036564073)75:0.0038540009)25:0.0000023509)100:0.0143270879,(CUC_Dendrosicyos_socotranus:0.0165862665,((CUC_Apodanthera_mathewsii_HS5725_WGS:0.0000022591,CUC_Dendrosicyos_socotranus_HS5731_WGS:0.0144500371)90:0.0065553970,CUC_Wilbrandia_hibiscoides_1_WGS:0.0000020500)85:0.0042074706)100:0.0113150234)36:0.0031404791,(CUC_Cionosicys_macranthus:0.0577583312,((CUC_Trichosanthes_pilosa:0.0137989248,CUC_Trichosanthes_pilosa_1_RNA:0.0000028119)99:0.0140049514,CUC_Cionosicys_macranthus_RNA:0.0224404835)98:0.0098451155)57:0.0041959660)59:0.0020754022,((CUC_Bryonia_marmorata:0.0022516193,CUC_Bryonia_dioica_RNA:0.0021782006)100:0.0356540007,(CUC_Herpetospermum_pedunculosum:0.0062216156,CUC_Herpetospermum_pedunculosum_RNA:0.0067132708)100:0.0245773972)74:0.0032190236)85:0.0050037081,(((CUC_Telfairia_pedata:0.0000010000,CUC_Telfairia_pedata_RNA:0.0000010000)99:0.0056728661,(CUC_Telfairia_occidentalis_RNA:0.0000010000,CUC_Telfairia_occidentalis_WGS:0.0000010000)100:0.0059062074)100:0.0200781135,(CUC_Siraitia_grosvenorii_1_RNA:0.0018989751,CUC_Siraitia_grosvenorii_WGS:0.0000010000)99:0.0115465431)93:0.0108775571)65:0.0024871887,(CUC_Momordica_peteri:0.0185671004,CUC_Momordica_foetida_RNA:0.0120386930)99:0.0203891394)79:0.0019690435)85:0.0018540647,(CUC_Indofevillea_khasiana:0.0024740174,CUC_Indofevillea_khasiana_RNA:0.0000010000)100:0.0133164282)100:0.0249029471,((CUC_Cyclantheropsis_parviflora:0.0043212050,CUC_Cyclantheropsis_parviflora_1_RNA:0.0000010000)100:0.0676013145,(CUC_Gerrardanthus_macrorhizus:0.0035790272,CUC_Gerrardanthus_macrorhizus_RNA:0.0119774478)100:0.0566152228)65:0.0050493288)25:0.0003867848)100:0.1129083455)65:0.0115029440)100:0.1364951122,ANI_Anisophyllea_purpurascens_GSK:0.0141954286)
(ANI_Anisophyllea_cinnamomoides:0.0161069713,(((BEG_Begonia_petasitifolia:0.2567811506,TET_Tetrameles_nudiflora:0.1165006537)40:0.0269608269,(DAT_Datisca_cannabina:0.0240982736,(DAT_Datisca_glomerata_leaf_RNA:0.0023274547,DAT_Datisca_glomerata_WGS:0.0020848880)98:0.0033887637)100:0.1084167991)39:0.0131185770,(((COR_Coriaria_nepalensis.0:0.0571336819,COR_Coriaria_nepalensis.main:0.0282466113)100:0.0915593373,((CRN_Corynocarpus_cribbianus.main:0.0055572216,CRN_Corynocarpus_laevigatus_HS5848_WGS:0.0084080810)100:0.0235283890,CRN_Corynocarpus_cribbianus.0:0.0226887102)100:0.0801201306)100:0.0935877535,((((CUC_Actinostemma_biglandulosum:0.0017586864,CUC_Actinostemma_biglandulosum_RNA:0.0050587282)100:0.0889677038,((CUC_Gynostemma_burmanicum:0.0050752721,CUC_Gynostemma_microspermum_GJ058_RNA:0.0034070909)100:0.0190760864,CUC_Gynostemma_yixingense_WGS:0.0048361503)100:0.1029929413)78:0.0171541059,(((CUC_Cyclantheropsis_parviflora:0.0089554913,CUC_Cyclantheropsis_parviflora_1_RNA:0.0089227847)100:0.0810430644,CUC_Fevillea_pedatifolia_GSK:0.0454572973)95:0.0283132713,CUC_Gerrardanthus_macrorhizus:0.0995104603)69:0.0053651746)88:0.0140610096,((CUC_Baijiania_yunnanensis:0.0507888031,((((((((CUC_Benincasa_hispida:0.0016497246,CUC_Benincasa_hispida_RNA:0.0000010005)100:0.0202220285,(((CUC_Cucumis_hystrix_RNA:0.0023139174,CUC_Cucumis_hystrix_WGS:0.0019358327)99:0.0093412160,(CUC_Cucumis_melo_subsp_melo_WGS:0.0068532175,CUC_Cucumis_omissus_HS5733_WGS:0.0135680520)94:0.0010317927)100:0.0295732513,((CUC_Lagenaria_siceraria_GJ113_RNA:0.0016212193,CUC_Lagenaria_siceraria_var_siceraria_WGS:0.0000010005)100:0.0151653205,(CUC_Citrullus_amarus_WGS:0.0000010005,CUC_Citrullus_lanatus_1_WGS:0.0016432237)99:0.0071817679)95:0.0048406064)85:0.0022925306)100:0.0240580033,(CUC_Cionosicys_macranthus.0:0.0000010005,CUC_Cionosicys_macranthus_RNA.0:0.0015425237)100:0.0386006220)89:0.0043856243,(((CUC_Dendrosicyos_socotranus:0.0000010005,CUC_Dendrosicyos_socotranus_HS5731_WGS:0.0000010005)100:0.0195528158,(CUC_Apodanthera_mathewsii_HS5725_WGS:0.0148823897,CUC_Wilbrandia_hibiscoides_1_WGS:0.0075421338)96:0.0045447891)100:0.0280897689,CUC_Bambekea_racemosa_HS5726_WGS:0.0219012896)99:0.0206325321)95:0.0080552136,((CUC_Bryonia_marmorata:0.0090887009,CUC_Bryonia_dioica_RNA:0.0057622674)100:0.0469754209,(((CUC_Cionosicys_macranthus.main:0.0000010005,CUC_Cionosicys_macranthus_RNA.main:0.0000010005)100:0.0564699523,(CUC_Herpetospermum_pedunculosum:0.0066696604,CUC_Herpetospermum_pedunculosum_RNA:0.0021700261)100:0.0254560661)56:0.0040899677,CUC_Trichosanthes_pilosa:0.0452521291)51:0.0033268516)89:0.0093810334)99:0.0175561299,(CUC_Telfairia_pedata:0.0109444435,CUC_Telfairia_occidentalis_WGS:0.0029288230)100:0.0344484204)74:0.0043785412,(CUC_Momordica_peteri:0.0316798940,(CUC_Momordica_foetida_GSK:0.0000010005,CUC_Momordica_foetida_RNA:0.0049343691)100:0.0273774304)99:0.0216090583)85:0.0028957751,(CUC_Siraitia_grosvenorii_1_RNA:0.0016596832,CUC_Siraitia_grosvenorii_WGS:0.0017437552)100:0.0311693072)97:0.0079800619)92:0.0067637257,CUC_Indofevillea_khasiana:0.0420663255)100:0.0357830318)100:0.0787829445)51:0.0181551458)100:0.1555438196,ANI_Anisophyllea_purpurascens_GSK:0.0216443881)
(ANI_Anisophyllea_cinnamomoides:0.0874501425,(BEG_Begonia_petasitifolia:0.2441970105,((((COR_Coriaria_nepalensis.main:0.0000010039,COR_Coriaria_nepalensis_RNA:0.0000010039)100:0.0249394817,COR_Coriaria_nepalensis.0:0.0202866838)97:0.1598791421,(CRN_Corynocarpus_cribbianus:0.0239073839,CRN_Corynocarpus_laevigatus_HS5848_WGS:0.0716661995)96:0.1039576272)69:0.0295513415,(((((CUC_Actinostemma_biglandulosum:0.0000023136,CUC_Actinostemma_biglandulosum_RNA:0.0080183257)100:0.0949861569,(CUC_Gynostemma_burmanicum:0.0000027562,CUC_Gynostemma_microspermum_GJ058_RNA:0.0066058649)100:0.1254629889)90:0.0410989243,(((((CUC_Baijiania_yunnanensis:0.0000010039,CUC_Baijiania_yunnanensis_RNA:0.0000010039)100:0.0186356510,(CUC_Indofevillea_khasiana:0.0016745421,CUC_Indofevillea_khasiana_RNA:0.0031703627)100:0.0267484433)93:0.0144308128,(CUC_Siraitia_grosvenorii_1_RNA:0.0000010039,CUC_Siraitia_grosvenorii_WGS:0.0015876500)99:0.0092510502)58:0.0055637526,(((((((((CUC_Benincasa_hispida:0.0000010039,CUC_Benincasa_hispida_RNA:0.0000010039)100:0.0258693204,((CUC_Lagenaria_siceraria_GJ113_RNA:0.0000010039,CUC_Lagenaria_siceraria_var_siceraria_WGS:0.0000010039)100:0.0205341826,(CUC_Citrullus_amarus_WGS:0.0015910110,CUC_Citrullus_lanatus_1_WGS:0.0000010039)100:0.0185581261)92:0.0047099618)53:0.0019834472,((CUC_Cucumis_hystrix_RNA:0.0175077134,(CUC_Cucumis_melo_RNA:0.0000010039,CUC_Cucumis_melo_subsp_melo_WGS:0.0000010039)100:0.0081927465)100:0.0368626995,CUC_Raphidiocystis_welwitschii_HS5553_WGS:0.0299273799)56:0.0057745529)99:0.0085250341,(CUC_Cionosicys_macranthus_HS2657_GSK:0.0164620431,CUC_Cionosicys_macranthus_RNA.main:0.0174608120)84:0.0134915099)83:0.0062615188,(((CUC_Bryonia_marmorata:0.0000010039,CUC_Bryonia_dioica_RNA:0.0031935294)100:0.0571054937,((CUC_Herpetospermum_pedunculosum:0.0000010039,CUC_Herpetospermum_pedunculosum_RNA:0.0000010039)99:0.0050372340,CUC_Herpetospermum_pedunculosum_SB13_GSK:0.0049704886)100:0.0312733322)93:0.0114998950,(((CUC_Dendrosicyos_socotranus:0.0000010039,CUC_Dendrosicyos_socotranus_HS5731_WGS:0.0000010039)100:0.0164223506,CUC_Apodanthera_mathewsii_HS5725_WGS:0.0105643722)99:0.0063227195,CUC_Bambekea_racemosa_HS5726_WGS:0.0136579617)98:0.0071559214)50:0.0050422250)67:0.0102582607,(CUC_Cionosicys_macranthus:0.0000010039,CUC_Cionosicys_macranthus_RNA.0:0.0000010039)100:0.0259114197)56:0.0064268757,(CUC_Trichosanthes_pilosa:0.0000010039,CUC_Trichosanthes_pilosa_1_RNA:0.0040460593)100:0.0147399388)95:0.0263518698,((CUC_Telfairia_pedata:0.0000010039,CUC_Telfairia_pedata_RNA:0.0032208127)100:0.0107205071,(CUC_Telfairia_occidentalis_RNA:0.0000010039,CUC_Telfairia_occidentalis_WGS:0.0016060697)99:0.0024844487)99:0.0389379698)61:0.0044575593,(CUC_Momordica_peteri:0.0546400920,CUC_Momordica_foetida_RNA:0.0181019228)99:0.0272967229)83:0.0100089651)95:0.0530593596,(CUC_Gerrardanthus_macrorhizus:0.0172278493,CUC_Gerrardanthus_macrorhizus_RNA:0.0301370688)92:0.0599310759)41:0.0039761787)48:0.0069565424,((CUC_Cyclantheropsis_parviflora:0.0000020715,(CUC_Cyclantheropsis_parviflora_1_RNA:0.0095602840,CUC_Cucumis_hystrix_WGS:10.0392213883)28:0.0000013807)49:0.0442675251,CUC_Fevillea_pedatifolia_GSK:0.1444406668)51:0.0228767248)85:0.0881479990,(DAT_Datisca_cannabina:0.0086244151,DAT_Datisca_glomerata_leaf_RNA:0.0184002137)99:0.0965059981)53:0.0259743115)76:0.0138180358)92:0.0388240010,TET_Tetrameles_nudiflora:0.1443111828)
(ANI_Anisophyllea_cinnamomoides:0.0856729539,(((BEG_Begonia_petasitifolia:0.0090337614,BEG_Begonia_coptidifolia_WGS:0.0127281814)100:0.1567800162,(TET_Tetrameles_nudiflora:0.0909054144,(DAT_Datisca_glomerata_leaf_RNA:0.0000009997,DAT_Datisca_glomerata_WGS:0.0091084270)100:0.1151796294)90:0.0158066468)94:0.0300874021,(((CUC_Actinostemma_biglandulosum:0.0050731057,CUC_Actinostemma_biglandulosum_RNA:0.0011091965)100:0.0428868363,(CUC_Gynostemma_burmanicum:0.0084839023,CUC_Gynostemma_microspermum_GJ058_RNA:0.0017996148)100:0.1187602575)95:0.0170652247,(((((CUC_Baijiania_yunnanensis:0.0000009997,CUC_Baijiania_yunnanensis_RNA:0.0028992505)100:0.0296991890,(CUC_Siraitia_grosvenorii_1_RNA:0.0000009997,CUC_Siraitia_grosvenorii_WGS:0.0000009997)100:0.0218271045)83:0.0043307029,(CUC_Indofevillea_khasiana:0.0000009997,CUC_Indofevillea_khasiana_RNA:0.0027044698)100:0.0211350671)84:0.0053699760,((((((((CUC_Benincasa_hispida:0.0035672434,CUC_Benincasa_hispida_RNA:0.0000025008)100:0.0296274578,((CUC_Cucumis_hystrix_RNA:0.0000009997,CUC_Cucumis_hystrix_WGS:0.0025730840)98:0.0053380774,(CUC_Cucumis_melo_RNA:0.0015479209,CUC_Cucumis_melo_subsp_melo_WGS:0.0000009997)96:0.0074659008)100:0.0261720298)47:0.0019123840,((CUC_Lagenaria_siceraria_GJ113_RNA:0.0000009997,CUC_Lagenaria_siceraria_var_siceraria_WGS:0.0000009997)100:0.0220443426,(CUC_Citrullus_amarus_WGS:0.0016271083,CUC_Citrullus_lanatus_1_WGS:0.0015415967)100:0.0209464632)42:0.0028506610)50:0.0011645198,(CUC_Lemurosicyos_variegata_HS0262_WGS:0.0071698347,CUC_Raphidiocystis_welwitschii_HS5553_WGS:0.0306149593)82:0.0112076321)98:0.0177172512,(CUC_Cionosicys_macranthus.main:0.0061677900,CUC_Cionosicys_macranthus_RNA:0.0000009997)85:0.0224257414)80:0.0078431622,(((CUC_Bryonia_marmorata:0.0041118080,CUC_Bryonia_dioica_RNA:0.0000021549)100:0.0439492019,((CUC_Herpetospermum_pedunculosum:0.0017596771,CUC_Herpetospermum_pedunculosum_SB13_GSK:0.0049074489)69:0.0000010118,CUC_Herpetospermum_pedunculosum_RNA:0.0000009997)100:0.0387369562)95:0.0120209164,(((CUC_Dendrosicyos_socotranus:0.0039832512,CUC_Dendrosicyos_socotranus_HS5731_WGS:0.0000009997)93:0.0082385627,CUC_Apodanthera_mathewsii_HS5725_WGS:0.0113976097)91:0.0192960894,(CUC_Bambekea_racemosa_HS5726_WGS:0.0208715111,CUC_Wilbrandia_hibiscoides_1_WGS:0.0286544750)91:0.0838853126)82:0.0094493263)56:0.0031923286)74:0.0037022259,(CUC_Cionosicys_macranthus.0:0.0197418424,(CUC_Trichosanthes_pilosa:0.0000009997,CUC_Trichosanthes_pilosa_1_RNA:0.0000009997)100:0.0224745004)79:0.0058152094)99:0.0125460522,(((CUC_Momordica_peteri:0.0408210326,CUC_Momordica_sessilifolia_HS2565_GSK:0.0244848365)98:0.0121746187,(CUC_Momordica_foetida_GSK:0.0000009997,CUC_Momordica_foetida_RNA:0.0022398070)100:0.0219459193)99:0.0174276697,((CUC_Telfairia_pedata:0.0000029433,CUC_Telfairia_pedata_RNA:0.0051872327)98:0.0059831067,(CUC_Telfairia_occidentalis_RNA:0.0024959096,CUC_Telfairia_occidentalis_WGS:0.0020228746)97:0.0021801016)100:0.0408321469)52:0.0033310070)57:0.0058707410)99:0.0248595065,(((CUC_Cyclantheropsis_parviflora:0.0000024493,CUC_Cyclantheropsis_parviflora_1_RNA:0.0067829188)100:0.0490415346,CUC_Fevillea_pedatifolia_GSK:0.0356101277)81:0.0074719083,(CUC_Gerrardanthus_macrorhizus:0.0000009997,CUC_Gerrardanthus_macrorhizus_RNA:0.0210995280)100:0.0346744991)59:0.0157315957)26:0.0025001748)97:0.0750793112)82:0.0072293266,((COR_Coriaria_nepalensis.main:0.0264439045,(COR_Coriaria_nepalensis.0:0.0000009997,COR_Coriaria_nepalensis_RNA:0.0000009997)100:0.0314073074)100:0.1154030076,(CRN_Corynocarpus_cribbianus:0.0120733693,CRN_Corynocarpus_laevigatus_HS5848_WGS:0.0125401139)100:0.0676489321)98:0.0414620140)
(ANI_Anisophyllea_cinnamomoides:0.0302566026,(((((BEG_Begonia_petasitifolia.main:0.0236636154,BEG_Begonia_coptidifolia_WGS:0.0341654615)94:0.0093746923,BEG_Begonia_petasitifolia.0:0.0226170853)100:0.1347088955,((((CUC_Actinostemma_biglandulosum:0.0000010035,CUC_Actinostemma_biglandulosum_RNA:0.0015698280)100:0.1408049277,(((CUC_Baijiania_yunnanensis:0.0000010035,CUC_Baijiania_yunnanensis_RNA:0.0031448899)100:0.0205874430,(CUC_Indofevillea_khasiana:0.0015095292,CUC_Indofevillea_khasiana_RNA:0.0035862429)100:0.0212110311)86:0.0065963706,((((((((CUC_Benincasa_hispida:0.0000010035,CUC_Benincasa_hispida_RNA:0.0013562549)100:0.0234540331,(((((CUC_Cucumis_hystrix_RNA:0.0014101191,CUC_Cucumis_hystrix_WGS:0.0000010035)100:0.0087373492,(CUC_Cucumis_melo_RNA:0.0014727947,CUC_Cucumis_melo_subsp_melo_WGS:0.0000010035)100:0.0064497175)100:0.0140889936,CUC_Cucumis_omissus_HS5733_WGS:0.0054482992)100:0.0234292730,(CUC_Lemurosicyos_variegata_HS0262_WGS:0.0125238903,CUC_Raphidiocystis_welwitschii_HS5553_WGS:0.0230728896)99:0.0096607886)76:0.0039115030,((CUC_Lagenaria_siceraria_GJ113_RNA:0.0024723828,CUC_Lagenaria_siceraria_var_siceraria_WGS:0.0000022279)100:0.0117017266,(CUC_Citrullus_amarus_WGS:0.0000010035,CUC_Citrullus_lanatus_1_WGS:0.0012405873)100:0.0365406551)69:0.0021444076)55:0.0058677917)100:0.0181865678,(CUC_Cionosicys_macranthus.main:0.0000010035,CUC_Cionosicys_macranthus_RNA.main:0.0015707838)100:0.0391921111)78:0.0025638717,(((CUC_Dendrosicyos_socotranus:0.0000010035,CUC_Dendrosicyos_socotranus_HS5731_WGS:0.0000010035)100:0.0174414828,(CUC_Apodanthera_mathewsii_HS5725_WGS:0.0000021803,CUC_Wilbrandia_hibiscoides_1_WGS:0.0061619736)98:0.0082708960)98:0.0081610971,CUC_Bambekea_racemosa_HS5726_WGS:0.0120960012)100:0.0134804017)89:0.0030278198,(((CUC_Bryonia_marmorata:0.0036851541,CUC_Bryonia_dioica_RNA:0.0027263921)100:0.0406514456,(CUC_Herpetospermum_pedunculosum:0.0032033870,CUC_Herpetospermum_pedunculosum_RNA:0.0014184655)100:0.0253520373)86:0.0042242921,((CUC_Cionosicys_macranthus.0:0.0000010035,CUC_Cionosicys_macranthus_RNA.0:0.0016157632)100:0.0353047865,(CUC_Trichosanthes_pilosa:0.0033107399,CUC_Trichosanthes_pilosa_1_RNA:0.0014377958)100:0.0175701026)79:0.0054686492)89:0.0056988545)95:0.0078143371,((CUC_Telfairia_pedata:0.0000010035,CUC_Telfairia_pedata_RNA:0.0012944157)100:0.0051635710,(CUC_Telfairia_occidentalis_RNA:0.0000010035,CUC_Telfairia_occidentalis_WGS:0.0000010035)99:0.0051220019)100:0.0252404148)64:0.0044752143,(CUC_Momordica_peteri:0.0217124689,(CUC_Momordica_foetida_GSK:0.0024320691,CUC_Momordica_foetida_RNA:0.0039846048)100:0.0172453755)100:0.0174983907)88:0.0061493483,(CUC_Siraitia_grosvenorii_1_RNA:0.0012600763,CUC_Siraitia_grosvenorii_WGS:0.0012410035)100:0.0326229330)80:0.0024759887)99:0.0248689217)56:0.0076016602,((CUC_Gynostemma_burmanicum:0.0009284493,CUC_Gynostemma_microspermum_GJ058_RNA:0.0041782811)95:0.0143742487,CUC_Gynostemma_yixingense_WGS:0.0085283419)100:0.0531675013)51:0.0039615710,((CUC_Cyclantheropsis_parviflora:0.0055159186,CUC_Cyclantheropsis_parviflora_1_RNA:0.0054632648)100:0.0745617357,(CUC_Gerrardanthus_macrorhizus:0.0182402694,CUC_Gerrardanthus_macrorhizus_RNA:0.0119825407)100:0.0428960513)95:0.0217761846)100:0.0642603700)72:0.0150567674,TET_Tetrameles_nudiflora:0.1763236454)74:0.0202839901,((((COR_Coriaria_nepalensis.0:0.0267986661,COR_Coriaria_nepalensis_RNA:0.0000010035)99:0.0318843756,COR_Coriaria_nepalensis.main:0.0068063231)100:0.1676788190,((CRN_Corynocarpus_cribbianus.0:0.0147650789,CRN_Corynocarpus_laevigatus_HS5848_WGS:0.0137322069)100:0.0480477820,CRN_Corynocarpus_cribbianus.main:0.0178405994)100:0.0812572034)98:0.0516847919,((DAT_Datisca_cannabina:0.0246813310,DAT_Datisca_glomerata_leaf_RNA.0:0.0025321122)93:0.0108196961,(DAT_Datisca_glomerata_leaf_RNA.main:0.0183726736,DAT_Datisca_glomerata_WGS:0.0000022305)99:0.0163744573)100:0.0720242554)92:0.0137619093)100:0.1462122710,ANI_Anisophyllea_purpurascens_GSK:0.0175864230)
(ANI_Anisophyllea_cinnamomoides:0.1335140487,((((BEG_Begonia_petasitifolia:0.2178028347,TET_Tetrameles_nudiflora:0.1696226037)72:0.0139065042,(DAT_Datisca_cannabina:0.0440425749,(DAT_Datisca_glomerata_leaf_RNA:0.0013569056,DAT_Datisca_glomerata_WGS:0.0000010000)99:0.0181744579)100:0.1233862569)95:0.0427842005,((((CUC_Actinostemma_biglandulosum:0.0020321441,CUC_Actinostemma_biglandulosum_RNA:0.0015309215)100:0.1051720962,(((((CUC_Baijiania_yunnanensis:0.0036597749,CUC_Baijiania_yunnanensis_HS2656_GSK:0.0032537267)100:0.0269828506,CUC_Baijiania_yunnanensis_RNA:0.0021094356)100:0.0382573661,(((((((((((CUC_Benincasa_hispida:0.0000010000,CUC_Benincasa_hispida_RNA:0.0012472243)100:0.0327015677,((CUC_Lagenaria_siceraria_GJ113_RNA:0.0000021363,CUC_Lagenaria_siceraria_var_siceraria_WGS:0.0038525225)99:0.0134579452,((CUC_Citrullus_amarus_WGS:0.0014360812,CUC_Citrullus_lanatus_1_WGS:0.0047542209)100:0.0116265246,CUC_Lemurosicyos_variegata_HS0262_WGS:0.0149923142)69:0.0067773244)92:0.0015027789)87:0.0032729642,(((CUC_Cucumis_hystrix_RNA:0.0000010000,CUC_Cucumis_hystrix_WGS:0.0030557789)100:0.0153771933,(CUC_Cucumis_melo_RNA:0.0015645710,CUC_Cucumis_melo_subsp_melo_WGS:0.0050052350)100:0.0145909042)96:0.0023534578,CUC_Cucumis_omissus_HS5733_WGS:0.0139379956)100:0.0296888424)100:0.0162243914,(((CUC_Dendrosicyos_socotranus:0.0096586408,CUC_Dendrosicyos_socotranus_HS5731_WGS:0.0000021067)85:0.0140766035,(CUC_Apodanthera_mathewsii_HS5725_WGS:0.0134482294,CUC_Wilbrandia_hibiscoides_1_WGS:0.0162409180)75:0.0024865533)77:0.0052326844,CUC_Bambekea_racemosa_HS5726_WGS:0.0090064470)100:0.0241954937)97:0.0043488058,(CUC_Herpetospermum_pedunculosum:0.0058861378,CUC_Herpetospermum_pedunculosum_RNA:0.0037962697)100:0.0318080737)63:0.0050920970,((CUC_Bryonia_marmorata:0.0029057706,CUC_Bryonia_dioica_RNA:0.0056257438)100:0.0494378601,(CUC_Trichosanthes_pilosa:0.0054497489,CUC_Trichosanthes_pilosa_1_RNA:0.0000010000)100:0.0447989277)40:0.0057669379)67:0.0058152670,(CUC_Cionosicys_macranthus:0.0063447274,CUC_Cionosicys_macranthus_RNA:0.0000010000)100:0.0483726387)98:0.0041001208,((CUC_Telfairia_pedata:0.0031303651,CUC_Telfairia_pedata_RNA:0.0000028959)100:0.0036182572,(CUC_Telfairia_occidentalis_RNA:0.0010757039,CUC_Telfairia_occidentalis_WGS:0.0030677196)100:0.0101583675)100:0.0273162838)100:0.0080635384,(CUC_Momordica_peteri:0.0529699077,(CUC_Momordica_foetida_GSK:0.0021772510,CUC_Momordica_foetida_RNA:0.0020613826)100:0.0218170235)100:0.0180568754)100:0.0078492018,(CUC_Siraitia_grosvenorii_1_RNA:0.0008086836,CUC_Siraitia_grosvenorii_WGS:0.0113408339)100:0.0287485586)100:0.0107107749,(CUC_Indofevillea_khasiana:0.0283181698,CUC_Indofevillea_khasiana_RNA:0.0065815988)100:0.0186656757)97:0.0049271497)99:0.0190391756,((CUC_Gynostemma_burmanicum:0.0020139716,CUC_Gynostemma_yixingense_WGS:0.0065778688)98:0.0039062812,CUC_Gynostemma_microspermum_GJ058_RNA:0.0000424044)100:0.1512685429)48:0.0048371993,((CUC_Cyclantheropsis_parviflora:0.0092351745,CUC_Cyclantheropsis_parviflora_1_RNA:0.0172871158)100:0.0723322522,(CUC_Gerrardanthus_macrorhizus:0.0094783893,CUC_Gerrardanthus_macrorhizus_RNA:0.0175275922)100:0.0513955785)100:0.0273797873)35:0.0018595481)91:0.0781345199,CRN_Corynocarpus_laevigatus_HS5848_WGS:0.0248478594)40:0.0011340108,BEG_Begonia_coptidifolia_WGS:0.2778171198)41:0.0208093092)9:0.0000024255,CRN_Corynocarpus_cribbianus:0.5129916896)42:0.0254787197,(COR_Coriaria_nepalensis:0.0053371408,COR_Coriaria_nepalensis_RNA:0.0195913542)100:0.1423384976)
(ANI_Anisophyllea_cinnamomoides:0.1231020276,((((BEG_Begonia_petasitifolia:0.1207952546,(DAT_Datisca_cannabina:0.0342121831,DAT_Datisca_glomerata_leaf_RNA:0.0259937239)100:0.0572125324)63:0.0200781670,TET_Tetrameles_nudiflora:0.0486780665)65:0.0178054698,COR_Coriaria_nepalensis:0.1248777439)44:0.0000026263,(((CUC_Actinostemma_biglandulosum:0.0000021168,CUC_Actinostemma_biglandulosum_RNA:0.0042802381)100:0.0400700242,((((CUC_Cyclantheropsis_parviflora:0.0000027468,CUC_Cyclantheropsis_parviflora_1_RNA:0.0070146542)100:0.0470576618,(CUC_Fevillea_pedatifolia_GSK:0.0000028618,CUC_Fevillea_cordifolia_WGS:0.0787828297)99:0.0441135370)97:0.0108218107,(CUC_Gerrardanthus_macrorhizus:0.0090839683,CUC_Gerrardanthus_macrorhizus_RNA:0.0097257110)99:0.0394504874)88:0.0057769770,(CUC_Gynostemma_burmanicum:0.0118915333,CUC_Gynostemma_microspermum_GJ058_RNA:0.0049040249)100:0.0570612488)85:0.0095942507)62:0.0022796890,(((CUC_Baijiania_yunnanensis:0.0188940337,(CUC_Indofevillea_khasiana:0.0000010000,CUC_Indofevillea_khasiana_RNA:0.0000010000)99:0.0140428936)97:0.0046034835,((((((((CUC_Benincasa_hispida:0.0000010000,CUC_Benincasa_hispida_RNA:0.0000023881)100:0.0225973497,((((CUC_Cucumis_hystrix_RNA:0.0053668070,CUC_Cucumis_hystrix_WGS:0.0346624611)98:0.0109249552,(CUC_Cucumis_melo_RNA:0.0000024519,CUC_Cucumis_melo_subsp_melo_WGS:0.0268543175)100:0.0060744037)68:0.0000021543,CUC_Cucumis_omissus_HS5733_WGS:0.0058919428)100:0.0206539052,((CUC_Lagenaria_siceraria_GJ113_RNA:0.0000021679,CUC_Lagenaria_siceraria_var_siceraria_WGS:0.0021473611)30:0.0020821781,(CUC_Citrullus_amarus_WGS:0.0000024412,((CUC_Citrullus_lanatus_1_WGS:0.0000024807,CUC_Raphidiocystis_welwitschii_HS5553_WGS:0.0576134917)43:0.0000020117,CUC_Dendrosicyos_socotranus_HS5731_WGS:0.0114200188)40:0.0028888429)50:0.0207431987)52:0.0019340108)56:0.0019562074)55:0.0024746732,(CUC_Cionosicys_macranthus:0.0000010000,CUC_Cionosicys_macranthus_RNA:0.0000022931)99:0.0139675198)58:0.0080107365,((CUC_Dendrosicyos_socotranus:0.0151275772,(CUC_Apodanthera_mathewsii_HS5725_WGS:0.0000025549,CUC_Wilbrandia_hibiscoides_1_WGS:0.0000023649)61:0.0027267810)59:0.0198516407,(CUC_Herpetospermum_pedunculosum:0.0000010000,CUC_Herpetospermum_pedunculosum_RNA:0.0000010000)99:0.0191898166)42:0.0033823634)39:0.0000021506,(CUC_Trichosanthes_pilosa:0.0074698090,CUC_Trichosanthes_pilosa_1_RNA:0.0202257038)67:0.0229547244)79:0.0052777587,(CUC_Bryonia_marmorata:0.0046519335,CUC_Bryonia_dioica_RNA:0.0049478609)100:0.0470239847)91:0.0100734812,(CUC_Momordica_peteri:0.0199795202,(CUC_Momordica_foetida_GSK:0.0279758383,CUC_Momordica_foetida_RNA:0.0027619013)100:0.0214522422)98:0.0253309391)51:0.0056046796,(((CUC_Telfairia_pedata:0.0057669466,CUC_Telfairia_pedata_RNA:0.0034019301)99:0.0116368776,CUC_Telfairia_occidentalis_RNA:0.0157684137)94:0.0187786592,(CUC_Siraitia_grosvenorii_1_RNA:0.0023683593,CUC_Siraitia_grosvenorii_WGS:0.0061867292)98:0.0141799155)50:0.0018812439)59:0.0102580768)57:0.0004497607,CUC_Baijiania_yunnanensis_RNA:0.0237398933)98:0.0294393552)98:0.0893059388)90:0.0309830601,CRN_Corynocarpus_cribbianus:0.0550321823)
(BEG_Begonia_petasitifolia:0.2271460020,(((COR_Coriaria_nepalensis:0.0094909900,COR_Coriaria_nepalensis_RNA:0.0132920175)100:0.0993472217,((DAT_Datisca_cannabina:0.0512186384,DAT_Datisca_glomerata_leaf_RNA:0.0225519384)98:0.0397226444,TET_Tetrameles_nudiflora:0.1292513754)87:0.0096908760)52:0.0000022576,(((((CUC_Actinostemma_biglandulosum:0.0152899241,CUC_Actinostemma_biglandulosum_RNA:0.0000021122)100:0.0573592835,(((((CUC_Baijiania_yunnanensis:0.0130257967,CUC_Baijiania_yunnanensis_RNA:0.0092026743)100:0.0124664720,(CUC_Siraitia_grosvenorii_1_RNA:0.0000020220,CUC_Siraitia_grosvenorii_WGS:0.0047440149)100:0.0171148843)97:0.0046268028,(((((((CUC_Benincasa_hispida:0.0076504262,CUC_Benincasa_hispida_RNA:0.0000025462)96:0.0183950759,(CUC_Lagenaria_siceraria_GJ113_RNA:0.0000024100,CUC_Lagenaria_siceraria_var_siceraria_WGS:0.0280768670)100:0.0097530034)90:0.0032502016,(CUC_Citrullus_amarus_WGS:0.0042948123,CUC_Citrullus_lanatus_1_WGS:0.0000027727)95:0.0108236625)76:0.0029821959,(((CUC_Cucumis_hystrix_RNA:0.0028724770,CUC_Cucumis_hystrix_WGS:0.0000022040)97:0.0035343224,(CUC_Cucumis_melo_RNA:0.0000009998,CUC_Cucumis_melo_subsp_melo_WGS:0.0016145485)100:0.0072085012)66:0.0000024774,CUC_Cucumis_omissus_HS5733_WGS:0.0281074226)99:0.0251169327)98:0.0190169947,((CUC_Telfairia_pedata:0.0090883271,CUC_Telfairia_pedata_RNA:0.0000023276)87:0.0067742985,CUC_Telfairia_occidentalis_WGS:0.0000022757)84:0.0023222624)65:0.0026527784,((CUC_Bryonia_marmorata:0.0068343690,CUC_Bryonia_dioica_RNA:0.0000009998)100:0.0266888447,(((((CUC_Cionosicys_macranthus:0.0069798213,CUC_Cionosicys_macranthus_RNA.main:0.0123042100)100:0.0202281214,CUC_Trichosanthes_pilosa_1_RNA:0.0075678946)59:0.0000021849,CUC_Cucurbita_digitata_GSK:0.0331679282)61:0.0015647505,(CUC_Herpetospermum_pedunculosum:0.0046075918,CUC_Herpetospermum_pedunculosum_RNA:0.0000022858)99:0.0184329741)55:0.0014876575,((((CUC_Dendrosicyos_socotranus:0.0073357987,CUC_Wilbrandia_hibiscoides_1_WGS:0.0069532608)52:0.0030757164,(CUC_Apodanthera_mathewsii_HS5725_WGS:0.0000021748,CUC_Dendrosicyos_socotranus_HS5731_WGS:0.0000009998)98:0.0147308151)50:0.0031030637,CUC_Bambekea_racemosa_HS5726_WGS:0.0054580735)76:0.0071880124,CUC_Cionosicys_macranthus_RNA.0:0.0186651023)34:0.0000025375)64:0.0029910624)54:0.0017822856)55:0.0030397920,((CUC_Momordica_peteri:0.0000023939,CUC_Trichosanthes_pilosa:0.0000022919)83:0.0098178655,(CUC_Momordica_foetida_GSK:0.0031229141,CUC_Momordica_foetida_RNA:0.0054302910)98:0.0150407574)74:0.0053351742)82:0.0065572682)82:0.0050464765,(CUC_Indofevillea_khasiana:0.0107390217,CUC_Indofevillea_khasiana_RNA:0.0000009998)83:0.0147210162)99:0.0161945510,(CUC_Gerrardanthus_macrorhizus:0.0968445110,CUC_Siolmatra_pentaphylla_WGS:0.0219031289)87:0.0130298876)39:0.0032305216)34:0.0048173243,(((CUC_Cyclantheropsis_parviflora:0.0046221227,CUC_Cyclantheropsis_parviflora_1_RNA:0.0000020437)100:0.0191302165,(CUC_Fevillea_pedatifolia_GSK:0.0000009998,CUC_Fevillea_cordifolia_WGS:0.0000009998)99:0.0332784012)95:0.0044193951,CUC_Gerrardanthus_macrorhizus_RNA:0.0086777594)89:0.0114911681)64:0.0121345478,(((CUC_Gynostemma_burmanicum:0.0000009998,CUC_Gynostemma_microspermum_GSK:0.0110892922)100:0.0017343137,CUC_Gynostemma_microspermum_GJ058_RNA:0.0020152923)100:0.0127191535,CUC_Gynostemma_yixingense_WGS:0.0000009998)100:0.0343650974)100:0.0515700426,ANI_Anisophyllea_purpurascens_GSK:0.1498678947)81:0.0124874797)91:0.0739166425,CRN_Corynocarpus_cribbianus:0.2101594680)
(ANI_Anisophyllea_cinnamomoides:0.0000028721,((BEG_Begonia_petasitifolia:0.0312631167,BEG_Begonia_coptidifolia_WGS:0.0471321986)100:0.1923733758,(((COR_Coriaria_nepalensis:0.0661843676,COR_Coriaria_nepalensis_RNA:0.0089798506)100:0.1721020455,DAT_Datisca_glomerata_leaf_RNA:0.1458143945)82:0.0346577237,(((((((CUC_Baijiania_yunnanensis:0.0538317548,CUC_Indofevillea_khasiana:0.0283609261)81:0.0133759233,(CUC_Siraitia_grosvenorii_1_RNA:0.0024998053,CUC_Siraitia_grosvenorii_WGS:0.0060661038)99:0.0224039225)76:0.0128963638,(CUC_Momordica_peteri:0.0277163271,(CUC_Momordica_foetida_GSK:0.0063523980,CUC_Momordica_foetida_RNA:0.0000025220)95:0.0290018997)87:0.0287518962)62:0.0036872473,((((((((((CUC_Benincasa_hispida:0.0000010000,CUC_Benincasa_hispida_RNA:0.0000010000)99:0.0187037539,((CUC_Cucumis_hystrix_RNA:0.0142222991,(CUC_Cucumis_melo_RNA:0.0000010000,CUC_Cucumis_melo_subsp_melo_WGS:0.0000010000)100:0.0155288856)92:0.0047947827,CUC_Cucumis_omissus_HS5733_WGS:0.0000010000)97:0.0135393848)89:0.0052033420,(CUC_Citrullus_amarus_WGS:0.0019398790,CUC_Citrullus_lanatus_1_WGS:0.0000010000)99:0.0141548668)86:0.0019786832,((CUC_Lagenaria_siceraria_GJ113_RNA:0.0000010000,CUC_Lagenaria_siceraria_var_siceraria_WGS:0.0000010000)100:0.0203773620,CUC_Raphidiocystis_welwitschii_HS5553_WGS:0.0371564308)53:0.0062892339)98:0.0329581007,(CUC_Trichosanthes_pilosa:0.0101802999,CUC_Trichosanthes_pilosa_1_RNA:0.0000010000)99:0.0240412603)53:0.0032923480,(CUC_Cionosicys_macranthus:0.0028014117,CUC_Cionosicys_macranthus_RNA:0.0000010000)100:0.0284877179)71:0.0043525456,(((CUC_Dendrosicyos_socotranus:0.0000010000,CUC_Dendrosicyos_socotranus_HS5731_WGS:0.0000010000)99:0.0192592376,(CUC_Apodanthera_mathewsii_HS5725_WGS:0.0000025921,CUC_Wilbrandia_hibiscoides_1_WGS:0.0064612771)100:0.0238344142)96:0.0174407443,CUC_Bambekea_racemosa_HS5726_WGS:0.0164769325)89:0.0059750409)57:0.0013068499,(CUC_Bryonia_marmorata:0.0000010000,CUC_Bryonia_dioica_RNA:0.0000010000)100:0.0898749167)94:0.0103778207,(CUC_Herpetospermum_pedunculosum:0.0115091737,CUC_Herpetospermum_pedunculosum_RNA:0.0000010000)100:0.0616036455)71:0.0165931312,(CUC_Telfairia_pedata:0.0000010000,CUC_Telfairia_pedata_RNA:0.0000020799)100:0.0478723477)63:0.0070083476)83:0.0181199241,CUC_Indofevillea_khasiana_RNA:0.0396389005)90:0.0194601030,CUC_Actinostemma_biglandulosum_RNA:0.1378290626)90:0.0231353755,((CUC_Cyclantheropsis_parviflora:0.0096463590,CUC_Cyclantheropsis_parviflora_1_RNA:0.0000027920)100:0.0931468713,CUC_Gerrardanthus_macrorhizus:0.0979538482)93:0.0255290393)95:0.0660551598)77:0.0210813672)100:0.1757157511,ANI_Anisophyllea_purpurascens_GSK:0.0451050827)
(ANI_Anisophyllea_cinnamomoides:0.0236730341,((((BEG_Begonia_petasitifolia:0.0913060171,TET_Tetrameles_nudiflora:0.0962719536)75:0.0145660858,(DAT_Datisca_cannabina:0.0046517767,DAT_Datisca_glomerata_leaf_RNA:0.0000010000)100:0.0808543953)29:0.0002658404,((COR_Coriaria_nepalensis:0.0266328057,COR_Coriaria_nepalensis_RNA:0.0465148494)100:0.0564882170,(CRN_Corynocarpus_cribbianus:0.0345434141,CRN_Corynocarpus_laevigatus_HS5848_WGS:0.0987459353)92:0.0163586310)49:0.0121751608)46:0.0058651637,(((CUC_Actinostemma_biglandulosum:0.0000022082,CUC_Actinostemma_biglandulosum_RNA:0.0000026469)100:0.0566038890,((((CUC_Baijiania_yunnanensis:0.0053126735,CUC_Baijiania_yunnanensis_RNA:0.0051113293)100:0.0263370832,(((((((((CUC_Bryonia_marmorata:0.0000021537,CUC_Bryonia_dioica_RNA:0.0047170557)100:0.0394785139,(CUC_Dendrosicyos_socotranus:0.0211537352,CUC_Apodanthera_mathewsii_HS5725_WGS:0.0170376133)94:0.0101917826)55:0.0000021108,(((CUC_Benincasa_hispida_RNA:0.0059684043,(CUC_Cucumis_hystrix_RNA:0.0154792021,(CUC_Cucumis_melo_RNA:0.0000024085,CUC_Cucumis_melo_subsp_melo_WGS:0.0039405756)100:0.0059817400)97:0.0061454905)96:0.0059891813,(CUC_Citrullus_amarus_WGS:0.0078102104,CUC_Citrullus_lanatus_1_WGS:0.0000028138)43:0.0072088707)16:0.0000024527,((CUC_Lagenaria_siceraria_GJ113_RNA:0.0000010000,CUC_Lagenaria_siceraria_var_siceraria_WGS:0.0000010000)97:0.0060662684,CUC_Raphidiocystis_welwitschii_HS5553_WGS:0.0048477323)32:0.0029375344)99:0.0089948619)62:0.0000020353,CUC_Cionosicys_macranthus_RNA.main:0.0275059652)57:0.0090192794,(CUC_Cionosicys_macranthus:0.0180009511,CUC_Cionosicys_macranthus_RNA.0:0.0278324374)63:0.0125566957)82:0.0019216001,CUC_Trichosanthes_pilosa_1_RNA:0.2648363955)79:0.0041177471,(CUC_Herpetospermum_pedunculosum:0.0000025360,CUC_Herpetospermum_pedunculosum_RNA:0.0029541045)100:0.0213911878)95:0.0059480368,(CUC_Siraitia_grosvenorii_1_RNA:0.0028709028,CUC_Siraitia_grosvenorii_WGS:0.0060190073)99:0.0120021789)42:0.0000022487,((CUC_Momordica_peteri:0.0105553917,(CUC_Momordica_foetida_GSK:0.0090697482,CUC_Momordica_foetida_RNA:0.0057941541)100:0.0252991982)68:0.0084475729,((CUC_Telfairia_pedata:0.0000010000,CUC_Telfairia_pedata_RNA:0.0018743801)62:0.0000794425,CUC_Telfairia_occidentalis_RNA:0.0069283262)100:0.0314429910)72:0.0033786889)71:0.0070329982)49:0.0034932592,(CUC_Indofevillea_khasiana:0.0000010000,CUC_Indofevillea_khasiana_RNA:0.0000010000)100:0.0155061506)68:0.0071972231,(CUC_Gynostemma_burmanicum:0.0079407065,CUC_Gynostemma_microspermum_GJ058_RNA:0.0000020801)100:0.0280025480)75:0.0083550073)57:0.0036050019,((CUC_Cyclantheropsis_parviflora:0.0197262980,CUC_Cyclantheropsis_parviflora_1_RNA:0.0000010000)100:0.0555237407,(CUC_Gerrardanthus_macrorhizus:0.0157742353,CUC_Gerrardanthus_macrorhizus_RNA:0.0173174538)94:0.0258930352)56:0.0078847513)100:0.0516647878)99:0.1063433813,ANI_Anisophyllea_purpurascens_GSK:0.0146433559)
(ANI_Anisophyllea_cinnamomoides:0.1053788544,((BEG_Begonia_petasitifolia:0.2056759333,((((COR_Coriaria_nepalensis:0.0527848634,COR_Coriaria_nepalensis_RNA:0.0211514759)100:0.1206446460,(CRN_Corynocarpus_cribbianus:0.0146405562,CRN_Corynocarpus_laevigatus_HS5848_WGS:0.0085454606)100:0.1007306655)100:0.0558390169,(((((CUC_Actinostemma_biglandulosum:0.0009060520,CUC_Actinostemma_biglandulosum_RNA:0.0036516250)100:0.0599180317,((CUC_Cyclantheropsis_parviflora:0.0356872508,CUC_Cyclantheropsis_parviflora_1_RNA:0.0248845200)100:0.0528921853,CUC_Gerrardanthus_macrorhizus_RNA:0.0632790625)97:0.0249854466)64:0.0051351349,(((CUC_Baijiania_yunnanensis:0.0000020140,CUC_Baijiania_yunnanensis_RNA:0.0000021394)100:0.0545229966,((((((((((CUC_Benincasa_hispida:0.0450401126,CUC_Benincasa_hispida_RNA:0.0000020308)100:0.0329230404,((((CUC_Cucumis_hystrix_RNA:0.0157601649,CUC_Cucumis_hystrix_WGS:0.0018858495)76:0.0037772931,(CUC_Cucumis_melo_RNA:0.0149386134,CUC_Cucumis_melo_subsp_melo_WGS:0.0000021839)76:0.0120894214)76:0.0030159140,CUC_Cucumis_omissus_HS5733_WGS:0.0082511527)98:0.0226711159,(CUC_Lemurosicyos_variegata_HS0262_WGS:0.0220618946,CUC_Raphidiocystis_welwitschii_HS5553_WGS:0.0150119109)90:0.0034506120)73:0.0010411998)81:0.0019309105,((CUC_Lagenaria_siceraria_GJ113_RNA:0.0135880807,CUC_Lagenaria_siceraria_var_siceraria_WGS:0.0000010007)98:0.0093450544,(CUC_Citrullus_amarus_WGS:0.0012287052,CUC_Citrullus_lanatus_1_WGS:0.0036427337)100:0.0126918401)98:0.0104453945)98:0.0185791912,((CUC_Cionosicys_macranthus:0.0007714734,CUC_Cionosicys_macranthus_RNA.main:0.0106063509)97:0.0066889567,CUC_Cucurbita_digitata_GSK:0.0397328718)68:0.0058367354)40:0.0018142862,(((CUC_Dendrosicyos_socotranus:0.0000010007,CUC_Dendrosicyos_socotranus_HS5731_WGS:0.0021263967)100:0.0099096221,(CUC_Apodanthera_mathewsii_HS5725_WGS:0.0156271730,CUC_Wilbrandia_hibiscoides_1_WGS:0.0292902219)96:0.0032030090)96:0.0179371074,CUC_Bambekea_racemosa_HS5726_WGS:0.0086248204)100:0.0197225214)69:0.0042124314,CUC_Herpetospermum_pedunculosum:0.0165063356)41:0.0120728555,((CUC_Trichosanthes_pilosa:0.0083606500,CUC_Trichosanthes_pilosa_1_RNA:0.0065253867)100:0.0187151626,CUC_Cionosicys_macranthus_RNA.0:0.0254422539)69:0.0048390507)70:0.0026246564,((CUC_Bryonia_marmorata:0.0080140577,CUC_Bryonia_dioica_RNA:0.0029174773)100:0.0515945162,CUC_Herpetospermum_pedunculosum_RNA:0.0170001518)71:0.0074390833)100:0.0172029214,(((CUC_Telfairia_pedata:0.0032817832,CUC_Telfairia_pedata_RNA:0.0000020705)100:0.0052768148,(CUC_Telfairia_occidentalis_RNA:0.0000028870,CUC_Telfairia_occidentalis_WGS:0.0044710178)99:0.0097043274)100:0.0285495019,(CUC_Siraitia_grosvenorii_1_RNA:0.0053714176,CUC_Siraitia_grosvenorii_WGS:0.0000021157)100:0.0259712698)60:0.0078499612)53:0.0006193778,(CUC_Momordica_peteri:0.0201214625,CUC_Momordica_foetida_RNA:0.0101222473)100:0.0305421844)95:0.0038733994)93:0.0044094425,(CUC_Indofevillea_khasiana:0.0225385561,CUC_Indofevillea_khasiana_RNA:0.0017441913)96:0.0166618584)100:0.0243591154)64:0.0074026380,(CUC_Gynostemma_burmanicum:0.0125889211,(CUC_Gynostemma_microspermum_GJ058_RNA:0.0070510880,CUC_Gynostemma_yixingense_WGS:0.0112122318)97:0.0034339541)100:0.0458671327)66:0.0166446851,CUC_Gerrardanthus_macrorhizus:0.0770637411)100:0.1063485858)41:0.0075964371,(DAT_Datisca_cannabina:0.0237178123,DAT_Datisca_glomerata_leaf_RNA:0.0149688440)100:0.1131224612)61:0.0110121825)81:0.0209418457,TET_Tetrameles_nudiflora:0.0881303135)100:0.1351496476,ANI_Anisophyllea_purpurascens_GSK:0.0308098896)
(ANI_Anisophyllea_cinnamomoides:0.0154811121,((((BEG_Begonia_petasitifolia:0.2653823797,TET_Tetrameles_nudiflora:0.1252566325)52:0.0561664031,(DAT_Datisca_cannabina:0.0116067160,DAT_Datisca_glomerata_leaf_RNA:0.0132180239)100:0.1375172692)48:0.0276999616,((COR_Coriaria_nepalensis:0.0000029605,COR_Coriaria_nepalensis_RNA:0.0000009990)100:0.3363389940,CRN_Corynocarpus_cribbianus:0.1568858070)52:0.0641769380)46:0.0089358383,(((((CUC_Actinostemma_biglandulosum:0.0000009990,CUC_Actinostemma_biglandulosum_RNA:0.0000009990)100:0.1005702269,(CUC_Gynostemma_burmanicum:0.0181559418,CUC_Gynostemma_yixingense_WGS:0.0045664674)100:0.2087375894)95:0.0346516026,(((CUC_Baijiania_yunnanensis:0.0000009990,CUC_Baijiania_yunnanensis_RNA:0.0016488943)100:0.0420854424,(CUC_Indofevillea_khasiana:0.0016004233,CUC_Indofevillea_khasiana_RNA:0.0000009990)100:0.0280311454)90:0.0068941252,(((((((((((CUC_Benincasa_hispida:0.0000029888,CUC_Benincasa_hispida_RNA:0.0000009990)100:0.0301721855,((CUC_Lagenaria_siceraria_GJ113_RNA:0.0000009990,CUC_Lagenaria_siceraria_var_siceraria_WGS:0.0000023244)100:0.0184876720,(CUC_Citrullus_amarus_WGS:0.0009096390,CUC_Citrullus_lanatus_1_WGS:0.0286780841)100:0.0161237785)97:0.0087511510)91:0.0064853355,CUC_Lemurosicyos_variegata_HS0262_WGS:0.0346091952)78:0.0053976408,((CUC_Cucumis_hystrix_RNA:0.0000009990,CUC_Cucumis_hystrix_WGS:0.0000009990)100:0.0155896180,(CUC_Cucumis_melo_RNA:0.0000009990,CUC_Cucumis_melo_subsp_melo_WGS:0.0000029745)100:0.0139036152)100:0.0282687557)100:0.0286806363,(CUC_Cionosicys_macranthus:0.0000009990,CUC_Cionosicys_macranthus_RNA:0.0000009990)100:0.0446424593)50:0.0000022627,(((CUC_Dendrosicyos_socotranus:0.0000009990,CUC_Dendrosicyos_socotranus_HS5731_WGS:0.0000009990)99:0.0144608224,CUC_Apodanthera_mathewsii_HS5725_WGS:0.0137662356)98:0.0091097651,CUC_Bambekea_racemosa_HS5726_WGS:0.0212048622)100:0.0252882954)90:0.0100046649,((CUC_Herpetospermum_pedunculosum:0.0083379442,CUC_Herpetospermum_pedunculosum_RNA:0.0000009990)100:0.1331751986,(CUC_Trichosanthes_pilosa:0.0059539790,CUC_Trichosanthes_pilosa_1_RNA:0.0021555561)100:0.0265210737)30:0.0046630347)30:0.0014923584,(CUC_Bryonia_marmorata:0.0023745561,CUC_Bryonia_dioica_RNA:0.0097976426)100:0.0825918870)99:0.0243936091,((CUC_Telfairia_pedata:0.0015162918,CUC_Telfairia_pedata_RNA:0.0000009990)100:0.0096167321,CUC_Telfairia_occidentalis_WGS:0.0121622537)100:0.0342534203)97:0.0124092370,(CUC_Momordica_peteri:0.0775820414,CUC_Momordica_foetida_RNA:0.0241889384)100:0.0259550225)100:0.0307272158,(CUC_Siraitia_grosvenorii_1_RNA:0.0023110684,CUC_Siraitia_grosvenorii_WGS:0.0379246078)100:0.0300377142)88:0.0133131701)84:0.0245522355)62:0.0160845391,(CUC_Gerrardanthus_macrorhizus:0.0221041095,CUC_Gerrardanthus_macrorhizus_RNA:0.0225368559)100:0.0924714741)47:0.0065160453,((CUC_Cyclantheropsis_parviflora.0:0.0759940490,(CUC_Cyclantheropsis_parviflora.main:0.0064039975,CUC_Cyclantheropsis_parviflora_1_RNA:0.0175897034)98:0.0193679083)100:0.0886442784,CUC_Fevillea_pedatifolia_GSK:0.0602409990)90:0.0172622802)100:0.0978225430)100:0.2260350049,ANI_Anisophyllea_purpurascens_GSK:0.0350733012)
(ANI_Anisophyllea_cinnamomoides:0.0252992705,(((BEG_Begonia_petasitifolia:0.1366733334,((DAT_Datisca_cannabina:0.0209892873,(DAT_Datisca_glomerata_leaf_RNA:0.0000009995,DAT_Datisca_glomerata_WGS:0.0000009995)100:0.0182444199)100:0.0892973948,TET_Tetrameles_nudiflora:0.1131719760)96:0.0148603275)87:0.0144309235,(((CUC_Actinostemma_biglandulosum:0.0022257315,CUC_Actinostemma_biglandulosum_RNA:0.0000029018)100:0.0487106952,((((CUC_Baijiania_yunnanensis:0.0064211776,CUC_Baijiania_yunnanensis_RNA:0.0000009995)100:0.0214705383,(((((((((CUC_Benincasa_hispida:0.0033505112,CUC_Benincasa_hispida_RNA:0.0000009995)100:0.0224291903,((((CUC_Cucumis_hystrix_RNA:0.0109828531,CUC_Cucumis_melo_RNA:0.0060542069)75:0.0034270763,((CUC_Cucumis_hystrix_WGS:0.0232279304,CUC_Cucumis_melo_subsp_melo_WGS:0.0052543388)88:0.0114963992,CUC_Lemurosicyos_variegata_HS0262_WGS:0.0462176307)66:0.0023874912)67:0.0044752568,CUC_Cucumis_omissus_HS5733_WGS:0.0103644887)71:0.0168077350,(((CUC_Lagenaria_siceraria_GJ113_RNA:0.0000009995,CUC_Lagenaria_siceraria_var_siceraria_WGS:0.0000009995)100:0.0189641793,(CUC_Citrullus_amarus_WGS:0.0010237469,CUC_Citrullus_lanatus_1_WGS:0.0024549322)100:0.0186719109)71:0.0022476934,CUC_Raphidiocystis_welwitschii_HS5553_WGS:0.0376925092)52:0.0011435622)26:0.0018302711)58:0.0132788071,(CUC_Bryonia_marmorata:0.0022320609,CUC_Bryonia_dioica_RNA:0.0000009995)100:0.0577292318)49:0.0018459427,(CUC_Herpetospermum_pedunculosum:0.0000009995,CUC_Herpetospermum_pedunculosum_RNA:0.0010870258)100:0.0333960803)75:0.0034052963,((CUC_Cionosicys_macranthus:0.0000009995,CUC_Cionosicys_macranthus_RNA:0.0000009995)100:0.0283134089,(CUC_Trichosanthes_pilosa:0.0032078385,CUC_Trichosanthes_pilosa_1_RNA:0.0033072924)100:0.0189909676)99:0.0111193976)57:0.0032113876,((CUC_Dendrosicyos_socotranus:0.0000026541,CUC_Dendrosicyos_socotranus_HS5731_WGS:0.0030960215)100:0.0121820272,((CUC_Apodanthera_mathewsii_HS5725_WGS:0.0000021612,CUC_Bambekea_racemosa_HS5726_WGS:0.0135837178)49:0.0068554132,CUC_Wilbrandia_hibiscoides_1_WGS:0.0120095230)72:0.0086245159)84:0.0198067738)92:0.0104651924,((CUC_Telfairia_pedata:0.0057719669,CUC_Telfairia_pedata_RNA:0.0029634660)77:0.0056733395,CUC_Telfairia_occidentalis_WGS:0.0041154080)100:0.0204732062)88:0.0030787899,(CUC_Momordica_peteri:0.0290188325,(CUC_Momordica_foetida_GSK:0.0017841340,CUC_Momordica_foetida_RNA:0.0008853842)100:0.0176443207)100:0.0226052655)99:0.0051945262,(CUC_Siraitia_grosvenorii_1_RNA:0.0013484991,CUC_Siraitia_grosvenorii_WGS:0.0000009995)100:0.0217768920)99:0.0032266716)96:0.0027379596,(CUC_Indofevillea_khasiana:0.0000009995,CUC_Indofevillea_khasiana_RNA:0.0000009995)100:0.0138426104)100:0.0293869128,((CUC_Gynostemma_burmanicum:0.0062559302,CUC_Gynostemma_microspermum_GJ058_RNA:0.0029832247)95:0.0073542193,CUC_Gynostemma_yixingense_WGS:0.0129781031)100:0.0805077631)98:0.0044763256)86:0.0041737047,(((CUC_Cyclantheropsis_parviflora:0.0031516563,CUC_Cyclantheropsis_parviflora_1_RNA:0.0034470074)100:0.0487061109,CUC_Fevillea_cordifolia_WGS:0.0349425811)99:0.0196519583,(CUC_Gerrardanthus_macrorhizus:0.0021013802,CUC_Gerrardanthus_macrorhizus_RNA:0.0146410651)100:0.0504204242)97:0.0094236802)100:0.0711929952)84:0.0117793476,((COR_Coriaria_nepalensis:0.0000009995,COR_Coriaria_nepalensis_RNA:0.0000009995)100:0.1714879818,(CRN_Corynocarpus_cribbianus:0.0089543803,CRN_Corynocarpus_laevigatus_HS5848_WGS:0.0122015870)100:0.1127625564)62:0.0122590023)100:0.1467931770,ANI_Anisophyllea_purpurascens_GSK:0.0195723586)
(BEG_Begonia_petasitifolia:0.2454468998,((((COR_Coriaria_nepalensis:0.0059311058,COR_Coriaria_nepalensis_RNA:0.0000009995)100:0.1775302372,CRN_Corynocarpus_cribbianus:0.0510784147)87:0.0309256680,((CUC_Actinostemma_biglandulosum:0.0000009995,CUC_Actinostemma_biglandulosum_RNA:0.0000009995)100:0.0489766886,(((((CUC_Baijiania_yunnanensis:0.0000009995,CUC_Baijiania_yunnanensis_RNA:0.0000009995)100:0.0333007780,((CUC_Momordica_peteri:0.0184715941,(CUC_Momordica_foetida_GSK:0.0097963465,CUC_Momordica_foetida_RNA:0.0040350758)100:0.0153462937)99:0.0181072010,(CUC_Siraitia_grosvenorii_1_RNA:0.0000009995,CUC_Siraitia_grosvenorii_WGS:0.0000009995)100:0.0261292395)61:0.0051455901)34:0.0046681499,(((((((((CUC_Benincasa_hispida:0.0000009995,CUC_Benincasa_hispida_RNA:0.0142130242)93:0.0139927213,((CUC_Cucumis_hystrix_RNA:0.0000025219,CUC_Cucumis_hystrix_WGS:0.0111159874)100:0.0121320026,CUC_Cucumis_melo_RNA:0.0196065883)99:0.0280128587)52:0.0041836617,((((CUC_Lagenaria_siceraria_GJ113_RNA:0.0000009995,CUC_Lagenaria_siceraria_var_siceraria_WGS:0.0000009995)89:0.0000023170,CUC_Cucumis_omissus_HS5733_WGS:0.0000009995)29:0.0000203670,CUC_Raphidiocystis_welwitschii_HS5553_WGS:0.0267029119)22:0.0083859391,(CUC_Citrullus_amarus_WGS:0.0021874735,CUC_Citrullus_lanatus_1_WGS:0.0072245303)97:0.0195491575)62:0.0032751336)72:0.0079558443,((CUC_Dendrosicyos_socotranus:0.0140215922,CUC_Apodanthera_mathewsii_HS5725_WGS:0.0182583205)90:0.0173533897,CUC_Dendrosicyos_socotranus_HS5731_WGS:0.0163638005)89:0.0240825653)84:0.0042914495,(CUC_Bryonia_marmorata:0.0000021571,CUC_Bryonia_dioica_RNA:0.0043169850)100:0.0531027816)64:0.0047376599,(CUC_Herpetospermum_pedunculosum:0.0000009995,CUC_Herpetospermum_pedunculosum_RNA:0.0000020811)100:0.0348912018)49:0.0000022845,CUC_Bambekea_racemosa_HS5726_WGS:0.0394735257)70:0.0034800592,(((CUC_Cionosicys_macranthus:0.0000009995,CUC_Cionosicys_macranthus_RNA:0.0000009995)100:0.0282530926,CUC_Trichosanthes_pilosa:0.1021829391)60:0.0160644401,CUC_Trichosanthes_pilosa_1_RNA:0.0187307831)95:0.0060901876)99:0.0183436993,((CUC_Telfairia_pedata:0.0021463804,CUC_Telfairia_pedata_RNA:0.0000023853)89:0.0000022061,(CUC_Telfairia_occidentalis_RNA:0.0000009995,CUC_Telfairia_occidentalis_WGS:0.0047947643)97:0.0098541322)100:0.0387529497)41:0.0090380996)89:0.0041446825,(CUC_Indofevillea_khasiana:0.0000009995,CUC_Indofevillea_khasiana_RNA:0.0000020433)100:0.0171899231)98:0.0256874215,((((CUC_Cyclantheropsis_parviflora:0.0000009995,(CUC_Fevillea_pedatifolia_GSK:0.1132219979,CUC_Cyclantheropsis_parviflora_1_RNA:0.0592592644)80:0.0131544131)33:0.0000023863,(CUC_Gerrardanthus_macrorhizus:0.0103332926,CUC_Gerrardanthus_macrorhizus_RNA:0.0083984610)100:0.0510836014)54:0.0068236461,CUC_Gynostemma_yixingense_WGS:0.1333934125)63:0.0069649509,(CUC_Gynostemma_burmanicum:0.0000029240,CUC_Gynostemma_microspermum_GJ058_RNA:0.0052988385)96:0.0684347837)83:0.0105301288)91:0.0157675015)100:0.0792807927)79:0.0103867361,(TET_Tetrameles_nudiflora:0.1220004099,ANI_Anisophyllea_purpurascens_GSK:0.1678089368)77:0.0099785384)83:0.0298232386,(DAT_Datisca_cannabina:0.0247604569,(DAT_Datisca_glomerata_leaf_RNA:0.0000025430,DAT_Datisca_glomerata_WGS:0.0000009995)100:0.0164274265)100:0.0793914897)
(ANI_Anisophyllea_cinnamomoides:0.0252359976,((BEG_Begonia_petasitifolia:0.2216943545,((DAT_Datisca_cannabina:0.0214506311,(DAT_Datisca_glomerata_leaf_RNA:0.0000010000,DAT_Datisca_glomerata_WGS:0.0000010000)100:0.0233759405)100:0.0786230791,TET_Tetrameles_nudiflora:0.0637680559)99:0.0269787049)80:0.0098617217,(((COR_Coriaria_nepalensis:0.0000010000,COR_Coriaria_nepalensis_RNA:0.0000010000)100:0.2256668769,(CRN_Corynocarpus_cribbianus:0.0249817013,CRN_Corynocarpus_laevigatus_HS5848_WGS:0.0025849438)100:0.0850628675)92:0.0291388975,(((((CUC_Actinostemma_biglandulosum:0.0000010000,CUC_Actinostemma_biglandulosum_RNA:0.0000010000)100:0.1073627550,((CUC_Cyclantheropsis_parviflora:0.0037557229,CUC_Cyclantheropsis_parviflora_1_RNA:0.0073326748)100:0.0728225903,CUC_Fevillea_pedatifolia_GSK:0.0626550377)99:0.0567124861)78:0.0099415389,(((CUC_Gynostemma_burmanicum.0:0.0177769895,CUC_Gynostemma_microspermum_GSK:0.0049728923)99:0.0056240260,CUC_Gynostemma_burmanicum.1:0.0732879317)94:0.0053537435,(CUC_Gynostemma_burmanicum.main:0.0314114526,CUC_Gynostemma_microspermum_GJ058_RNA:0.0038690767)94:0.0117774812)100:0.0661387412)63:0.0090899627,(CUC_Gerrardanthus_macrorhizus:0.0124083000,CUC_Gerrardanthus_macrorhizus_RNA:0.0106451111)100:0.1014517918)58:0.0092916960,(((CUC_Baijiania_yunnanensis:0.0022464797,CUC_Baijiania_yunnanensis_RNA:0.0000021314)100:0.0372612849,(CUC_Indofevillea_khasiana:0.0067687323,CUC_Indofevillea_khasiana_RNA:0.0022301116)100:0.0160106348)92:0.0034286432,((((((((CUC_Benincasa_hispida:0.0000010000,CUC_Benincasa_hispida_RNA:0.0000010000)100:0.0253858651,(CUC_Citrullus_amarus_WGS:0.0000010000,CUC_Citrullus_lanatus_1_WGS:0.0044500885)99:0.0089126494)95:0.0069660812,(((((CUC_Cucumis_hystrix_RNA:0.0000010000,CUC_Cucumis_hystrix_WGS:0.0000010000)100:0.0091422105,(CUC_Cucumis_melo_RNA:0.0000010000,CUC_Cucumis_melo_subsp_melo_WGS:0.0000010000)99:0.0066021267)99:0.0090111442,CUC_Cucumis_omissus_HS5733_WGS:0.0165405071)94:0.0144643101,(CUC_Lagenaria_siceraria_GJ113_RNA:0.0000010000,CUC_Lagenaria_siceraria_var_siceraria_WGS:0.0000010000)100:0.0174203425)63:0.0027150691,CUC_Lemurosicyos_variegata_HS0262_WGS:0.0192921895)79:0.0020825268)99:0.0210081914,(((CUC_Dendrosicyos_socotranus:0.0068287216,(CUC_Apodanthera_mathewsii_HS5725_WGS:0.0116823825,CUC_Wilbrandia_hibiscoides_1_WGS:0.0164748021)96:0.0019610531)100:0.0142504075,CUC_Bambekea_racemosa_HS5726_WGS:0.0186946840)99:0.0188780866,(CUC_Herpetospermum_pedunculosum:0.0000010000,CUC_Herpetospermum_pedunculosum_RNA:0.0022303342)100:0.0248295973)63:0.0038647460)59:0.0000020278,(CUC_Bryonia_marmorata:0.0022620606,CUC_Bryonia_dioica_RNA:0.0044734317)100:0.0397729330)43:0.0050834715,((CUC_Cionosicys_macranthus:0.0000010000,CUC_Cionosicys_macranthus_RNA:0.0000010000)100:0.0231334037,(CUC_Trichosanthes_pilosa:0.0000010000,CUC_Trichosanthes_pilosa_1_RNA:0.0043549002)99:0.0067859851)94:0.0047944192)97:0.0165661222,((CUC_Momordica_peteri:0.0254662778,(CUC_Momordica_foetida_GSK:0.0045165261,CUC_Momordica_foetida_RNA:0.0044269291)100:0.0269086856)96:0.0102963905,(CUC_Telfairia_pedata:0.0000010000,CUC_Telfairia_pedata_RNA:0.0000010000)100:0.0451542365)70:0.0069399052)90:0.0030794414,CUC_Siraitia_grosvenorii_WGS:0.0446067065)80:0.0048903856)96:0.0154231309)100:0.0888875051)84:0.0241440184)100:0.1186981047,ANI_Anisophyllea_purpurascens_GSK:0.0190191257)
(ANI_Anisophyllea_cinnamomoides:0.0227478727,((((BEG_Begonia_petasitifolia:0.0547244173,BEG_Begonia_coptidifolia_WGS:0.0352120980)100:0.1531746826,(DAT_Datisca_cannabina:0.0309845113,(DAT_Datisca_glomerata_leaf_RNA:0.0000010069,DAT_Datisca_glomerata_WGS:0.0047339463)100:0.0153362274)100:0.0739920197)98:0.0112440148,TET_Tetrameles_nudiflora:0.1237058997)100:0.0149648541,((COR_Coriaria_nepalensis:0.1325203855,CRN_Corynocarpus_cribbianus:0.1122511772)97:0.0188502594,((CUC_Actinostemma_biglandulosum:0.0174059874,CUC_Actinostemma_biglandulosum_RNA:0.0004488438)100:0.0729041330,(((((CUC_Baijiania_yunnanensis:0.0000010069,CUC_Baijiania_yunnanensis_RNA:0.0000010069)100:0.0266366542,(CUC_Indofevillea_khasiana:0.0009437912,CUC_Indofevillea_khasiana_RNA:0.0186094793)100:0.0161554862)75:0.0022094515,(((((((CUC_Benincasa_hispida:0.0000010069,CUC_Benincasa_hispida_RNA:0.0010780154)100:0.0273604986,(((((CUC_Cucumis_hystrix_RNA:0.0024825657,CUC_Cucumis_hystrix_WGS:0.0000010069)100:0.0115166916,CUC_Cucumis_melo_subsp_melo_WGS:0.0144605610)99:0.0043612576,CUC_Cucumis_omissus_HS5733_WGS:0.0127317889)100:0.0250342728,((CUC_Lagenaria_siceraria_GJ113_RNA:0.0055388579,CUC_Lagenaria_siceraria_var_siceraria_WGS:0.0013314929)100:0.0236095130,(CUC_Citrullus_amarus_WGS:0.0006254756,CUC_Citrullus_lanatus_1_WGS:0.0018483813)100:0.0189787661)98:0.0042527299)90:0.0026239642,CUC_Lemurosicyos_variegata_HS0262_WGS:0.0288938835)69:0.0031795032)100:0.0248056014,((CUC_Dendrosicyos_socotranus:0.0000010069,(CUC_Bambekea_racemosa_HS5726_WGS:0.0361597216,CUC_Dendrosicyos_socotranus_HS5731_WGS:0.0002632010)60:0.0107739756)60:0.0202343841,(CUC_Apodanthera_mathewsii_HS5725_WGS:0.0120281861,CUC_Wilbrandia_hibiscoides_1_WGS:0.0178449964)100:0.0049118430)100:0.0225087731)98:0.0038783805,((((CUC_Bryonia_marmorata:0.0055925190,CUC_Bryonia_dioica_RNA:0.0027766466)100:0.0586246808,(CUC_Herpetospermum_pedunculosum:0.0037496156,CUC_Herpetospermum_pedunculosum_RNA:0.0041380046)100:0.0270564889)43:0.0024743777,(CUC_Trichosanthes_pilosa:0.0019104695,CUC_Trichosanthes_pilosa_1_RNA:0.0066473611)83:0.0094999244)46:0.0086870006,(CUC_Cionosicys_macranthus:0.0014163331,CUC_Cionosicys_macranthus_RNA:0.0000010069)100:0.0384957667)99:0.0067908774)100:0.0131972082,((CUC_Telfairia_pedata:0.0000010069,CUC_Telfairia_pedata_RNA:0.0000010069)100:0.0200039152,(CUC_Telfairia_occidentalis_RNA:0.0018148786,CUC_Telfairia_occidentalis_WGS:0.0013215946)100:0.0091009153)99:0.0234256121)91:0.0080858284,(CUC_Momordica_peteri:0.0253857627,(CUC_Momordica_foetida_GSK:0.0000010069,CUC_Momordica_foetida_RNA:0.0033737322)100:0.0222638626)100:0.0277286103)90:0.0080145690,(CUC_Siraitia_grosvenorii_1_RNA:0.0040324755,CUC_Siraitia_grosvenorii_WGS:0.0009730036)100:0.0298992900)90:0.0069128106)91:0.0319519309,((((CUC_Cyclantheropsis_parviflora:0.0100863178,CUC_Cyclantheropsis_parviflora_1_RNA:0.0027970767)100:0.0586731526,(CUC_Fevillea_pedatifolia_GSK:0.0279224367,CUC_Fevillea_cordifolia_WGS:0.0048826361)100:0.0235405591)95:0.0202840725,(CUC_Gerrardanthus_macrorhizus:0.0077268156,CUC_Gerrardanthus_macrorhizus_RNA:0.0172124050)100:0.0670819353)93:0.0077710247,((CUC_Gynostemma_burmanicum:0.0000010069,CUC_Gynostemma_microspermum_GJ058_RNA:0.0000010069)98:0.0067233850,CUC_Gynostemma_yixingense_WGS:0.0149299088)100:0.0602004347)80:0.0027559743)50:0.0049892125,CUC_Siolmatra_pentaphylla_WGS:0.1506119056)40:0.0000020886)100:0.0989493313)84:0.0053245725)100:0.1473957126,ANI_Anisophyllea_purpurascens_GSK:0.0165024273)
(ANI_Anisophyllea_cinnamomoides:0.0157908638,((((BEG_Begonia_petasitifolia:0.0151175976,BEG_Begonia_coptidifolia_WGS:0.0230556531)100:0.1195725170,(DAT_Datisca_cannabina:0.0229828849,(DAT_Datisca_glomerata_leaf_RNA:0.0000029430,DAT_Datisca_glomerata_WGS:0.0000010019)100:0.0146165663)100:0.0538622692)63:0.0107168186,TET_Tetrameles_nudiflora:0.0872398812)70:0.0098124267,(((COR_Coriaria_nepalensis:0.0000010019,COR_Coriaria_nepalensis_RNA:0.0021050460)100:0.0959387567,(CRN_Corynocarpus_cribbianus:0.0170511380,CRN_Corynocarpus_laevigatus_HS5848_WGS:0.0101782773)100:0.0663400141)87:0.0194621550,((CUC_Actinostemma_biglandulosum:0.0004103894,CUC_Actinostemma_biglandulosum_RNA:0.0023873887)100:0.0596625494,((((CUC_Baijiania_yunnanensis:0.0026164408,CUC_Baijiania_yunnanensis_RNA:0.0031324182)100:0.0273102061,((((((((((CUC_Benincasa_hispida:0.0000023986,(CUC_Benincasa_hispida_RNA:0.0000026572,CUC_Lemurosicyos_variegata_HS0262_WGS:0.0233087468)24:0.0008864947)31:0.0179254443,CUC_Raphidiocystis_welwitschii_HS5553_WGS:0.0027751615)14:0.0000020663,(((CUC_Cucumis_hystrix_RNA:0.0000010019,CUC_Cucumis_hystrix_WGS:0.0012222960)100:0.0114271807,(CUC_Cucumis_melo_RNA:0.0000024398,CUC_Cucumis_melo_subsp_melo_WGS:0.0037681691)100:0.0084313347)96:0.0043096481,CUC_Cucumis_omissus_HS5733_WGS:0.0086617377)100:0.0151881504)28:0.0047553276,((CUC_Lagenaria_siceraria_GJ113_RNA:0.0008023863,CUC_Lagenaria_siceraria_var_siceraria_WGS:0.0000010019)100:0.0054112885,(CUC_Citrullus_amarus_WGS:0.0000010019,CUC_Citrullus_lanatus_1_WGS:0.0030841364)86:0.0120109235)74:0.0049973106)68:0.0130924624,((CUC_Bryonia_marmorata:0.0014483051,CUC_Bryonia_dioica_RNA:0.0029156207)100:0.0439266550,(((CUC_Dendrosicyos_socotranus:0.0000010019,CUC_Dendrosicyos_socotranus_HS5731_WGS:0.0000010019)100:0.0124576739,(CUC_Apodanthera_mathewsii_HS5725_WGS:0.0031701451,CUC_Wilbrandia_hibiscoides_1_WGS:0.0057343876)100:0.0101052417)99:0.0041947324,CUC_Bambekea_racemosa_HS5726_WGS:0.0047841993)100:0.0119476889)89:0.0019393637)80:0.0063965090,(((CUC_Cionosicys_macranthus:0.0000010019,CUC_Cionosicys_macranthus_RNA:0.0000010019)100:0.0275845339,(CUC_Trichosanthes_pilosa:0.0057008665,CUC_Trichosanthes_pilosa_1_RNA:0.0183359371)98:0.0057084605)99:0.0059254448,(CUC_Herpetospermum_pedunculosum:0.0007443952,CUC_Herpetospermum_pedunculosum_RNA:0.0007905913)100:0.0324507838)97:0.0035532262)81:0.0054374671,((CUC_Telfairia_pedata:0.0000010019,CUC_Telfairia_pedata_RNA:0.0009179259)100:0.0082930902,CUC_Telfairia_occidentalis_WGS:0.0063682306)100:0.0183181786)83:0.0027375512,(CUC_Momordica_peteri:0.0187310436,CUC_Momordica_foetida_RNA:0.0130322855)100:0.0191461363)92:0.0059865701,(CUC_Siraitia_grosvenorii_1_RNA:0.0029595676,CUC_Siraitia_grosvenorii_WGS:0.0000023323)100:0.0258653339)86:0.0038193924,(CUC_Indofevillea_khasiana:0.0007124745,CUC_Indofevillea_khasiana_RNA:0.0000010019)100:0.0138718041)72:0.0003123728)97:0.0181641757,(CUC_Gynostemma_burmanicum:0.0000010019,CUC_Gynostemma_microspermum_GJ058_RNA:0.0000010019)100:0.0620112893)83:0.0024784757,(((CUC_Cyclantheropsis_parviflora:0.0454906328,CUC_Cyclantheropsis_parviflora_1_RNA:0.0020492536)100:0.0450907565,(CUC_Fevillea_pedatifolia_GSK:0.0000010019,CUC_Fevillea_cordifolia_WGS:0.0060115916)100:0.0266517356)96:0.0113888373,(CUC_Gerrardanthus_macrorhizus:0.0117279272,CUC_Gerrardanthus_macrorhizus_RNA:0.0117267294)100:0.0409461070)96:0.0089779387)56:0.0028009149)100:0.0603887690)66:0.0034864413)100:0.1358495924,ANI_Anisophyllea_purpurascens_GSK:0.0178114452)
(ANI_Anisophyllea_cinnamomoides:0.0199797501,((((BEG_Begonia_petasitifolia:0.1341701225,TET_Tetrameles_nudiflora:0.0779415374)64:0.0248369225,(DAT_Datisca_cannabina:0.0130528159,(DAT_Datisca_glomerata_leaf_RNA:0.0000010000,DAT_Datisca_glomerata_WGS:0.0000010000)99:0.0230196802)99:0.0363972932)62:0.0122804485,((COR_Coriaria_nepalensis:0.0000010000,COR_Coriaria_nepalensis_RNA:0.0000010000)100:0.0919190230,(CRN_Corynocarpus_cribbianus:0.0976524554,CRN_Corynocarpus_laevigatus_HS5848_WGS:0.0000021868)100:0.2253879502)60:0.0304053490)92:0.0255690360,(((((CUC_Actinostemma_biglandulosum:0.0000010000,CUC_Actinostemma_biglandulosum_RNA:0.0000010000)100:0.0541008646,(CUC_Gerrardanthus_macrorhizus:0.0088789698,CUC_Gerrardanthus_macrorhizus_RNA:0.0113627822)100:0.0313343908)81:0.0107468589,((CUC_Cyclantheropsis_parviflora:0.0126828133,CUC_Cyclantheropsis_parviflora_1_RNA:0.0000021803)100:0.0512522541,CUC_Fevillea_pedatifolia_GSK:0.0567638731)83:0.0118504278)55:0.0027663319,(((CUC_Baijiania_yunnanensis:0.0000010000,CUC_Baijiania_yunnanensis_RNA:0.0000010000)100:0.0415643187,(CUC_Indofevillea_khasiana:0.0582244685,CUC_Indofevillea_khasiana_RNA:0.0023792136)99:0.0142823727)75:0.0039640098,((((((((((CUC_Benincasa_hispida:0.0000010000,CUC_Benincasa_hispida_RNA:0.0000010000)100:0.0226147716,(CUC_Citrullus_amarus_WGS:0.0029549785,CUC_Citrullus_lanatus_1_WGS:0.0032297430)100:0.0085938806)86:0.0035015588,((((CUC_Cucumis_hystrix_RNA:0.0000010000,CUC_Cucumis_hystrix_WGS:0.0170812707)100:0.0082835238,(CUC_Cucumis_melo_RNA:0.0000021663,CUC_Cucumis_melo_subsp_melo_WGS:0.0249372412)100:0.0131837645)99:0.0113727369,CUC_Cucumis_omissus_HS5733_WGS:0.0109443063)100:0.0329728489,(CUC_Lagenaria_siceraria_GJ113_RNA:0.0000010000,CUC_Lagenaria_siceraria_var_siceraria_WGS:0.0000010000)100:0.0087972107)70:0.0010548791)100:0.0121297373,(CUC_Cionosicys_macranthus:0.0000010000,CUC_Cionosicys_macranthus_RNA:0.0000010000)100:0.0298151510)97:0.0087798890,(CUC_Herpetospermum_pedunculosum:0.0000010000,CUC_Herpetospermum_pedunculosum_RNA:0.0000010000)100:0.0195496283)85:0.0012372992,(CUC_Bryonia_marmorata:0.0017835219,CUC_Bryonia_dioica_RNA:0.0018094127)100:0.0270752680)86:0.0024036357,(((CUC_Dendrosicyos_socotranus:0.0051518223,CUC_Dendrosicyos_socotranus_HS5731_WGS:0.0000010000)99:0.0069023854,(CUC_Apodanthera_mathewsii_HS5725_WGS:0.0051195698,CUC_Wilbrandia_hibiscoides_1_WGS:0.0211476668)100:0.0126093225)98:0.0119482467,CUC_Bambekea_racemosa_HS5726_WGS:0.0000010000)98:0.0120059923)86:0.0013562181,CUC_Trichosanthes_pilosa_1_RNA:0.0305845939)98:0.0102199579,((CUC_Momordica_peteri:0.0397445996,CUC_Momordica_foetida_RNA:0.0197730923)99:0.0131583410,((CUC_Telfairia_pedata:0.0000010000,CUC_Telfairia_pedata_RNA:0.0025776676)99:0.0023436860,CUC_Telfairia_occidentalis_RNA:0.0050400562)100:0.0262902912)96:0.0042303458)98:0.0058070060,(CUC_Siraitia_grosvenorii_1_RNA:0.0027608172,CUC_Siraitia_grosvenorii_WGS:0.0098250411)100:0.0190144614)92:0.0054711370)100:0.0349259748)55:0.0025467283,((CUC_Gynostemma_burmanicum:0.0000010000,CUC_Gynostemma_microspermum_GJ058_RNA:0.0000025315)99:0.0129718122,CUC_Gynostemma_yixingense_WGS:0.0075653974)100:0.0511431855)100:0.0846124500)100:0.1222412649,ANI_Anisophyllea_purpurascens_GSK:0.0000010000)
(ANI_Anisophyllea_cinnamomoides:0.0149006423,(((((BEG_Begonia_petasitifolia:0.1631930676,((DAT_Datisca_cannabina:0.0316657322,DAT_Datisca_glomerata_leaf_RNA:0.0000010023)34:0.0000010023,DAT_Datisca_glomerata_WGS:0.0000010023)100:0.0832130715)98:0.0315574993,((COR_Coriaria_nepalensis.main:0.0000010023,COR_Coriaria_nepalensis_RNA:0.0000010023)99:0.0107929098,COR_Coriaria_nepalensis.0:0.0476672004)100:0.1610532838)87:0.0330765979,(CRN_Corynocarpus_cribbianus:0.0476087846,CRN_Corynocarpus_laevigatus_HS5848_WGS:0.0150924057)100:0.0755212809)54:0.0124199901,((((CUC_Actinostemma_biglandulosum:0.0000010023,CUC_Actinostemma_biglandulosum_RNA:0.0000010023)100:0.0641894989,(CUC_Gynostemma_burmanicum:0.0000010023,CUC_Gynostemma_microspermum_GJ058_RNA:0.0040404463)100:0.0570215749)76:0.0155513300,((CUC_Baijiania_yunnanensis:0.0000010023,CUC_Baijiania_yunnanensis_RNA:0.0000010023)100:0.0303463379,((((((((((CUC_Benincasa_hispida.main:0.0000010023,CUC_Benincasa_hispida_RNA.main:0.0000010023)100:0.0211247993,(CUC_Benincasa_hispida.0:0.0000010023,CUC_Benincasa_hispida_RNA.0:0.0000010023)100:0.0308439031)100:0.0192307049,(((CUC_Lagenaria_siceraria_GJ113_RNA:0.0000010023,CUC_Lagenaria_siceraria_var_siceraria_WGS:0.0000010023)100:0.0110601323,(CUC_Citrullus_amarus_WGS:0.0040458626,CUC_Citrullus_lanatus_1_WGS:0.0026297081)100:0.0118472789)89:0.0053985132,CUC_Raphidiocystis_welwitschii_HS5553_WGS:0.0389038562)56:0.0000021048)87:0.0031347974,((((CUC_Cucumis_hystrix_RNA:0.0013441764,CUC_Cucumis_hystrix_WGS:0.0054227453)100:0.0081782625,(CUC_Cucumis_melo_RNA:0.0000010023,CUC_Cucumis_melo_subsp_melo_WGS:0.0041055094)100:0.0219124857)100:0.0263379108,CUC_Cucumis_omissus_HS5733_WGS:0.0888085890)98:0.0178149814,CUC_Lemurosicyos_variegata_HS0262_WGS:0.0304485811)74:0.0009524360)99:0.0178185380,((CUC_Cionosicys_macranthus:0.0000010023,CUC_Cionosicys_macranthus_RNA:0.0000010023)100:0.0314283930,((CUC_Dendrosicyos_socotranus:0.0130460763,(CUC_Apodanthera_mathewsii_HS5725_WGS:0.0105093983,CUC_Wilbrandia_hibiscoides_1_WGS:0.0111653463)99:0.0028602289)99:0.0109785952,CUC_Bambekea_racemosa_HS5726_WGS:0.0000010023)95:0.0058621070)71:0.0114637815)75:0.0049874565,(((CUC_Bryonia_marmorata:0.0025315934,CUC_Bryonia_dioica_RNA:0.0014665010)100:0.0306145475,(CUC_Herpetospermum_pedunculosum:0.0000010023,CUC_Herpetospermum_pedunculosum_RNA:0.0000010023)100:0.0401058494)87:0.0068442260,(CUC_Trichosanthes_pilosa:0.0126629797,CUC_Trichosanthes_pilosa_1_RNA:0.0020439869)100:0.0154726565)80:0.0036987212)80:0.0098288161,((CUC_Telfairia_pedata:0.0044837881,CUC_Telfairia_pedata_RNA:0.0009249118)99:0.0082523999,(CUC_Telfairia_occidentalis_RNA:0.0000010023,CUC_Telfairia_occidentalis_WGS:0.0049423475)100:0.0117827984)100:0.0219164671)93:0.0137315836,(CUC_Siraitia_grosvenorii_1_RNA:0.1911088093,CUC_Siraitia_grosvenorii_WGS:0.0000025364)100:0.0540120897)49:0.0000787791,(CUC_Momordica_peteri:0.0229763141,(CUC_Momordica_foetida_GSK:0.0024567023,CUC_Momordica_foetida_RNA:0.0069483374)100:0.0314764956)100:0.0392724108)78:0.0068216503,(CUC_Indofevillea_khasiana:0.0092774293,CUC_Indofevillea_khasiana_RNA:0.0042293046)100:0.0254704505)68:0.0033218729)100:0.0293588907)69:0.0051180009,((CUC_Cyclantheropsis_parviflora:0.0044656028,CUC_Cyclantheropsis_parviflora_1_RNA:0.0072294468)100:0.0936969401,(CUC_Gerrardanthus_macrorhizus:0.0153074432,CUC_Gerrardanthus_macrorhizus_RNA:0.0232697992)100:0.0406116843)81:0.0143428356)100:0.0735256888)96:0.0279113187,TET_Tetrameles_nudiflora:0.0809555751)100:0.0892092700,ANI_Anisophyllea_purpurascens_GSK:0.0221679138)
(BEG_Begonia_petasitifolia:0.1594350561,(((((COR_Coriaria_nepalensis.main:0.0084968451,COR_Coriaria_nepalensis_RNA:0.0059177785)99:0.0106704823,COR_Coriaria_nepalensis.0:0.0417133072)100:0.1033228783,CRN_Corynocarpus_cribbianus:0.0481724587)68:0.0280366151,((((CUC_Actinostemma_biglandulosum:0.0056008739,CUC_Actinostemma_biglandulosum_RNA:0.0000025052)100:0.0666567685,((((CUC_Baijiania_yunnanensis:0.0000010000,CUC_Baijiania_yunnanensis_RNA:0.0000023046)100:0.0144148361,((((((((((CUC_Benincasa_hispida:0.0000010000,CUC_Benincasa_hispida_RNA.0:0.0000022333)100:0.0172442174,((((CUC_Cucumis_hystrix_RNA.main:0.0036230393,CUC_Cucumis_hystrix_WGS:0.0225241510)99:0.0075960698,CUC_Cucumis_omissus_HS5733_WGS:0.0305337305)94:0.0051011873,CUC_Cucumis_melo_RNA:0.0233565345)92:0.0057255416,((CUC_Lagenaria_siceraria_GJ113_RNA:0.0000021289,CUC_Lagenaria_siceraria_var_siceraria_WGS:0.0178570118)100:0.0259351221,(CUC_Citrullus_amarus_WGS.main:0.0000025727,CUC_Citrullus_lanatus_1_WGS.main:0.0000022720)97:0.0118272492)96:0.0084558320)50:0.0000025307)100:0.0144882922,(CUC_Benincasa_hispida_RNA.main:0.0114747728,(((CUC_Cucumis_hystrix_RNA.0:0.0578610648,CUC_Wilbrandia_hibiscoides_1_WGS:0.0674213532)82:0.1096932412,CUC_Cucumis_melo_subsp_melo_WGS:0.0217591520)72:0.0060443153,(CUC_Citrullus_amarus_WGS.0:0.0000029781,CUC_Citrullus_lanatus_1_WGS.0:0.0112300613)100:0.0985326562)53:0.0000021054)77:0.0026841518)80:0.0087562582,(CUC_Cionosicys_macranthus:0.0036438767,CUC_Cionosicys_macranthus_RNA.0:0.0000022656)100:0.0200062264)67:0.0086045648,((CUC_Bryonia_marmorata:0.0072474588,CUC_Bryonia_dioica_RNA:0.0000020352)100:0.0199492586,(CUC_Herpetospermum_pedunculosum:0.0031729458,CUC_Herpetospermum_pedunculosum_RNA:0.0028450247)99:0.0085275196)30:0.0000023036)25:0.0000024027,((CUC_Dendrosicyos_socotranus:0.0000010000,CUC_Dendrosicyos_socotranus_HS5731_WGS:0.0000010000)100:0.0367526463,(CUC_Apodanthera_mathewsii_HS5725_WGS:0.0000028536,CUC_Bambekea_racemosa_HS5726_WGS:0.0142223436)98:0.0236979399)71:0.0159808588)83:0.0056534360,((CUC_Trichosanthes_pilosa:0.0000010000,CUC_Trichosanthes_pilosa_1_RNA:0.0000022353)53:0.0268449124,CUC_Cionosicys_macranthus_RNA.main:0.0182134478)70:0.0053128842)80:0.0072280642,((CUC_Telfairia_pedata:0.0000021577,CUC_Telfairia_pedata_RNA:0.0000029265)68:0.0000029858,CUC_Telfairia_occidentalis_RNA:0.0104154307)100:0.0449746922)93:0.0259878819,((CUC_Momordica_peteri:0.0263174019,(CUC_Momordica_foetida_GSK:0.0000010000,CUC_Momordica_foetida_RNA:0.0000010000)98:0.0128466944)99:0.0279295483,(CUC_Siraitia_grosvenorii_1_RNA:0.0000021019,CUC_Siraitia_grosvenorii_WGS:0.0118024902)95:0.0027847935)47:0.0000026090)52:0.0027463766,(CUC_Indofevillea_khasiana:0.0000010000,CUC_Indofevillea_khasiana_RNA:0.0000023497)98:0.0143360644)60:0.0028934128)71:0.0069059990,(CUC_Gerrardanthus_macrorhizus:0.0115496541,CUC_Gerrardanthus_macrorhizus_RNA:0.0163874557)89:0.0287017613)58:0.0093741737,CUC_Cyclantheropsis_parviflora_1_RNA:0.1044204972)43:0.0054115744)62:0.0092045232,((CUC_Gynostemma_burmanicum:0.0000022477,CUC_Gynostemma_yixingense_WGS:0.0000010000)90:0.0091646650,CUC_Gynostemma_microspermum_GJ058_RNA:0.0055076804)96:0.0636497283)99:0.0578520803,TET_Tetrameles_nudiflora:0.0695307883)74:0.0050224084)65:0.0167228875,(DAT_Datisca_cannabina:0.0271285394,DAT_Datisca_glomerata_leaf_RNA:0.0222703688)99:0.0375502558)69:0.0118380998,ANI_Anisophyllea_purpurascens_GSK:0.1192568856)
(ANI_Anisophyllea_cinnamomoides:0.0183284227,((BEG_Begonia_petasitifolia:0.0571239346,BEG_Begonia_coptidifolia_WGS:0.0167826199)100:0.2647567896,(((COR_Coriaria_nepalensis:0.2074812774,(CRN_Corynocarpus_cribbianus.0:0.0608081846,(CRN_Corynocarpus_cribbianus.1:0.0039691551,CRN_Corynocarpus_laevigatus_HS5848_WGS:0.0009941016)100:0.0329228979)100:0.0862531045)95:0.0315235670,(CRN_Corynocarpus_cribbianus.main:0.7180397934,((((CUC_Actinostemma_biglandulosum:0.0000010068,CUC_Actinostemma_biglandulosum_RNA:0.0000010068)100:0.0904453823,((CUC_Baijiania_yunnanensis:0.0351994277,(((((((((((CUC_Benincasa_hispida:0.0000010068,CUC_Benincasa_hispida_RNA:0.0000010068)100:0.0174357252,((((CUC_Cucumis_hystrix_RNA:0.0000010068,CUC_Cucumis_hystrix_WGS:0.0000010068)100:0.0145657237,(CUC_Cucumis_melo_RNA:0.0012611613,CUC_Cucumis_melo_subsp_melo_WGS:0.0012214768)100:0.0099280619)95:0.0011179578,CUC_Cucumis_omissus_HS5733_WGS:0.0053523051)100:0.0338160540,(CUC_Lagenaria_siceraria_GJ113_RNA:0.0000010068,CUC_Lagenaria_siceraria_var_siceraria_WGS:0.0012328141)100:0.0234093943)49:0.0000022042)94:0.0027680916,(CUC_Citrullus_amarus_WGS:0.0026151573,CUC_Citrullus_lanatus_1_WGS:0.0010997200)100:0.0222637677)100:0.0207336429,(CUC_Herpetospermum_pedunculosum:0.0040247969,CUC_Herpetospermum_pedunculosum_RNA:0.0046344492)100:0.0221121202)80:0.0023580195,(CUC_Bryonia_marmorata:0.0012480679,CUC_Bryonia_dioica_RNA:0.0000010068)100:0.0426896311)44:0.0004859277,(((CUC_Dendrosicyos_socotranus:0.0000010068,CUC_Dendrosicyos_socotranus_HS5731_WGS:0.0000010068)100:0.0183804770,(CUC_Apodanthera_mathewsii_HS5725_WGS:0.0012218766,CUC_Wilbrandia_hibiscoides_1_WGS:0.0049226970)100:0.0102077378)97:0.0096189892,CUC_Bambekea_racemosa_HS5726_WGS:0.0275335230)100:0.0216054011)84:0.0065188567,((CUC_Cionosicys_macranthus:0.0000010068,CUC_Cionosicys_macranthus_RNA:0.0000010068)100:0.0354586245,(CUC_Trichosanthes_pilosa:0.0000024195,CUC_Trichosanthes_pilosa_1_RNA:0.0066399055)100:0.0214120050)76:0.0046696243)99:0.0170743069,((CUC_Telfairia_pedata:0.0000010068,CUC_Telfairia_pedata_RNA:0.0012307890)99:0.0044393817,CUC_Telfairia_occidentalis_WGS:0.0093623305)100:0.0538520971)83:0.0075566140,CUC_Siraitia_grosvenorii_WGS:0.0301586895)63:0.0056940609,(CUC_Momordica_peteri:0.0278333579,(CUC_Momordica_foetida_GSK:0.0011696227,CUC_Momordica_foetida_RNA:0.0050354202)100:0.0186509512)100:0.0354662662)83:0.0044319630,(CUC_Indofevillea_khasiana:0.0000010068,CUC_Indofevillea_khasiana_RNA:0.0000010068)100:0.0264396615)56:0.0051716532)100:0.0268294653,((CUC_Gynostemma_burmanicum:0.0093140462,CUC_Gynostemma_yixingense_WGS:0.0083318775)67:0.0002495307,CUC_Gynostemma_microspermum_GJ058_RNA:0.0040078410)100:0.0675933198)84:0.0034576574)96:0.0221348549,(CUC_Gerrardanthus_macrorhizus:0.0124683996,CUC_Gerrardanthus_macrorhizus_RNA:0.0196668707)100:0.0588306348)75:0.0192144727,((CUC_Cyclantheropsis_parviflora:0.0072634771,CUC_Cyclantheropsis_parviflora_1_RNA:0.0040413881)100:0.1004368260,CUC_Fevillea_cordifolia_WGS:0.0646801669)68:0.0103340280)98:0.0813294681)59:0.0686137479)34:0.0065873446,((DAT_Datisca_cannabina:0.0308415799,(DAT_Datisca_glomerata_leaf_RNA:0.0000010068,DAT_Datisca_glomerata_WGS:0.0000010068)100:0.0275371504)100:0.1028505842,TET_Tetrameles_nudiflora:0.1428209800)49:0.0206425152)47:0.0282133954)100:0.2212129173,ANI_Anisophyllea_purpurascens_GSK:0.0010442454)
(ANI_Anisophyllea_cinnamomoides:0.0000029461,(((BEG_Begonia_petasitifolia:0.0727238379,BEG_Begonia_coptidifolia_WGS:0.0873089213)74:0.0485481491,((((((((CUC_Baijiania_yunnanensis:0.0081726209,CUC_Baijiania_yunnanensis_RNA:0.0000023138)100:0.0399015289,(CUC_Indofevillea_khasiana:0.0334302187,CUC_Indofevillea_khasiana_RNA:0.0000020219)81:0.0172289125)60:0.0041402335,((((((((((CUC_Benincasa_hispida:0.0000010027,CUC_Benincasa_hispida_RNA:0.0000026085)100:0.0312517020,(CUC_Lemurosicyos_variegata_HS0262_WGS:0.0218707765,CUC_Raphidiocystis_welwitschii_HS5553_WGS:0.0043613871)96:0.0092117453)55:0.0036122702,(CUC_Citrullus_amarus_WGS:0.0025984094,CUC_Citrullus_lanatus_1_WGS:0.0000010027)100:0.0160395634)36:0.0000022373,(CUC_Lagenaria_siceraria_GJ113_RNA:0.0000026395,CUC_Lagenaria_siceraria_var_siceraria_WGS:0.0079053600)92:0.0156164001)44:0.0045662214,(CUC_Cucumis_hystrix_RNA:0.0104432494,(CUC_Cucumis_melo_RNA:0.0050245319,(CUC_Cucumis_melo_subsp_melo_WGS:0.0000026209,CUC_Cucumis_omissus_HS5733_WGS:0.0198172838)40:0.0064714714)40:0.0052089346)100:0.0311526368)98:0.0146841839,CUC_Cionosicys_macranthus_RNA.main:0.0231778397)98:0.0142103539,((CUC_Cionosicys_macranthus:0.0000010027,CUC_Cionosicys_macranthus_RNA.0:0.0000020126)96:0.0395653292,CUC_Trichosanthes_pilosa_1_RNA:0.0332250690)60:0.0085067416)35:0.0057736367,(((CUC_Herpetospermum_pedunculosum:0.0000010027,CUC_Herpetospermum_pedunculosum_RNA:0.0000023013)100:0.0335583247,CUC_Bryonia_dioica_RNA:0.0579839590)91:0.0137158418,((CUC_Apodanthera_mathewsii_HS5725_WGS:0.0162570848,CUC_Wilbrandia_hibiscoides_1_WGS:0.0160819278)99:0.0206618571,CUC_Bambekea_racemosa_HS5726_WGS:0.0064664531)93:0.0114804830)37:0.0060434006)88:0.0154989896,((CUC_Telfairia_pedata:0.0000010027,CUC_Telfairia_pedata_RNA:0.0027944488)100:0.0052705611,CUC_Telfairia_occidentalis_WGS:0.0067633283)100:0.0434550542)94:0.0162417043,CUC_Momordica_foetida_RNA:0.1183797515)93:0.0091555969)81:0.0114714080,(CUC_Siraitia_grosvenorii_1_RNA:0.0026291782,CUC_Siraitia_grosvenorii_WGS:0.0024213489)100:0.0199736520)86:0.0163918215,((CUC_Gerrardanthus_macrorhizus:0.0187904284,CUC_Gerrardanthus_macrorhizus_RNA:0.0454835446)89:0.0547337237,(CUC_Cyclantheropsis_parviflora_1_RNA.main:0.0042221773,CUC_Cyclantheropsis_parviflora_1_RNA.0:0.0147127782)100:0.0697626277)63:0.0144962423)57:0.0057870237,(CUC_Actinostemma_biglandulosum_RNA:0.0861964644,CUC_Fevillea_cordifolia_WGS:0.0507932756)60:0.0168515063)70:0.0320413605,CUC_Gynostemma_microspermum_GJ058_RNA:0.1116383246)61:0.0000022485,TET_Tetrameles_nudiflora:0.1028577060)63:0.0918305884)51:0.0346451139,((((COR_Coriaria_nepalensis.main:0.0354580500,COR_Coriaria_nepalensis_RNA:0.0000021886)98:0.0179993203,COR_Coriaria_nepalensis.0:0.0229633057)100:0.0954838155,(CRN_Corynocarpus_cribbianus.main:0.0215269008,(CRN_Corynocarpus_cribbianus.0:0.0167157750,CRN_Corynocarpus_laevigatus_HS5848_WGS:0.0277424977)98:0.0311732210)99:0.0731435132)78:0.0409109899,(DAT_Datisca_cannabina:0.2681652960,DAT_Datisca_glomerata_leaf_RNA:0.0000029450)100:0.0971143612)59:0.0080703949)100:0.1605658020,ANI_Anisophyllea_purpurascens_GSK:0.0000023793)
(ANI_Anisophyllea_cinnamomoides:0.0155922214,((((BEG_Begonia_petasitifolia:0.0568765857,BEG_Begonia_coptidifolia_WGS:0.0087543816)100:0.1550230297,((DAT_Datisca_cannabina:0.0121846656,DAT_Datisca_glomerata_leaf_RNA:0.0220494059)100:0.0872298501,TET_Tetrameles_nudiflora:0.1193041191)73:0.0069565900)75:0.0220758079,((COR_Coriaria_nepalensis:0.0167960830,COR_Coriaria_nepalensis_RNA:0.0030118490)100:0.1511576749,(CRN_Corynocarpus_cribbianus.main:0.0236166741,(CRN_Corynocarpus_cribbianus.0:0.0213807446,CRN_Corynocarpus_laevigatus_HS5848_WGS:0.0256665853)100:0.0316493389)100:0.1343972638)98:0.0471163902)73:0.0175312365,((CUC_Actinostemma_biglandulosum:0.0000010020,CUC_Actinostemma_biglandulosum_RNA:0.0000010020)100:0.0825148771,(((((CUC_Baijiania_yunnanensis:0.0000010020,CUC_Baijiania_yunnanensis_RNA:0.0000010020)100:0.0298631630,(CUC_Indofevillea_khasiana:0.0017702696,CUC_Indofevillea_khasiana_RNA:0.0000010020)100:0.0245058349)97:0.0069947825,(CUC_Siraitia_grosvenorii_1_RNA:0.0016791486,CUC_Siraitia_grosvenorii_WGS:0.0018070120)100:0.0297326050)93:0.0167539625,((((((((CUC_Benincasa_hispida:0.0000010020,CUC_Benincasa_hispida_RNA:0.0000010020)100:0.0147300901,(((((CUC_Cucumis_hystrix_RNA:0.0074960518,CUC_Cucumis_omissus_HS5733_WGS:0.0144194713)98:0.0035361587,CUC_Cucumis_melo_RNA:0.0071767336)100:0.0413259845,(CUC_Lemurosicyos_variegata_HS0262_WGS:0.0263162073,CUC_Raphidiocystis_welwitschii_HS5553_WGS:0.0163694318)90:0.0063394602)51:0.0028240688,(CUC_Citrullus_amarus_WGS:0.0000010020,CUC_Citrullus_lanatus_1_WGS:0.0034880214)99:0.0058004504)55:0.0033058761,(CUC_Lagenaria_siceraria_GJ113_RNA:0.0000010020,CUC_Lagenaria_siceraria_var_siceraria_WGS:0.0000010020)100:0.0237551217)55:0.0033642602)100:0.0249400604,((CUC_Dendrosicyos_socotranus:0.0000010020,CUC_Dendrosicyos_socotranus_HS5731_WGS:0.0000010020)98:0.0066326946,(CUC_Apodanthera_mathewsii_HS5725_WGS:0.0083329068,CUC_Wilbrandia_hibiscoides_1_WGS:0.0145421026)99:0.0085896804)99:0.0074669929)76:0.0017262900,CUC_Bambekea_racemosa_HS5726_WGS:0.0161193058)37:0.0000025605,(CUC_Cionosicys_macranthus.0:0.0000010020,CUC_Cionosicys_macranthus_RNA.0:0.0000010020)100:0.0541268959)95:0.0091137888,(((CUC_Bryonia_marmorata:0.0000010020,CUC_Bryonia_dioica_RNA:0.0000010020)100:0.0524131908,((CUC_Cionosicys_macranthus.main:0.0000010020,CUC_Cionosicys_macranthus_RNA.main:0.0000010020)100:0.0456667771,(CUC_Trichosanthes_pilosa:0.0000010020,CUC_Trichosanthes_pilosa_1_RNA:0.0050353860)97:0.0078550448)94:0.0049462935)84:0.0033647467,(CUC_Herpetospermum_pedunculosum:0.0017348327,CUC_Herpetospermum_pedunculosum_RNA:0.0053518344)100:0.0519444693)90:0.0054836255)100:0.0225328450,(CUC_Momordica_peteri:0.0289958981,CUC_Momordica_foetida_RNA:0.0313420785)99:0.0238352175)94:0.0103462397,(CUC_Telfairia_pedata:0.0070546624,(CUC_Telfairia_pedata_RNA:0.0052475139,CUC_Telfairia_occidentalis_WGS:0.0034672313)50:0.0000010020)100:0.0454279646)84:0.0085309619)100:0.0315794669,(((CUC_Cyclantheropsis_parviflora:0.0070524490,CUC_Cyclantheropsis_parviflora_1_RNA:0.0075400049)100:0.0763665685,((CUC_Gynostemma_burmanicum:0.0042622220,CUC_Gynostemma_microspermum_GJ058_RNA:0.0044521945)100:0.1656861102,CUC_Fevillea_pedatifolia_GSK:0.0436290188)55:0.0305457674)49:0.0085416199,(CUC_Gerrardanthus_macrorhizus:0.0112275420,CUC_Gerrardanthus_macrorhizus_RNA:0.0253743954)100:0.0671199704)61:0.0086795338)43:0.0054942146)99:0.0654230462)100:0.1937538726,ANI_Anisophyllea_purpurascens_GSK:0.0175921867)
(ANI_Anisophyllea_cinnamomoides:0.0202685240,((((BEG_Begonia_petasitifolia:0.1796036670,((DAT_Datisca_cannabina:0.0238597876,(DAT_Datisca_glomerata_leaf_RNA:0.0000021039,DAT_Datisca_glomerata_WGS:0.0152603014)99:0.0137232205)97:0.0379393594,BEG_Begonia_coptidifolia_WGS:0.0712462910)88:0.0280232176)55:0.0074745614,(((COR_Coriaria_nepalensis.main:0.0012875973,COR_Coriaria_nepalensis_RNA:0.0000010037)100:0.0232518765,COR_Coriaria_nepalensis.0:0.0256029354)100:0.0735299434,CRN_Corynocarpus_cribbianus:0.0691990806)96:0.0208049314)43:0.0044795080,TET_Tetrameles_nudiflora:0.1062394206)84:0.0069294655,((((CUC_Actinostemma_biglandulosum:0.0009240371,CUC_Actinostemma_biglandulosum_RNA:0.0000010037)100:0.0493443430,(((CUC_Cyclantheropsis_parviflora:0.0059716495,CUC_Cyclantheropsis_parviflora_1_RNA:0.0000024155)100:0.0413355469,(CUC_Fevillea_pedatifolia_GSK:0.0054679656,CUC_Fevillea_cordifolia_WGS:0.0120535270)100:0.0190620962)99:0.0128572278,(CUC_Gerrardanthus_macrorhizus:0.0157859405,CUC_Gerrardanthus_macrorhizus_RNA:0.0112084137)100:0.0250611571)90:0.0062791537)80:0.0017052541,(((CUC_Baijiania_yunnanensis:0.0039214931,CUC_Baijiania_yunnanensis_RNA:0.0023360195)100:0.0237735780,(((((((((((CUC_Benincasa_hispida:0.0000010037,CUC_Benincasa_hispida_RNA:0.0000010037)100:0.0194124957,(((CUC_Cucumis_hystrix_RNA:0.0000010037,CUC_Cucumis_hystrix_WGS:0.0070769687)100:0.0152985348,(CUC_Cucumis_melo_RNA:0.0005945702,CUC_Cucumis_melo_subsp_melo_WGS:0.0018543844)100:0.0097160083)94:0.0044481257,CUC_Cucumis_omissus_HS5733_WGS:0.0226867352)100:0.0210457996)96:0.0032526736,(CUC_Lagenaria_siceraria_GJ113_RNA:0.0005944940,CUC_Lagenaria_siceraria_var_siceraria_WGS:0.0024318876)100:0.0136789311)90:0.0006333506,(CUC_Citrullus_amarus_WGS:0.0013046848,CUC_Citrullus_lanatus_1_WGS:0.0011195763)100:0.0607382555)89:0.0029928539,(((CUC_Dendrosicyos_socotranus:0.0000028006,CUC_Dendrosicyos_socotranus_HS5731_WGS:0.0000025639)100:0.0153537883,(CUC_Apodanthera_mathewsii_HS5725_WGS:0.0168989480,CUC_Wilbrandia_hibiscoides_1_WGS:0.0135489830)100:0.0142532759)93:0.0062569152,CUC_Bambekea_racemosa_HS5726_WGS:0.0133980358)86:0.0018664976)99:0.0040590521,(CUC_Bryonia_marmorata:0.0044966210,CUC_Bryonia_dioica_RNA:0.0018852812)100:0.0238503744)73:0.0008769198,(CUC_Herpetospermum_pedunculosum:0.0063950238,CUC_Herpetospermum_pedunculosum_RNA:0.0000020998)100:0.0209253044)99:0.0051717531,((CUC_Cionosicys_macranthus:0.0031054598,CUC_Cionosicys_macranthus_RNA:0.0000010037)100:0.0264524155,(CUC_Trichosanthes_pilosa:0.0382375975,CUC_Trichosanthes_pilosa_1_RNA:0.0018552439)100:0.0089690932)98:0.0050288058)100:0.0074504336,((CUC_Telfairia_pedata:0.0000010037,CUC_Telfairia_occidentalis_WGS:0.0072885363)100:0.0028858356,CUC_Telfairia_pedata_RNA:0.0029694761)100:0.0169206031)100:0.0060066229,(CUC_Momordica_peteri:0.0221202315,(CUC_Momordica_foetida_GSK:0.0067585418,CUC_Momordica_foetida_RNA:0.0000027643)100:0.0153209373)100:0.0193913770)85:0.0023870487,(CUC_Siraitia_grosvenorii_1_RNA:0.0000028842,CUC_Siraitia_grosvenorii_WGS:0.0047831115)100:0.0209999220)96:0.0031370048)64:0.0027495722,(CUC_Indofevillea_khasiana:0.0023382269,CUC_Indofevillea_khasiana_RNA:0.0000023145)100:0.0141712789)100:0.0219772381)76:0.0035696997,((CUC_Gynostemma_burmanicum:0.0052493513,CUC_Gynostemma_yixingense_WGS:0.0075381968)97:0.0055725134,CUC_Gynostemma_microspermum_GJ058_RNA:0.0000023982)100:0.0660984957)100:0.0642183333)100:0.0957748554,ANI_Anisophyllea_purpurascens_GSK:0.0148119866)
(ANI_Anisophyllea_cinnamomoides:0.0248907068,((((BEG_Begonia_petasitifolia:0.0415879260,BEG_Begonia_coptidifolia_WGS:0.0111463374)100:0.1722018757,TET_Tetrameles_nudiflora:0.0874391256)88:0.0241554376,(DAT_Datisca_cannabina:0.0178703782,(DAT_Datisca_glomerata_leaf_RNA:0.0009799039,DAT_Datisca_glomerata_WGS:0.0078214844)96:0.0171158218)100:0.0923295879)86:0.0118418086,(((COR_Coriaria_nepalensis.main:0.0190832409,COR_Coriaria_nepalensis.0:0.0365021563)100:0.1105465849,CRN_Corynocarpus_cribbianus:0.0984228468)90:0.0159419940,(((((CUC_Actinostemma_biglandulosum:0.0021851219,CUC_Actinostemma_biglandulosum_RNA:0.0053408059)99:0.0503886078,CUC_Cyclantheropsis_parviflora_1_RNA:0.0805655453)82:0.0324235171,(CUC_Cyclantheropsis_parviflora:0.1020251750,(CUC_Gerrardanthus_macrorhizus:0.0000029149,CUC_Gerrardanthus_macrorhizus_RNA:0.0000010070)100:0.1051351117)86:0.0128217740)78:0.0089052897,((CUC_Baijiania_yunnanensis:0.0198553871,CUC_Baijiania_yunnanensis_RNA:0.0000029053)100:0.0188866814,((((((((CUC_Benincasa_hispida:0.0000010070,CUC_Benincasa_hispida_RNA:0.0000010070)100:0.0177013173,(((CUC_Cucumis_hystrix_RNA:0.0056762551,CUC_Cucumis_hystrix_WGS:0.0047227029)44:0.0179131988,(CUC_Cucumis_melo_subsp_melo_WGS:0.0064272916,(CUC_Cucumis_omissus_HS5733_WGS:0.0165273576,(CUC_Lemurosicyos_variegata_HS0262_WGS:0.0000025921,CUC_Raphidiocystis_welwitschii_HS5553_WGS:0.0188255477)38:0.0287172865)34:0.0017782882)37:0.0371061197)94:0.0224075993,((CUC_Lagenaria_siceraria_GJ113_RNA:0.0000010070,CUC_Lagenaria_siceraria_var_siceraria_WGS:0.0000010070)98:0.0163660396,(CUC_Citrullus_amarus_WGS:0.0040873255,CUC_Citrullus_lanatus_1_WGS:0.0000010070)97:0.0249538606)82:0.0053517654)74:0.0025703868)95:0.0235651851,(((CUC_Dendrosicyos_socotranus:0.0000010070,CUC_Dendrosicyos_socotranus_HS5731_WGS:0.0000010070)98:0.0187656349,CUC_Apodanthera_mathewsii_HS5725_WGS:0.0299734390)98:0.0094368525,CUC_Bambekea_racemosa_HS5726_WGS:0.0055983083)98:0.0093386441)86:0.0084888714,((CUC_Bryonia_marmorata:0.0428206707,(CUC_Cionosicys_macranthus:0.0000010070,CUC_Cionosicys_macranthus_RNA:0.0000010070)100:0.0606763510)23:0.0000028126,((CUC_Herpetospermum_pedunculosum:0.0000010070,CUC_Herpetospermum_pedunculosum_RNA:0.0000010070)100:0.0327129458,CUC_Trichosanthes_pilosa:0.0251935627)62:0.0023949720)70:0.0043937928)78:0.0090252693,((CUC_Telfairia_pedata:0.0069695259,CUC_Telfairia_pedata_RNA:0.0000010070)100:0.0049643323,CUC_Telfairia_occidentalis_WGS:0.0097943642)100:0.0291482127)77:0.0071709829,(CUC_Momordica_peteri:0.0254680818,(CUC_Momordica_foetida_GSK:0.0000010070,CUC_Momordica_foetida_RNA:0.0017600596)99:0.0158471708)90:0.0213335312)60:0.0044758924,(CUC_Indofevillea_khasiana:0.0000010070,CUC_Indofevillea_khasiana_RNA:0.0000010070)100:0.0436141036)63:0.0001518326,(CUC_Siraitia_grosvenorii_1_RNA:0.0000027496,CUC_Siraitia_grosvenorii_WGS:0.0123867962)100:0.0139065589)89:0.0124677370)94:0.0383826808)96:0.0174382739,((CUC_Gynostemma_burmanicum:0.0000020503,CUC_Gynostemma_yixingense_WGS:0.0120835019)89:0.0030749185,CUC_Gynostemma_microspermum_GJ058_RNA:0.0028601224)100:0.0471508307)100:0.0509959178)96:0.0328906751)100:0.1561479130,ANI_Anisophyllea_purpurascens_GSK:0.0150025684)
(ANI_Anisophyllea_cinnamomoides:0.0024097220,(((((BEG_Begonia_petasitifolia.main:0.0092850843,(BEG_Begonia_petasitifolia.0:0.1115731541,BEG_Begonia_petasitifolia.1:0.0399898528)90:0.0131904346)100:0.1041489077,(((((CUC_Actinostemma_biglandulosum:0.0036973386,CUC_Actinostemma_biglandulosum_RNA:0.0000023340)100:0.0817976055,((CUC_Gynostemma_burmanicum:0.0036735782,CUC_Gynostemma_yixingense_WGS:0.0151174956)99:0.0057312651,CUC_Gynostemma_microspermum_GJ058_RNA:0.0017059969)100:0.0641854017)98:0.0106595670,(((CUC_Baijiania_yunnanensis:0.0014559150,CUC_Baijiania_yunnanensis_RNA:0.0028395906)100:0.0303003982,(CUC_Indofevillea_khasiana:0.0014061538,CUC_Indofevillea_khasiana_RNA:0.0028928050)94:0.0077686658)68:0.0016158752,((((((((CUC_Benincasa_hispida:0.0000025458,CUC_Benincasa_hispida_RNA:0.0028655230)99:0.0224363121,((CUC_Lagenaria_siceraria_GJ113_RNA:0.0028673686,CUC_Lagenaria_siceraria_var_siceraria_WGS:0.0000029440)100:0.0100950259,(CUC_Citrullus_amarus_WGS:0.0010664991,CUC_Citrullus_lanatus_1_WGS:0.0050350861)100:0.0131510479)98:0.0060144117)44:0.0014540751,((((CUC_Cucumis_hystrix_RNA:0.0081022322,CUC_Cucumis_hystrix_WGS:0.0167981939)99:0.0130698423,(CUC_Cucumis_melo_RNA:0.0029627886,CUC_Cucumis_melo_subsp_melo_WGS:0.0013321372)100:0.0202287887)95:0.0043838628,CUC_Cucumis_omissus_HS5733_WGS:0.0112218231)100:0.0270589124,CUC_Raphidiocystis_welwitschii_HS5553_WGS:0.0263864990)45:0.0020813140)92:0.0062097784,((CUC_Cionosicys_macranthus.0:0.0000010000,CUC_Cionosicys_macranthus_RNA.main:0.0016199412)100:0.0131564372,CUC_Lemurosicyos_variegata_HS0262_WGS:0.0346666110)86:0.0127465935)84:0.0063200093,(((CUC_Bryonia_marmorata:0.0003697526,CUC_Bryonia_dioica_RNA:0.0053957147)100:0.0442978192,(CUC_Herpetospermum_pedunculosum:0.0054537369,CUC_Herpetospermum_pedunculosum_RNA:0.0076798347)100:0.0269049884)86:0.0085491426,(((CUC_Dendrosicyos_socotranus:0.0000010000,CUC_Dendrosicyos_socotranus_HS5731_WGS:0.0000010000)100:0.0222252323,(CUC_Apodanthera_mathewsii_HS5725_WGS:0.0055040496,CUC_Wilbrandia_hibiscoides_1_WGS:0.0092401210)99:0.0108659463)80:0.0030029767,CUC_Bambekea_racemosa_HS5726_WGS:0.0108311005)99:0.0137503453)87:0.0093299337)66:0.0033448842,((CUC_Cionosicys_macranthus.main:0.0000021596,CUC_Cionosicys_macranthus_RNA.0:0.0028640438)100:0.0205959666,(CUC_Trichosanthes_pilosa:0.0086765617,CUC_Trichosanthes_pilosa_1_RNA:0.0053254213)100:0.0153314981)98:0.0063563208)85:0.0089601855,(CUC_Momordica_peteri:0.0178693544,(CUC_Momordica_foetida_GSK:0.0010903487,CUC_Momordica_foetida_RNA:0.0105475844)100:0.0136012526)100:0.0186526451)70:0.0069165554,(((CUC_Telfairia_pedata:0.0000010000,CUC_Telfairia_pedata_RNA:0.0042942449)99:0.0043474454,(CUC_Telfairia_occidentalis_RNA.main:0.0042984961,CUC_Telfairia_occidentalis_WGS:0.0000010000)97:0.0028284402)100:0.0339645017,((CUC_Siraitia_grosvenorii_1_RNA:0.0053791634,(CUC_Fevillea_cordifolia_WGS:0.0788316225,CUC_Siraitia_grosvenorii_WGS.main:0.0203838563)69:0.0026889259)70:0.0133508744,CUC_Siraitia_grosvenorii_WGS.0:0.0098945712)59:0.0033756406)39:0.0000021577)74:0.0098713169)89:0.0218751909)85:0.0064948630,((CUC_Cyclantheropsis_parviflora:0.0183409173,CUC_Cyclantheropsis_parviflora_1_RNA:0.0054400289)100:0.0727357591,(CUC_Gerrardanthus_macrorhizus:0.0142171945,CUC_Gerrardanthus_macrorhizus_RNA:0.0141341008)100:0.0367945877)73:0.0091668665)100:0.0704593896,(DAT_Datisca_glomerata_leaf_RNA.0:0.1391470348,CRN_Corynocarpus_laevigatus_HS5848_WGS:0.1207869966)69:0.0038427231)63:0.0031956626)57:0.0024402374,(CRN_Corynocarpus_cribbianus:0.0620343549,(DAT_Datisca_glomerata_leaf_RNA.main:0.0195110689,DAT_Datisca_glomerata_WGS:0.0073983173)100:0.0998657169)66:0.0218541638)52:0.0060839145,(COR_Coriaria_nepalensis:0.0000010000,COR_Coriaria_nepalensis_RNA:0.0000010000)100:0.1274552592)61:0.0238242644,(TET_Tetrameles_nudiflora:0.1296842503,CUC_Telfairia_occidentalis_RNA.0:3.4080861906)61:0.0323449785)100:0.0845585688,ANI_Anisophyllea_purpurascens_GSK:0.0195494973)
(ANI_Anisophyllea_cinnamomoides:0.0133248833,((((BEG_Begonia_petasitifolia.main:0.0316450608,BEG_Begonia_petasitifolia.0:0.0467763877)100:0.1015139042,(((COR_Coriaria_nepalensis.0:0.0678222144,(COR_Coriaria_nepalensis.main:0.0000010163,COR_Coriaria_nepalensis_RNA:0.0000010163)100:0.0304427348)100:0.1124357295,(CRN_Corynocarpus_cribbianus:0.0172440356,CRN_Corynocarpus_laevigatus_HS5848_WGS:0.0000010163)99:0.0695055333)83:0.0137782037,(DAT_Datisca_cannabina:0.0109077157,(DAT_Datisca_glomerata_leaf_RNA:0.0000010163,DAT_Datisca_glomerata_WGS:0.0071101656)99:0.0242108337)100:0.0681785489)67:0.0088045450)69:0.0161321105,TET_Tetrameles_nudiflora:0.0848984166)91:0.0369033236,(((CUC_Actinostemma_biglandulosum:0.0394694683,CUC_Actinostemma_biglandulosum_RNA:0.0000010163)100:0.0781091977,((((((CUC_Baijiania_yunnanensis:0.0019234374,CUC_Baijiania_yunnanensis_RNA:0.0019335888)100:0.0323337400,(((((((((((((CUC_Benincasa_hispida:0.0000010163,CUC_Benincasa_hispida_RNA:0.0000010163)100:0.0230376216,(CUC_Cucumis_hystrix_RNA:0.0095778221,(CUC_Cucumis_melo_RNA:0.0067197203,CUC_Cucumis_omissus_HS5733_WGS:0.0088404946)98:0.0033592857)100:0.0205599003)73:0.0033152125,(CUC_Citrullus_amarus_WGS:0.0023459076,CUC_Citrullus_lanatus_1_WGS:0.0024345462)98:0.0139674746)93:0.0046987348,CUC_Lagenaria_siceraria_GJ113_RNA:0.0000010163)32:0.0000010163,CUC_Lagenaria_siceraria_var_siceraria_WGS:0.0000010163)57:0.0000020288,CUC_Lemurosicyos_variegata_HS0262_WGS:0.0051986459)74:0.0128641292,CUC_Cionosicys_macranthus_RNA.0:0.0406976520)75:0.0084422347,((CUC_Cionosicys_macranthus:0.0000010163,CUC_Cionosicys_macranthus_RNA.main:0.0000010163)100:0.0277637782,(CUC_Trichosanthes_pilosa:0.0000010163,CUC_Trichosanthes_pilosa_1_RNA:0.0115288977)98:0.0138989464)49:0.0012882415)55:0.0020261671,(CUC_Bryonia_marmorata:0.0000010163,CUC_Bryonia_dioica_RNA:0.0000010163)100:0.0320670115)72:0.0036536444,(CUC_Momordica_peteri:0.0294476618,CUC_Momordica_foetida_RNA:0.0240206005)97:0.0201266905)44:0.0027273742,(CUC_Herpetospermum_pedunculosum:0.0049641783,CUC_Herpetospermum_pedunculosum_RNA:0.0022025784)100:0.0280805791)28:0.0000028578,((CUC_Dendrosicyos_socotranus:0.0000010163,CUC_Dendrosicyos_socotranus_HS5731_WGS:0.0000010163)100:0.0223672669,(CUC_Apodanthera_mathewsii_HS5725_WGS:0.0172223982,(CUC_Bambekea_racemosa_HS5726_WGS:0.0134830882,CUC_Wilbrandia_hibiscoides_1_WGS:0.0087691657)52:0.0042934203)28:0.0000010163)82:0.0096417669)65:0.0037057510,((CUC_Telfairia_pedata:0.0000010163,CUC_Telfairia_pedata_RNA:0.0000010163)100:0.0125226462,CUC_Telfairia_occidentalis_WGS:0.0046556791)100:0.0174537394)85:0.0071504599)90:0.0037807032,(CUC_Siraitia_grosvenorii_1_RNA:0.0000010163,CUC_Siraitia_grosvenorii_WGS:0.0000010163)100:0.0291975175)95:0.0082833312,(CUC_Indofevillea_khasiana:0.0000010163,CUC_Indofevillea_khasiana_RNA:0.0000010163)100:0.0279095437)88:0.0098027137,(CUC_Cyclantheropsis_parviflora:0.0035314761,CUC_Cyclantheropsis_parviflora_1_RNA:0.0038475770)100:0.0883012765)76:0.0047305734,(CUC_Gerrardanthus_macrorhizus:0.0039337857,CUC_Gerrardanthus_macrorhizus_RNA:0.0189201280)99:0.0506323810)28:0.0000025062)60:0.0066046851,(CUC_Gynostemma_burmanicum:0.0026216294,CUC_Gynostemma_microspermum_GJ058_RNA:0.0019795375)100:0.0753970581)96:0.0625388386)100:0.1388542733,ANI_Anisophyllea_purpurascens_GSK:0.0124690251)
(ANI_Anisophyllea_cinnamomoides:0.1347338805,((((BEG_Begonia_petasitifolia:0.1802099180,(COR_Coriaria_nepalensis.main:0.0032021249,(COR_Coriaria_nepalensis.0:0.0955598248,COR_Coriaria_nepalensis_RNA:0.0017111435)98:0.0048726368)100:0.1022985264)61:0.0376237311,(CRN_Corynocarpus_cribbianus:0.1142249650,CRN_Corynocarpus_laevigatus_HS5848_WGS:0.0443403757)99:0.0657689664)41:0.0068060138,(DAT_Datisca_cannabina:0.0240821076,DAT_Datisca_glomerata_leaf_RNA:0.0110991726)100:0.0794924922)35:0.0060538777,((((CUC_Actinostemma_biglandulosum:0.0010987157,CUC_Actinostemma_biglandulosum_RNA:0.0037282536)100:0.1187940490,((CUC_Gynostemma_burmanicum:0.0000009981,CUC_Gynostemma_yixingense_WGS:0.0187066822)99:0.0045655741,CUC_Gynostemma_microspermum_GJ058_RNA:0.0000009981)100:0.0626412722)79:0.0078364587,(((CUC_Cyclantheropsis_parviflora:0.0164885474,CUC_Cyclantheropsis_parviflora_1_RNA:0.0022208546)100:0.0666380239,(CUC_Fevillea_pedatifolia_GSK:0.0070733990,CUC_Siolmatra_pentaphylla_WGS:0.0531319889)100:0.0507660426)98:0.0212892731,(CUC_Gerrardanthus_macrorhizus:0.0117609903,CUC_Gerrardanthus_macrorhizus_RNA:0.0232213587)100:0.0520704630)98:0.0172901245)83:0.0133697007,(((CUC_Baijiania_yunnanensis:0.0016979410,CUC_Baijiania_yunnanensis_RNA:0.0014734692)100:0.0285534543,(CUC_Indofevillea_khasiana:0.0017187352,CUC_Indofevillea_khasiana_RNA:0.0014372953)100:0.0198373385)64:0.0015556510,((((((((((CUC_Benincasa_hispida:0.0000009981,CUC_Benincasa_hispida_RNA:0.0000009981)100:0.0246135167,((CUC_Lagenaria_siceraria_GJ113_RNA:0.0000009981,CUC_Lagenaria_siceraria_var_siceraria_WGS:0.0000009981)100:0.0164968145,(CUC_Citrullus_amarus_WGS:0.0111159166,CUC_Citrullus_lanatus_1_WGS:0.0091040323)97:0.0276479748)94:0.0030450523)59:0.0013717292,(((CUC_Cucumis_hystrix_RNA:0.0000024652,CUC_Cucumis_hystrix_WGS:0.0216053875)97:0.0241581870,CUC_Cucumis_omissus_HS5733_WGS:0.0149922662)92:0.0032028235,(CUC_Cucumis_melo_RNA:0.0000009981,CUC_Cucumis_melo_subsp_melo_WGS:0.0000009981)100:0.0157017560)100:0.0159259193)96:0.0037493685,(CUC_Cionosicys_macranthus.main:0.0000009981,CUC_Cionosicys_macranthus_RNA.main:0.0000009981)100:0.0294058084)80:0.0015341679,((CUC_Dendrosicyos_socotranus:0.0000009981,CUC_Dendrosicyos_socotranus_HS5731_WGS:0.0015905345)100:0.0198855024,(CUC_Apodanthera_mathewsii_HS5725_WGS:0.0089924217,CUC_Wilbrandia_hibiscoides_1_WGS:0.0220895044)95:0.0057989441)96:0.0083794307)94:0.0063268351,((CUC_Bryonia_marmorata:0.0102914195,CUC_Bryonia_dioica_RNA:0.0047815228)100:0.0543412070,((CUC_Cionosicys_macranthus.0:0.0038888300,CUC_Cionosicys_macranthus_RNA.0:0.0000009981)100:0.0528805384,(CUC_Trichosanthes_pilosa:0.0187802351,CUC_Trichosanthes_pilosa_1_RNA:0.0014536013)100:0.0169298263)93:0.0027207865)51:0.0043841756)43:0.0016060273,(CUC_Herpetospermum_pedunculosum:0.0015927588,CUC_Herpetospermum_pedunculosum_RNA:0.0000009981)100:0.0254952627)95:0.0054403682,(CUC_Momordica_peteri:0.0198287214,CUC_Momordica_foetida_RNA:0.0199456173)100:0.0147128427)79:0.0013098391,((CUC_Telfairia_pedata:0.0015837721,CUC_Telfairia_pedata_RNA:0.0016763978)98:0.0068546552,(CUC_Telfairia_occidentalis_RNA:0.0021404823,CUC_Telfairia_occidentalis_WGS:0.0093958723)97:0.0041656382)100:0.0176994236)93:0.0050089912,(CUC_Siraitia_grosvenorii_1_RNA:0.0000009981,CUC_Siraitia_grosvenorii_WGS:0.0015815051)100:0.0248111612)78:0.0016088364)85:0.0195095594)100:0.0927565714)45:0.0134651256,TET_Tetrameles_nudiflora:0.0960382148)
(ANI_Anisophyllea_cinnamomoides:0.0169589068,((BEG_Begonia_petasitifolia.0:0.0471607205,BEG_Begonia_petasitifolia.main:0.0315212742)100:0.1363649047,(((((COR_Coriaria_nepalensis.main:0.0000009963,COR_Coriaria_nepalensis_RNA.0:0.0000009963)100:0.0410954922,(COR_Coriaria_nepalensis.0:0.0000022575,COR_Coriaria_nepalensis_RNA.main:0.0000009963)100:0.0250475053)100:0.1193331783,((CUC_Actinostemma_biglandulosum:0.0033354659,CUC_Actinostemma_biglandulosum_RNA:0.0027103953)100:0.1185886132,(((((CUC_Baijiania_yunnanensis:0.0029191302,CUC_Baijiania_yunnanensis_RNA:0.0000009963)100:0.0064049801,((((((((((CUC_Benincasa_hispida:0.0000009963,CUC_Benincasa_hispida_RNA:0.0000009963)99:0.0193286035,((CUC_Cucumis_hystrix_RNA:0.0195480264,CUC_Cucumis_melo_RNA:0.0050891975)100:0.0826441322,CUC_Raphidiocystis_welwitschii_HS5553_WGS:0.0176110411)29:0.0013910514)35:0.0096777644,((CUC_Lagenaria_siceraria_GJ113_RNA:0.0000009963,CUC_Lagenaria_siceraria_var_siceraria_WGS:0.0000009963)100:0.0308478797,(CUC_Citrullus_amarus_WGS:0.0026179751,CUC_Citrullus_lanatus_1_WGS:0.0062876968)98:0.0201518174)43:0.0015108078)78:0.0243107903,((CUC_Bryonia_marmorata:0.0000009963,CUC_Bryonia_dioica_RNA:0.0030195590)100:0.0548640220,(CUC_Herpetospermum_pedunculosum:0.0032412085,CUC_Herpetospermum_pedunculosum_RNA:0.0029261843)100:0.0344299006)40:0.0068866640)69:0.0102039450,((CUC_Cionosicys_macranthus.main:0.0000009963,CUC_Cionosicys_macranthus_RNA.main:0.0000009963)100:0.0276232789,(CUC_Trichosanthes_pilosa:0.0079321059,CUC_Trichosanthes_pilosa_1_RNA:0.0069417163)100:0.0246354235)85:0.0148814105)56:0.0059222974,((CUC_Cionosicys_macranthus.0:0.0000009963,CUC_Cionosicys_macranthus_RNA.0:0.0000009963)100:0.0222546969,(((CUC_Dendrosicyos_socotranus:0.0000009963,CUC_Dendrosicyos_socotranus_HS5731_WGS:0.0000009963)100:0.0275624403,CUC_Apodanthera_mathewsii_HS5725_WGS:0.0000029550)47:0.0000025560,CUC_Wilbrandia_hibiscoides_1_WGS:0.0087758403)92:0.0128486267)86:0.0094719901)71:0.0184075587,(CUC_Momordica_peteri:0.0603736613,CUC_Momordica_foetida_RNA:0.0544283415)92:0.0436199602)60:0.0110932054,((CUC_Telfairia_pedata:0.0000009963,CUC_Telfairia_pedata_RNA:0.0000009963)99:0.0026204124,(CUC_Telfairia_occidentalis_RNA:0.0099103888,CUC_Telfairia_occidentalis_WGS:0.0000009963)100:0.0121905801)99:0.0179164409)60:0.0207125460,(CUC_Siraitia_grosvenorii_1_RNA:0.0000009963,CUC_Siraitia_grosvenorii_WGS:0.0058894072)98:0.0078691360)54:0.0120374935,(CUC_Indofevillea_khasiana:0.0000009963,CUC_Indofevillea_khasiana_RNA:0.0000009963)99:0.0239799268)55:0.0162017646)93:0.0797108003,(CUC_Cyclantheropsis_parviflora:0.0067257502,CUC_Cyclantheropsis_parviflora_1_RNA:0.0085024628)100:0.1086070587)100:0.1055659409,(CUC_Gerrardanthus_macrorhizus:0.0525223443,CUC_Gerrardanthus_macrorhizus_RNA:0.0301340030)98:0.0284220763)70:0.0250534827,(CUC_Gynostemma_burmanicum:0.0030863181,CUC_Gynostemma_microspermum_GJ058_RNA:0.0000027259)98:0.0869434315)53:0.0471828045)98:0.0913577002)66:0.0704179700,((CRN_Corynocarpus_cribbianus.0:0.0524913459,CRN_Corynocarpus_laevigatus_HS5848_WGS:0.0141238026)99:0.0198197966,CRN_Corynocarpus_cribbianus.main:0.0099669867)100:0.1407395760)91:0.0363411080,((DAT_Datisca_cannabina:0.0518854870,(DAT_Datisca_glomerata_leaf_RNA:0.0000009963,DAT_Datisca_glomerata_WGS:0.0000009963)88:0.0010205051)100:0.1185458367,TET_Tetrameles_nudiflora:0.1042107707)88:0.0345373243)89:0.0535246359)100:0.0920682868,ANI_Anisophyllea_purpurascens_GSK:0.0455965767)
(ANI_Anisophyllea_cinnamomoides:0.0317723979,(((BEG_Begonia_petasitifolia:0.2239389428,(DAT_Datisca_cannabina:0.0328404065,(DAT_Datisca_glomerata_leaf_RNA:0.0000010061,DAT_Datisca_glomerata_WGS:0.0000010061)100:0.0220519196)100:0.0795097742)96:0.0187407922,TET_Tetrameles_nudiflora:0.1458885402)96:0.0284553270,((COR_Coriaria_nepalensis:0.1881040773,CRN_Corynocarpus_cribbianus:0.1208632902)99:0.0591955767,((CUC_Actinostemma_biglandulosum:0.0000010061,CUC_Actinostemma_biglandulosum_RNA:0.0000010061)100:0.0744670235,((((((CUC_Baijiania_yunnanensis:0.0000025352,CUC_Baijiania_yunnanensis_RNA:0.0000024243)100:0.0594376603,((CUC_Gynostemma_microspermum_GJ058_RNA:0.0000025289,CUC_Indofevillea_khasiana_RNA:0.0418284052)36:0.0176781327,CUC_Momordica_foetida_RNA:0.0608259737)32:0.0010476678)34:0.0113096145,((((((((CUC_Benincasa_hispida:0.0057786763,CUC_Benincasa_hispida_RNA:0.0000010061)84:0.0402919399,(CUC_Lagenaria_siceraria_GJ113_RNA:0.0000025275,CUC_Lagenaria_siceraria_var_siceraria_WGS:0.0294268175)100:0.0244186177)68:0.0191827317,((CUC_Citrullus_amarus_WGS:0.0040881954,CUC_Citrullus_lanatus_1_WGS:0.0202239630)100:0.0455017113,CUC_Raphidiocystis_welwitschii_HS5553_WGS:0.0536264545)88:0.0051066035)27:0.0017257234,(((CUC_Cucumis_hystrix_RNA:0.0000025137,CUC_Cucumis_hystrix_WGS:0.0000027967)100:0.0180552667,(CUC_Cucumis_melo_RNA:0.0000021108,CUC_Cucumis_melo_subsp_melo_WGS:0.0010335305)100:0.0175419478)98:0.0042400990,CUC_Cucumis_omissus_HS5733_WGS:0.0245631637)100:0.0224752544)37:0.0149612342,CUC_Cucurbita_digitata_GSK:0.0587587804)22:0.0016123477,(((CUC_Bryonia_marmorata:0.0031491650,CUC_Bryonia_dioica_RNA:0.0016091436)100:0.0743524977,(CUC_Cionosicys_macranthus:0.0024533727,CUC_Cionosicys_macranthus_RNA:0.0000027253)100:0.0323929331)47:0.0129350610,(((CUC_Dendrosicyos_socotranus:0.0023148309,CUC_Dendrosicyos_socotranus_HS5731_WGS:0.0027380345)100:0.0276866198,CUC_Wilbrandia_hibiscoides_1_WGS:0.0480737322)56:0.0070942974,CUC_Bambekea_racemosa_HS5726_WGS:0.0240112490)56:0.0117496954)21:0.0009484844)52:0.0015854078,((CUC_Herpetospermum_pedunculosum:0.0000010061,CUC_Herpetospermum_pedunculosum_RNA:0.0000010061)100:0.0247527765,((CUC_Trichosanthes_pilosa:0.0148178977,CUC_Trichosanthes_pilosa_1_RNA.main:0.0079400331)100:0.0158531016,CUC_Trichosanthes_pilosa_1_RNA.0:0.0411312247)100:0.0190425553)100:0.0180963113)69:0.0189645235,(CUC_Telfairia_pedata:0.0031968779,CUC_Telfairia_pedata_RNA:0.0028304915)100:0.0550352083)67:0.0128622215)38:0.0024432477,((CUC_Indofevillea_khasiana:0.0281239815,(CUC_Siraitia_grosvenorii_1_RNA:0.0169644992,CUC_Siraitia_grosvenorii_WGS:0.0000027868)100:0.0385811961)46:0.0019532251,CUC_Momordica_peteri:0.0639037018)44:0.0209285244)81:0.0289075238,(CUC_Gynostemma_burmanicum:0.0090166895,CUC_Gynostemma_yixingense_WGS:0.0103848333)99:0.0407190068)91:0.0025911625,(((CUC_Cyclantheropsis_parviflora:0.0000010061,CUC_Cyclantheropsis_parviflora_1_RNA:0.0065630046)100:0.0981021574,CUC_Fevillea_pedatifolia_GSK:0.0576223972)98:0.0274385614,(CUC_Gerrardanthus_macrorhizus:0.0326606925,CUC_Gerrardanthus_macrorhizus_RNA:0.0263572552)100:0.0750004261)96:0.0122908809)73:0.0096545338)100:0.1559208816)97:0.0276753227)100:0.1887008655,ANI_Anisophyllea_purpurascens_GSK:0.0119204492)
(BEG_Begonia_petasitifolia:0.1749243270,((((COR_Coriaria_nepalensis:0.0196749690,COR_Coriaria_nepalensis_RNA:0.0000024031)100:0.1858459386,(((((((CUC_Baijiania_yunnanensis:0.0049907976,(CUC_Indofevillea_khasiana:0.0446212335,CUC_Baijiania_yunnanensis_HS2656_GSK:0.0117625917)90:0.0240284803)47:0.0000010010,CUC_Baijiania_yunnanensis_RNA:0.0110269385)78:0.0042914813,((((((((((CUC_Bryonia_marmorata:0.0098998228,CUC_Bryonia_dioica_RNA:0.0000023682)100:0.0466934684,CUC_Herpetospermum_pedunculosum_RNA:0.0193421606)10:0.0000021010,((CUC_Dendrosicyos_socotranus:0.0130928530,((((CUC_Benincasa_hispida_RNA:0.0107256526,((((CUC_Cucumis_hystrix_RNA:0.0000021099,CUC_Cucumis_hystrix_WGS:0.0204339002)83:0.0130760645,(CUC_Cucumis_melo_RNA:0.0266000038,CUC_Cucumis_melo_subsp_melo_WGS:0.0000010010)47:0.0000021212)84:0.0085808779,CUC_Cucumis_omissus_HS5733_WGS:0.0380424522)95:0.0227261715,(CUC_Citrullus_amarus_WGS:0.0030666258,CUC_Citrullus_lanatus_1_WGS:0.0030341531)99:0.0129137854)66:0.0000021058)91:0.0032079902,(CUC_Lagenaria_siceraria_GJ113_RNA:0.0000026624,CUC_Lagenaria_siceraria_var_siceraria_WGS:0.0022328248)99:0.0114742775)94:0.0173193854,CUC_Cionosicys_macranthus_RNA.main:0.0151223715)76:0.0086873289,(CUC_Apodanthera_mathewsii_HS5725_WGS:0.0000027283,(CUC_Dendrosicyos_socotranus_HS5731_WGS:0.0344139777,CUC_Wilbrandia_hibiscoides_1_WGS:0.0512160372)82:0.0159290702)78:0.0330584497)35:0.0047273126)18:0.0000022706,CUC_Bambekea_racemosa_HS5726_WGS:0.0000010010)22:0.0000025842)37:0.0026944059,(CUC_Cionosicys_macranthus:0.0000024193,CUC_Cionosicys_macranthus_RNA.0:0.0000022726)100:0.0224117378)9:0.0000020588,((CUC_Telfairia_occidentalis_RNA:0.0000010010,CUC_Telfairia_occidentalis_WGS:0.0000010010)98:0.0062459798,CUC_Telfairia_pedata_RNA:0.0023528189)100:0.0249459248)16:0.0000025775,CUC_Herpetospermum_pedunculosum:0.0156178126)39:0.0038532140,(CUC_Momordica_peteri:0.0279472431,(CUC_Momordica_foetida_GSK:0.0043576557,CUC_Momordica_foetida_RNA:0.0000021744)98:0.0197917468)87:0.0194642271)62:0.0137914510,CUC_Siraitia_grosvenorii_WGS:0.0327059463)66:0.0009748461,CUC_Indofevillea_khasiana_RNA:0.0185880178)49:0.0024726605,CUC_Trichosanthes_pilosa_1_RNA:0.0065779722)68:0.0059660121)87:0.0160729351,CUC_Gynostemma_microspermum_GJ058_RNA:0.0945412314)49:0.0048101411,CUC_Actinostemma_biglandulosum_RNA:0.0667784872)50:0.0125606656,(CUC_Fevillea_pedatifolia_GSK:0.0231739966,CUC_Cyclantheropsis_parviflora_1_RNA:0.0633668227)85:0.0231125154)40:0.0101134630,CUC_Gerrardanthus_macrorhizus_RNA:0.0526233626)98:0.0646900466)75:0.0247762682,ANI_Anisophyllea_purpurascens_GSK:0.1386960792)80:0.0340939484,(DAT_Datisca_cannabina:0.0761448038,DAT_Datisca_glomerata_leaf_RNA:0.0036148099)99:0.0733601959)62:0.0076814936,(CRN_Corynocarpus_cribbianus:0.0668734710,TET_Tetrameles_nudiflora:0.0000025248)75:0.0598823474)
(ANI_Anisophyllea_cinnamomoides:0.0207440574,(((((BEG_Begonia_petasitifolia:0.1296154274,(DAT_Datisca_cannabina:0.0161186755,DAT_Datisca_glomerata_leaf_RNA:0.0050987093)100:0.1018470835)93:0.0306461207,(COR_Coriaria_nepalensis:0.0000010014,COR_Coriaria_nepalensis_RNA:0.0000010014)100:0.1447357584)36:0.0097780452,TET_Tetrameles_nudiflora:0.1066235978)38:0.0090532401,(CRN_Corynocarpus_cribbianus:0.4255648279,((CUC_Actinostemma_biglandulosum:0.0037688665,CUC_Actinostemma_biglandulosum_RNA:0.0016072788)100:0.0589604947,(((((CUC_Baijiania_yunnanensis:0.0000010014,CUC_Baijiania_yunnanensis_RNA:0.0000010014)100:0.0320761230,(CUC_Indofevillea_khasiana:0.0031447505,CUC_Indofevillea_khasiana_RNA:0.0046860982)100:0.0163554915)74:0.0025571918,(((((((((CUC_Benincasa_hispida:0.0113995305,CUC_Benincasa_hispida_RNA:0.0000010014)100:0.0247934398,(CUC_Lagenaria_siceraria_GJ113_RNA:0.0000010014,CUC_Lagenaria_siceraria_var_siceraria_WGS:0.0000010014)100:0.0093832606)79:0.0022160129,(CUC_Cucumis_hystrix_RNA:0.0146239453,(CUC_Cucumis_melo_RNA:0.0037693485,CUC_Cucumis_melo_subsp_melo_WGS:0.0028220061)99:0.0091492598)100:0.0227201880)46:0.0000025291,((CUC_Citrullus_amarus_WGS:0.0000010014,CUC_Citrullus_lanatus_1_WGS:0.0000010014)99:0.0182028129,CUC_Cucumis_omissus_HS5733_WGS:0.0039871700)68:0.0033727223)100:0.0242058672,((CUC_Cionosicys_macranthus:0.0000010014,CUC_Cionosicys_macranthus_RNA:0.0000010014)100:0.0212587956,((CUC_Dendrosicyos_socotranus:0.0143759009,(CUC_Apodanthera_mathewsii_HS5725_WGS:0.0084444192,CUC_Wilbrandia_hibiscoides_1_WGS:0.0115546409)100:0.0027718073)98:0.0059040723,CUC_Bambekea_racemosa_HS5726_WGS:0.0107300992)92:0.0053031645)77:0.0013939685)90:0.0059961049,(CUC_Bryonia_marmorata:0.0451031107,((CUC_Herpetospermum_pedunculosum:0.0000010014,CUC_Herpetospermum_pedunculosum_RNA:0.0028603644)100:0.0459557821,(CUC_Trichosanthes_pilosa:0.0000010014,CUC_Trichosanthes_pilosa_1_RNA:0.0065839333)99:0.0114713396)98:0.0081787353)98:0.0113430022)89:0.0127082490,((CUC_Telfairia_pedata:0.0000010014,CUC_Telfairia_pedata_RNA:0.0000010014)100:0.0157467657,CUC_Telfairia_occidentalis_WGS:0.0080211961)100:0.0325401714)89:0.0092198637,(CUC_Momordica_peteri:0.0367682831,(CUC_Momordica_foetida_GSK:0.0036876972,CUC_Momordica_foetida_RNA:0.0003080878)92:0.0082490361)99:0.0195133884)65:0.0032670622,(CUC_Siraitia_grosvenorii_1_RNA:0.0000010014,CUC_Siraitia_grosvenorii_WGS:0.0028672156)100:0.0284178191)76:0.0043504224)96:0.0243582125,(((CUC_Cyclantheropsis_parviflora:0.0067956601,CUC_Cyclantheropsis_parviflora_1_RNA:0.0013124499)100:0.0589997350,CUC_Siolmatra_pentaphylla_WGS:0.0640551969)66:0.0137988426,(CUC_Gerrardanthus_macrorhizus:0.0075114588,CUC_Gerrardanthus_macrorhizus_RNA:0.0188329063)100:0.0492389510)53:0.0057334136)23:0.0000023816,(CUC_Gynostemma_burmanicum:0.0255173723,CUC_Gynostemma_yixingense_WGS:0.0089828989)99:0.0538770710)56:0.0113125148)95:0.0602779029)73:0.0309120450)69:0.0688455652,CRN_Corynocarpus_laevigatus_HS5848_WGS:0.1916303547)99:0.0940585527,ANI_Anisophyllea_purpurascens_GSK:0.0167591321)
(ANI_Anisophyllea_cinnamomoides:0.0326679910,((((BEG_Begonia_petasitifolia:0.1602871485,TET_Tetrameles_nudiflora:0.1516661675)85:0.0103507764,((DAT_Datisca_cannabina:0.0317596573,DAT_Datisca_glomerata_WGS:0.0000010000)100:0.0296869811,DAT_Datisca_glomerata_leaf_RNA:0.0097579309)99:0.0568967963)92:0.0254602800,((((CUC_Actinostemma_biglandulosum:0.0045055462,CUC_Actinostemma_biglandulosum_RNA:0.0000023219)100:0.0700213717,(CUC_Gynostemma_burmanicum:0.0000021943,CUC_Gynostemma_microspermum_GJ058_RNA:0.0000021277)100:0.0501475971)43:0.0000020691,((CUC_Baijiania_yunnanensis:0.0047697735,CUC_Baijiania_yunnanensis_RNA:0.0021425311)100:0.0294084507,((((((((((CUC_Benincasa_hispida:0.0047971007,CUC_Benincasa_hispida_RNA:0.0000010000)100:0.0218481091,(((CUC_Cucumis_hystrix_RNA:0.0000023140,CUC_Cucumis_hystrix_WGS:0.0108843674)78:0.0178640854,(CUC_Cucumis_melo_RNA:0.0000027622,CUC_Cucumis_melo_subsp_melo_WGS:0.0000010000)100:0.0142315327)76:0.0092495000,CUC_Cucumis_omissus_HS5733_WGS:0.0164089544)94:0.0084060334)93:0.0066410990,(CUC_Citrullus_amarus_WGS:0.0000010000,CUC_Citrullus_lanatus_1_WGS:0.0000010000)100:0.0162122918)85:0.0019364994,(CUC_Lagenaria_siceraria_GJ113_RNA:0.0000029614,CUC_Lagenaria_siceraria_var_siceraria_WGS:0.0000010000)69:0.0100541271)98:0.0094712367,(CUC_Cionosicys_macranthus:0.0185240193,CUC_Cionosicys_macranthus_RNA.main:0.0113226345)60:0.0119617181)56:0.0033151155,(((CUC_Dendrosicyos_socotranus:0.0137098495,CUC_Apodanthera_mathewsii_HS5725_WGS:0.0072219869)97:0.0062797247,CUC_Wilbrandia_hibiscoides_1_WGS:0.0104313541)56:0.0000024313,CUC_Bambekea_racemosa_HS5726_WGS:0.0161885927)93:0.0062013447)45:0.0017126287,(((CUC_Bryonia_marmorata:0.0000010000,CUC_Bryonia_dioica_RNA:0.0000010000)100:0.0390214485,(CUC_Herpetospermum_pedunculosum:0.0000010000,CUC_Herpetospermum_pedunculosum_RNA:0.0000010000)100:0.0292953944)48:0.0054025546,((CUC_Trichosanthes_pilosa:0.0089904826,CUC_Trichosanthes_pilosa_1_RNA:0.0072970608)100:0.0144639455,CUC_Cionosicys_macranthus_RNA.0:0.0367046671)50:0.0052002451)31:0.0000029651)85:0.0020581048,((CUC_Telfairia_pedata:0.0000010000,CUC_Telfairia_pedata_RNA:0.0000010000)99:0.0070154279,(CUC_Telfairia_occidentalis_RNA:0.0000025585,CUC_Telfairia_occidentalis_WGS:0.0039079099)99:0.0069667488)100:0.0173467713)88:0.0079726631,((CUC_Momordica_peteri:0.0458036660,(CUC_Momordica_foetida_GSK:0.0131506908,CUC_Momordica_foetida_RNA:0.0063377417)98:0.0151180962)93:0.0132766770,(CUC_Siraitia_grosvenorii_1_RNA:0.0035922003,CUC_Siraitia_grosvenorii_WGS:0.0054586048)100:0.0206376695)68:0.0016077515)41:0.0031068071,(CUC_Indofevillea_khasiana:0.0068492240,CUC_Indofevillea_khasiana_RNA:0.0036805391)100:0.0164525150)82:0.0041534474)94:0.0186038035)86:0.0118970850,(((CUC_Cyclantheropsis_parviflora:0.0041883017,CUC_Cyclantheropsis_parviflora_1_RNA:0.0172637930)100:0.0496330027,CUC_Gerrardanthus_macrorhizus:0.0510460950)99:0.0092826039,CUC_Fevillea_pedatifolia_GSK:0.0362878974)100:0.0342813147)100:0.0872227825)81:0.0050040070,((COR_Coriaria_nepalensis:0.0000010000,COR_Coriaria_nepalensis_RNA:0.0000010000)100:0.1188051229,(CRN_Corynocarpus_cribbianus:0.0000010000,CRN_Corynocarpus_laevigatus_HS5848_WGS:0.0000010000)100:0.0891639382)97:0.0285747518)100:0.1390822386,ANI_Anisophyllea_purpurascens_GSK:0.0072003941)
(ANI_Anisophyllea_cinnamomoides:0.1291806284,((BEG_Begonia_petasitifolia:0.1244593504,((DAT_Datisca_cannabina:0.0221273274,DAT_Datisca_glomerata_leaf_RNA:0.0181054063)100:0.0718453969,TET_Tetrameles_nudiflora:0.0581192185)65:0.0143616440)60:0.0069835270,((COR_Coriaria_nepalensis:0.0000010000,COR_Coriaria_nepalensis_RNA:0.0000010000)100:0.0879191041,CRN_Corynocarpus_cribbianus:0.1019661397)65:0.0095648592)54:0.0057176571,((((CUC_Actinostemma_biglandulosum:0.0000010000,CUC_Actinostemma_biglandulosum_RNA:0.0000010000)100:0.0767703626,((CUC_Cyclantheropsis_parviflora:0.0068060167,CUC_Cyclantheropsis_parviflora_1_RNA:0.0099627942)100:0.0540261818,(CUC_Gerrardanthus_macrorhizus:0.0137412800,CUC_Gerrardanthus_macrorhizus_RNA:0.0147914113)100:0.0457927185)95:0.0147487339)86:0.0076925190,(CUC_Gynostemma_burmanicum:0.0000010000,CUC_Gynostemma_microspermum_GJ058_RNA:0.0042861530)100:0.0495997611)74:0.0045170162,((CUC_Baijiania_yunnanensis:0.0000010000,CUC_Baijiania_yunnanensis_RNA:0.0022229025)100:0.0151258200,((((((((((((CUC_Benincasa_hispida:0.0000010000,CUC_Benincasa_hispida_RNA:0.0033226237)100:0.0202309071,((CUC_Cucumis_hystrix_RNA:0.0082465104,(CUC_Cucumis_melo_RNA:0.0016874351,CUC_Cucumis_melo_subsp_melo_WGS:0.0040811433)100:0.0200113259)95:0.0036017280,CUC_Cucumis_omissus_HS5733_WGS:0.0071865874)100:0.0163571581)41:0.0000022824,(CUC_Lagenaria_siceraria_GJ113_RNA:0.0000010000,CUC_Lagenaria_siceraria_var_siceraria_WGS:0.0000010000)100:0.0150230690)69:0.0018867261,(CUC_Citrullus_amarus_WGS:0.0000010000,CUC_Citrullus_lanatus_1_WGS:0.0035507318)98:0.0070166288)98:0.0115567425,(CUC_Cionosicys_macranthus:0.0000010000,CUC_Cionosicys_macranthus_RNA:0.0017384324)100:0.0277444077)97:0.0083622738,(((CUC_Dendrosicyos_socotranus:0.0000010000,CUC_Dendrosicyos_socotranus_HS5731_WGS:0.0000010000)100:0.0157957212,(CUC_Apodanthera_mathewsii_HS5725_WGS:0.0107004911,CUC_Wilbrandia_hibiscoides_1_WGS:0.0080117367)74:0.0040635128)96:0.0085092146,CUC_Bambekea_racemosa_HS5726_WGS:0.0164178555)62:0.0000022515)98:0.0075953820,(CUC_Trichosanthes_pilosa:0.0000010000,CUC_Trichosanthes_pilosa_1_RNA:0.0068950362)98:0.0141344735)72:0.0030990221,(CUC_Bryonia_marmorata:0.0054352463,CUC_Bryonia_dioica_RNA:0.0134797151)100:0.0438836739)66:0.0016221550,(CUC_Herpetospermum_pedunculosum:0.0000010000,CUC_Herpetospermum_pedunculosum_RNA:0.0018826387)100:0.0257714191)95:0.0066982430,(CUC_Telfairia_pedata:0.0021063819,CUC_Telfairia_pedata_RNA:0.0023110388)100:0.0433447416)91:0.0050012090,((CUC_Momordica_peteri:0.0158065164,CUC_Momordica_foetida_RNA:0.0170138281)100:0.0264244826,CUC_Siraitia_grosvenorii_WGS:0.0320955589)73:0.0041625443)98:0.0095136801,(CUC_Indofevillea_khasiana:0.0000010000,CUC_Indofevillea_khasiana_RNA:0.0000010000)100:0.0189264315)94:0.0048922580)97:0.0165797038)100:0.0809909265)
(ANI_Anisophyllea_cinnamomoides:0.0552519734,(((BEG_Begonia_petasitifolia:0.2403444418,((DAT_Datisca_cannabina:0.0394018357,DAT_Datisca_glomerata_leaf_RNA:0.0292601724)100:0.1003740163,TET_Tetrameles_nudiflora:0.1162116076)76:0.0204984233)54:0.0080505598,((CUC_Actinostemma_biglandulosum:0.0048123978,CUC_Actinostemma_biglandulosum_RNA:0.0080142242)100:0.0982635584,(((((CUC_Baijiania_yunnanensis:0.0000010007,CUC_Baijiania_yunnanensis_RNA:0.0014608480)100:0.0463099202,(CUC_Indofevillea_khasiana:0.0000010007,CUC_Indofevillea_khasiana_RNA:0.0000010007)100:0.0224103933)85:0.0030004003,((((((((CUC_Benincasa_hispida:0.0000010007,CUC_Benincasa_hispida_RNA:0.0000010007)100:0.0248332901,((((CUC_Cucumis_hystrix_RNA:0.0134350080,CUC_Cucumis_omissus_HS5733_WGS:0.0206989443)82:0.0033082824,(CUC_Cucumis_melo_RNA:0.0000010007,CUC_Cucumis_melo_subsp_melo_WGS:0.0000010007)100:0.0104993315)100:0.0273611055,(CUC_Lemurosicyos_variegata_HS0262_WGS:0.0311043180,CUC_Raphidiocystis_welwitschii_HS5553_WGS:0.0282141455)94:0.0109337569)34:0.0044997178,((CUC_Lagenaria_siceraria_GJ113_RNA:0.0000010007,CUC_Lagenaria_siceraria_var_siceraria_WGS:0.0000010007)100:0.0168101815,(CUC_Citrullus_amarus_WGS:0.0000010007,CUC_Citrullus_lanatus_1_WGS:0.0060868995)100:0.0238884440)58:0.0072006777)25:0.0029009384)90:0.0118508653,(CUC_Cionosicys_macranthus:0.0000010007,CUC_Cionosicys_macranthus_RNA:0.0000010007)100:0.0304730085)95:0.0077809089,((CUC_Dendrosicyos_socotranus:0.0243752449,(CUC_Apodanthera_mathewsii_HS5725_WGS:0.0162216704,CUC_Wilbrandia_hibiscoides_1_WGS:0.0085186826)99:0.0030187347)99:0.0086070091,CUC_Bambekea_racemosa_HS5726_WGS:0.0135370010)100:0.0131486201)100:0.0180845399,(((CUC_Bryonia_marmorata:0.0019560241,CUC_Bryonia_dioica_RNA:0.0030143301)100:0.0652961923,(CUC_Trichosanthes_pilosa:0.0048127423,CUC_Trichosanthes_pilosa_1_RNA:0.0065228649)98:0.0195671858)94:0.0073158201,(CUC_Herpetospermum_pedunculosum:0.0019404926,CUC_Herpetospermum_pedunculosum_RNA:0.0042406812)100:0.0330572418)93:0.0103280271)97:0.0092840129,((CUC_Telfairia_pedata:0.0000010007,CUC_Telfairia_pedata_RNA:0.0011869853)99:0.0038286368,CUC_Telfairia_occidentalis_WGS:0.0041172733)100:0.0329797124)94:0.0058677039,(CUC_Momordica_peteri:0.0527613260,CUC_Momordica_foetida_RNA:0.0371093846)100:0.0411522339)100:0.0221821570,CUC_Siraitia_grosvenorii_WGS:0.0266529005)81:0.0194023160)100:0.0440965396,((CUC_Cyclantheropsis_parviflora:0.0045779875,CUC_Cyclantheropsis_parviflora_1_RNA:0.0079481039)100:0.1379863198,CUC_Gerrardanthus_macrorhizus:0.0625486431)89:0.0143516878)67:0.0079252864,((CUC_Gynostemma_burmanicum:0.0027535642,CUC_Gynostemma_microspermum_GJ058_RNA:0.0044132913)98:0.0050188145,CUC_Gynostemma_yixingense_WGS:0.0137886949)100:0.0540336254)86:0.0117568911)100:0.0749461536)55:0.0066489676,(COR_Coriaria_nepalensis:0.1711211648,CRN_Corynocarpus_cribbianus:0.1285364750)87:0.0350170497)100:0.1171505508,ANI_Anisophyllea_purpurascens_GSK:0.2012121192)
(BEG_Begonia_petasitifolia:0.0610162879,((((COR_Coriaria_nepalensis:0.0172515565,COR_Coriaria_nepalensis_RNA:0.0000010000)100:0.1319887141,CRN_Corynocarpus_laevigatus_HS5848_WGS:0.0535590331)39:0.0147157164,((((((CUC_Baijiania_yunnanensis:0.0000010000,CUC_Baijiania_yunnanensis_RNA:0.0045278561)97:0.0130798288,((((((((CUC_Bryonia_marmorata:0.0000010000,CUC_Bryonia_dioica_RNA:0.0000010000)100:0.0433827682,(CUC_Herpetospermum_pedunculosum:0.0000010000,CUC_Herpetospermum_pedunculosum_RNA:0.0049456253)99:0.0102497823)88:0.0027328816,(((CUC_Dendrosicyos_socotranus:0.0205984029,CUC_Apodanthera_mathewsii_HS5725_WGS:0.0124065727)91:0.0045848609,CUC_Wilbrandia_hibiscoides_1_WGS:0.0099498798)98:0.0172552371,CUC_Bambekea_racemosa_HS5726_WGS:0.0040950853)100:0.0170139167)78:0.0022722816,((CUC_Benincasa_hispida_RNA.0:0.0162096550,((CUC_Benincasa_hispida_RNA.main:0.0229138807,CUC_Raphidiocystis_welwitschii_HS5553_WGS:0.0201657714)93:0.0113554810,(CUC_Lagenaria_siceraria_GJ113_RNA:0.0000010000,CUC_Lagenaria_siceraria_var_siceraria_WGS:0.0000010000)100:0.0128141037)67:0.0021881793)48:0.0001138967,(((CUC_Cucumis_hystrix_RNA:0.0000010000,CUC_Cucumis_hystrix_WGS:0.0000010000)99:0.0126052289,(CUC_Cucumis_melo_RNA:0.0000010000,CUC_Cucumis_melo_subsp_melo_WGS:0.0000010000)100:0.0210398834)100:0.0242916174,(CUC_Citrullus_amarus_WGS:0.0000010000,CUC_Citrullus_lanatus_1_WGS:0.0050181693)100:0.0183936109)73:0.0022724911)100:0.0154751315)90:0.0053224784,((CUC_Cionosicys_macranthus:0.0024937343,CUC_Cionosicys_macranthus_RNA:0.0000010000)100:0.0285951702,CUC_Trichosanthes_pilosa_1_RNA:0.0297612867)97:0.0135502563)97:0.0103192187,(((CUC_Telfairia_pedata:0.0000010000,CUC_Telfairia_pedata_RNA:0.0126657815)54:0.0000021873,CUC_Telfairia_occidentalis_WGS:0.0000010000)57:0.0000020308,CUC_Telfairia_occidentalis_RNA:0.0127803913)100:0.0183781500)86:0.0025437852,(CUC_Momordica_peteri:0.0235694713,CUC_Momordica_foetida_RNA:0.0107650236)99:0.0209939943)87:0.0052853946,(CUC_Siraitia_grosvenorii_1_RNA:0.0000010000,CUC_Siraitia_grosvenorii_WGS:0.0075449706)88:0.0046727684)71:0.0052431528)91:0.0018349517,(CUC_Indofevillea_khasiana:0.0000010000,CUC_Indofevillea_khasiana_RNA:0.0070786760)98:0.0145864908)98:0.0201814736,(((CUC_Cyclantheropsis_parviflora:0.0000010000,CUC_Cyclantheropsis_parviflora_1_RNA:0.0000010000)100:0.0838477662,CUC_Gerrardanthus_macrorhizus_RNA:0.0533508472)73:0.0040213185,(((CUC_Gynostemma_burmanicum:0.0270095529,CUC_Gynostemma_microspermum_GJ058_RNA:0.0000010000)99:0.0093180384,CUC_Gynostemma_yixingense_WGS:0.0104148440)100:0.1042749805,CUC_Actinostemma_biglandulosum_RNA:0.0753775163)74:0.0076508422)72:0.0008751124)100:0.0808690627,TET_Tetrameles_nudiflora:0.0505059570)65:0.0186533210,DAT_Datisca_glomerata_leaf_RNA:0.0996514917)23:0.0000021209)46:0.0364865180,CRN_Corynocarpus_cribbianus:0.0824618158)100:0.1555343140,BEG_Begonia_coptidifolia_WGS:0.0091538791)
(ANI_Anisophyllea_cinnamomoides:0.0188928312,(((BEG_Begonia_petasitifolia:0.1319993056,((DAT_Datisca_cannabina:0.0206527278,DAT_Datisca_glomerata_leaf_RNA:0.0400323513)100:0.0433107839,TET_Tetrameles_nudiflora:0.1340083497)35:0.0117853702)77:0.0295007076,((CUC_Actinostemma_biglandulosum:0.0021447973,CUC_Actinostemma_biglandulosum_RNA:0.0000026073)100:0.0550784243,(((((CUC_Baijiania_yunnanensis:0.0023590577,CUC_Baijiania_yunnanensis_RNA:0.0025074123)100:0.0269321759,(((((((((CUC_Benincasa_hispida:0.0000010004,CUC_Trichosanthes_pilosa:0.0614949897)71:0.0405587216,CUC_Benincasa_hispida_RNA:0.0000010004)69:0.0080272003,((((CUC_Cucumis_hystrix_RNA:0.0115458712,(CUC_Cucumis_melo_RNA:0.0000010004,CUC_Cucumis_melo_subsp_melo_WGS:0.0000010004)100:0.0054344972)97:0.0060935376,CUC_Cucumis_omissus_HS5733_WGS:0.0150717473)89:0.0077798114,(CUC_Lagenaria_siceraria_GJ113_RNA:0.0000010004,CUC_Lagenaria_siceraria_var_siceraria_WGS:0.0000010004)100:0.0174348623)48:0.0025655296,CUC_Lemurosicyos_variegata_HS0262_WGS:0.0121513349)34:0.0000024279)34:0.0017323874,(CUC_Citrullus_amarus_WGS:0.0039455693,CUC_Citrullus_lanatus_1_WGS:0.0000010004)100:0.0170874685)70:0.0072487947,((CUC_Dendrosicyos_socotranus:0.0056968049,CUC_Bambekea_racemosa_HS5726_WGS:0.0110232541)72:0.0035524215,(CUC_Apodanthera_mathewsii_HS5725_WGS:0.0102833109,CUC_Wilbrandia_hibiscoides_1_WGS:0.0107055171)67:0.0000010005)94:0.0069008289)43:0.0016067861,(((CUC_Bryonia_marmorata:0.0387447590,CUC_Bryonia_dioica_RNA:0.0000010004)100:0.0214862489,(CUC_Herpetospermum_pedunculosum:0.0211239493,CUC_Herpetospermum_pedunculosum_RNA:0.0000010004)72:0.0136736364)39:0.0035262830,((CUC_Cionosicys_macranthus:0.0021834930,CUC_Cionosicys_macranthus_RNA:0.0000010004)100:0.0290953716,CUC_Trichosanthes_pilosa_1_RNA:0.0150840583)71:0.0005237224)21:0.0000026114)92:0.0080444334,((CUC_Telfairia_pedata:0.0227156240,CUC_Telfairia_pedata_RNA:0.0000010004)100:0.0064970324,(CUC_Telfairia_occidentalis_RNA:0.0044023502,CUC_Telfairia_occidentalis_WGS:0.0030520962)100:0.0133280802)100:0.0328789559)92:0.0038461826,(CUC_Momordica_peteri:0.0278595012,CUC_Momordica_foetida_RNA:0.0079541455)100:0.0279432674)96:0.0056033857,(CUC_Siraitia_grosvenorii_1_RNA:0.0112162709,CUC_Siraitia_grosvenorii_WGS:0.0000010004)100:0.0234777252)92:0.0068815504)75:0.0018977867,(CUC_Indofevillea_khasiana:0.0189420749,CUC_Indofevillea_khasiana_RNA:0.0000010004)100:0.0207347054)100:0.0298962162,(((CUC_Cyclantheropsis_parviflora:0.0038991196,CUC_Cyclantheropsis_parviflora_1_RNA:0.0000010004)100:0.0585738991,(CUC_Gerrardanthus_macrorhizus:0.0721661135,CUC_Gerrardanthus_macrorhizus_RNA:0.0308780025)98:0.0274918073)87:0.0023788124,CUC_Fevillea_pedatifolia_GSK:0.0231166963)93:0.0124833435)83:0.0080900694,((CUC_Gynostemma_burmanicum:0.0293607469,CUC_Gynostemma_microspermum_GJ058_RNA:0.0035746007)96:0.0028168229,CUC_Gynostemma_yixingense_WGS:0.0048215359)100:0.0521209791)65:0.0000021564)100:0.0955624493)35:0.0060306280,((COR_Coriaria_nepalensis:0.0016721040,COR_Coriaria_nepalensis_RNA:0.0000010004)100:0.1323619941,CRN_Corynocarpus_cribbianus:0.0761542860)47:0.0174758350)100:0.1028063265,ANI_Anisophyllea_purpurascens_GSK:0.0039698638)
(ANI_Anisophyllea_cinnamomoides:0.0825913646,(((BEG_Begonia_petasitifolia.0:0.0239439504,(BEG_Begonia_petasitifolia.main:0.0252475546,BEG_Begonia_coptidifolia_WGS:0.0603414516)79:0.0000025461)100:0.1442611228,(CRN_Corynocarpus_cribbianus.0:0.0501888719,(CRN_Corynocarpus_cribbianus.main:0.0000010000,CRN_Corynocarpus_laevigatus_HS5848_WGS:0.0000010000)99:0.0186122098)76:0.0170312985)52:0.0178378472,(TET_Tetrameles_nudiflora.0:0.1720125843,TET_Tetrameles_nudiflora.main:0.0867117718)48:0.0237901593)46:0.0051585546,(((COR_Coriaria_nepalensis:0.0139208901,COR_Coriaria_nepalensis_RNA:0.0000023474)100:0.1149902151,(((((CUC_Actinostemma_biglandulosum:0.0000010000,CUC_Actinostemma_biglandulosum_RNA:0.0000010000)100:0.0476143926,CUC_Siolmatra_pentaphylla_WGS:0.0562146207)89:0.0154000819,((CUC_Cyclantheropsis_parviflora:0.0046095317,CUC_Cyclantheropsis_parviflora_1_RNA:0.0000028235)100:0.0561004313,CUC_Fevillea_pedatifolia_GSK:0.0440562273)47:0.0145607818)46:0.0075303389,((((CUC_Baijiania_yunnanensis:0.0000010000,CUC_Baijiania_yunnanensis_RNA:0.0000010000)99:0.0233434962,((((((CUC_Benincasa_hispida:0.0000010000,CUC_Benincasa_hispida_RNA:0.0000010000)100:0.0157818211,(((((CUC_Cucumis_hystrix_RNA:0.0000010000,CUC_Cucumis_hystrix_WGS:0.0000010000)98:0.0041678311,(CUC_Cucumis_melo_RNA:0.0037342143,CUC_Cucumis_melo_subsp_melo_WGS:0.0235835011)99:0.0182221185)100:0.0420731856,CUC_Lagenaria_siceraria_GJ113_RNA:0.0000025731)62:0.0000021942,CUC_Lagenaria_siceraria_var_siceraria_WGS:0.0000021559)96:0.0081214407,(CUC_Citrullus_amarus_WGS:0.0000010000,CUC_Citrullus_lanatus_1_WGS:0.0000010000)99:0.0145423284)54:0.0000020883)85:0.0041644783,(CUC_Herpetospermum_pedunculosum:0.0046550963,CUC_Herpetospermum_pedunculosum_RNA:0.0000027970)100:0.0330201364)72:0.0080826285,((CUC_Cionosicys_macranthus:0.0000020363,CUC_Cionosicys_macranthus_RNA:0.0000021613)100:0.0249959493,(((CUC_Dendrosicyos_socotranus:0.0000023166,CUC_Dendrosicyos_socotranus_HS5731_WGS:0.0000021956)100:0.0535260425,CUC_Apodanthera_mathewsii_HS5725_WGS:0.0095245620)63:0.0000025715,CUC_Wilbrandia_hibiscoides_1_WGS:0.0000028208)91:0.0087694531)68:0.0041445086)52:0.0063182446,(((CUC_Bryonia_marmorata.0:0.0323239488,CUC_Bryonia_marmorata.main:0.0000028973)99:0.0091907015,CUC_Bryonia_dioica_RNA:0.0041992839)100:0.0511869064,(CUC_Trichosanthes_pilosa:0.0047463579,CUC_Trichosanthes_pilosa_1_RNA:0.0000021127)100:0.0136252273)72:0.0083614716)89:0.0130607916,((CUC_Momordica_peteri:0.0164655798,(CUC_Momordica_foetida_GSK:0.0048190056,CUC_Momordica_foetida_RNA:0.0000020365)98:0.0114732384)100:0.0257068626,((CUC_Telfairia_pedata:0.0095887511,CUC_Telfairia_pedata_RNA:0.0000025783)77:0.0036485014,(CUC_Telfairia_occidentalis_RNA:0.0000010000,CUC_Telfairia_occidentalis_WGS:0.0000010000)98:0.0123248737)74:0.0084195203)47:0.0000027276)96:0.0247052119)75:0.0151102302,(CUC_Indofevillea_khasiana:0.0000010000,CUC_Indofevillea_khasiana_RNA:0.0000010000)97:0.0125057149)34:0.0006389249,((CUC_Gynostemma_burmanicum:0.0082736179,CUC_Gynostemma_microspermum_GJ058_RNA:0.0055827189)100:0.1566132586,(CUC_Siraitia_grosvenorii_1_RNA:0.0000029820,CUC_Siraitia_grosvenorii_WGS:0.0479604913)99:0.0330878881)60:0.0155269524)59:0.0086309470)50:0.0089151698,(CUC_Gerrardanthus_macrorhizus:0.0115016126,CUC_Gerrardanthus_macrorhizus_RNA:0.0252908764)100:0.0608259873)88:0.0373208550)92:0.0382261216,(DAT_Datisca_cannabina:0.0314078355,DAT_Datisca_glomerata_leaf_RNA:0.0229564068)100:0.0858246800)73:0.0241099636)
(ANI_Anisophyllea_cinnamomoides:0.0165038941,(((((BEG_Begonia_petasitifolia:0.0673555885,BEG_Begonia_coptidifolia_WGS:0.0269076367)99:0.1445204515,(DAT_Datisca_cannabina:0.0308392530,DAT_Datisca_glomerata_leaf_RNA:0.0075505754)100:0.0593829944)87:0.0403496990,(((CUC_Actinostemma_biglandulosum:0.0071851708,CUC_Actinostemma_biglandulosum_RNA:0.0000010090)100:0.1387398900,(((CUC_Baijiania_yunnanensis:0.0290535119,CUC_Baijiania_yunnanensis_RNA:0.0285958953)100:0.0307772456,((((((((((((CUC_Benincasa_hispida:0.0024700689,CUC_Benincasa_hispida_RNA:0.0000023901)98:0.0331201827,CUC_Lemurosicyos_variegata_HS0262_WGS:0.0309964570)86:0.0061584807,((CUC_Lagenaria_siceraria_GJ113_RNA:0.0000010090,CUC_Lagenaria_siceraria_var_siceraria_WGS:0.0115311249)100:0.0187489347,((CUC_Citrullus_amarus_WGS:0.0000024613,CUC_Citrullus_lanatus_1_WGS:0.0126680359)94:0.0182911376,CUC_Raphidiocystis_welwitschii_HS5553_WGS:0.0987364260)76:0.0266504306)62:0.0033137027)41:0.0016537273,((((CUC_Cucumis_hystrix_RNA.main:0.0120695515,CUC_Cucumis_hystrix_WGS:0.1044474308)97:0.0249420362,(CUC_Cucumis_melo_RNA:0.0031938309,CUC_Cucumis_melo_subsp_melo_WGS:0.0052639769)100:0.0158203776)98:0.0060559711,CUC_Cucumis_hystrix_RNA.0:0.0152174926)99:0.0106488177,CUC_Cucumis_omissus_HS5733_WGS:0.0146357159)100:0.0433406192)64:0.0142218926,((CUC_Dendrosicyos_socotranus:0.0000010090,CUC_Dendrosicyos_socotranus_HS5731_WGS:0.0000010090)100:0.0342172293,((CUC_Apodanthera_mathewsii_HS5725_WGS:0.0272689175,CUC_Bambekea_racemosa_HS5726_WGS:0.0188204064)91:0.0071206238,CUC_Wilbrandia_hibiscoides_1_WGS:0.0241509813)93:0.0038962851)78:0.0108002964)61:0.0055958759,((CUC_Bryonia_marmorata:0.0088746573,CUC_Bryonia_dioica_RNA:0.0037292307)100:0.0612866522,(CUC_Herpetospermum_pedunculosum:0.0033004828,CUC_Herpetospermum_pedunculosum_RNA:0.0023692988)100:0.0349924884)78:0.0053966249)35:0.0022249264,(CUC_Cionosicys_macranthus:0.0206335677,(CUC_Cionosicys_macranthus_HS2657_GSK:0.0187162427,CUC_Cionosicys_macranthus_RNA:0.0020917501)90:0.0039402128)100:0.0351434140)37:0.0051575704,(CUC_Trichosanthes_pilosa:0.0072721552,CUC_Trichosanthes_pilosa_1_RNA:0.0092054099)100:0.0587804579)98:0.0093420693,(CUC_Telfairia_pedata:0.0077722844,(CUC_Telfairia_occidentalis_RNA:0.0216766335,CUC_Telfairia_occidentalis_WGS:0.0028802704)99:0.0070565690)100:0.0376814341)100:0.0237165133,(CUC_Momordica_peteri:0.0716117578,(CUC_Momordica_foetida_GSK:0.0194530825,CUC_Momordica_foetida_RNA:0.0000010090)100:0.0354896911)83:0.0150289883)84:0.0115552135,(CUC_Siraitia_grosvenorii_1_RNA:0.0014398241,CUC_Siraitia_grosvenorii_WGS:0.0018131705)100:0.0581543716)51:0.0050131273,(CUC_Indofevillea_khasiana:0.0132925157,CUC_Indofevillea_khasiana_RNA:0.0076228085)100:0.0274821265)49:0.0026915182)80:0.0226431989,CUC_Gerrardanthus_macrorhizus:0.0719184469)76:0.0153549269)69:0.0138117064,((((CUC_Cyclantheropsis_parviflora:0.0055784697,CUC_Cyclantheropsis_parviflora_1_RNA:0.0138315883)100:0.0815141972,CUC_Fevillea_pedatifolia_GSK:0.0364680008)87:0.0108492705,CUC_Gerrardanthus_macrorhizus_RNA:0.0847073953)85:0.0212860167,(CUC_Gynostemma_burmanicum:0.0706257234,(CUC_Gynostemma_microspermum_GJ058_RNA:0.0120599996,CUC_Gynostemma_yixingense_WGS:0.0196077110)96:0.0103915748)97:0.0430931284)57:0.0056467477)100:0.0858742974)30:0.0099063346,(((COR_Coriaria_nepalensis.0:0.0000010090,COR_Coriaria_nepalensis_RNA:0.0000010090)100:0.0257500054,COR_Coriaria_nepalensis.main:0.0536885651)100:0.0792814442,(CRN_Corynocarpus_cribbianus:0.0065541509,CRN_Corynocarpus_laevigatus_HS5848_WGS:0.0000010090)100:0.0656966956)95:0.0634095077)55:0.0278507984,TET_Tetrameles_nudiflora:0.1726481256)100:0.0896427819,ANI_Anisophyllea_purpurascens_GSK:0.0755249088)
(ANI_Anisophyllea_cinnamomoides:0.0108192197,(((BEG_Begonia_petasitifolia:0.1750068698,((((CUC_Actinostemma_biglandulosum:0.0000021109,CUC_Actinostemma_biglandulosum_RNA:0.0000022998)100:0.0665481937,(((CUC_Baijiania_yunnanensis:0.0025529409,CUC_Baijiania_yunnanensis_RNA:0.0028563676)100:0.0261779114,(((((((((CUC_Benincasa_hispida:0.0000023422,CUC_Benincasa_hispida_RNA:0.0000020204)100:0.0163641824,(((((CUC_Cucumis_hystrix_RNA:0.0008376337,CUC_Cucumis_hystrix_WGS:0.0089664286)100:0.0133106224,(CUC_Cucumis_melo_RNA:0.0005319262,CUC_Cucumis_melo_subsp_melo_WGS:0.0227629302)100:0.0159415661)96:0.0029845245,CUC_Cucumis_omissus_HS5733_WGS:0.0142304188)100:0.0148361366,(CUC_Lagenaria_siceraria_GJ113_RNA:0.0000029885,CUC_Lagenaria_siceraria_var_siceraria_WGS:0.0206233015)100:0.0145974751)47:0.0016436130,(CUC_Citrullus_amarus_WGS:0.0016103366,CUC_Citrullus_lanatus_1_WGS:0.0215265103)100:0.0232161400)56:0.0007782524)98:0.0088806806,CUC_Cionosicys_macranthus_RNA.0:0.0334467994)98:0.0087358680,(CUC_Herpetospermum_pedunculosum:0.0100024810,CUC_Herpetospermum_pedunculosum_RNA:0.0000010039)100:0.0264235810)52:0.0016766413,(CUC_Bryonia_marmorata:0.0037197355,CUC_Bryonia_dioica_RNA:0.0000010039)100:0.0453135452)48:0.0027005172,(((CUC_Cionosicys_macranthus:0.0000010039,CUC_Cionosicys_macranthus_RNA.main:0.0000010039)100:0.0252536664,(CUC_Trichosanthes_pilosa:0.0352415765,CUC_Trichosanthes_pilosa_1_RNA:0.0012422008)100:0.0166551311)97:0.0053401322,(((CUC_Dendrosicyos_socotranus:0.0010544725,CUC_Dendrosicyos_socotranus_HS5731_WGS:0.0000010039)100:0.0098881906,(CUC_Apodanthera_mathewsii_HS5725_WGS:0.0052901860,CUC_Wilbrandia_hibiscoides_1_WGS:0.0262826888)99:0.0124996564)99:0.0101449487,CUC_Bambekea_racemosa_HS5726_WGS:0.0046226934)98:0.0075549524)56:0.0034125436)97:0.0088344483,((CUC_Telfairia_pedata:0.0000010039,CUC_Telfairia_pedata_RNA:0.0000010039)100:0.0065111614,(CUC_Telfairia_occidentalis_RNA:0.0014683939,CUC_Telfairia_occidentalis_WGS:0.0000020394)100:0.0120646115)100:0.0262736717)99:0.0118612212,(CUC_Momordica_peteri:0.0278256944,CUC_Momordica_foetida_RNA:0.0223146823)100:0.0123419696)78:0.0059881927,(CUC_Siraitia_grosvenorii_1_RNA:0.0015383714,CUC_Siraitia_grosvenorii_WGS:0.0000010039)100:0.0231048181)95:0.0058697000)91:0.0077858021,(CUC_Indofevillea_khasiana:0.0000010039,CUC_Indofevillea_khasiana_RNA:0.0000029748)100:0.0151930086)100:0.0260544521)56:0.0032903142,((CUC_Gynostemma_burmanicum:0.0041298401,CUC_Gynostemma_microspermum_GJ058_RNA:0.0049908615)98:0.0066542050,CUC_Gynostemma_yixingense_WGS:0.0057831560)100:0.0585645873)51:0.0022168396,((((CUC_Cyclantheropsis_parviflora:0.0018588530,CUC_Cyclantheropsis_parviflora_1_RNA:0.0000010039)100:0.0862122704,CUC_Gerrardanthus_macrorhizus:0.0580332423)90:0.0095255764,CUC_Fevillea_pedatifolia_GSK:0.0378461579)97:0.0118630714,CUC_Gerrardanthus_macrorhizus_RNA:0.1104305992)56:0.0075376012)100:0.0762493286)38:0.0076084727,(((COR_Coriaria_nepalensis.0:0.0272387637,(COR_Coriaria_nepalensis.main:0.0037271461,COR_Coriaria_nepalensis_RNA:0.0000010039)99:0.0226121996)100:0.1418507795,(CRN_Corynocarpus_cribbianus:0.0364547408,CRN_Corynocarpus_laevigatus_HS5848_WGS:0.0604365078)100:0.0651310977)98:0.0262585168,TET_Tetrameles_nudiflora:0.1242548347)35:0.0059479684)36:0.0114196633,(DAT_Datisca_cannabina:0.0156631848,DAT_Datisca_glomerata_leaf_RNA:0.0087063111)100:0.0813261089)100:0.1500620461,ANI_Anisophyllea_purpurascens_GSK:0.0395800913)
(ANI_Anisophyllea_cinnamomoides:0.0129688150,((((BEG_Begonia_petasitifolia:0.1966397360,TET_Tetrameles_nudiflora:0.0900573656)92:0.0320709207,(DAT_Datisca_cannabina:0.0388517722,(DAT_Datisca_glomerata_leaf_RNA:0.0098751192,DAT_Datisca_glomerata_WGS:0.0103479361)97:0.0168904701)94:0.0624256535)78:0.0190022292,(((CUC_Actinostemma_biglandulosum:0.0000010069,CUC_Actinostemma_biglandulosum_RNA:0.0017127552)99:0.1025746133,(((CUC_Cyclantheropsis_parviflora:0.0065691480,CUC_Cyclantheropsis_parviflora_1_RNA:0.0066963991)100:0.0813680542,CUC_Fevillea_pedatifolia_GSK:0.0618537971)93:0.0266057589,(CUC_Gerrardanthus_macrorhizus:0.0110167884,CUC_Gerrardanthus_macrorhizus_RNA.main:0.0164803692)100:0.0461775782)85:0.0083302055)59:0.0049431044,((((CUC_Baijiania_yunnanensis:0.0000010069,CUC_Baijiania_yunnanensis_RNA:0.0038687208)100:0.0259424279,(CUC_Indofevillea_khasiana:0.0013039315,CUC_Indofevillea_khasiana_RNA:0.0000021118)100:0.0222218199)92:0.0046315363,((((((((((CUC_Benincasa_hispida:0.0000027019,CUC_Benincasa_hispida_RNA.main:0.0000025358)100:0.0354672947,(((CUC_Cucumis_hystrix_RNA:0.0226636646,(CUC_Cucumis_melo_RNA:0.0015335460,CUC_Cucumis_melo_subsp_melo_WGS:0.0047403091)100:0.0174610138)99:0.0212321064,CUC_Cucumis_omissus_HS5733_WGS:0.0610564340)85:0.0200601061,(((CUC_Lagenaria_siceraria_GJ113_RNA:0.0000010069,CUC_Lagenaria_siceraria_var_siceraria_WGS:0.0000010069)100:0.0137812310,(CUC_Lemurosicyos_variegata_HS0262_WGS:0.0108546460,CUC_Raphidiocystis_welwitschii_HS5553_WGS:0.0502422235)96:0.0109326911)61:0.0027052767,(CUC_Citrullus_amarus_WGS:0.0085185431,CUC_Citrullus_lanatus_1_WGS:0.0041993889)84:0.0173064600)58:0.0040916137)84:0.0086597658)97:0.0125185968,((CUC_Dendrosicyos_socotranus:0.0000010069,CUC_Dendrosicyos_socotranus_HS5731_WGS:0.0000010069)100:0.0203060382,((((CUC_Benincasa_hispida_RNA.0:0.0000021592,CUC_Gerrardanthus_macrorhizus_RNA.0:0.0000021597)79:0.0424890378,CUC_Telfairia_occidentalis_WGS:0.1419186679)100:2.3707866613,CUC_Wilbrandia_hibiscoides_1_WGS:0.0000021145)17:0.0022016200,CUC_Apodanthera_mathewsii_HS5725_WGS:0.0059135040)26:0.0080037974)29:0.0160762900)27:0.0018806156,CUC_Bambekea_racemosa_HS5726_WGS:0.0178942786)18:0.0000021771,(CUC_Cionosicys_macranthus:0.0000010069,CUC_Cionosicys_macranthus_RNA:0.0000010069)91:0.0380645785)51:0.0090422645,(CUC_Herpetospermum_pedunculosum:0.0070257193,CUC_Herpetospermum_pedunculosum_RNA:0.0055070140)96:0.0264807247)54:0.0036825114,((CUC_Bryonia_marmorata:0.0071558533,CUC_Bryonia_dioica_RNA:0.0000026417)100:0.0491255294,CUC_Trichosanthes_pilosa:0.0362551319)95:0.0290894995)68:0.0137662077,((CUC_Telfairia_pedata:0.0018407581,CUC_Telfairia_pedata_RNA:0.0021588619)99:0.0065987206,CUC_Telfairia_occidentalis_RNA:0.0144124863)100:0.0281712647)67:0.0093847760,(CUC_Momordica_peteri:0.0236809193,CUC_Momordica_foetida_RNA:0.0332802552)100:0.0469338536)65:0.0153307444,(CUC_Siraitia_grosvenorii_1_RNA:0.0000010069,CUC_Siraitia_grosvenorii_WGS:0.0000028672)99:0.0375605399)64:0.0097948681)75:0.0299807630,(CUC_Gynostemma_burmanicum:0.0000025098,CUC_Gynostemma_microspermum_GJ058_RNA:0.0029446564)100:0.0988511361)62:0.0096418254)86:0.1088074330)79:0.0148750344,((COR_Coriaria_nepalensis:0.0000010069,COR_Coriaria_nepalensis_RNA:0.0000010069)100:0.0811713835,(CRN_Corynocarpus_cribbianus:0.0033711145,CRN_Corynocarpus_laevigatus_HS5848_WGS:0.0101587967)100:0.0849888056)53:0.0162285525)100:0.1115676992,ANI_Anisophyllea_purpurascens_GSK:0.0402685725)
(ANI_Anisophyllea_cinnamomoides:0.0138181164,((((BEG_Begonia_petasitifolia:0.1314794593,TET_Tetrameles_nudiflora:0.0984771497)65:0.0116690127,((COR_Coriaria_nepalensis:0.0026888523,COR_Coriaria_nepalensis_RNA:0.0000010019)100:0.0936963130,(CRN_Corynocarpus_cribbianus:0.0174682717,CRN_Corynocarpus_laevigatus_HS5848_WGS:0.0225074874)100:0.0532278811)83:0.0106584511)65:0.0138403635,(DAT_Datisca_glomerata_leaf_RNA:0.0000010019,DAT_Datisca_glomerata_WGS:0.0000010019)100:0.1083293991)72:0.0130473619,((CUC_Actinostemma_biglandulosum:0.0000010019,CUC_Actinostemma_biglandulosum_RNA:0.0000010019)100:0.0890525776,((((((CUC_Baijiania_yunnanensis:0.0321605151,CUC_Baijiania_yunnanensis_RNA:0.0001944937)100:0.0240111069,((((((((((CUC_Benincasa_hispida:0.0066644793,CUC_Benincasa_hispida_RNA:0.0000010019)100:0.0209805350,(((CUC_Cucumis_hystrix_RNA:0.0041853341,CUC_Cucumis_hystrix_WGS:0.0000022985)49:0.0000606165,(CUC_Cucumis_melo_RNA:0.0112721720,CUC_Cucumis_melo_subsp_melo_WGS:0.0090979659)100:0.0231848716)88:0.0072470398,CUC_Cucumis_omissus_HS5733_WGS:0.0083163547)91:0.0140400511)95:0.0047861085,(CUC_Citrullus_amarus_WGS:0.0000023995,CUC_Citrullus_lanatus_1_WGS:0.0029630297)100:0.0167511077)95:0.0009171882,(CUC_Lagenaria_siceraria_GJ113_RNA:0.0000021414,CUC_Lagenaria_siceraria_var_siceraria_WGS:0.0000010019)100:0.0082863712)99:0.0135152791,(CUC_Cionosicys_macranthus:0.0046326434,CUC_Cionosicys_macranthus_RNA:0.0000020368)100:0.0166981151)99:0.0106724425,CUC_Trichosanthes_pilosa_1_RNA:0.0194498670)71:0.0011814309,((CUC_Bryonia_marmorata:0.0017375163,CUC_Bryonia_dioica_RNA:0.0029393678)100:0.0263857449,(CUC_Herpetospermum_pedunculosum:0.0000010019,CUC_Herpetospermum_pedunculosum_RNA:0.0000010019)100:0.0268945216)90:0.0013796629)96:0.0070529542,(((CUC_Dendrosicyos_socotranus:0.0000010019,CUC_Dendrosicyos_socotranus_HS5731_WGS:0.0000010019)98:0.0111186713,(CUC_Apodanthera_mathewsii_HS5725_WGS:0.0097525588,CUC_Wilbrandia_hibiscoides_1_WGS:0.0084148078)81:0.0007752750)99:0.0156402643,(CUC_Momordica_peteri:0.0335456721,CUC_Bambekea_racemosa_HS5726_WGS:0.0091946627)17:0.0000027631)33:0.0060154970)34:0.0045952881,(CUC_Momordica_foetida_GSK:0.0047922544,CUC_Momordica_foetida_RNA:0.0036411452)99:0.0180472498)94:0.0032311795,(((CUC_Telfairia_pedata:0.0000010019,CUC_Telfairia_pedata_RNA:0.0000010019)99:0.0024249098,(CUC_Telfairia_occidentalis_RNA:0.0074673836,CUC_Telfairia_occidentalis_WGS:0.0055975223)88:0.0016379974)94:0.0054958645,CUC_Siolmatra_pentaphylla_WGS:0.0703583308)56:0.0132250415)53:0.0047655708)42:0.0012794516,(CUC_Siraitia_grosvenorii_1_RNA:0.0000010019,CUC_Siraitia_grosvenorii_WGS:0.0056549855)100:0.0118806991)41:0.0048272147,(CUC_Indofevillea_khasiana:0.0033784149,CUC_Indofevillea_khasiana_RNA:0.0000027358)100:0.0223801546)57:0.0223857188,(((CUC_Cyclantheropsis_parviflora:0.0169498975,CUC_Cyclantheropsis_parviflora_1_RNA:0.0000022980)100:0.0860392563,CUC_Fevillea_pedatifolia_GSK:0.0245765309)96:0.0111525830,(CUC_Gerrardanthus_macrorhizus:0.0050141528,CUC_Gerrardanthus_macrorhizus_RNA:0.0113830467)99:0.0367584799)80:0.0123489945)76:0.0045346131,(CUC_Gynostemma_burmanicum:0.0052567206,CUC_Gynostemma_microspermum_GJ058_RNA:0.0118762001)100:0.0498500980)78:0.0096342128)100:0.0982087290)100:0.1334805224,ANI_Anisophyllea_purpurascens_GSK:0.0000010019)
(ANI_Anisophyllea_cinnamomoides:0.0566479552,(((((BEG_Begonia_petasitifolia:0.0362132510,BEG_Begonia_coptidifolia_WGS:0.0120677745)100:0.0685836734,(((CUC_Actinostemma_biglandulosum:0.0550478172,((CUC_Baijiania_yunnanensis:0.0244171997,CUC_Indofevillea_khasiana:0.0247536749)91:0.0032222744,((((((((((CUC_Benincasa_hispida:0.0000010000,CUC_Benincasa_hispida_RNA:0.0000010000)100:0.0222846469,(((CUC_Cucumis_hystrix_RNA:0.0079954793,CUC_Cucumis_hystrix_WGS:0.0000010000)99:0.0081191601,CUC_Cucumis_melo_subsp_melo_WGS:0.0145431410)98:0.0066025442,CUC_Cucumis_omissus_HS5733_WGS:0.0110038085)100:0.0207984914)91:0.0038764423,((CUC_Lagenaria_siceraria_GJ113_RNA:0.0000010000,CUC_Lagenaria_siceraria_var_siceraria_WGS:0.0000010000)100:0.0253696820,(CUC_Citrullus_amarus_WGS:0.0034317394,CUC_Citrullus_lanatus_1_WGS:0.0000010000)99:0.0082680004)72:0.0017918133)100:0.0158998911,((CUC_Bryonia_marmorata:0.0021438352,CUC_Bryonia_dioica_RNA:0.0000010000)100:0.0455682102,(((CUC_Dendrosicyos_socotranus:0.0111677609,CUC_Dendrosicyos_socotranus_HS5731_WGS:0.1026562476)85:0.0017894484,(CUC_Apodanthera_mathewsii_HS5725_WGS:0.0030235104,CUC_Wilbrandia_hibiscoides_1_WGS:0.0068297666)96:0.0028565308)96:0.0048584233,CUC_Bambekea_racemosa_HS5726_WGS:0.0103577285)96:0.0046139130)91:0.0037203440)87:0.0025736405,(CUC_Cionosicys_macranthus:0.0000010000,CUC_Cionosicys_macranthus_RNA:0.0000010000)100:0.0161590265)96:0.0097094702,(CUC_Trichosanthes_pilosa:0.0000023039,CUC_Trichosanthes_pilosa_1_RNA:0.0144257767)71:0.0148835128)68:0.0052861041,CUC_Herpetospermum_pedunculosum:0.0338010549)40:0.0000020964,(CUC_Telfairia_pedata_RNA:0.0000027749,CUC_Telfairia_occidentalis_WGS:0.0189853739)80:0.0237271265)68:0.0126314102,CUC_Momordica_peteri:0.0487075255)86:0.0056058789,CUC_Siraitia_grosvenorii_WGS:0.0274518906)94:0.0039321464)91:0.0221164108)85:0.0084358550,((CUC_Cyclantheropsis_parviflora:0.0000535761,CUC_Cyclantheropsis_parviflora_1_RNA:0.0040676315)100:0.0800603243,(CUC_Gynostemma_burmanicum:0.0000025813,CUC_Gynostemma_yixingense_WGS:0.0333585410)95:0.0549426922)54:0.0066716740)86:0.0085725090,CUC_Gerrardanthus_macrorhizus:0.0356393712)97:0.0526913902)52:0.0182915353,TET_Tetrameles_nudiflora:0.1117243784)52:0.0082835871,(CRN_Corynocarpus_cribbianus:0.3493627761,(DAT_Datisca_cannabina:0.0056990443,DAT_Datisca_glomerata_leaf_RNA:0.0131143967)97:0.0428908383)92:0.0380574085)88:0.0165205201,(COR_Coriaria_nepalensis.0:0.0378706065,COR_Coriaria_nepalensis.main:0.0243874731)100:0.0688949487)100:0.3223385464,ANI_Anisophyllea_purpurascens_GSK:0.0000020234)
(ANI_Anisophyllea_cinnamomoides:0.0567588455,((((BEG_Begonia_petasitifolia.0:0.0432236480,(BEG_Begonia_petasitifolia.main:0.0374153017,BEG_Begonia_coptidifolia_WGS:0.0237097183)90:0.0109752898)100:0.1281041338,(DAT_Datisca_cannabina:0.0203642296,(DAT_Datisca_glomerata_leaf_RNA:0.0000010024,DAT_Datisca_glomerata_WGS:0.0000010024)100:0.0086520619)100:0.0809290671)92:0.0158707835,((((COR_Coriaria_nepalensis.0:0.0259777618,COR_Coriaria_nepalensis_RNA:0.0098832545)91:0.0061324116,COR_Coriaria_nepalensis.main:0.0146008615)100:0.1070346878,(CRN_Corynocarpus_cribbianus:0.0101404588,CRN_Corynocarpus_laevigatus_HS5848_WGS:0.0000010024)100:0.1508768546)96:0.0460614811,(((((CUC_Actinostemma_biglandulosum:0.0023346860,CUC_Actinostemma_biglandulosum_RNA:0.0000010024)100:0.0849415750,((CUC_Gynostemma_burmanicum:0.0029792781,CUC_Gynostemma_microspermum_GJ058_RNA:0.0151389528)99:0.0038319749,CUC_Gynostemma_yixingense_WGS:0.0063961713)100:0.0815574922)95:0.0142488880,(CUC_Gerrardanthus_macrorhizus:0.0146410393,CUC_Gerrardanthus_macrorhizus_RNA:0.0292104106)100:0.0802792636)82:0.0072395699,((CUC_Cyclantheropsis_parviflora:0.0224044648,CUC_Cyclantheropsis_parviflora_1_RNA:0.0025634298)100:0.0873652810,CUC_Fevillea_pedatifolia_GSK:0.0440873329)99:0.0345208990)86:0.0073155149,((CUC_Baijiania_yunnanensis:0.0014738845,CUC_Baijiania_yunnanensis_RNA:0.0100942531)100:0.0382621446,(((((((((((CUC_Benincasa_hispida:0.0277195677,CUC_Benincasa_hispida_RNA.0:0.0159481278)71:0.0113538783,CUC_Lagenaria_siceraria_GJ113_RNA.0:0.0198112244)41:0.0000020698,CUC_Citrullus_amarus_WGS:0.0192073976)60:0.0013030914,(CUC_Lemurosicyos_variegata_HS0262_WGS:0.0151950279,CUC_Raphidiocystis_welwitschii_HS5553_WGS:0.0278042120)70:0.0046720311)48:0.0008980522,((CUC_Cucumis_hystrix_RNA.0:0.0183149638,(CUC_Cucumis_melo_RNA.0:0.0111659389,CUC_Cucumis_melo_subsp_melo_WGS:0.0494492950)81:0.0088457636)82:0.0072552289,CUC_Cucumis_omissus_HS5733_WGS:0.0103690055)83:0.0105701944)94:0.0230446257,CUC_Dendrosicyos_socotranus.0:0.0453215483)93:0.0119668525,((((CUC_Bryonia_marmorata:0.0040127680,CUC_Bryonia_dioica_RNA:0.0186724809)100:0.0435685903,(CUC_Herpetospermum_pedunculosum:0.0055670628,CUC_Herpetospermum_pedunculosum_RNA:0.0048933297)100:0.0384215333)76:0.0047872574,(((CUC_Trichosanthes_pilosa:0.0177599547,CUC_Trichosanthes_pilosa_1_RNA.main:0.0144702306)100:0.0141412652,CUC_Trichosanthes_pilosa_1_RNA.0:0.0147698894)98:0.0093826148,CUC_Cionosicys_macranthus_RNA.0:0.0400127892)97:0.0082963995)74:0.0053299928,(((CUC_Cionosicys_macranthus:0.0000025597,CUC_Cionosicys_macranthus_RNA.main:0.0118340979)100:0.0244435259,((CUC_Benincasa_hispida_RNA.main:0.0366245648,((((CUC_Cucumis_hystrix_RNA.main:0.0061672926,CUC_Cucumis_hystrix_WGS:0.0531789801)93:0.0063137292,CUC_Cucumis_melo_RNA.main:0.0164277510)99:0.0472111052,CUC_Lagenaria_siceraria_GJ113_RNA.main:0.0000025597)77:0.0104664070,CUC_Lagenaria_siceraria_var_siceraria_WGS:0.0000025597)96:0.0158582145)84:0.0029731388,CUC_Citrullus_lanatus_1_WGS:0.0307667122)98:0.0102978341)99:0.0136676588,(((CUC_Dendrosicyos_socotranus.main:0.0013600946,(CUC_Apodanthera_mathewsii_HS5725_WGS:0.0171922176,CUC_Wilbrandia_hibiscoides_1_WGS:0.0039777806)99:0.0172603110)97:0.0157658597,CUC_Dendrosicyos_socotranus_HS5731_WGS:0.0037166859)100:0.0238089613,CUC_Bambekea_racemosa_HS5726_WGS:0.0225756558)96:0.0145368581)94:0.0049528099)84:0.0033985373)99:0.0076771764,(CUC_Telfairia_pedata:0.0032131333,(CUC_Telfairia_pedata_RNA:0.0000023939,CUC_Telfairia_occidentalis_WGS:0.0442876105)99:0.0148113598)100:0.0296549377)100:0.0113169318,(CUC_Momordica_peteri:0.0375059472,(CUC_Momordica_foetida_GSK:0.0031202307,CUC_Momordica_foetida_RNA:0.0242003442)100:0.0208525248)100:0.0206477805)100:0.0113695862,(CUC_Siraitia_grosvenorii_1_RNA:0.0017316290,CUC_Siraitia_grosvenorii_WGS:0.0000010024)100:0.0358162884)99:0.0068946943,(CUC_Indofevillea_khasiana:0.0026795361,CUC_Indofevillea_khasiana_RNA:0.0179902504)100:0.0329293438)98:0.0063785339)100:0.0257269254)100:0.0933138347)68:0.0159606358)62:0.0171106713,TET_Tetrameles_nudiflora:0.1244821165)100:0.1799455017,ANI_Anisophyllea_purpurascens_GSK:0.0187793465)
(ANI_Anisophyllea_cinnamomoides:0.0259409469,(((((BEG_Begonia_petasitifolia:0.0261220144,BEG_Begonia_coptidifolia_WGS:0.0073120245)100:0.1033116489,(DAT_Datisca_cannabina:0.0307432165,(DAT_Datisca_glomerata_leaf_RNA:0.0000009961,DAT_Datisca_glomerata_WGS:0.0000009961)100:0.0151578231)100:0.0878576416)90:0.0086973013,TET_Tetrameles_nudiflora:0.1237161061)94:0.0222984980,((COR_Coriaria_nepalensis:0.0000009961,COR_Coriaria_nepalensis_RNA:0.0000009961)100:0.1385771903,(CRN_Corynocarpus_cribbianus:0.0155202854,CRN_Corynocarpus_laevigatus_HS5848_WGS:0.0092261481)100:0.1043511398)85:0.0174088360)61:0.0057794159,(((CUC_Actinostemma_biglandulosum:0.0112042877,CUC_Actinostemma_biglandulosum_RNA:0.0000027346)100:0.0705586390,(((CUC_Baijiania_yunnanensis:0.0045320187,CUC_Baijiania_yunnanensis_RNA:0.0011035120)100:0.0178340132,((((((((((CUC_Benincasa_hispida:0.0014272226,CUC_Benincasa_hispida_RNA:0.0000009961)100:0.0179732145,(((CUC_Cucumis_hystrix_RNA:0.0000009961,CUC_Cucumis_hystrix_WGS:0.0076269201)100:0.0059554931,(CUC_Cucumis_melo_RNA:0.0050667669,CUC_Cucumis_melo_subsp_melo_WGS:0.0065942319)100:0.0078108526)96:0.0076986775,CUC_Cucumis_omissus_HS5733_WGS:0.0219648722)99:0.0165584103)91:0.0041706276,(CUC_Citrullus_amarus_WGS:0.0019905055,CUC_Citrullus_lanatus_1_WGS:0.0041892041)100:0.0079397041)89:0.0012876241,(CUC_Lagenaria_siceraria_GJ113_RNA:0.0019577666,CUC_Lagenaria_siceraria_var_siceraria_WGS:0.0029289461)100:0.0200713322)100:0.0120319373,(((CUC_Dendrosicyos_socotranus:0.0000022407,CUC_Dendrosicyos_socotranus_HS5731_WGS:0.0020985386)100:0.0091430527,(CUC_Apodanthera_mathewsii_HS5725_WGS:0.0081695037,CUC_Wilbrandia_hibiscoides_1_WGS:0.0163208920)100:0.0096337265)90:0.0093800556,CUC_Bambekea_racemosa_HS5726_WGS:0.0135665797)96:0.0086125049)82:0.0029669868,(((CUC_Bryonia_marmorata:0.0038057019,CUC_Bryonia_dioica_RNA:0.0020770142)100:0.0299196377,(CUC_Herpetospermum_pedunculosum:0.0061337501,CUC_Herpetospermum_pedunculosum_RNA:0.0000009961)100:0.0203261548)87:0.0035891351,(((CUC_Cionosicys_macranthus:0.0043339139,CUC_Cionosicys_macranthus_RNA.main:0.0108437505)94:0.0173473512,CUC_Cionosicys_macranthus_RNA.0:0.0167707684)100:0.0163948330,(CUC_Trichosanthes_pilosa:0.0121798328,CUC_Trichosanthes_pilosa_1_RNA:0.0000009961)100:0.0174879753)90:0.0064260199)68:0.0015504611)100:0.0125912049,((CUC_Telfairia_pedata:0.0022832642,CUC_Telfairia_pedata_RNA:0.0000009961)85:0.0048995095,(CUC_Telfairia_occidentalis_RNA:0.0000009961,CUC_Telfairia_occidentalis_WGS:0.0057281180)84:0.0088801038)100:0.0260588074)88:0.0024271305,(CUC_Momordica_peteri:0.0234875762,(CUC_Momordica_foetida_GSK:0.0053079575,CUC_Momordica_foetida_RNA:0.0000022990)99:0.0142503815)100:0.0091940690)92:0.0032513614,(CUC_Indofevillea_khasiana:0.0066772532,CUC_Indofevillea_khasiana_RNA:0.0000009961)100:0.0271395939)57:0.0026998075,(CUC_Siraitia_grosvenorii_1_RNA:0.0000009961,CUC_Siraitia_grosvenorii_WGS:0.0029321929)100:0.0315713519)50:0.0011478177)100:0.0312981515,((CUC_Cyclantheropsis_parviflora:0.0255208524,CUC_Cyclantheropsis_parviflora_1_RNA:0.0026326143)100:0.0565478193,(CUC_Gerrardanthus_macrorhizus:0.0111616640,CUC_Gerrardanthus_macrorhizus_RNA:0.0191543613)100:0.0430608163)93:0.0118714061)85:0.0060267406)91:0.0056339128,((CUC_Gynostemma_burmanicum:0.0023408115,(CUC_Gynostemma_microspermum_GSK:0.0046669503,CUC_Gynostemma_microspermum_GJ058_RNA:0.0023206954)95:0.0011314915)90:0.0096517064,CUC_Gynostemma_yixingense_WGS:0.0310927698)100:0.0536823853)100:0.0938962878)100:0.1264823836,ANI_Anisophyllea_purpurascens_GSK:0.0301394007)
(ANI_Anisophyllea_cinnamomoides:0.0063768239,(((BEG_Begonia_petasitifolia:0.1876670901,((DAT_Datisca_cannabina:0.0319775103,(DAT_Datisca_glomerata_leaf_RNA:0.0000009998,DAT_Datisca_glomerata_WGS:0.0007502593)100:0.0166346468)100:0.0709144184,TET_Tetrameles_nudiflora:0.1050298863)92:0.0157439832)84:0.0031484614,(COR_Coriaria_nepalensis:0.1854463754,(CRN_Corynocarpus_cribbianus:0.1950542687,CRN_Corynocarpus_laevigatus_HS5848_WGS:0.0299728614)100:0.0800287230)100:0.0441267364)96:0.0178081439,(((CUC_Actinostemma_biglandulosum:0.0080042336,CUC_Actinostemma_biglandulosum_RNA:0.0000024027)100:0.0754476556,((((CUC_Cyclantheropsis_parviflora:0.0046058978,CUC_Cyclantheropsis_parviflora_1_RNA:0.0067479553)100:0.0515837186,(CUC_Fevillea_pedatifolia_GSK:0.0341039440,CUC_Fevillea_cordifolia_WGS:0.0118148986)99:0.0085393847)99:0.0144479767,CUC_Gerrardanthus_macrorhizus:0.0598918366)99:0.0128257098,((CUC_Gynostemma_burmanicum:0.0000026168,CUC_Gynostemma_microspermum_GJ058_RNA:0.0000009998)100:0.0137986668,CUC_Gynostemma_yixingense_WGS:0.0230748255)100:0.0399731626)59:0.0011675496)47:0.0061387144,(((CUC_Baijiania_yunnanensis:0.0171729001,CUC_Baijiania_yunnanensis_RNA:0.0000009998)100:0.0187578412,(CUC_Indofevillea_khasiana:0.0053986772,CUC_Indofevillea_khasiana_RNA:0.0000009998)100:0.0171101250)74:0.0028926750,(((((((((((CUC_Benincasa_hispida:0.0023243909,CUC_Benincasa_hispida_RNA:0.0018765129)100:0.0166540645,CUC_Raphidiocystis_welwitschii_HS5553_WGS:0.0135812750)83:0.0042222748,(((CUC_Cucumis_hystrix_RNA:0.0000024709,CUC_Cucumis_hystrix_WGS:0.0153667847)100:0.0072261582,(CUC_Cucumis_melo_RNA:0.0012136138,CUC_Cucumis_melo_subsp_melo_WGS:0.0060715550)100:0.0095653656)98:0.0059566935,CUC_Cucumis_omissus_HS5733_WGS:0.0102475275)100:0.0230438798)41:0.0007321571,(((CUC_Lagenaria_siceraria_GJ113_RNA:0.0000009998,CUC_Lagenaria_siceraria_var_siceraria_WGS:0.0010119354)100:0.0109059504,(CUC_Citrullus_amarus_WGS:0.0019704008,CUC_Citrullus_lanatus_1_WGS:0.0040534183)100:0.0152030669)70:0.0015281020,CUC_Lemurosicyos_variegata_HS0262_WGS:0.0297357404)21:0.0000029932)100:0.0149350550,(CUC_Cionosicys_macranthus:0.0022279589,CUC_Cionosicys_macranthus_RNA:0.0000009998)100:0.0221505033)100:0.0069269115,((CUC_Dendrosicyos_socotranus:0.0014329643,CUC_Dendrosicyos_socotranus_HS5731_WGS:0.0025599497)100:0.0171713181,(CUC_Apodanthera_mathewsii_HS5725_WGS:0.0055694575,CUC_Wilbrandia_hibiscoides_1_WGS:0.0068363714)100:0.0087415274)100:0.0174854360)79:0.0035311529,((CUC_Bryonia_marmorata:0.0041847374,CUC_Bryonia_dioica_RNA:0.0013055307)100:0.0292350455,(CUC_Herpetospermum_pedunculosum:0.0127133511,CUC_Herpetospermum_pedunculosum_RNA:0.0000009998)100:0.0291933268)71:0.0019647273)77:0.0036452265,(CUC_Trichosanthes_pilosa:0.0163853756,CUC_Trichosanthes_pilosa_1_RNA:0.0048724136)100:0.0200319204)100:0.0147142856,((CUC_Telfairia_pedata:0.0008979045,CUC_Telfairia_pedata_RNA:0.0000009998)100:0.0089240062,CUC_Telfairia_occidentalis_WGS:0.0116314224)100:0.0239544803)99:0.0055853539,(CUC_Momordica_peteri:0.0296243969,(CUC_Momordica_foetida_GSK:0.0038168237,CUC_Momordica_foetida_RNA:0.0026524910)100:0.0199574883)100:0.0304113727)93:0.0055852174,(CUC_Gerrardanthus_macrorhizus_RNA:0.1085605373,(CUC_Siraitia_grosvenorii_1_RNA:0.0000009998,CUC_Siraitia_grosvenorii_WGS:0.0000009998)99:0.0169491572)75:0.0269976862)58:0.0030353379)97:0.0330683174)100:0.1173576309)100:0.1065414645,ANI_Anisophyllea_purpurascens_GSK:0.0364686227)
(ANI_Anisophyllea_cinnamomoides:0.1141971160,((((BEG_Begonia_petasitifolia:0.0270180399,BEG_Begonia_coptidifolia_WGS:0.0191011198)100:0.1681421805,(DAT_Datisca_cannabina:0.0164440944,DAT_Datisca_glomerata_leaf_RNA:0.0000029542)100:0.0973122183)69:0.0196845988,CRN_Corynocarpus_cribbianus:0.0593202032)52:0.0153969150,((COR_Coriaria_nepalensis:0.0000010064,COR_Coriaria_nepalensis_RNA:0.0038749835)100:0.0686526525,((CUC_Actinostemma_biglandulosum:0.0000010064,CUC_Actinostemma_biglandulosum_RNA:0.0000010064)100:0.0573619476,(((((((((((CUC_Baijiania_yunnanensis:0.0000010064,CUC_Baijiania_yunnanensis_RNA:0.0000020747)100:0.0260980246,CUC_Trichosanthes_pilosa_1_RNA:0.0078482064)70:0.0074035354,(((((CUC_Benincasa_hispida:0.0040855845,CUC_Benincasa_hispida_RNA.main:0.0087666025)99:0.0221786352,(((CUC_Cucumis_hystrix_RNA:0.0087904223,CUC_Cucumis_hystrix_WGS:0.0000020237)90:0.0130964416,((CUC_Cucumis_melo_RNA:0.0099152768,CUC_Cucumis_omissus_HS5733_WGS:0.0388105332)39:0.0010289564,CUC_Cucumis_melo_subsp_melo_WGS:0.0000021249)59:0.0035598246)81:0.0278718962,(CUC_Citrullus_amarus_WGS:0.0000020349,CUC_Citrullus_lanatus_1_WGS:0.0066238817)95:0.0063631564)65:0.0073647841)60:0.0062930281,(CUC_Lagenaria_siceraria_GJ113_RNA:0.0072144241,CUC_Lagenaria_siceraria_var_siceraria_WGS:0.0000025669)99:0.0187064760)45:0.0035214012,((CUC_Cionosicys_macranthus:0.0000021668,CUC_Cionosicys_macranthus_RNA:0.0159187466)70:0.0071022749,CUC_Benincasa_hispida_RNA.0:0.0326955208)62:0.0100647422)32:0.0000020263,((CUC_Bryonia_marmorata:0.0076938763,CUC_Herpetospermum_pedunculosum:0.0079520698)81:0.0079803445,CUC_Wilbrandia_hibiscoides_1_WGS:0.0237673818)34:0.0000021311)50:0.0148614797)21:0.0032828626,(CUC_Bryonia_dioica_RNA:0.0267444062,CUC_Herpetospermum_pedunculosum_RNA:0.0147046026)71:0.0146866109)34:0.0000022987,(CUC_Dendrosicyos_socotranus:0.0345389266,CUC_Apodanthera_mathewsii_HS5725_WGS:0.0126037485)75:0.0134069242)80:0.0075530244,(CUC_Momordica_peteri:0.0459482911,CUC_Momordica_foetida_RNA:0.0110833392)92:0.0227050991)80:0.0023813721,(((CUC_Telfairia_pedata:0.0162995819,CUC_Telfairia_pedata_RNA:0.0000010064)72:0.0000020334,CUC_Telfairia_occidentalis_WGS:0.0000010064)55:0.0040537457,CUC_Telfairia_occidentalis_RNA:0.0031521094)81:0.0351429411)76:0.0093164374,(CUC_Siraitia_grosvenorii_1_RNA:0.0000010064,CUC_Siraitia_grosvenorii_WGS:0.0000010064)100:0.0300204517)63:0.0048764007,(CUC_Indofevillea_khasiana:0.0162991687,CUC_Indofevillea_khasiana_RNA:0.0000028715)91:0.0215932573)78:0.0248760774,(CUC_Gynostemma_burmanicum:0.0091432460,(CUC_Gynostemma_microspermum_GJ058_RNA:0.0043011248,CUC_Gynostemma_yixingense_WGS:0.0201443970)49:0.0000736718)99:0.0435344876)75:0.0052985348,((CUC_Cyclantheropsis_parviflora:0.0172579517,CUC_Cyclantheropsis_parviflora_1_RNA:0.0074826485)89:0.0373677105,CUC_Gerrardanthus_macrorhizus_RNA:0.0660921865)62:0.0125119199)71:0.0210293775)99:0.0814880615)62:0.0000028328)63:0.0429863148,TET_Tetrameles_nudiflora:0.0762879565)
(ANI_Anisophyllea_cinnamomoides:0.0113169826,(((BEG_Begonia_petasitifolia:0.0124003768,BEG_Begonia_coptidifolia_WGS:0.0419271694)100:0.0848602273,TET_Tetrameles_nudiflora:0.0894106635)93:0.0279473120,((((COR_Coriaria_nepalensis:0.0163921531,COR_Coriaria_nepalensis_RNA:0.0263246448)100:0.1279282022,CRN_Corynocarpus_cribbianus:0.1127616290)70:0.0128213051,((((((CUC_Actinostemma_biglandulosum:0.0000020364,CUC_Wilbrandia_hibiscoides_1_WGS:0.0687496847)63:0.0057093841,CUC_Actinostemma_biglandulosum_RNA:0.0000020568)63:0.0449509885,CUC_Cyclantheropsis_parviflora_1_RNA:0.0660590533)37:0.0060017999,(((((CUC_Baijiania_yunnanensis:0.0019498828,CUC_Baijiania_yunnanensis_RNA:0.0000029500)100:0.0237271697,(CUC_Momordica_peteri:0.0152487587,(CUC_Momordica_foetida_GSK:0.0000010000,CUC_Momordica_foetida_RNA:0.0013614262)100:0.0280013361)97:0.0139132040)82:0.0029493477,CUC_Indofevillea_khasiana_RNA:0.0210939304)43:0.0000025429,((((((CUC_Bryonia_marmorata:0.0088064819,CUC_Bryonia_dioica_RNA:0.0000010000)100:0.0380116048,((CUC_Cionosicys_macranthus:0.0000010000,CUC_Cionosicys_macranthus_RNA:0.0000021933)100:0.0234401755,CUC_Trichosanthes_pilosa_1_RNA:0.0181081376)87:0.0022086251)88:0.0027483757,(((CUC_Dendrosicyos_socotranus:0.0000010000,CUC_Dendrosicyos_socotranus_HS5731_WGS:0.0000025290)100:0.0146255929,CUC_Apodanthera_mathewsii_HS5725_WGS:0.0258487643)100:0.0321801755,(CUC_Benincasa_hispida_RNA:0.0171940417,(((((CUC_Cucumis_hystrix_RNA:0.0000022146,CUC_Cucumis_hystrix_WGS:0.0000027842)100:0.0178535447,(CUC_Cucumis_melo_RNA:0.0000010000,CUC_Cucumis_melo_subsp_melo_WGS:0.0000010000)99:0.0031778311)94:0.0040779617,CUC_Cucumis_omissus_HS5733_WGS:0.0126804103)100:0.0135064548,(CUC_Lagenaria_siceraria_GJ113_RNA:0.0000020478,CUC_Lagenaria_siceraria_var_siceraria_WGS:0.0000022075)99:0.0150695089)38:0.0000022467,(CUC_Citrullus_amarus_WGS:0.0028359354,CUC_Citrullus_lanatus_1_WGS:0.0000020672)100:0.0145664298)60:0.0034495162)83:0.0094995867)73:0.0061675620)66:0.0020679244,(CUC_Herpetospermum_pedunculosum:0.0089820533,CUC_Herpetospermum_pedunculosum_RNA:0.0146970482)57:0.0098375889)47:0.0118291335,(CUC_Siraitia_grosvenorii_1_RNA:0.0000010000,CUC_Siraitia_grosvenorii_WGS:0.0000010000)100:0.0137329533)32:0.0013743630,CUC_Fevillea_cordifolia_WGS:0.0547175185)13:0.0000020300)42:0.0048567964,((CUC_Telfairia_pedata:0.0000028881,CUC_Telfairia_pedata_RNA:0.0000028913)100:0.0144075156,(CUC_Telfairia_occidentalis_RNA:0.0035566453,CUC_Telfairia_occidentalis_WGS:0.0000022677)96:0.0088916925)100:0.0304806878)55:0.0297979689)52:0.0054525684,(CUC_Gynostemma_microspermum_GJ058_RNA:0.0102737346,CUC_Gynostemma_yixingense_WGS:0.0108530036)100:0.0406256265)61:0.0072778357,(CUC_Gerrardanthus_macrorhizus:0.0125382554,CUC_Gerrardanthus_macrorhizus_RNA:0.0054808374)99:0.0347636778)100:0.1109993017)35:0.0053138504,(DAT_Datisca_cannabina:0.0193878324,(DAT_Datisca_glomerata_leaf_RNA:0.0000029119,DAT_Datisca_glomerata_WGS:0.0077509363)93:0.0087668869)100:0.0790413501)50:0.0131993166)100:0.1214195832,ANI_Anisophyllea_purpurascens_GSK:0.0163241446)
(ANI_Anisophyllea_cinnamomoides:0.0174782919,((BEG_Begonia_petasitifolia:0.2622315599,((DAT_Datisca_cannabina:0.0367302276,(DAT_Datisca_glomerata_leaf_RNA:0.0000009998,DAT_Datisca_glomerata_WGS:0.0000009998)100:0.0296353342)100:0.0804481105,TET_Tetrameles_nudiflora:0.1151067069)47:0.0202117045)23:0.0135282866,((((COR_Coriaria_nepalensis.0:0.0612128126,(COR_Coriaria_nepalensis.main:0.0000009998,COR_Coriaria_nepalensis_RNA:0.0011825321)99:0.0094716659)100:0.1547200047,(CRN_Corynocarpus_cribbianus.main:0.0132286348,CRN_Corynocarpus_laevigatus_HS5848_WGS:0.0025133769)100:0.1380622429)97:0.0348348725,(((((CUC_Actinostemma_biglandulosum:0.0000009998,CUC_Actinostemma_biglandulosum_RNA:0.0011498877)100:0.0927473295,((CUC_Gynostemma_burmanicum:0.0000023881,CUC_Gynostemma_microspermum_GJ058_RNA:0.0041838790)63:0.0033760805,CUC_Gynostemma_yixingense_WGS:0.0114279255)100:0.1447723898)97:0.0298004839,((((CUC_Baijiania_yunnanensis:0.0024742741,CUC_Baijiania_yunnanensis_RNA:0.0015736954)100:0.0457334307,((((((((CUC_Benincasa_hispida:0.0000009998,CUC_Benincasa_hispida_RNA:0.0000009998)100:0.0286648837,(((CUC_Cucumis_hystrix_RNA:0.0000009998,CUC_Cucumis_hystrix_WGS:0.0008548337)100:0.0109034357,(CUC_Cucumis_melo_RNA:0.0034403877,CUC_Cucumis_melo_subsp_melo_WGS:0.0018766228)100:0.0140155005)98:0.0028693574,CUC_Cucumis_omissus_HS5733_WGS:0.0096287235)100:0.0369932379)96:0.0046386023,((CUC_Lagenaria_siceraria_GJ113_RNA:0.0008493742,CUC_Lagenaria_siceraria_var_siceraria_WGS:0.0000009998)100:0.0198293720,(CUC_Citrullus_amarus_WGS:0.0034284496,CUC_Citrullus_lanatus_1_WGS:0.0017070022)100:0.0215366299)98:0.0101003145)68:0.0034831012,(CUC_Lemurosicyos_variegata_HS0262_WGS:0.0166723287,CUC_Raphidiocystis_welwitschii_HS5553_WGS:0.0220892259)94:0.0035640602)100:0.0205008058,((CUC_Dendrosicyos_socotranus:0.0141195699,(CUC_Apodanthera_mathewsii_HS5725_WGS:0.0065106574,CUC_Wilbrandia_hibiscoides_1_WGS:0.0117115287)100:0.0054425629)100:0.0050365211,CUC_Bambekea_racemosa_HS5726_WGS:0.0148862926)100:0.0139651611)97:0.0046704903,(((CUC_Bryonia_marmorata:0.0033156034,CUC_Bryonia_dioica_RNA:0.0018396761)100:0.0560707931,(CUC_Herpetospermum_pedunculosum:0.0037201625,CUC_Herpetospermum_pedunculosum_RNA:0.0046662090)100:0.0266214254)97:0.0065010189,((((CUC_Cionosicys_macranthus:0.0000009998,CUC_Cionosicys_macranthus_RNA:0.0000009998)63:0.0000009998,CUC_Cionosicys_macranthus_HS2657_GSK:0.0000009998)100:0.0268567620,CUC_Cucurbita_digitata_GSK:0.0174579742)100:0.0190982856,(CUC_Trichosanthes_pilosa:0.0038021738,CUC_Trichosanthes_pilosa_1_RNA:0.0075375579)100:0.0148410053)99:0.0112634740)97:0.0037337876)100:0.0216736197,((CUC_Telfairia_pedata:0.0000009998,CUC_Telfairia_pedata_RNA:0.0013611261)99:0.0054209338,(CUC_Telfairia_occidentalis_RNA:0.0055336670,CUC_Telfairia_occidentalis_WGS:0.0010455000)100:0.0097030197)100:0.0523573968)99:0.0130903787,(CUC_Momordica_peteri:0.0411341807,(CUC_Momordica_foetida_GSK:0.0017005866,CUC_Momordica_foetida_RNA:0.0008714548)100:0.0317189357)100:0.0198523475)96:0.0068504436)51:0.0036994423,(CUC_Siraitia_grosvenorii_1_RNA:0.0036130912,CUC_Siraitia_grosvenorii_WGS:0.0043778838)100:0.0285378914)59:0.0053086774,(CUC_Indofevillea_khasiana:0.0000009998,CUC_Indofevillea_khasiana_RNA:0.0011542324)100:0.0248447114)100:0.0437170704)80:0.0162113362,(CUC_Gerrardanthus_macrorhizus:0.0071033095,CUC_Gerrardanthus_macrorhizus_RNA:0.0263478061)100:0.0995787003)75:0.0149995986,((CUC_Cyclantheropsis_parviflora:0.0063212279,CUC_Cyclantheropsis_parviflora_1_RNA:0.0095311144)100:0.0800258804,CUC_Fevillea_pedatifolia_GSK:0.0505217774)100:0.0491611214)100:0.0844203092)96:0.0527074889,CRN_Corynocarpus_cribbianus.0:0.6983767056)57:0.0267326907)100:0.2104780846,ANI_Anisophyllea_purpurascens_GSK:0.0128679831)
(ANI_Anisophyllea_cinnamomoides:0.0203995689,((((BEG_Begonia_petasitifolia:0.1689253168,(((((CUC_Actinostemma_biglandulosum:0.0000010046,CUC_Actinostemma_biglandulosum_RNA:0.0000020311)100:0.0790783446,((CUC_Gynostemma_burmanicum:0.0030992984,CUC_Gynostemma_yixingense_WGS:0.0258384559)99:0.0304206874,CUC_Gynostemma_microspermum_GJ058_RNA:0.0124059328)99:0.0692746391)77:0.0121737782,(CUC_Cyclantheropsis_parviflora:0.0021357376,CUC_Cyclantheropsis_parviflora_1_RNA:0.0030211799)100:0.0970329897)50:0.0048612020,((((CUC_Baijiania_yunnanensis:0.0000010046,CUC_Baijiania_yunnanensis_RNA:0.0000010046)100:0.0221071271,(((((((((((CUC_Benincasa_hispida:0.0000010046,CUC_Benincasa_hispida_RNA:0.0000010046)100:0.0306462024,(((CUC_Cucumis_hystrix_RNA:0.0032225377,CUC_Cucumis_hystrix_WGS:0.0038880797)100:0.0199390020,(CUC_Cucumis_melo_RNA:0.0000010046,CUC_Cucumis_melo_subsp_melo_WGS:0.0018692454)100:0.0178180361)95:0.0005796152,CUC_Cucumis_omissus_HS5733_WGS:0.0084823381)100:0.0265761205)97:0.0116445064,(CUC_Lagenaria_siceraria_GJ113_RNA:0.0000010046,CUC_Lagenaria_siceraria_var_siceraria_WGS:0.0043052925)92:0.0252359654)61:0.0023938384,((CUC_Citrullus_amarus_WGS:0.0000010046,CUC_Citrullus_lanatus_1_WGS:0.0055079502)99:0.0186904270,CUC_Raphidiocystis_welwitschii_HS5553_WGS:0.0224307622)57:0.0045394722)94:0.0129331759,(((CUC_Dendrosicyos_socotranus:0.0000010046,CUC_Dendrosicyos_socotranus_HS5731_WGS:0.0000010046)100:0.0139767477,CUC_Apodanthera_mathewsii_HS5725_WGS:0.0066776252)98:0.0118932118,(CUC_Bambekea_racemosa_HS5726_WGS:0.0067770733,CUC_Wilbrandia_hibiscoides_1_WGS:0.0240037473)54:0.0078228670)94:0.0098727329)93:0.0031801245,CUC_Cionosicys_macranthus_RNA:0.0386469052)95:0.0191330374,(CUC_Herpetospermum_pedunculosum:0.0133080666,CUC_Herpetospermum_pedunculosum_RNA:0.0000010046)99:0.0252126376)63:0.0000022871,(((CUC_Bryonia_marmorata:0.0024731756,CUC_Bryonia_dioica_RNA:0.0064140629)100:0.0560451202,CUC_Cionosicys_macranthus:0.0374276292)86:0.0094578045,(CUC_Trichosanthes_pilosa:0.0181043281,CUC_Trichosanthes_pilosa_1_RNA:0.0000023117)95:0.0328954725)60:0.0014692144)97:0.0135763036,(CUC_Momordica_peteri:0.0432712432,(CUC_Momordica_foetida_GSK:0.0105779280,CUC_Momordica_foetida_RNA:0.0041207299)99:0.0283738018)81:0.0036747064)89:0.0032183897,(((CUC_Telfairia_pedata:0.0032006460,CUC_Telfairia_occidentalis_WGS:0.0000025453)99:0.0079156461,CUC_Telfairia_pedata_RNA:0.0034375654)98:0.0052793723,CUC_Telfairia_occidentalis_RNA:0.0039402857)100:0.0268634877)91:0.0025789922,(CUC_Siraitia_grosvenorii_1_RNA:0.0000010046,CUC_Siraitia_grosvenorii_WGS:0.0024018856)100:0.0452842281)99:0.0098378318)47:0.0012679806,(CUC_Indofevillea_khasiana:0.0000010046,CUC_Indofevillea_khasiana_RNA:0.0000010046)100:0.0294388912)100:0.0392759750,((CUC_Gerrardanthus_macrorhizus:0.0000022308,CUC_Gerrardanthus_macrorhizus_SB22_GSK:0.0140748393)95:0.0174231970,CUC_Gerrardanthus_macrorhizus_RNA:0.0311493324)100:0.0720701888)29:0.0000024823)100:0.0979341474,(DAT_Datisca_cannabina:0.0295969888,DAT_Datisca_glomerata_leaf_RNA:0.0301514517)100:0.1087308803)54:0.0064130958)65:0.0135611674,(COR_Coriaria_nepalensis:0.0000010046,COR_Coriaria_nepalensis_RNA:0.0000010046)100:0.1772696489)81:0.0287827398,TET_Tetrameles_nudiflora:0.1407155009)90:0.0221764421,(CRN_Corynocarpus_cribbianus:0.0998726238,CRN_Corynocarpus_laevigatus_HS5848_WGS:0.0480644454)100:0.1388536304)100:0.1309433457,ANI_Anisophyllea_purpurascens_GSK:0.0249920171)
(ANI_Anisophyllea_cinnamomoides:0.0008772499,((((COR_Coriaria_nepalensis:0.0124303638,COR_Coriaria_nepalensis_RNA:0.0206837093)100:0.1793132600,(DAT_Datisca_cannabina:0.0968486065,(DAT_Datisca_glomerata_leaf_RNA:0.0000023327,DAT_Datisca_glomerata_WGS:0.0335263342)31:0.0245629826)82:0.1142985281)58:0.0149813475,((((CUC_Actinostemma_biglandulosum:0.0060940159,CUC_Actinostemma_biglandulosum_RNA:0.0064471833)100:0.0839110563,CUC_Gynostemma_microspermum_GJ058_RNA:0.0870817070)41:0.0081312600,(CUC_Cyclantheropsis_parviflora_1_RNA:0.1177942168,CUC_Gerrardanthus_macrorhizus_RNA:0.0718064459)43:0.0063601733)29:0.0027605827,(((((((CUC_Dendrosicyos_socotranus:0.0126336001,CUC_Apodanthera_mathewsii_HS5725_WGS:0.0092265827)99:0.0097893220,CUC_Bambekea_racemosa_HS5726_WGS:0.0204723583)92:0.0084171425,(((CUC_Benincasa_hispida_RNA:0.0321839797,(((CUC_Cucumis_hystrix_RNA:0.0024350569,CUC_Cucumis_hystrix_WGS:0.0000010000)100:0.0171700853,(CUC_Cucumis_melo_RNA:0.0039669087,CUC_Cucumis_melo_subsp_melo_WGS:0.0053548199)98:0.0037149328)100:0.0247713021,(CUC_Lagenaria_siceraria_GJ113_RNA:0.0000010000,CUC_Lagenaria_siceraria_var_siceraria_WGS:0.0016108083)99:0.0114730255)92:0.0061245578)96:0.0083697327,(CUC_Citrullus_amarus_WGS:0.0058000661,CUC_Citrullus_lanatus_1_WGS:0.0000010000)100:0.0328444447)97:0.0170651621,CUC_Cionosicys_macranthus_RNA:0.0305845850)92:0.0147608557)93:0.0094910440,(CUC_Bryonia_dioica_RNA:0.0633895702,CUC_Herpetospermum_pedunculosum_RNA:0.0164792551)99:0.0128194427)87:0.0067447610,CUC_Trichosanthes_pilosa_1_RNA:0.0461073697)100:0.0335454964,(CUC_Momordica_foetida_RNA:0.0645132884,((CUC_Siraitia_grosvenorii_1_RNA:0.0021207963,CUC_Siraitia_grosvenorii_WGS:0.0017986648)100:0.0358466466,((CUC_Telfairia_occidentalis_RNA:0.0197337550,CUC_Telfairia_occidentalis_WGS:0.0000010000)51:0.0000020227,CUC_Telfairia_pedata_RNA:0.0156353626)97:0.0383512977)77:0.0041009093)60:0.0034385515)91:0.0085579562,(CUC_Baijiania_yunnanensis_RNA:0.0424115078,CUC_Indofevillea_khasiana_RNA:0.0322627672)87:0.0070570785)96:0.0318214482)70:0.0910950325)47:0.0970279657,TET_Tetrameles_nudiflora:0.1163231701)99:0.1591479941,ANI_Anisophyllea_purpurascens_GSK:0.0167668317)
(ANI_Anisophyllea_cinnamomoides:0.0146133336,((((BEG_Begonia_petasitifolia:0.1829564835,TET_Tetrameles_nudiflora:0.0549005846)64:0.0197891362,DAT_Datisca_glomerata_leaf_RNA:0.0833038072)98:0.0459258776,(((COR_Coriaria_nepalensis.0:0.0268195957,COR_Coriaria_nepalensis_RNA:0.0070394555)97:0.0101108399,COR_Coriaria_nepalensis.main:0.0444436780)100:0.1706042108,CRN_Corynocarpus_cribbianus:0.1116818340)95:0.0651152752)92:0.0337903663,((CUC_Actinostemma_biglandulosum:0.0000025555,CUC_Actinostemma_biglandulosum_RNA:0.0139657727)100:0.0694200027,(((((((((CUC_Baijiania_yunnanensis.main:0.0046160775,CUC_Baijiania_yunnanensis_RNA:0.0042081629)81:0.0014866093,CUC_Baijiania_yunnanensis.0:0.0506555032)88:0.0116496100,CUC_Cionosicys_macranthus.main:0.0283559081)52:0.0041429894,(CUC_Siraitia_grosvenorii_1_RNA:0.0042107214,CUC_Siraitia_grosvenorii_WGS:0.0000010000)100:0.0240318834)18:0.0000010000,((((((CUC_Benincasa_hispida:0.0085134431,CUC_Cucumis_hystrix_WGS:0.0435951194)79:0.0324728951,CUC_Benincasa_hispida_RNA:0.0000022734)73:0.0133834308,((CUC_Cucumis_hystrix_RNA:0.0085736422,(CUC_Cucumis_melo_subsp_melo_WGS:0.1469439917,CUC_Cucumis_omissus_HS5733_WGS:0.0000022625)86:0.0102339985)66:0.0087859019,CUC_Cucumis_melo_RNA:0.0134186891)69:0.0183904722)77:0.0084281234,(CUC_Citrullus_amarus_WGS:0.0000010000,CUC_Citrullus_lanatus_1_WGS:0.0000010000)99:0.0130777995)63:0.0000026885,(CUC_Lagenaria_siceraria_GJ113_RNA:0.0041876051,CUC_Lagenaria_siceraria_var_siceraria_WGS:0.0000010000)94:0.0159570292)95:0.0160305069,(CUC_Herpetospermum_pedunculosum:0.0000010000,CUC_Herpetospermum_pedunculosum_RNA:0.0042304880)100:0.0283605998)45:0.0000021728)12:0.0000026390,((CUC_Bryonia_marmorata:0.0000028169,CUC_Bryonia_dioica_RNA:0.0142828606)99:0.0266606138,(((CUC_Cionosicys_macranthus.0:0.0297356483,CUC_Cionosicys_macranthus_RNA:0.0047340085)100:0.0261816893,((CUC_Dendrosicyos_socotranus:0.0000010000,CUC_Dendrosicyos_socotranus_HS5731_WGS:0.0000010000)98:0.0044780044,CUC_Apodanthera_mathewsii_HS5725_WGS:0.0266976187)95:0.0039709834)83:0.0046688943,((((CUC_Telfairia_pedata:0.0000024698,CUC_Telfairia_occidentalis_WGS:0.0044035858)89:0.0126012024,CUC_Telfairia_pedata_RNA:0.0000020581)87:0.0078559374,CUC_Telfairia_occidentalis_RNA:0.0000021078)99:0.0196277384,(CUC_Trichosanthes_pilosa:0.0000021732,CUC_Trichosanthes_pilosa_1_RNA:0.0000020524)100:0.0258638513)60:0.0006040548)18:0.0000027499)46:0.0039073034)46:0.0041563978,((CUC_Indofevillea_khasiana:0.0000010000,CUC_Indofevillea_khasiana_RNA:0.0041958435)98:0.0152154623,(CUC_Momordica_peteri:0.0418327762,(CUC_Momordica_foetida_GSK:0.0000021016,CUC_Momordica_foetida_RNA:0.0091709685)95:0.0130096841)100:0.0283205914)72:0.0045625488)95:0.0293010636,((CUC_Gynostemma_burmanicum:0.0000010000,CUC_Gynostemma_microspermum_GJ058_RNA:0.0044669108)99:0.0081351505,CUC_Gynostemma_yixingense_WGS:0.0195310761)100:0.0416159227)67:0.0032466491,((CUC_Cyclantheropsis_parviflora:0.0047210374,CUC_Cyclantheropsis_parviflora_1_RNA:0.0131953932)100:0.0622363309,(CUC_Gerrardanthus_macrorhizus:0.0148446967,CUC_Gerrardanthus_macrorhizus_RNA:0.0184063777)99:0.0285130208)87:0.0176359079)74:0.0080228312)95:0.0478621930)100:0.0924951566,ANI_Anisophyllea_purpurascens_GSK:0.0197323258)
(BEG_Begonia_petasitifolia:0.1342924068,((((COR_Coriaria_nepalensis:0.0052837068,COR_Coriaria_nepalensis_RNA:0.0000024852)100:0.1258898425,(CRN_Corynocarpus_cribbianus:0.1948090014,ANI_Anisophyllea_purpurascens_GSK:0.2598202276)56:0.0301751779)61:0.0083680851,((((CUC_Actinostemma_biglandulosum:0.0049137753,CUC_Actinostemma_biglandulosum_RNA:0.0000010000)100:0.0638181754,((CUC_Gynostemma_burmanicum:0.0060818315,CUC_Gynostemma_microspermum_GJ058_RNA:0.0000010000)98:0.0039944977,CUC_Gynostemma_yixingense_WGS:0.0104016805)100:0.0578784188)42:0.0020965752,(((CUC_Cyclantheropsis_parviflora:0.0069339977,CUC_Cyclantheropsis_parviflora_1_RNA:0.0138994476)100:0.0626304417,CUC_Fevillea_pedatifolia_GSK:0.0778307432)71:0.0120747155,(CUC_Gerrardanthus_macrorhizus:0.0121379470,CUC_Gerrardanthus_macrorhizus_RNA:0.0322303672)99:0.0573460439)46:0.0068463891)75:0.0049030196,((CUC_Baijiania_yunnanensis:0.0072431616,CUC_Baijiania_yunnanensis_RNA:0.0000010000)99:0.0200215631,((((((((((CUC_Benincasa_hispida:0.0085368558,CUC_Benincasa_hispida_RNA:0.0000010000)100:0.0192362881,(CUC_Lagenaria_siceraria_GJ113_RNA:0.0033126094,CUC_Lagenaria_siceraria_var_siceraria_WGS:0.0031057134)100:0.0158068466)43:0.0000024793,(CUC_Citrullus_amarus_WGS:0.0018711227,CUC_Citrullus_lanatus_1_WGS:0.0058211937)99:0.0078355466)57:0.0046976723,(((CUC_Cucumis_hystrix_RNA:0.0000029669,CUC_Cucumis_hystrix_WGS:0.0000010000)99:0.0145760435,(CUC_Cucumis_melo_RNA:0.0013007052,CUC_Cucumis_melo_subsp_melo_WGS:0.0438658353)100:0.0156637275)54:0.0000025866,CUC_Cucumis_omissus_HS5733_WGS:0.0186375187)100:0.0289584882)98:0.0080509364,((CUC_Cionosicys_macranthus:0.0000010000,CUC_Cionosicys_macranthus_RNA:0.0000010000)100:0.0408411495,(CUC_Trichosanthes_pilosa:0.0000010000,CUC_Trichosanthes_pilosa_1_RNA:0.0000010000)100:0.0209753120)91:0.0043441478)67:0.0014670133,(((CUC_Bryonia_marmorata:0.0043332948,CUC_Bryonia_dioica_RNA:0.0041779562)100:0.0417048977,(CUC_Herpetospermum_pedunculosum:0.0077440960,CUC_Herpetospermum_pedunculosum_RNA:0.0000010000)98:0.0080655243)70:0.0064900552,(CUC_Dendrosicyos_socotranus:0.0176194889,(CUC_Apodanthera_mathewsii_HS5725_WGS:0.0000020348,CUC_Bambekea_racemosa_HS5726_WGS:0.0212726069)13:0.0091929208)22:0.0054161582)41:0.0022034573)72:0.0172874738,(CUC_Telfairia_pedata:0.0000010000,CUC_Telfairia_pedata_RNA:0.0000010000)95:0.0293043653)94:0.0019449113,(CUC_Momordica_peteri:0.0281621723,CUC_Momordica_foetida_RNA:0.0157567797)98:0.0096290786)98:0.0081441417,(CUC_Siraitia_grosvenorii_1_RNA:0.0000010000,CUC_Siraitia_grosvenorii_WGS:0.0031804461)100:0.0211589171)95:0.0083945904,(CUC_Indofevillea_khasiana:0.0109839708,CUC_Indofevillea_khasiana_RNA:0.0030308985)95:0.0069606268)69:0.0016816480)99:0.0220538807)100:0.0509032751)94:0.0269172258,DAT_Datisca_glomerata_leaf_RNA:0.0951374269)92:0.0216652318,TET_Tetrameles_nudiflora:0.0743452383)
(ANI_Anisophyllea_cinnamomoides:0.0278291689,(((((BEG_Begonia_petasitifolia:0.0312101525,BEG_Begonia_coptidifolia_WGS:0.0688471413)100:0.1533407390,(DAT_Datisca_cannabina:0.0073782812,(DAT_Datisca_glomerata_leaf_RNA:0.0033201571,DAT_Datisca_glomerata_WGS:0.0016061658)99:0.0194805511)100:0.0975380967)99:0.0233618976,TET_Tetrameles_nudiflora:0.1316570122)99:0.0169984556,((COR_Coriaria_nepalensis:0.0201784899,COR_Coriaria_nepalensis_RNA:0.0173534123)100:0.0870812530,(CRN_Corynocarpus_cribbianus:0.0023705677,CRN_Corynocarpus_laevigatus_HS5848_WGS:0.0064945632)100:0.0797156743)100:0.0702536803)96:0.0181450339,(((CUC_Actinostemma_biglandulosum:0.0108280983,CUC_Actinostemma_biglandulosum_RNA:0.0000021044)100:0.0660669288,((CUC_Cyclantheropsis_parviflora:0.0074145481,CUC_Cyclantheropsis_parviflora_1_RNA:0.0058095747)100:0.0824912508,(CUC_Gerrardanthus_macrorhizus:0.0089576735,CUC_Gerrardanthus_macrorhizus_RNA:0.0273031188)100:0.0477304123)100:0.0185265108)89:0.0075958931,((((CUC_Baijiania_yunnanensis:0.0024199653,CUC_Baijiania_yunnanensis_RNA:0.0000020274)100:0.0236518917,(CUC_Indofevillea_khasiana:0.0095166798,CUC_Indofevillea_khasiana_RNA:0.0024684162)100:0.0180138094)87:0.0028637606,(((((((((CUC_Benincasa_hispida:0.0023887886,CUC_Benincasa_hispida_RNA:0.0018449090)100:0.0256138468,((((((CUC_Cucumis_hystrix_RNA:0.0000010116,CUC_Cucumis_hystrix_WGS:0.0033607425)100:0.0119324357,CUC_Cucumis_melo_RNA:0.0142563781)52:0.0027043150,CUC_Cucumis_omissus_HS5733_WGS:0.0154688460)53:0.0133370237,(CUC_Cucumis_melo_subsp_melo_WGS:0.0130879325,CUC_Lemurosicyos_variegata_HS0262_WGS:0.0319298589)53:0.0248242696)37:0.0056497773,((CUC_Citrullus_amarus_WGS:0.0010747922,CUC_Citrullus_lanatus_1_WGS:0.0000010116)100:0.0130883220,CUC_Raphidiocystis_welwitschii_HS5553_WGS:0.0320507906)67:0.0057223033)36:0.0027346177,(CUC_Lagenaria_siceraria_GJ113_RNA:0.0015975159,CUC_Lagenaria_siceraria_var_siceraria_WGS:0.0038360110)99:0.0166290132)49:0.0014506698)100:0.0115058170,CUC_Cionosicys_macranthus_RNA.0:0.0306401912)98:0.0057393664,((((CUC_Dendrosicyos_socotranus:0.0000010116,CUC_Dendrosicyos_socotranus_HS5731_WGS:0.0000010116)100:0.0232582991,CUC_Apodanthera_mathewsii_HS5725_WGS:0.0091714779)80:0.0078134540,CUC_Wilbrandia_hibiscoides_1_WGS:0.0164123260)100:0.0132529508,CUC_Bambekea_racemosa_HS5726_WGS:0.0155940713)100:0.0084270729)84:0.0019957811,((CUC_Bryonia_marmorata:0.0038647912,CUC_Bryonia_dioica_RNA:0.0010721803)100:0.0318611483,(CUC_Herpetospermum_pedunculosum:0.0000010116,CUC_Herpetospermum_pedunculosum_RNA:0.0019977486)100:0.0206356402)88:0.0026924006)100:0.0094481868,((CUC_Cionosicys_macranthus:0.0010738132,CUC_Cionosicys_macranthus_RNA.main:0.0000010116)100:0.0324181537,(CUC_Trichosanthes_pilosa:0.0257008798,CUC_Trichosanthes_pilosa_1_RNA:0.0044575509)100:0.0175579747)93:0.0040824633)99:0.0057413492,((CUC_Telfairia_pedata:0.0011257350,(CUC_Telfairia_occidentalis_RNA:0.0411660379,CUC_Telfairia_occidentalis_WGS:0.0000028381)97:0.0132447134)58:0.0068301282,CUC_Telfairia_pedata_RNA:0.0003343456)100:0.0312704371)98:0.0037443928,(CUC_Momordica_peteri:0.0235353524,(CUC_Momordica_foetida_GSK:0.0067753275,CUC_Momordica_foetida_RNA:0.0020813085)100:0.0108422972)100:0.0311887006)98:0.0062097428,(CUC_Siraitia_grosvenorii_1_RNA:0.0016947111,CUC_Siraitia_grosvenorii_WGS:0.0011043723)100:0.0276944086)85:0.0039938298)100:0.0279715740,(CUC_Gynostemma_burmanicum:0.0166717959,(CUC_Gynostemma_microspermum_GJ058_RNA:0.0166477582,CUC_Gynostemma_yixingense_WGS:0.0177523036)92:0.0076337883)100:0.0748029881)77:0.0038519590)100:0.0925707485)100:0.1421871996,ANI_Anisophyllea_purpurascens_GSK:0.0097815339)
(ANI_Anisophyllea_cinnamomoides:0.0300609084,((((((((((BEG_Begonia_petasitifolia.main:0.0272229036,BEG_Begonia_petasitifolia.0:0.0258815126)100:0.2834732000,((CUC_Telfairia_pedata:0.0000021744,CUC_Telfairia_pedata_RNA:0.0000022696)99:0.0031653637,(CUC_Telfairia_occidentalis_RNA:0.0000010000,CUC_Telfairia_occidentalis_WGS:0.0000010000)99:0.0027458323)98:0.0199693152)38:0.0110963889,(CUC_Momordica_peteri:0.0151150536,CUC_Momordica_foetida_RNA:0.0196022061)93:0.0165377808)39:0.0028752746,(CUC_Herpetospermum_pedunculosum:0.0000010000,CUC_Herpetospermum_pedunculosum_RNA:0.0000010000)100:0.0462774783)39:0.0033211128,(((((((CUC_Benincasa_hispida:0.0000024959,CUC_Benincasa_hispida_RNA:0.0000026045)100:0.0185022491,(CUC_Citrullus_amarus_WGS:0.0000010000,CUC_Citrullus_lanatus_1_WGS:0.0029722251)98:0.0062314956)83:0.0027504175,((CUC_Cucumis_hystrix_RNA:0.0219429005,CUC_Cucumis_melo_RNA:0.0124239373)100:0.0252682301,(CUC_Lagenaria_siceraria_GJ113_RNA:0.0000025266,CUC_Lagenaria_siceraria_var_siceraria_WGS:0.0000010000)100:0.0090601751)53:0.0000020971)96:0.0038130678,CUC_Lemurosicyos_variegata_HS0262_WGS:0.0155290886)96:0.0076854425,(CUC_Cionosicys_macranthus.main:0.0000010000,CUC_Cionosicys_macranthus_RNA.0:0.0000010000)100:0.0147350731)93:0.0063517751,((CUC_Dendrosicyos_socotranus:0.0251221371,CUC_Apodanthera_mathewsii_HS5725_WGS:0.0092449826)98:0.0028037635,CUC_Bambekea_racemosa_HS5726_WGS:0.0000024538)97:0.0039859929)90:0.0030342472,(((CUC_Bryonia_marmorata:0.0000026144,CUC_Bryonia_dioica_RNA:0.0000026117)100:0.0608657171,(CUC_Cionosicys_macranthus.0:0.0000024240,CUC_Cionosicys_macranthus_RNA.main:0.0000020782)100:0.0145770076)81:0.0041242560,(CUC_Trichosanthes_pilosa:0.0089854096,CUC_Trichosanthes_pilosa_1_RNA:0.0000010000)98:0.0102267901)83:0.0124589572)75:0.0031074542)39:0.0084808842,((CUC_Baijiania_yunnanensis:0.0000023884,CUC_Baijiania_yunnanensis_RNA:0.0000026889)100:0.0254925763,(CUC_Indofevillea_khasiana:0.0000023258,CUC_Indofevillea_khasiana_RNA:0.0000024047)99:0.0155698973)53:0.0029709083)16:0.0000022457,(CUC_Siraitia_grosvenorii_1_RNA:0.0000010000,CUC_Siraitia_grosvenorii_WGS:0.0000010000)100:0.0243536271)42:0.0304807771,((((CUC_Cyclantheropsis_parviflora:0.0060739705,CUC_Cyclantheropsis_parviflora_1_RNA:0.0000024138)100:0.0747991541,(CUC_Fevillea_pedatifolia_GSK.main:0.0207587664,CUC_Fevillea_pedatifolia_GSK.0:0.2591714077)98:0.0191196170)97:0.0252554460,(CUC_Gerrardanthus_macrorhizus:0.0136617977,CUC_Gerrardanthus_macrorhizus_RNA:0.0122176765)100:0.0457071893)91:0.0206944009,CUC_Siolmatra_pentaphylla_WGS:0.0347470244)74:0.0169687170)35:0.0080348972,((CUC_Actinostemma_biglandulosum:0.0000010000,CUC_Actinostemma_biglandulosum_RNA:0.0000010000)99:0.0326411573,(CUC_Gynostemma_burmanicum:0.0000010000,CUC_Gynostemma_microspermum_GJ058_RNA:0.0029951238)100:0.1709990863)65:0.0189413714)38:0.0240353920,(((((COR_Coriaria_nepalensis.main:0.0573408950,COR_Coriaria_nepalensis.0:0.0000024397)98:0.0030378919,COR_Coriaria_nepalensis_RNA:0.0000021428)100:0.1828140341,((CRN_Corynocarpus_cribbianus.main:0.0059620266,CRN_Corynocarpus_laevigatus_HS5848_WGS:0.0000010000)99:0.0191615628,CRN_Corynocarpus_cribbianus.0:0.0355075548)99:0.0572270216)83:0.0757477921,(DAT_Datisca_cannabina:0.0140925092,(DAT_Datisca_glomerata_leaf_RNA:0.0000020198,DAT_Datisca_glomerata_WGS:0.0000010000)100:0.0150965987)99:0.0554805675)26:0.0256546055,TET_Tetrameles_nudiflora:0.0481026680)42:0.0428575959)100:0.1343046665,ANI_Anisophyllea_purpurascens_GSK:0.0033616278)
(ANI_Anisophyllea_cinnamomoides:0.0282701589,((((BEG_Begonia_petasitifolia:0.1145615090,(COR_Coriaria_nepalensis:0.0000027073,COR_Coriaria_nepalensis_RNA:0.0037545229)100:0.1232491817)78:0.0279901553,CRN_Corynocarpus_cribbianus:0.0976058545)57:0.0045308595,((((CUC_Actinostemma_biglandulosum:0.0000010000,CUC_Actinostemma_biglandulosum_RNA:0.0000010000)100:0.1044657316,(((((CUC_Baijiania_yunnanensis:0.0067422717,CUC_Baijiania_yunnanensis_RNA:0.0061700278)99:0.0209034384,(CUC_Momordica_peteri:0.0142399195,CUC_Momordica_foetida_RNA:0.0349888487)98:0.0332865034)71:0.0114746986,((((((((CUC_Benincasa_hispida:0.0000010000,CUC_Benincasa_hispida_RNA:0.0000010000)96:0.0259150288,((CUC_Lagenaria_siceraria_GJ113_RNA:0.0018418760,CUC_Raphidiocystis_welwitschii_HS5553_WGS:0.1141914144)17:0.0000020275,CUC_Lagenaria_siceraria_var_siceraria_WGS:0.0000010000)44:0.0168353997)59:0.0057592477,(CUC_Citrullus_amarus_WGS:0.0000010000,CUC_Citrullus_lanatus_1_WGS:0.0000010000)100:0.0231899801)61:0.0039006941,((CUC_Cucumis_hystrix_RNA:0.0103416951,(CUC_Cucumis_melo_RNA:0.0000010000,CUC_Cucumis_melo_subsp_melo_WGS:0.0000010000)100:0.0107017555)98:0.0059131825,CUC_Cucumis_omissus_HS5733_WGS:0.0198958633)100:0.0234653523)87:0.0119556220,((((CUC_Bryonia_marmorata:0.0211637570,CUC_Bryonia_dioica_RNA:0.0091373175)96:0.0401042995,(CUC_Trichosanthes_pilosa:0.0071677038,CUC_Trichosanthes_pilosa_1_RNA:0.0000010000)100:0.0356375704)46:0.0039992678,(CUC_Herpetospermum_pedunculosum:0.0068167800,CUC_Herpetospermum_pedunculosum_RNA:0.0000010000)100:0.0303455284)41:0.0034025494,((((CUC_Dendrosicyos_socotranus:0.0143591243,CUC_Dendrosicyos_socotranus_HS5731_WGS:0.0135585210)53:0.0000351650,CUC_Apodanthera_mathewsii_HS5725_WGS:0.0080809352)54:0.0000027885,CUC_Wilbrandia_hibiscoides_1_WGS:0.0116178355)87:0.0086562600,CUC_Bambekea_racemosa_HS5726_WGS:0.0355475678)91:0.0188553048)41:0.0029228644)60:0.0034561044,(CUC_Cionosicys_macranthus:0.0000010000,CUC_Cionosicys_macranthus_RNA:0.0000010000)100:0.0257215505)96:0.0120965802,((CUC_Telfairia_pedata:0.0315533788,CUC_Ampelosicyos_humblotii_SB12_GSK:0.0125148319)80:0.0082807583,(CUC_Telfairia_occidentalis_RNA:0.0000010000,CUC_Telfairia_occidentalis_WGS:0.0000010000)100:0.0281795642)83:0.0120287010)80:0.0120681612,(CUC_Siraitia_grosvenorii_1_RNA:0.0036901493,CUC_Siraitia_grosvenorii_WGS:0.0000010000)100:0.0251932506)69:0.0102805930)86:0.0078190542,CUC_Indofevillea_khasiana:0.0194879401)94:0.0105394952,CUC_Indofevillea_khasiana_RNA:0.0087499221)96:0.0265542489)71:0.0023019565,(((CUC_Cyclantheropsis_parviflora:0.0073362206,CUC_Cyclantheropsis_parviflora_1_RNA:0.0039515117)100:0.0867988773,((CUC_Gynostemma_burmanicum:0.0000010000,CUC_Gynostemma_microspermum_GJ058_RNA:0.0035554898)76:0.0000023554,CUC_Gynostemma_microspermum_GSK:0.0293737738)100:0.0767947692)72:0.0020733521,(CUC_Gerrardanthus_macrorhizus:0.0280107319,CUC_Gerrardanthus_macrorhizus_RNA:0.0332547213)96:0.0265987833)72:0.0037780764)100:0.1136381438,TET_Tetrameles_nudiflora:0.1257270734)66:0.0183727810)94:0.0280772038,(DAT_Datisca_cannabina:0.0366263441,(DAT_Datisca_glomerata_leaf_RNA:0.0000024140,DAT_Datisca_glomerata_WGS:0.0000010000)97:0.0099381895)100:0.1177210943)100:0.2123115412,ANI_Anisophyllea_purpurascens_GSK:0.0234379540)
(ANI_Anisophyllea_cinnamomoides:0.0212663366,((((BEG_Begonia_petasitifolia:0.0350540823,BEG_Begonia_coptidifolia_WGS:0.0304086397)100:0.1672643728,((DAT_Datisca_cannabina:0.0261345446,(DAT_Datisca_glomerata_leaf_RNA:0.0000009970,DAT_Datisca_glomerata_WGS:0.0000009970)100:0.0188999373)100:0.0800063054,TET_Tetrameles_nudiflora:0.1146434058)76:0.0089223199)94:0.0206606786,((COR_Coriaria_nepalensis.0:0.0418808120,COR_Coriaria_nepalensis.main:0.0229671871)100:0.0833286963,(CRN_Corynocarpus_cribbianus:0.0067417669,CRN_Corynocarpus_laevigatus_HS5848_WGS:0.0081215230)100:0.1025382371)100:0.0269399410)71:0.0064509540,(CUC_Actinostemma_biglandulosum:0.0589333120,(((CUC_Baijiania_yunnanensis:0.0000009970,CUC_Baijiania_yunnanensis_RNA:0.0000009970)100:0.0324226238,(((((((((((CUC_Benincasa_hispida:0.0324230462,((CUC_Citrullus_amarus_WGS:0.0022067995,CUC_Citrullus_lanatus_1_WGS:0.0018120020)100:0.0152185146,CUC_Lagenaria_siceraria_var_siceraria_WGS:0.0178930628)82:0.0014104258)86:0.0021144002,((CUC_Cucumis_hystrix_WGS:0.0201287659,CUC_Cucumis_melo_subsp_melo_WGS:0.0082434301)99:0.0073568151,CUC_Cucumis_omissus_HS5733_WGS:0.0134372056)100:0.0241428873)100:0.0160297214,(((CUC_Dendrosicyos_socotranus:0.0000009970,CUC_Dendrosicyos_socotranus_HS5731_WGS:0.0000009970)100:0.0132249765,(CUC_Apodanthera_mathewsii_HS5725_WGS:0.0092305354,CUC_Wilbrandia_hibiscoides_1_WGS:0.0141959448)100:0.0061935203)100:0.0140799621,CUC_Bambekea_racemosa_HS5726_WGS:0.0148347559)100:0.0122450131)100:0.0072938771,CUC_Bryonia_marmorata:0.0431181071)60:0.0023737697,CUC_Herpetospermum_pedunculosum_RNA:0.0719665367)32:0.0000020002,(((CUC_Cionosicys_macranthus:0.0000009970,CUC_Cionosicys_macranthus_RNA:0.0000009970)100:0.0138625610,CUC_Cucurbita_digitata_GSK:0.0222614939)100:0.0162690889,CUC_Trichosanthes_pilosa:0.0204679441)100:0.0089640895)63:0.0046587753,CUC_Herpetospermum_pedunculosum:0.0354909969)100:0.0120957105,((CUC_Telfairia_pedata:0.0075528265,CUC_Telfairia_occidentalis_WGS:0.0085434805)100:0.0122708554,CUC_Ampelosicyos_humblotii_SB12_GSK:0.0151760016)100:0.0165075653)66:0.0020876370,(CUC_Momordica_peteri:0.0235154182,CUC_Momordica_foetida_GSK:0.0213245246)100:0.0263008094)89:0.0033175958,CUC_Siraitia_grosvenorii_WGS:0.0249946145)100:0.0097438980,CUC_Indofevillea_khasiana:0.0285810008)90:0.0022607387)100:0.0283389943,((((CUC_Cyclantheropsis_parviflora:0.0082274269,CUC_Cyclantheropsis_parviflora_1_RNA:0.0019819803)100:0.0580437434,CUC_Fevillea_cordifolia_WGS:0.0385779234)97:0.0161399675,CUC_Gerrardanthus_macrorhizus:0.0577973776)100:0.0120697432,(CUC_Gynostemma_burmanicum:0.0037458634,CUC_Gynostemma_microspermum_GJ058_RNA:0.0033326795)100:0.0852802995)68:0.0018127382)76:0.0106619682)100:0.1005536582)100:0.1928954201,ANI_Anisophyllea_purpurascens_GSK:0.0339234398)
(ANI_Anisophyllea_cinnamomoides:0.0832989213,((BEG_Begonia_petasitifolia:0.2090455708,((DAT_Datisca_cannabina:0.0025796708,DAT_Datisca_glomerata_leaf_RNA:0.0293063160)100:0.0782191208,TET_Tetrameles_nudiflora:0.1487447863)58:0.0250155770)55:0.0173026145,(((CUC_Actinostemma_biglandulosum:0.0027883467,CUC_Actinostemma_biglandulosum_RNA:0.0000023357)100:0.0560799956,(((CUC_Baijiania_yunnanensis:0.0025670683,CUC_Baijiania_yunnanensis_RNA:0.0036290953)100:0.0444327734,(((((((((CUC_Benincasa_hispida:0.0000020618,CUC_Benincasa_hispida_RNA:0.0000024415)100:0.0234030258,((((CUC_Cucumis_hystrix_RNA:0.0000010053,CUC_Cucumis_hystrix_WGS:0.0000010053)100:0.0117200147,(CUC_Cucumis_melo_RNA:0.0000022875,CUC_Cucumis_melo_subsp_melo_WGS:0.0025907717)100:0.0071178467)99:0.0083402033,CUC_Cucumis_omissus_HS5733_WGS:0.0039184716)100:0.0295910389,(CUC_Citrullus_amarus_WGS:0.0000010053,CUC_Citrullus_lanatus_1_WGS:0.0015148512)98:0.0071153821)50:0.0069223950)30:0.0000029412,(CUC_Lagenaria_siceraria_GJ113_RNA:0.0000010053,CUC_Lagenaria_siceraria_var_siceraria_WGS:0.0015585413)100:0.0211164812)99:0.0115459002,(((CUC_Cionosicys_macranthus:0.0000010053,CUC_Cionosicys_macranthus_RNA:0.0000010053)100:0.0291074693,(CUC_Trichosanthes_pilosa:0.0076837027,CUC_Trichosanthes_pilosa_1_RNA:0.0000010053)100:0.0109366683)89:0.0085274216,(((CUC_Dendrosicyos_socotranus:0.0023558496,CUC_Dendrosicyos_socotranus_HS5731_WGS:0.0483170482)100:0.0191000395,(CUC_Apodanthera_mathewsii_HS5725_WGS:0.0000025599,CUC_Bambekea_racemosa_HS5726_WGS:0.0122892750)68:0.0049523206)99:0.0306215516,(CUC_Herpetospermum_pedunculosum:0.0035729268,CUC_Herpetospermum_pedunculosum_RNA:0.0000010053)100:0.0538134456)69:0.0055348013)45:0.0015838514)47:0.0044427664,(CUC_Bryonia_marmorata:0.0000010053,CUC_Bryonia_dioica_RNA:0.0000010053)100:0.0624126720)66:0.0000025465,((CUC_Telfairia_pedata:0.0000010053,CUC_Telfairia_pedata_RNA:0.0000010053)98:0.0045800892,(CUC_Telfairia_occidentalis_RNA:0.0000010053,CUC_Telfairia_occidentalis_WGS:0.0000010053)80:0.0021661670)100:0.0167137291)94:0.0104707492,(CUC_Momordica_peteri:0.0220733434,CUC_Momordica_foetida_RNA:0.0079707994)100:0.0313922220)88:0.0025096662,(CUC_Siraitia_grosvenorii_1_RNA:0.0000010053,CUC_Siraitia_grosvenorii_WGS:0.0000010053)100:0.0210876601)99:0.0147785403,(CUC_Indofevillea_khasiana:0.0000027237,CUC_Indofevillea_khasiana_RNA:0.0000024790)99:0.0204764280)76:0.0005630642)100:0.0317218770,(((CUC_Cyclantheropsis_parviflora:0.0063860545,CUC_Cyclantheropsis_parviflora_1_RNA:0.0084828570)100:0.0533605703,(CUC_Gerrardanthus_macrorhizus:0.0225919437,CUC_Gerrardanthus_macrorhizus_RNA:0.0240549937)98:0.0419357338)82:0.0138424693,(CUC_Fevillea_pedatifolia_GSK:0.0000010053,CUC_Fevillea_cordifolia_WGS:0.0000010053)99:0.0463919351)88:0.0106613824)78:0.0099874218)89:0.0166113707,(CUC_Gynostemma_burmanicum:0.0035439683,CUC_Gynostemma_microspermum_GJ058_RNA:0.0020601540)100:0.0863095905)100:0.1202624727)62:0.0170767203,((COR_Coriaria_nepalensis.0:0.0522889734,(COR_Coriaria_nepalensis.main:0.0000010053,COR_Coriaria_nepalensis_RNA:0.0000010053)100:0.0192012188)100:0.0952233603,CRN_Corynocarpus_cribbianus:0.0695704043)94:0.0387047816)
(ANI_Anisophyllea_cinnamomoides:0.0202441346,(((BEG_Begonia_petasitifolia:0.2423958153,(((((CUC_Actinostemma_biglandulosum:0.0000010004,CUC_Actinostemma_biglandulosum_RNA:0.0057247711)100:0.0848395304,(CUC_Gerrardanthus_macrorhizus:0.0184314519,CUC_Gerrardanthus_macrorhizus_RNA:0.0171753428)100:0.0408829962)61:0.0023108289,(CUC_Gynostemma_burmanicum:0.0034207837,CUC_Gynostemma_microspermum_GJ058_RNA:0.0110765639)100:0.0605781048)60:0.0061011560,((CUC_Cyclantheropsis_parviflora:0.0013167302,CUC_Cyclantheropsis_parviflora_1_RNA:0.0248704840)100:0.0727105437,CUC_Fevillea_pedatifolia_GSK:0.0760978123)94:0.0225339220)78:0.0063087409,((((CUC_Baijiania_yunnanensis:0.0033349155,CUC_Baijiania_yunnanensis_RNA:0.0108641046)99:0.0224652356,((CUC_Indofevillea_khasiana:0.0000010004,CUC_Indofevillea_khasiana_RNA:0.0141360112)67:0.0000023102,CUC_Indofevillea_khasiana_SYS066_GSK:0.0000010004)100:0.0321405465)69:0.0044965411,((CUC_Momordica_peteri:0.0235196445,(CUC_Siraitia_grosvenorii_1_RNA:0.0073561913,CUC_Siraitia_grosvenorii_WGS:0.0000010004)100:0.0222235294)81:0.0054850288,CUC_Momordica_foetida_RNA:0.0413339774)58:0.0000021478)66:0.0053530462,((((((CUC_Benincasa_hispida:0.0000020798,CUC_Benincasa_hispida_RNA:0.0118786608)99:0.0157108720,CUC_Raphidiocystis_welwitschii_HS5553_WGS:0.0471164210)62:0.0022168667,((CUC_Dendrosicyos_socotranus:0.0000010004,CUC_Dendrosicyos_socotranus_HS5731_WGS:0.0000010004)95:0.0038197363,(CUC_Apodanthera_mathewsii_HS5725_WGS:0.0476650194,CUC_Wilbrandia_hibiscoides_1_WGS:0.0083544960)96:0.0049763291)97:0.0110083699)65:0.0025018588,(CUC_Cionosicys_macranthus:0.0518256227,CUC_Cionosicys_macranthus_RNA:0.0108627820)99:0.0304520805)59:0.0038421570,((((CUC_Bryonia_marmorata:0.0000020604,(CUC_Bryonia_dioica_RNA:0.0000028004,CUC_Cucumis_melo_subsp_melo_WGS:0.0000010004)10:0.0073654207)26:0.0251275806,(CUC_Trichosanthes_pilosa:0.0314308391,CUC_Trichosanthes_pilosa_1_RNA:0.0171960921)82:0.0126870444)25:0.0026986078,((((CUC_Cucumis_hystrix_RNA:0.0000010004,CUC_Cucumis_hystrix_WGS:0.0415111657)94:0.0069586141,CUC_Cucumis_melo_RNA:0.0079290942)69:0.0161269892,CUC_Cucumis_omissus_HS5733_WGS:0.0205853962)61:0.0094259522,((CUC_Lagenaria_siceraria_GJ113_RNA:0.0122709397,CUC_Lagenaria_siceraria_var_siceraria_WGS:0.0000010004)81:0.0124623894,(CUC_Citrullus_amarus_WGS:0.0000010004,CUC_Citrullus_lanatus_1_WGS:0.0000010004)100:0.0123398790)99:0.0086709853)61:0.0163054669)42:0.0024298745,(CUC_Herpetospermum_pedunculosum:0.0066042919,CUC_Herpetospermum_pedunculosum_RNA:0.0167556611)52:0.0055791341)50:0.0036573716)68:0.0043401610,((CUC_Telfairia_pedata:0.0000010004,CUC_Telfairia_pedata_RNA:0.0035535606)98:0.0035468587,(CUC_Telfairia_occidentalis_RNA:0.0072947223,CUC_Telfairia_occidentalis_WGS:0.0000010004)99:0.0073710639)100:0.0260042481)87:0.0074504775)68:0.0101300182)95:0.0669194404)73:0.0293522072,((COR_Coriaria_nepalensis.0:0.0928018076,(COR_Coriaria_nepalensis.main:0.0032098115,COR_Coriaria_nepalensis_RNA:0.0122242534)99:0.0097163968)100:0.1302947436,(DAT_Datisca_cannabina:0.0191514564,(DAT_Datisca_glomerata_leaf_RNA:0.0244526286,DAT_Datisca_glomerata_WGS:0.0000022097)98:0.0245585017)100:0.0733759605)89:0.0181941182)73:0.0171927374,((CRN_Corynocarpus_cribbianus:0.0017492641,CRN_Corynocarpus_laevigatus_HS5848_WGS:0.0982616129)100:0.1243625631,TET_Tetrameles_nudiflora:0.1260805773)94:0.0389330155)100:0.0942158916,ANI_Anisophyllea_purpurascens_GSK:0.0193099633)
(ANI_Anisophyllea_cinnamomoides:0.0245759396,((((BEG_Begonia_petasitifolia:0.0136058877,BEG_Begonia_coptidifolia_WGS:0.0385392605)100:0.1088922429,(DAT_Datisca_cannabina:0.0207248212,(DAT_Datisca_glomerata_leaf_RNA:0.0000010000,DAT_Datisca_glomerata_WGS:0.0000010000)100:0.0078477368)100:0.0732700292)74:0.0121148147,TET_Tetrameles_nudiflora:0.0913791772)52:0.0096342435,(((COR_Coriaria_nepalensis:0.0000010000,COR_Coriaria_nepalensis_RNA:0.0000010000)100:0.1078243640,(CRN_Corynocarpus_cribbianus:0.0100063620,CRN_Corynocarpus_laevigatus_HS5848_WGS:0.0161064189)100:0.0416506661)89:0.0218602226,(((CUC_Actinostemma_biglandulosum:0.0010899114,CUC_Actinostemma_biglandulosum_RNA:0.0000024619)100:0.0491337877,(((((CUC_Baijiania_yunnanensis:0.0010686382,CUC_Baijiania_yunnanensis_RNA:0.0000010000)100:0.0171448735,(((((((((CUC_Benincasa_hispida:0.0013163190,CUC_Benincasa_hispida_RNA:0.0000010000)100:0.0247571362,((((CUC_Cucumis_hystrix_RNA:0.0000010000,CUC_Cucumis_hystrix_WGS:0.0021482635)100:0.0103663340,(CUC_Cucumis_melo_RNA:0.0028557974,CUC_Cucumis_melo_subsp_melo_WGS:0.0000020609)100:0.0148166361)100:0.0072130317,CUC_Cucumis_omissus_HS5733_WGS:0.0053403086)100:0.0114796530,(CUC_Lemurosicyos_variegata_HS0262_WGS:0.0075917915,CUC_Raphidiocystis_welwitschii_HS5553_WGS:0.0114564490)99:0.0097870383)80:0.0060976161)70:0.0011070272,((CUC_Lagenaria_siceraria_GJ113_RNA:0.0000010000,CUC_Lagenaria_siceraria_var_siceraria_WGS:0.0000010000)100:0.0217956036,(CUC_Citrullus_amarus_WGS:0.0000010000,CUC_Citrullus_lanatus_1_WGS:0.0032304018)100:0.0113119082)74:0.0031980639)87:0.0012401678,CUC_Cionosicys_macranthus_RNA.main:0.0230100757)96:0.0056174953,((CUC_Dendrosicyos_socotranus:0.0000020007,CUC_Dendrosicyos_socotranus_HS5731_WGS:0.0025248031)100:0.0091938783,CUC_Apodanthera_mathewsii_HS5725_WGS:0.0131794131)100:0.0204301276)52:0.0000022604,((CUC_Bryonia_marmorata:0.0010637488,CUC_Bryonia_dioica_RNA:0.0044765663)100:0.0504356329,(((CUC_Cionosicys_macranthus:0.0058272279,CUC_Cionosicys_macranthus_RNA.0:0.0117445648)90:0.0100115784,CUC_Cucurbita_digitata_GSK:0.0174591707)100:0.0128453030,((CUC_Herpetospermum_pedunculosum:0.0032958258,CUC_Herpetospermum_pedunculosum_RNA:0.0021716478)100:0.0272899923,(CUC_Trichosanthes_pilosa:0.0033206646,CUC_Trichosanthes_pilosa_1_RNA:0.0044898869)100:0.0116228849)64:0.0010584913)65:0.0013044862)73:0.0026915960)100:0.0216017345,(CUC_Momordica_peteri:0.0305710009,(CUC_Momordica_foetida_GSK:0.0021905713,CUC_Momordica_foetida_RNA:0.0010503974)99:0.0106845250)100:0.0218435595)56:0.0000024064,((CUC_Telfairia_pedata:0.0010527123,CUC_Telfairia_pedata_RNA:0.0021531980)99:0.0066263618,(CUC_Telfairia_occidentalis_RNA:0.0045318274,CUC_Telfairia_occidentalis_WGS:0.0391369732)98:0.0059730757)100:0.0224508196)92:0.0058121605,(CUC_Siraitia_grosvenorii_1_RNA:0.0010853819,CUC_Siraitia_grosvenorii_WGS:0.0010575578)100:0.0288159789)97:0.0037585221)98:0.0074560932,(CUC_Indofevillea_khasiana:0.0056268158,CUC_Indofevillea_khasiana_RNA:0.0019847690)100:0.0182503648)100:0.0175760985,(((CUC_Gynostemma_burmanicum:0.0000010000,CUC_Gynostemma_microspermum_GSK:0.0072548446)59:0.0000020629,CUC_Gynostemma_microspermum_GJ058_RNA:0.0041568629)99:0.0099052909,CUC_Gynostemma_yixingense_WGS:0.0146838690)100:0.0479785026)86:0.0036857622,(CUC_Gerrardanthus_macrorhizus:0.0189416651,CUC_Gerrardanthus_macrorhizus_RNA:0.0203414686)100:0.0491114821)71:0.0041149638)76:0.0026551233,((CUC_Cyclantheropsis_parviflora:0.0201394757,CUC_Cyclantheropsis_parviflora_1_RNA:0.0065407786)100:0.0404881361,CUC_Fevillea_pedatifolia_GSK:0.0270366933)95:0.0094124540)100:0.0786214056)39:0.0025114517)100:0.1293078155,ANI_Anisophyllea_purpurascens_GSK:0.0145640439)
(ANI_Anisophyllea_cinnamomoides:0.0197453981,((((BEG_Begonia_petasitifolia:0.1825797189,TET_Tetrameles_nudiflora:0.0959418604)91:0.0550973612,(DAT_Datisca_cannabina:0.0046436382,DAT_Datisca_glomerata_leaf_RNA:0.0174501357)100:0.0808370961)78:0.0226869643,(((CUC_Actinostemma_biglandulosum:0.0024802627,CUC_Actinostemma_biglandulosum_RNA:0.0044517101)100:0.0642885564,((CUC_Cyclantheropsis_parviflora:0.0027739747,CUC_Cyclantheropsis_parviflora_1_RNA:0.0018996344)100:0.0713014739,((CUC_Gerrardanthus_macrorhizus:0.0267849041,CUC_Gerrardanthus_macrorhizus_RNA:0.0545540612)99:0.0460195919,CUC_Siolmatra_pentaphylla_WGS:0.0083449976)64:0.0297554968)70:0.0375833986)75:0.0082379843,(((((CUC_Baijiania_yunnanensis:0.0000023565,CUC_Baijiania_yunnanensis_RNA:0.0036301892)100:0.0400791008,(CUC_Siraitia_grosvenorii_1_RNA:0.0023141942,CUC_Siraitia_grosvenorii_WGS:0.0000028289)100:0.0408250405)69:0.0051228642,(CUC_Indofevillea_khasiana:0.0000010001,CUC_Indofevillea_khasiana_RNA:0.0023122014)100:0.0323574177)38:0.0005079236,(((((((CUC_Benincasa_hispida:0.0000029862,CUC_Benincasa_hispida_RNA:0.0047299942)100:0.0238288312,(CUC_Bryonia_marmorata:0.0471347104,((CUC_Lagenaria_siceraria_GJ113_RNA:0.0023059607,CUC_Lagenaria_siceraria_var_siceraria_WGS:0.0000021924)100:0.0145831800,(CUC_Citrullus_amarus_WGS:0.0022347700,CUC_Citrullus_lanatus_1_WGS:0.0047056300)100:0.0293874494)81:0.0022193171)50:0.0020323057)51:0.0024293036,((((CUC_Cucumis_hystrix_RNA:0.0000010001,CUC_Cucumis_hystrix_WGS:0.0000010001)99:0.0165447155,CUC_Cucumis_melo_subsp_melo_WGS:0.0047835390)48:0.0000029728,CUC_Cucumis_omissus_HS5733_WGS:0.0151285268)98:0.0207469142,CUC_Lemurosicyos_variegata_HS0262_WGS:0.0296268797)16:0.0011240758)60:0.0058119844,(((CUC_Cionosicys_macranthus:0.0000021491,CUC_Cionosicys_macranthus_RNA:0.0000023258)100:0.0338919348,(CUC_Trichosanthes_pilosa:0.0110200225,CUC_Trichosanthes_pilosa_1_RNA:0.0057588531)100:0.0228565979)96:0.0051490578,(CUC_Herpetospermum_pedunculosum:0.0000020830,CUC_Herpetospermum_pedunculosum_RNA:0.0023085401)95:0.0095037038)87:0.0091798390)46:0.0073796869,((CUC_Telfairia_pedata:0.0000010001,CUC_Telfairia_pedata_RNA:0.0023059305)100:0.0141744780,CUC_Telfairia_occidentalis_WGS:0.0046994241)100:0.0271577475)47:0.0042953916,((CUC_Dendrosicyos_socotranus:0.0074801684,CUC_Apodanthera_mathewsii_HS5725_WGS:0.0234352280)98:0.0036937548,CUC_Bambekea_racemosa_HS5726_WGS:0.0185243984)99:0.0244630014)93:0.0126241737,(CUC_Momordica_peteri:0.0231441973,(CUC_Momordica_foetida_GSK:0.0000010001,CUC_Momordica_foetida_RNA:0.0046386242)100:0.0191760010)100:0.0388834022)75:0.0064683620)96:0.0288481433,((CUC_Gynostemma_burmanicum:0.0000010001,CUC_Gynostemma_yixingense_WGS:0.0049488488)100:0.0290662345,CUC_Gynostemma_microspermum_GJ058_RNA:0.0213789202)100:0.0574480192)79:0.0127981023)100:0.0707957857)95:0.0343923371,((COR_Coriaria_nepalensis:0.0000010001,COR_Coriaria_nepalensis_RNA:0.0000010001)100:0.1574719917,CRN_Corynocarpus_cribbianus:0.0263669490)81:0.0248303535)100:0.2341364116,ANI_Anisophyllea_purpurascens_GSK:0.0277025489)
(ANI_Anisophyllea_cinnamomoides:0.0444077289,(((BEG_Begonia_petasitifolia:0.1635923619,((CUC_Actinostemma_biglandulosum:0.0000010000,CUC_Actinostemma_biglandulosum_RNA:0.0000010000)100:0.0771117778,((((CUC_Baijiania_yunnanensis:0.0000010000,CUC_Baijiania_yunnanensis_RNA:0.0000010000)100:0.0242241368,(((((((((CUC_Benincasa_hispida:0.0000010000,CUC_Benincasa_hispida_RNA:0.0000010000)100:0.0228431206,((CUC_Cucumis_hystrix_RNA:0.0000024829,CUC_Cucumis_hystrix_WGS:0.0080709174)72:0.0034821497,(CUC_Cucumis_melo_RNA:0.0000010000,CUC_Cucumis_melo_subsp_melo_WGS:0.0000010000)99:0.0107170739)99:0.0181628741)86:0.0054226587,((CUC_Lagenaria_siceraria_GJ113_RNA:0.0015441664,CUC_Lagenaria_siceraria_var_siceraria_WGS:0.0000010000)100:0.0126577053,(CUC_Citrullus_amarus_WGS:0.0032174233,CUC_Citrullus_lanatus_1_WGS:0.0043187648)100:0.0133793227)91:0.0034208881)99:0.0156860141,CUC_Cionosicys_macranthus_RNA.0:0.0407957407)83:0.0041171883,(CUC_Apodanthera_mathewsii_HS5725_WGS:0.0185091574,CUC_Dendrosicyos_socotranus_HS5731_WGS:0.0092924357)99:0.0120426155)41:0.0015339165,(((CUC_Bryonia_marmorata:0.0066713098,CUC_Bryonia_dioica_RNA:0.0000010000)100:0.0317569675,(CUC_Herpetospermum_pedunculosum:0.0068596220,CUC_Herpetospermum_pedunculosum_RNA:0.0000010000)100:0.0119697408)80:0.0037843698,((CUC_Cionosicys_macranthus:0.0088817537,CUC_Cionosicys_macranthus_RNA.main:0.0156467867)97:0.0179234457,CUC_Trichosanthes_pilosa_1_RNA:0.0288080797)94:0.0093711141)53:0.0021917373)80:0.0033060935,(((CUC_Telfairia_pedata:0.0035962371,CUC_Telfairia_pedata_RNA:0.0000024348)99:0.0143379988,CUC_Telfairia_occidentalis_WGS:0.0000010000)95:0.0299498742,(CUC_Siraitia_grosvenorii_1_RNA:0.0000010000,CUC_Siraitia_grosvenorii_WGS:0.0000010000)100:0.0254763839)55:0.0019846730)52:0.0012774507,CUC_Momordica_foetida_RNA:0.0433887245)94:0.0048879818,(CUC_Indofevillea_khasiana:0.0245351530,CUC_Indofevillea_khasiana_RNA:0.0000010000)98:0.0242927347)63:0.0000024548)100:0.0333925421,(((CUC_Gerrardanthus_macrorhizus:0.0064834981,CUC_Gerrardanthus_macrorhizus_RNA.main:0.0230785384)66:0.0000020846,CUC_Gerrardanthus_macrorhizus_RNA.0:0.0463955026)100:0.0450089399,(CUC_Fevillea_pedatifolia_GSK:0.0337608375,CUC_Cyclantheropsis_parviflora_1_RNA:0.0627481172)91:0.0044289622)97:0.0180901055)64:0.0019116165,((CUC_Gynostemma_burmanicum:0.0000010000,CUC_Gynostemma_microspermum_GJ058_RNA:0.0079541835)99:0.0175800117,CUC_Gynostemma_yixingense_WGS:0.0062611020)100:0.0737264723)82:0.0120091238)100:0.0755366459)48:0.0100567279,(((COR_Coriaria_nepalensis:0.0000010000,COR_Coriaria_nepalensis_RNA:0.0000010000)100:0.1062856679,CRN_Corynocarpus_cribbianus:0.0839654255)88:0.0213995606,(DAT_Datisca_cannabina:0.0174013280,(DAT_Datisca_glomerata_leaf_RNA:0.0000027444,DAT_Datisca_glomerata_WGS:0.0081408411)97:0.0088588297)100:0.0846120088)73:0.0181040133)53:0.0155267074,TET_Tetrameles_nudiflora:0.0587473364)100:0.1511113217,ANI_Anisophyllea_purpurascens_GSK:0.0108000888)
(ANI_Anisophyllea_cinnamomoides:0.0351601063,((((BEG_Begonia_petasitifolia:0.2909616216,(((COR_Coriaria_nepalensis.main:0.0000010000,COR_Coriaria_nepalensis_RNA:0.0000010000)99:0.0158184240,COR_Coriaria_nepalensis.0:0.0431815238)100:0.1234728055,((((CUC_Baijiania_yunnanensis:0.0000010000,CUC_Baijiania_yunnanensis_RNA:0.0000010000)99:0.0176770498,((((((CUC_Bryonia_marmorata:0.0055340252,CUC_Bryonia_dioica_RNA:0.0000010000)100:0.0554799585,(((((CUC_Cionosicys_macranthus:0.0000010000,CUC_Cionosicys_macranthus_RNA.main:0.0000010000)100:0.0509112151,((CUC_Benincasa_hispida_RNA:0.0210486385,((((CUC_Cucumis_hystrix_RNA:0.0000010000,CUC_Cucumis_hystrix_WGS:0.0056854938)95:0.0054332443,(CUC_Cucumis_melo_RNA:0.0028469628,CUC_Cucumis_melo_subsp_melo_WGS:0.0000010000)99:0.0120198152)46:0.0000010000,CUC_Cucumis_omissus_HS5733_WGS:0.0170759101)97:0.0363062278,((CUC_Lagenaria_siceraria_GJ113_RNA:0.0000010000,CUC_Lagenaria_siceraria_var_siceraria_WGS:0.0000010000)100:0.0375263477,(CUC_Citrullus_amarus_WGS:0.0000010000,CUC_Citrullus_lanatus_1_WGS:0.0000029867)100:0.0219636041)97:0.0117001056)85:0.0029663791)73:0.0012757420,CUC_Raphidiocystis_welwitschii_HS5553_WGS:0.0672257820)99:0.0321188112)96:0.0059340347,(CUC_Dendrosicyos_socotranus:0.0115022157,((CUC_Apodanthera_mathewsii_HS5725_WGS:0.0059004669,CUC_Wilbrandia_hibiscoides_1_WGS:0.0000010000)96:0.0117296768,CUC_Bambekea_racemosa_HS5726_WGS:0.0250840746)95:0.0065571021)94:0.0059695257)98:0.0127385130,(CUC_Herpetospermum_pedunculosum:0.0000010000,CUC_Herpetospermum_pedunculosum_RNA:0.0000010000)99:0.0252918442)65:0.0062631354,((CUC_Trichosanthes_pilosa:0.0000010000,CUC_Trichosanthes_pilosa_1_RNA:0.0000010000)100:0.0206764988,CUC_Cionosicys_macranthus_RNA.0:0.0415889070)80:0.0072674908)56:0.0070035348)77:0.0117962650,(CUC_Momordica_peteri:0.0567548042,CUC_Momordica_foetida_RNA:0.0128118784)97:0.0294851311)80:0.0000020066,((CUC_Telfairia_pedata:0.0055588330,CUC_Telfairia_pedata_RNA:0.0000010000)97:0.0027192498,(CUC_Telfairia_occidentalis_RNA:0.0000010000,CUC_Telfairia_occidentalis_WGS:0.0240369187)98:0.0058912264)100:0.0373674700)96:0.0121527772,(CUC_Siraitia_grosvenorii_1_RNA:0.0000010000,CUC_Siraitia_grosvenorii_WGS:0.0000010000)100:0.0408551772)80:0.0084950484,(CUC_Indofevillea_khasiana:0.0000010000,CUC_Indofevillea_khasiana_RNA:0.0000010000)100:0.0213570028)78:0.0036515109)94:0.0163899088,((CUC_Cyclantheropsis_parviflora:0.0055580232,CUC_Cyclantheropsis_parviflora_1_RNA:0.0000010000)100:0.0923209887,((CUC_Gynostemma_burmanicum:0.0000010000,CUC_Gynostemma_microspermum_GJ058_RNA:0.0000010000)98:0.0301212109,CUC_Gynostemma_yixingense_WGS:0.0038584751)100:0.1085260902)41:0.0114463751)17:0.0000025686,((CUC_Gerrardanthus_macrorhizus:0.0000020142,CUC_Gerrardanthus_macrorhizus_RNA:0.0109960466)100:0.0484192971,(CUC_Fevillea_pedatifolia_GSK:0.0391981722,CUC_Actinostemma_biglandulosum_RNA:0.0976445150)49:0.0088585350)51:0.0090748290)98:0.0964074170)77:0.0113704862)91:0.0195442022,CRN_Corynocarpus_cribbianus:0.1511930816)63:0.0114834782,(DAT_Datisca_cannabina:0.0702337401,DAT_Datisca_glomerata_leaf_RNA:0.0367057383)99:0.0857113565)71:0.0313876241,TET_Tetrameles_nudiflora:0.0888390799)100:0.0612935276,ANI_Anisophyllea_purpurascens_GSK:0.0167268177)
(ANI_Anisophyllea_cinnamomoides:0.0282586719,(((BEG_Begonia_petasitifolia:0.2177221898,((DAT_Datisca_cannabina:0.0109055606,DAT_Datisca_glomerata_leaf_RNA:0.0293885367)100:0.1134556533,TET_Tetrameles_nudiflora:0.0951276927)94:0.0174770399)72:0.0248731010,((((CUC_Actinostemma_biglandulosum:0.0169209633,CUC_Actinostemma_biglandulosum_RNA:0.0032884778)100:0.0700746641,((CUC_Gerrardanthus_macrorhizus:0.0109848872,CUC_Gerrardanthus_macrorhizus_RNA:0.0067125302)100:0.0426652763,((CUC_Fevillea_pedatifolia_GSK:0.0000023826,CUC_Fevillea_cordifolia_WGS:0.0268533985)100:0.0174630691,CUC_Cyclantheropsis_parviflora_1_RNA:0.0591453842)100:0.0165183161)95:0.0111453352)85:0.0107336946,(((CUC_Baijiania_yunnanensis:0.0032924235,CUC_Baijiania_yunnanensis_RNA:0.0011967346)100:0.0254124940,(CUC_Indofevillea_khasiana:0.0021789955,CUC_Indofevillea_khasiana_RNA:0.0012511342)100:0.0161828091)96:0.0022472117,(((((((((((CUC_Benincasa_hispida:0.0000009996,CUC_Benincasa_hispida_RNA:0.0000009996)100:0.0289633632,(CUC_Citrullus_amarus_WGS:0.0007323102,CUC_Citrullus_lanatus_1_WGS:0.0007628149)100:0.0144003696)91:0.0044600639,(((CUC_Cucumis_hystrix_RNA:0.0000009996,CUC_Cucumis_hystrix_WGS:0.0000009996)100:0.0150524037,(CUC_Cucumis_melo_RNA:0.0000009996,CUC_Cucumis_melo_subsp_melo_WGS:0.0008554198)100:0.0085374678)99:0.0055665395,CUC_Cucumis_omissus_HS5733_WGS:0.0162909189)100:0.0247596734)89:0.0028965524,(CUC_Lagenaria_siceraria_GJ113_RNA:0.0000009996,CUC_Lagenaria_siceraria_var_siceraria_WGS:0.0014868144)100:0.0144529824)100:0.0087972794,(CUC_Cionosicys_macranthus:0.0008839375,CUC_Cionosicys_macranthus_RNA:0.0000009996)100:0.0212183188)96:0.0039902868,(((CUC_Dendrosicyos_socotranus:0.0028644001,CUC_Dendrosicyos_socotranus_HS5731_WGS:0.0000009996)100:0.0134264184,(CUC_Apodanthera_mathewsii_HS5725_WGS:0.0124859926,CUC_Wilbrandia_hibiscoides_1_WGS:0.0117015634)100:0.0064984906)94:0.0018574651,CUC_Bambekea_racemosa_HS5726_WGS:0.0170248302)100:0.0138838703)97:0.0041998825,(CUC_Bryonia_marmorata:0.0000021184,CUC_Bryonia_dioica_RNA:0.0053901483)100:0.0514758169)53:0.0017107067,((CUC_Herpetospermum_pedunculosum:0.0000009996,CUC_Herpetospermum_pedunculosum_RNA:0.0000009996)100:0.0338865863,(CUC_Trichosanthes_pilosa:0.0084193423,CUC_Trichosanthes_pilosa_1_RNA:0.0000025795)98:0.0271673935)41:0.0000025445)97:0.0053565672,(CUC_Momordica_peteri:0.0338004316,CUC_Momordica_foetida_RNA:0.0257188008)100:0.0163040313)85:0.0006622106,((CUC_Telfairia_pedata:0.0000009996,CUC_Telfairia_pedata_RNA:0.0000009996)98:0.0063999874,(CUC_Telfairia_occidentalis_RNA:0.0000009996,CUC_Telfairia_occidentalis_WGS:0.0000009996)100:0.0084278859)100:0.0365293557)96:0.0038574947,(CUC_Siraitia_grosvenorii_1_RNA:0.0000009996,CUC_Siraitia_grosvenorii_WGS:0.0022318591)100:0.0229543628)100:0.0076237708)100:0.0289648196)94:0.0170209088,(CUC_Gynostemma_burmanicum:0.0066127762,CUC_Gynostemma_microspermum_GJ058_RNA:0.0243508945)98:0.0556873111)100:0.1012979312)66:0.0098128530,(((COR_Coriaria_nepalensis:0.0015727679,COR_Coriaria_nepalensis_RNA:0.0000009996)100:0.1153959886,CRN_Corynocarpus_laevigatus_HS5848_WGS:0.0695720677)43:0.0161789120,CRN_Corynocarpus_cribbianus:0.0847738867)41:0.0156912873)100:0.1202843366,ANI_Anisophyllea_purpurascens_GSK:0.0311524128)
(ANI_Anisophyllea_cinnamomoides:0.0131941231,((BEG_Begonia_petasitifolia.main:0.0265341615,BEG_Begonia_petasitifolia.0:0.0773997591)100:0.1428861763,(((((COR_Coriaria_nepalensis:0.0007717567,COR_Coriaria_nepalensis_RNA:0.0019994593)100:0.1090621965,(CRN_Corynocarpus_cribbianus:0.0167294520,CRN_Corynocarpus_laevigatus_HS5848_WGS:0.0046481568)91:0.0622640444)88:0.0155008663,((CUC_Actinostemma_biglandulosum:0.0043212246,CUC_Actinostemma_biglandulosum_RNA:0.0000022807)100:0.0756284497,(((((CUC_Baijiania_yunnanensis:0.0000026708,CUC_Baijiania_yunnanensis_RNA:0.0007226319)100:0.0221199138,(((((((((CUC_Benincasa_hispida:0.0000010011,CUC_Benincasa_hispida_RNA:0.0000010011)100:0.0105129543,(((((CUC_Cucumis_hystrix_RNA:0.0000022969,CUC_Cucumis_hystrix_WGS:0.0059884786)100:0.0148978696,(CUC_Cucumis_melo_RNA:0.0036494030,CUC_Cucumis_melo_subsp_melo_WGS:0.0000010011)100:0.0093050866)82:0.0033134855,CUC_Cucumis_omissus_HS5733_WGS:0.0091480509)100:0.0159792284,(CUC_Citrullus_amarus_WGS:0.0025800748,CUC_Citrullus_lanatus_1_WGS:0.0007681716)100:0.0139322998)59:0.0013653393,(CUC_Lagenaria_siceraria_GJ113_RNA:0.0000010011,CUC_Lagenaria_siceraria_var_siceraria_WGS:0.0000010011)100:0.0179147937)57:0.0012756683)73:0.0015452809,CUC_Raphidiocystis_welwitschii_HS5553_WGS:0.0257297949)99:0.0108530648,(CUC_Cionosicys_macranthus_HS2657_GSK:0.0167361356,CUC_Cionosicys_macranthus_RNA.main:0.0146834914)99:0.0186610276)94:0.0049057525,(((CUC_Dendrosicyos_socotranus:0.0011105276,CUC_Dendrosicyos_socotranus_HS5731_WGS:0.0000010011)100:0.0138718356,(CUC_Apodanthera_mathewsii_HS5725_WGS:0.0056117033,CUC_Wilbrandia_hibiscoides_1_WGS:0.0176642183)100:0.0068548139)100:0.0104469394,CUC_Bambekea_racemosa_HS5726_WGS:0.0121025273)100:0.0180171379)90:0.0039457671,(((CUC_Bryonia_marmorata:0.0029976773,CUC_Bryonia_dioica_RNA:0.0031637208)100:0.0352308260,(CUC_Herpetospermum_pedunculosum:0.0025128311,CUC_Herpetospermum_pedunculosum_RNA:0.0000028839)100:0.0214515525)96:0.0034008896,((CUC_Cionosicys_macranthus:0.0258559517,CUC_Cionosicys_macranthus_RNA.0:0.0124209116)100:0.0318871834,(CUC_Trichosanthes_pilosa:0.0198330993,CUC_Trichosanthes_pilosa_1_RNA:0.0042694285)100:0.0181833919)93:0.0050693908)88:0.0008741136)99:0.0115711274,((CUC_Telfairia_pedata:0.0011629716,CUC_Telfairia_pedata_RNA:0.0010623464)99:0.0079552871,(CUC_Telfairia_occidentalis_RNA:0.0042164057,CUC_Telfairia_occidentalis_WGS:0.0000010011)99:0.0034809722)100:0.0300120628)70:0.0044818235,(CUC_Momordica_peteri:0.0345327195,CUC_Momordica_foetida_RNA:0.0181461720)100:0.0178088056)43:0.0013297328,(CUC_Siraitia_grosvenorii_1_RNA:0.0041646695,CUC_Siraitia_grosvenorii_WGS:0.0086339898)100:0.0187085489)84:0.0059097763)63:0.0037573026,(CUC_Indofevillea_khasiana:0.0059628238,CUC_Indofevillea_khasiana_RNA:0.0000020572)100:0.0213923047)99:0.0199395415,((CUC_Gynostemma_burmanicum:0.0028474660,((CUC_Gynostemma_microspermum_GSK:0.0010152693,CUC_Lemurosicyos_variegata_HS0262_WGS:1.2739396020)73:0.0123724785,CUC_Gynostemma_microspermum_GJ058_RNA:0.0050682350)73:0.0117835693)74:0.0160144152,CUC_Gynostemma_yixingense_WGS:0.0112446878)74:0.0447487219)59:0.0030996464,((((CUC_Cyclantheropsis_parviflora:0.0042176842,CUC_Cyclantheropsis_parviflora_1_RNA:0.0049291869)99:0.0518284912,CUC_Fevillea_pedatifolia_GSK:0.0900821870)94:0.0121880354,CUC_Fevillea_cordifolia_WGS:0.1167756183)70:0.0080955077,(CUC_Gerrardanthus_macrorhizus:0.0244840927,CUC_Gerrardanthus_macrorhizus_RNA:0.0376906271)99:0.0331502627)72:0.0094591873)52:0.0118441797)78:0.0861853171)77:0.0221944870,((DAT_Datisca_cannabina:0.0139051666,(DAT_Datisca_glomerata_leaf_RNA:0.0000010011,DAT_Datisca_glomerata_WGS:0.0022192304)93:0.0127844773)94:0.0615809937,TET_Tetrameles_nudiflora:0.1154282335)59:0.0281812140)38:0.0054109123,CUC_Siolmatra_pentaphylla_WGS:0.1259400202)39:0.0140966330)99:0.1303292578,ANI_Anisophyllea_purpurascens_GSK:0.0174185400)
(ANI_Anisophyllea_cinnamomoides:0.0000010000,(((((BEG_Begonia_petasitifolia.main:0.0643810797,BEG_Begonia_petasitifolia.0:0.0591091803)99:0.0495797317,TET_Tetrameles_nudiflora:0.1655919088)86:0.0213975695,(DAT_Datisca_cannabina:0.0000010000,DAT_Datisca_glomerata_leaf_RNA:0.0165144164)100:0.0654829912)85:0.0306213133,(((COR_Coriaria_nepalensis.main:0.0023701530,COR_Coriaria_nepalensis_RNA:0.0000010000)100:0.0210625803,COR_Coriaria_nepalensis.0:0.0617134395)100:0.0692134479,(CRN_Corynocarpus_cribbianus:0.0000010000,CRN_Corynocarpus_laevigatus_HS5848_WGS:0.1353896683)98:0.0416105753)94:0.0295083809)62:0.0152523219,((CUC_Actinostemma_biglandulosum:0.0000010000,CUC_Actinostemma_biglandulosum_RNA:0.0000010000)100:0.0492707034,(((((CUC_Baijiania_yunnanensis:0.0123019823,CUC_Baijiania_yunnanensis_RNA:0.0031093174)100:0.0359349560,(((((((((((CUC_Benincasa_hispida:0.0088808662,CUC_Benincasa_hispida_RNA:0.0000010000)100:0.0149816203,((CUC_Lagenaria_siceraria_GJ113_RNA:0.0000010000,CUC_Lagenaria_siceraria_var_siceraria_WGS:0.0072757351)100:0.0149074292,(CUC_Citrullus_amarus_WGS:0.0000022774,CUC_Citrullus_lanatus_1_WGS:0.0067617033)99:0.0097595984)78:0.0020747369)79:0.0029928214,((CUC_Cucumis_hystrix_RNA:0.0037918735,CUC_Cucumis_hystrix_WGS:0.0073420012)99:0.0046803289,(CUC_Cucumis_melo_RNA:0.0000010000,CUC_Cucumis_melo_subsp_melo_WGS:0.0000010000)100:0.0165671807)97:0.0117898903)89:0.0061563291,CUC_Cionosicys_macranthus_RNA.0:0.0528367793)87:0.0089719785,(CUC_Dendrosicyos_socotranus:0.0149403587,CUC_Apodanthera_mathewsii_HS5725_WGS:0.0067019235)97:0.0115496960)67:0.0071721828,(CUC_Cionosicys_macranthus:0.0088589786,CUC_Cionosicys_macranthus_RNA.main:0.0000010000)100:0.0251171070)23:0.0000023589,CUC_Cucumis_omissus_HS5733_WGS:0.0000024189)34:0.0016726377,((CUC_Bryonia_marmorata:0.0178620707,CUC_Bryonia_dioica_RNA:0.0000010000)100:0.0432757040,(CUC_Herpetospermum_pedunculosum:0.0119279797,CUC_Herpetospermum_pedunculosum_RNA:0.0023794320)91:0.0164301859)80:0.0064719037)64:0.0025986770,(CUC_Trichosanthes_pilosa:0.0109690052,CUC_Trichosanthes_pilosa_1_RNA:0.0089998476)87:0.0189883696)96:0.0155641213,(((CUC_Telfairia_pedata:0.0000010000,CUC_Telfairia_pedata_RNA:0.0000010000)84:0.0000023528,CUC_Telfairia_occidentalis_WGS:0.0000010000)73:0.0056199670,CUC_Telfairia_occidentalis_RNA:0.0088852296)98:0.0236930996)44:0.0025423033,(CUC_Momordica_peteri:0.0216135974,(CUC_Momordica_foetida_GSK:0.0443886593,CUC_Momordica_foetida_RNA:0.0000010000)99:0.0143414453)100:0.0322716454)46:0.0029923932)72:0.0008673499,(CUC_Siraitia_grosvenorii_1_RNA:0.0000010000,CUC_Siraitia_grosvenorii_WGS:0.0116859696)89:0.0249687358)68:0.0067867809,(CUC_Indofevillea_khasiana:0.0284109047,CUC_Indofevillea_khasiana_RNA:0.0000010000)88:0.0229300711)98:0.0178850340,((((CUC_Cyclantheropsis_parviflora:0.0000020526,CUC_Cyclantheropsis_parviflora_1_RNA:0.0086958304)100:0.0504704881,CUC_Fevillea_pedatifolia_GSK:0.0241995854)90:0.0081793240,(CUC_Gerrardanthus_macrorhizus:0.0000010000,CUC_Gerrardanthus_macrorhizus_RNA:0.0069650426)100:0.0369848185)54:0.0039508756,(CUC_Gynostemma_burmanicum:0.0000010000,CUC_Gynostemma_microspermum_GJ058_RNA:0.0039758717)100:0.0562528615)32:0.0000025885)83:0.0077094153)99:0.0782587149)99:0.1487635151,ANI_Anisophyllea_purpurascens_GSK:0.0000010000)
(ANI_Anisophyllea_cinnamomoides:0.0303559217,((((BEG_Begonia_petasitifolia:0.0469589903,BEG_Begonia_coptidifolia_WGS:0.0276953957)100:0.1257893053,TET_Tetrameles_nudiflora:0.2002973536)61:0.0114611365,(DAT_Datisca_cannabina:0.0132891310,(DAT_Datisca_glomerata_leaf_RNA:0.0000027780,DAT_Datisca_glomerata_WGS:0.0111335928)95:0.0147618569)99:0.0782134207)73:0.0187084131,(((COR_Coriaria_nepalensis:0.0032797802,COR_Coriaria_nepalensis_RNA:0.0000010000)100:0.0904736333,CRN_Corynocarpus_cribbianus:0.1026167949)99:0.0359821335,((CUC_Actinostemma_biglandulosum:0.0000010000,CUC_Actinostemma_biglandulosum_RNA:0.0000010000)100:0.0682748313,(((((CUC_Baijiania_yunnanensis:0.0126748024,CUC_Baijiania_yunnanensis_RNA:0.0000010000)100:0.0145591496,(((((((((CUC_Benincasa_hispida:0.0034071982,CUC_Benincasa_hispida_RNA:0.0000010000)100:0.0156084059,((((CUC_Cucumis_hystrix_RNA:0.0000027576,CUC_Cucumis_hystrix_WGS:0.0551062373)39:0.0187064615,((CUC_Cucumis_melo_RNA:0.0037487428,CUC_Cucumis_melo_subsp_melo_WGS:0.0000021651)83:0.0037839582,CUC_Cucumis_omissus_HS5733_WGS:0.0066073114)67:0.0000020783)95:0.0200124425,(CUC_Citrullus_amarus_WGS:0.0000010000,CUC_Citrullus_lanatus_1_WGS:0.0021918072)100:0.0170795052)86:0.0046310001,(CUC_Lagenaria_siceraria_GJ113_RNA:0.0044761920,CUC_Lagenaria_siceraria_var_siceraria_WGS:0.0234575010)85:0.0128566707)72:0.0022909276)84:0.0072024556,(CUC_Cionosicys_macranthus:0.0034788576,CUC_Cionosicys_macranthus_RNA:0.0000022429)100:0.0237840669)77:0.0025786742,((CUC_Dendrosicyos_socotranus:0.0085041719,((CUC_Apodanthera_mathewsii_HS5725_WGS:0.0091477322,CUC_Dendrosicyos_socotranus_HS5731_WGS:0.0420549519)90:0.0224446721,CUC_Wilbrandia_hibiscoides_1_WGS:0.0046365645)75:0.0070182877)47:0.0000021341,CUC_Bambekea_racemosa_HS5726_WGS:0.0132977200)78:0.0213615774)88:0.0068900669,((CUC_Bryonia_marmorata:0.0066729087,CUC_Bryonia_dioica_RNA:0.0016126752)100:0.0580166681,(CUC_Trichosanthes_pilosa:0.0077024210,CUC_Trichosanthes_pilosa_1_RNA:0.0000020110)92:0.0177725083)62:0.0062416687)51:0.0012901332,(CUC_Herpetospermum_pedunculosum:0.0144861245,CUC_Herpetospermum_pedunculosum_RNA:0.0076085369)100:0.0253485907)86:0.0074663608,((CUC_Telfairia_pedata:0.0126341425,CUC_Telfairia_pedata_RNA:0.0076392001)70:0.0037296476,CUC_Telfairia_occidentalis_WGS:0.0469741005)89:0.0206815857)94:0.0049188476,(CUC_Momordica_peteri:0.0282885457,(CUC_Momordica_foetida_GSK:0.0064291775,CUC_Momordica_foetida_RNA:0.0019311182)97:0.0068839570)100:0.0187367181)94:0.0042772206,(CUC_Siraitia_grosvenorii_1_RNA:0.0013216448,CUC_Siraitia_grosvenorii_WGS:0.0000010000)100:0.0263672701)76:0.0026495733)66:0.0015654360,(CUC_Indofevillea_khasiana:0.0141719973,CUC_Indofevillea_khasiana_RNA:0.0069294858)99:0.0090548776)96:0.0188159910,((CUC_Cyclantheropsis_parviflora:0.0000010000,CUC_Cyclantheropsis_parviflora_1_RNA:0.0000025817)100:0.0527928505,((CUC_Gerrardanthus_macrorhizus:0.0139199050,CUC_Gerrardanthus_macrorhizus_RNA:0.0165186965)99:0.0426892749,CUC_Fevillea_cordifolia_WGS:0.0120394555)75:0.0078412058)95:0.0183597167)41:0.0003664370,((CUC_Gynostemma_burmanicum:0.0000010000,CUC_Gynostemma_microspermum_GJ058_RNA:0.0000010000)89:0.0036371426,CUC_Gynostemma_yixingense_WGS:0.0000022229)63:0.0522742846)96:0.0072919025)100:0.0725803372)77:0.0179446703)100:0.1290641696,ANI_Anisophyllea_purpurascens_GSK:0.0053361254)
(BEG_Begonia_petasitifolia:0.2069875547,((COR_Coriaria_nepalensis.main:0.0242509942,COR_Coriaria_nepalensis.0:0.0672769617)100:0.1408458583,(CRN_Corynocarpus_cribbianus:0.0424756406,CRN_Corynocarpus_laevigatus_HS5848_WGS:0.0842995402)100:0.0422134797)96:0.0250345949,(((((CUC_Actinostemma_biglandulosum:0.0000010000,CUC_Actinostemma_biglandulosum_RNA:0.0000010000)100:0.0667473379,(((CUC_Cyclantheropsis_parviflora:0.0000010000,CUC_Cyclantheropsis_parviflora_1_RNA:0.0059442571)100:0.0672839780,CUC_Fevillea_pedatifolia_GSK:0.0511585043)67:0.0101896215,(CUC_Gerrardanthus_macrorhizus:0.0227521040,CUC_Gerrardanthus_macrorhizus_RNA:0.0252917386)100:0.0683392857)86:0.0137641859)83:0.0060034888,((((CUC_Baijiania_yunnanensis:0.0094207796,CUC_Baijiania_yunnanensis_RNA:0.0000023810)100:0.0314101240,(CUC_Indofevillea_khasiana:0.0073605252,CUC_Indofevillea_khasiana_RNA:0.0000010000)100:0.0178180811)90:0.0015218857,((((((((((((CUC_Benincasa_hispida:0.0020940661,CUC_Benincasa_hispida_RNA:0.0000010000)100:0.0100617524,CUC_Raphidiocystis_welwitschii_HS5553_WGS:0.0000010000)75:0.0048850875,(((CUC_Cucumis_hystrix_RNA:0.0000010000,CUC_Cucumis_hystrix_WGS:0.0000010000)99:0.0102624248,(CUC_Cucumis_melo_RNA:0.0000010000,CUC_Cucumis_melo_subsp_melo_WGS:0.0000010000)100:0.0119201312)84:0.0063706086,CUC_Cucumis_omissus_HS5733_WGS:0.0163407472)100:0.0294163811)64:0.0051797006,(CUC_Lagenaria_siceraria_GJ113_RNA:0.0000010000,CUC_Lagenaria_siceraria_var_siceraria_WGS:0.0000010000)100:0.0138597597)69:0.0035337386,(CUC_Citrullus_amarus_WGS:0.0029168568,CUC_Citrullus_lanatus_1_WGS:0.0044439782)100:0.0137476113)100:0.0273877094,(CUC_Cionosicys_macranthus:0.0000010000,CUC_Cionosicys_macranthus_RNA:0.0000010000)100:0.0277874084)97:0.0137070357,(((CUC_Dendrosicyos_socotranus:0.0000010000,CUC_Dendrosicyos_socotranus_HS5731_WGS:0.0000010000)100:0.0125984148,(CUC_Apodanthera_mathewsii_HS5725_WGS:0.0030758029,CUC_Wilbrandia_hibiscoides_1_WGS:0.0079762338)99:0.0015555316)100:0.0096694288,CUC_Bambekea_racemosa_HS5726_WGS:0.0125554531)99:0.0091876681)66:0.0022297086,CUC_Bryonia_marmorata:0.0651722248)88:0.0056324574,((CUC_Herpetospermum_pedunculosum:0.0000010000,CUC_Herpetospermum_pedunculosum_RNA:0.0000010000)100:0.0419317787,CUC_Trichosanthes_pilosa:0.0241036389)45:0.0000023164)94:0.0127810129,((CUC_Telfairia_pedata:0.0018225187,CUC_Telfairia_pedata_RNA:0.0000010000)100:0.0076523964,CUC_Telfairia_occidentalis_WGS:0.0065358307)100:0.0331354281)65:0.0017263919,(CUC_Siraitia_grosvenorii_1_RNA:0.0040644240,CUC_Siraitia_grosvenorii_WGS:0.0000023708)100:0.0267655755)59:0.0024322678,(CUC_Momordica_foetida_GSK:0.0000010000,CUC_Momordica_foetida_RNA:0.0015006490)100:0.0648474583)92:0.0065018121)96:0.0196011450,((CUC_Gynostemma_burmanicum:0.0019989698,CUC_Gynostemma_microspermum_GJ058_RNA:0.0075509300)96:0.0162256200,CUC_Gynostemma_yixingense_WGS:0.0069594648)100:0.1162848013)60:0.0028059691)100:0.1038220137,(TET_Tetrameles_nudiflora:0.1564865969,DAT_Datisca_glomerata_leaf_RNA:0.0785534950)96:0.0330123631)80:0.0060572702,ANI_Anisophyllea_purpurascens_GSK:0.1972640968)84:0.0092952321)
(ANI_Anisophyllea_cinnamomoides:0.0017152863,((((BEG_Begonia_petasitifolia:0.1566984277,(DAT_Datisca_cannabina:0.0163792472,DAT_Datisca_glomerata_leaf_RNA:0.0247547660)100:0.0930208937)84:0.0213720340,TET_Tetrameles_nudiflora:0.1515578379)92:0.0268470919,(CRN_Corynocarpus_cribbianus:0.0990300862,((((CUC_Actinostemma_biglandulosum:0.0017999127,CUC_Actinostemma_biglandulosum_RNA:0.0012753678)100:0.0545855048,((CUC_Gynostemma_burmanicum:0.0038775168,CUC_Gynostemma_yixingense_WGS:0.0203008468)49:0.0000010000,CUC_Gynostemma_microspermum_GJ058_RNA:0.0039605170)100:0.0545290664)61:0.0041475441,(((CUC_Baijiania_yunnanensis:0.0038969748,CUC_Baijiania_yunnanensis_RNA:0.0036343865)100:0.0377714200,((((((((((CUC_Benincasa_hispida:0.0000010000,CUC_Benincasa_hispida_RNA:0.0028515366)100:0.0263418500,((((CUC_Cucumis_hystrix_RNA:0.0025473997,CUC_Cucumis_hystrix_WGS:0.0190487838)100:0.0068071986,CUC_Cucumis_melo_RNA:0.0177032759)99:0.0032984657,CUC_Cucumis_omissus_HS5733_WGS:0.0102921627)100:0.0302498516,(CUC_Lagenaria_siceraria_GJ113_RNA:0.0000010000,CUC_Lagenaria_siceraria_var_siceraria_WGS:0.0000010000)100:0.0149286017)75:0.0018534506)63:0.0017638501,((CUC_Citrullus_amarus_WGS:0.0000010000,CUC_Citrullus_lanatus_1_WGS:0.0000010000)100:0.0170412192,(CUC_Lemurosicyos_variegata_HS0262_WGS:0.0147240513,CUC_Raphidiocystis_welwitschii_HS5553_WGS:0.0341597393)89:0.0047270716)77:0.0029664274)96:0.0087743280,(((CUC_Dendrosicyos_socotranus:0.0000010000,CUC_Dendrosicyos_socotranus_HS5731_WGS:0.0000010000)100:0.0207574100,(CUC_Apodanthera_mathewsii_HS5725_WGS:0.0026655217,CUC_Wilbrandia_hibiscoides_1_WGS:0.0135200231)99:0.0086652636)100:0.0100967227,CUC_Bambekea_racemosa_HS5726_WGS:0.0281224368)94:0.0056693357)77:0.0008840505,(CUC_Cionosicys_macranthus:0.0000010000,CUC_Cionosicys_macranthus_RNA:0.0000010000)100:0.0408470049)78:0.0028497402,((CUC_Herpetospermum_pedunculosum:0.0000010000,CUC_Herpetospermum_pedunculosum_RNA:0.0056014853)99:0.0100060728,(CUC_Trichosanthes_pilosa:0.0029308600,CUC_Trichosanthes_pilosa_1_RNA:0.0022802349)100:0.0248577086)74:0.0020132103)47:0.0023772045,(CUC_Bryonia_marmorata:0.0000028965,CUC_Bryonia_dioica_RNA:0.0075313789)100:0.0362630888)99:0.0090881298,(CUC_Momordica_peteri:0.0180147790,CUC_Momordica_foetida_RNA:0.0186671220)100:0.0324929033)52:0.0010570809,((CUC_Telfairia_pedata:0.0083473616,CUC_Telfairia_pedata_RNA:0.0040775987)92:0.0079004595,CUC_Telfairia_occidentalis_WGS:0.0165994592)100:0.0238483521)95:0.0084668040,(CUC_Siraitia_grosvenorii_1_RNA:0.0000010000,CUC_Siraitia_grosvenorii_WGS:0.0000010000)100:0.0150833244)94:0.0050775736)78:0.0044358499,(CUC_Indofevillea_khasiana:0.0000010000,CUC_Indofevillea_khasiana_RNA:0.0039958825)100:0.0203797920)100:0.0223358778)39:0.0004925639,((CUC_Cyclantheropsis_parviflora:0.0088826700,CUC_Cyclantheropsis_parviflora_1_RNA:0.0023339566)100:0.0667616123,(CUC_Gerrardanthus_macrorhizus:0.0000010000,CUC_Gerrardanthus_macrorhizus_RNA:0.0093862487)99:0.0463151648)90:0.0136280162)100:0.1028491864)97:0.0246488332)70:0.0096453021,COR_Coriaria_nepalensis:0.1281921880)100:0.1971727176,ANI_Anisophyllea_purpurascens_GSK:0.0447636411)
(ANI_Anisophyllea_cinnamomoides:0.0107458241,((BEG_Begonia_petasitifolia:0.2842608676,(((((CUC_Actinostemma_biglandulosum:0.0365928248,CUC_Actinostemma_biglandulosum_RNA:0.0000010069)100:0.0979197412,(CUC_Gynostemma_burmanicum:0.0034223333,CUC_Gynostemma_microspermum_GJ058_RNA:0.0000010069)100:0.0633615043)78:0.0054124268,(((CUC_Baijiania_yunnanensis:0.0877429573,(CUC_Indofevillea_khasiana:0.0061647493,CUC_Indofevillea_khasiana_RNA:0.0031106408)100:0.0359302253)95:0.0059912598,((((((((((CUC_Benincasa_hispida:0.0031345852,CUC_Benincasa_hispida_RNA:0.0000010069)100:0.0182616389,(CUC_Citrullus_amarus_WGS:0.0000010069,CUC_Citrullus_lanatus_1_WGS:0.0017489868)100:0.0107674930)96:0.0030990511,(CUC_Lagenaria_siceraria_GJ113_RNA:0.0000010069,CUC_Lagenaria_siceraria_var_siceraria_WGS:0.0017872939)100:0.0115923752)90:0.0038333553,(((CUC_Cucumis_hystrix_RNA:0.0000020528,CUC_Cucumis_hystrix_WGS:0.0000010069)99:0.0127211002,(CUC_Cucumis_melo_RNA:0.0000010069,CUC_Cucumis_melo_subsp_melo_WGS:0.0410498462)98:0.0054062878)97:0.0044556666,CUC_Cucumis_omissus_HS5733_WGS:0.0000023954)100:0.0267012890)98:0.0127397974,CUC_Bryonia_marmorata:0.0809784290)42:0.0066973335,((CUC_Cionosicys_macranthus:0.0000010069,CUC_Cionosicys_macranthus_RNA:0.0000010069)100:0.0599022192,((CUC_Herpetospermum_pedunculosum:0.0024742781,CUC_Herpetospermum_pedunculosum_RNA:0.0000010069)99:0.0296814302,CUC_Trichosanthes_pilosa_1_RNA:0.0451292612)49:0.0023221543)39:0.0049182891)90:0.0044797467,(CUC_Dendrosicyos_socotranus:0.0062713597,((CUC_Apodanthera_mathewsii_HS5725_WGS:0.0000022429,CUC_Dendrosicyos_socotranus_HS5731_WGS:0.0000010069)93:0.0073844299,CUC_Wilbrandia_hibiscoides_1_WGS:0.0000010069)73:0.0011505241)97:0.0133777051)97:0.0109091880,((CUC_Telfairia_pedata:0.0028415452,CUC_Telfairia_pedata_RNA:0.0019230188)87:0.0043189593,CUC_Telfairia_occidentalis_WGS:0.0046593649)100:0.0280362692)93:0.0124859630,CUC_Siraitia_grosvenorii_WGS:0.0302463772)54:0.0086324312,(CUC_Momordica_peteri:0.0469213449,(CUC_Momordica_foetida_GSK:0.0017302888,CUC_Momordica_foetida_RNA:0.0000010069)100:0.0408088485)100:0.0281447935)93:0.0172673798)99:0.0408022518,((CUC_Cyclantheropsis_parviflora:0.0048256160,CUC_Cyclantheropsis_parviflora_1_RNA:0.0091342920)100:0.0770737320,(CUC_Gerrardanthus_macrorhizus:0.0000022931,CUC_Gerrardanthus_macrorhizus_RNA:0.0287776990)94:0.0846924046)84:0.0342595529)77:0.0210884373)100:0.0658653335,(DAT_Datisca_cannabina:0.0226544251,(DAT_Datisca_glomerata_leaf_RNA:0.0000010069,DAT_Datisca_glomerata_WGS:0.0066130502)87:0.0123901501)99:0.0821517324)76:0.0069316641,TET_Tetrameles_nudiflora:0.1344197656)75:0.0170359019)77:0.0086015427,((COR_Coriaria_nepalensis:0.0000010069,COR_Coriaria_nepalensis_RNA:0.0000010069)100:0.1007855869,(CRN_Corynocarpus_cribbianus.main:0.0816354602,(CRN_Corynocarpus_cribbianus.0:0.0126126891,CRN_Corynocarpus_laevigatus_HS5848_WGS:0.0065636010)100:0.0556551987)100:0.1286132508)91:0.0463677507)100:0.1086720847,ANI_Anisophyllea_purpurascens_GSK:0.0389080698)
(ANI_Anisophyllea_cinnamomoides:0.0309802515,((((BEG_Begonia_petasitifolia:0.4522291521,(((CUC_Actinostemma_biglandulosum:0.0026255139,CUC_Actinostemma_biglandulosum_RNA:0.0160997768)100:0.0645286405,((CUC_Gynostemma_burmanicum:0.0930867232,CUC_Gynostemma_microspermum_GJ058_RNA:0.0053953265)78:0.0120731904,CUC_Gynostemma_yixingense_WGS:0.0105189879)100:0.0596750181)58:0.0062602362,(((((CUC_Baijiania_yunnanensis:0.0127342055,CUC_Baijiania_yunnanensis_RNA:0.0237581586)84:0.0019238894,CUC_Herpetospermum_pedunculosum_RNA:0.0447829693)80:0.0200936145,(((((((((((CUC_Benincasa_hispida:0.0134713927,CUC_Benincasa_hispida_RNA:0.0000010000)100:0.0215120651,(CUC_Lagenaria_siceraria_GJ113_RNA:0.0000010000,CUC_Lagenaria_siceraria_var_siceraria_WGS:0.0210838706)100:0.0218013037)90:0.0020086590,(((CUC_Cucumis_hystrix_RNA:0.0012834274,CUC_Cucumis_hystrix_WGS:0.0159707531)100:0.0395352756,(CUC_Cucumis_melo_RNA:0.0000020099,CUC_Cucumis_melo_subsp_melo_WGS:0.0046408930)100:0.0254774848)99:0.0071261573,CUC_Cucumis_omissus_HS5733_WGS:0.0227849574)100:0.0337386353)66:0.0069555972,(CUC_Citrullus_amarus_WGS:0.0036760487,CUC_Citrullus_lanatus_1_WGS:0.0087492616)100:0.0215308760)100:0.0097154202,((CUC_Cionosicys_macranthus:0.0025697409,CUC_Cionosicys_macranthus_RNA:0.0000010000)100:0.0155850675,CUC_Cucurbita_digitata_GSK:0.0361481524)100:0.0093466930)100:0.0112242748,(((CUC_Dendrosicyos_socotranus:0.0000010000,CUC_Dendrosicyos_socotranus_HS5731_WGS:0.0000010000)100:0.0191492658,(CUC_Apodanthera_mathewsii_HS5725_WGS:0.0071417318,CUC_Wilbrandia_hibiscoides_1_WGS:0.0119444901)99:0.0107942464)100:0.0110216426,CUC_Bambekea_racemosa_HS5726_WGS:0.0202256421)98:0.0073858272)96:0.0129641217,(CUC_Bryonia_marmorata:0.0475516793,CUC_Herpetospermum_pedunculosum:0.0250934072)93:0.0145194404)75:0.0030523701,(CUC_Trichosanthes_pilosa:0.0108797661,CUC_Trichosanthes_pilosa_1_RNA:0.0126460400)100:0.1138302252)80:0.0100781986,((CUC_Telfairia_pedata:0.0014563307,CUC_Telfairia_pedata_RNA:0.0014386196)100:0.0072877039,CUC_Telfairia_occidentalis_WGS:0.0014417530)100:0.0283215472)78:0.0074329199,(CUC_Siraitia_grosvenorii_1_RNA:0.0000010000,CUC_Siraitia_grosvenorii_WGS:0.0000010000)100:0.0322958916)60:0.0039244724,(CUC_Momordica_peteri:0.0262419120,(CUC_Momordica_foetida_GSK:0.0638013408,CUC_Momordica_foetida_RNA:0.0237350819)100:0.0233283655)100:0.0296561964)66:0.0039226320)81:0.0065050104,(CUC_Indofevillea_khasiana:0.0013487347,CUC_Indofevillea_khasiana_RNA:0.0159303193)100:0.0296602591)96:0.0245203305,(((CUC_Cyclantheropsis_parviflora:0.0079913532,CUC_Cyclantheropsis_parviflora_1_RNA:0.0166550617)100:0.0674747782,(CUC_Fevillea_pedatifolia_GSK:0.0126562809,CUC_Fevillea_cordifolia_WGS:0.0238947418)99:0.0411419768)96:0.0215527037,(CUC_Gerrardanthus_macrorhizus:0.0111590805,CUC_Gerrardanthus_macrorhizus_RNA:0.0083934456)100:0.0787480615)87:0.0143847940)50:0.0038661156)98:0.0716346004)68:0.0312680017,(COR_Coriaria_nepalensis:0.0000010000,COR_Coriaria_nepalensis_RNA:0.0000010000)100:0.2132604193)68:0.0171456473,((DAT_Datisca_cannabina:0.0490845393,(DAT_Datisca_glomerata_leaf_RNA:0.0028817373,DAT_Datisca_glomerata_WGS:0.0234414046)100:0.0298220376)100:0.0749314127,TET_Tetrameles_nudiflora:0.1845333188)78:0.0345958779)66:0.0219382563,CRN_Corynocarpus_cribbianus:0.0832844638)100:0.2131586055,ANI_Anisophyllea_purpurascens_GSK:0.0079395329)
(ANI_Anisophyllea_cinnamomoides:0.0000024361,(((BEG_Begonia_petasitifolia:0.1647381857,((DAT_Datisca_cannabina:0.0144385670,DAT_Datisca_glomerata_leaf_RNA:0.0144031201)100:0.0471958059,CUC_Actinostemma_biglandulosum_RNA.0:0.5104618008)33:0.0157714953)56:0.0161825406,((((COR_Coriaria_nepalensis.0:0.0016039558,COR_Coriaria_nepalensis_RNA.main:0.0000010000)100:0.0357750788,(COR_Coriaria_nepalensis.main:0.0000010000,COR_Coriaria_nepalensis_RNA.0:0.0000010000)100:0.0281106686)100:0.1068682499,(CRN_Corynocarpus_cribbianus:0.0538955166,CRN_Corynocarpus_laevigatus_HS5848_WGS:0.0310140232)100:0.0442125881)89:0.0196381279,((((CUC_Actinostemma_biglandulosum:0.0305929103,CUC_Actinostemma_biglandulosum_RNA.main:0.0012991527)100:0.0536336540,(((CUC_Cyclantheropsis_parviflora:0.0000026006,CUC_Cyclantheropsis_parviflora_1_RNA:0.0000025163)100:0.0555422541,CUC_Gerrardanthus_macrorhizus:0.0598175317)96:0.0095044884,(CUC_Gerrardanthus_macrorhizus_RNA:0.0415030517,CUC_Fevillea_cordifolia_WGS:0.0178341260)88:0.0129200635)79:0.0090256110)77:0.0035259249,((CUC_Baijiania_yunnanensis:0.0023387339,CUC_Baijiania_yunnanensis_RNA:0.0000010000)100:0.0170351304,(((((((((((CUC_Benincasa_hispida:0.0000010000,CUC_Benincasa_hispida_RNA:0.0000010000)100:0.0151461831,((((CUC_Cucurbita_digitata_GSK:0.0804610082,CUC_Raphidiocystis_welwitschii_HS5553_WGS:0.0235229671)48:0.0061627492,(CUC_Citrullus_amarus_WGS:0.0026588666,CUC_Citrullus_lanatus_1_WGS:0.0007356823)100:0.0115446914)47:0.0056512808,(CUC_Cucumis_hystrix_WGS:0.0429563482,CUC_Cucumis_omissus_HS5733_WGS:0.0116977396)41:0.0056299626)31:0.0140750290,(CUC_Cucumis_hystrix_RNA:0.0081082974,(CUC_Cucumis_melo_RNA:0.0000010000,CUC_Cucumis_melo_subsp_melo_WGS:0.0150721185)54:0.0152054775)50:0.0104019066)63:0.0037913875)56:0.0009271031,(CUC_Lagenaria_siceraria_GJ113_RNA:0.0000010000,CUC_Lagenaria_siceraria_var_siceraria_WGS:0.0000021313)100:0.0114472314)97:0.0084815462,CUC_Cionosicys_macranthus_RNA.0:0.0262021707)90:0.0033568544,(((CUC_Dendrosicyos_socotranus:0.0000022584,CUC_Dendrosicyos_socotranus_HS5731_WGS:0.0000028267)100:0.0104720706,CUC_Apodanthera_mathewsii_HS5725_WGS:0.0505440516)98:0.0036004219,CUC_Wilbrandia_hibiscoides_1_WGS:0.0192752165)97:0.0188043103)77:0.0020987465,(CUC_Bryonia_marmorata:0.0137868568,CUC_Bryonia_dioica_RNA:0.0011631420)100:0.0257222331)83:0.0023252221,((CUC_Cionosicys_macranthus:0.0000010000,CUC_Cionosicys_macranthus_RNA.main:0.0000010000)100:0.0174941839,(CUC_Trichosanthes_pilosa:0.0237096416,CUC_Trichosanthes_pilosa_1_RNA:0.0000026445)94:0.0070853721)98:0.0079804731)57:0.0020037181,(CUC_Herpetospermum_pedunculosum:0.0000020966,CUC_Herpetospermum_pedunculosum_RNA:0.0000026454)100:0.0218748868)97:0.0052928233,((CUC_Telfairia_pedata:0.0000010000,CUC_Telfairia_pedata_RNA:0.0000010000)100:0.0087344291,CUC_Telfairia_occidentalis_WGS:0.0098167911)100:0.0199530896)98:0.0037365441,((CUC_Momordica_peteri:0.0264575457,CUC_Momordica_foetida_RNA:0.0145960234)100:0.0214386735,(CUC_Siraitia_grosvenorii_1_RNA:0.0000010000,CUC_Siraitia_grosvenorii_WGS:0.0000010000)100:0.0200659434)96:0.0044527044)87:0.0011957979,(CUC_Indofevillea_khasiana:0.0057260269,CUC_Indofevillea_khasiana_RNA:0.0000028546)100:0.0206136058)97:0.0050844126)99:0.0156255481)88:0.0090539754,((CUC_Gynostemma_burmanicum:0.0000010000,CUC_Gynostemma_microspermum_GSK:0.0031076594)100:0.0283003061,CUC_Gynostemma_burmanicum_SB16_GSK:0.2027776982)99:0.0186088733)99:0.0536423203)69:0.0105692346)63:0.0138136114,TET_Tetrameles_nudiflora:0.1134269289)100:0.0881642306,ANI_Anisophyllea_purpurascens_GSK:0.1516726217)
(ANI_Anisophyllea_cinnamomoides:0.0315498699,((((BEG_Begonia_petasitifolia:0.1835126941,TET_Tetrameles_nudiflora:0.1059900138)66:0.0043525994,(DAT_Datisca_cannabina:0.0079153081,DAT_Datisca_glomerata_leaf_RNA:0.0211166426)100:0.1074544891)58:0.0042489917,((COR_Coriaria_nepalensis:0.0217511749,COR_Coriaria_nepalensis_RNA:0.0257082071)95:0.0775228463,CRN_Corynocarpus_cribbianus:0.0484900261)80:0.0352009468)66:0.0333345128,(((((CUC_Actinostemma_biglandulosum:0.0051309725,CUC_Actinostemma_biglandulosum_RNA:0.0043162217)100:0.0807960308,((CUC_Cyclantheropsis_parviflora:0.0000010093,CUC_Cyclantheropsis_parviflora_1_RNA:0.0000010093)100:0.0401818968,CUC_Fevillea_pedatifolia_GSK:0.0745345529)96:0.0132036007)82:0.0144888148,(CUC_Gerrardanthus_macrorhizus:0.0292017676,CUC_Gerrardanthus_macrorhizus_RNA:0.0150651112)100:0.0720022001)83:0.0098486136,(((CUC_Baijiania_yunnanensis:0.0160384481,CUC_Baijiania_yunnanensis_RNA:0.0040768325)100:0.0324385794,(CUC_Indofevillea_khasiana:0.0138851352,CUC_Indofevillea_khasiana_RNA:0.0000010093)100:0.0228670447)93:0.0057223141,((((((((((((CUC_Benincasa_hispida:0.0183471672,CUC_Benincasa_hispida_RNA:0.0000010093)98:0.0247362374,(CUC_Lagenaria_siceraria_GJ113_RNA:0.0000010093,CUC_Lagenaria_siceraria_var_siceraria_WGS:0.0035982156)100:0.0233382582)90:0.0024226784,(CUC_Citrullus_amarus_WGS:0.0032746625,CUC_Citrullus_lanatus_1_WGS:0.0000010093)99:0.0241670988)64:0.0000023730,CUC_Lemurosicyos_variegata_HS0262_WGS:0.0284435171)85:0.0045378577,((CUC_Cucumis_hystrix_RNA:0.0000020886,CUC_Cucumis_hystrix_WGS:0.0209389992)97:0.0045010874,(CUC_Cucumis_melo_RNA:0.0000010093,CUC_Cucumis_melo_subsp_melo_WGS:0.0037202550)99:0.0146737667)100:0.0224873395)100:0.0213591704,(CUC_Cionosicys_macranthus:0.0161236268,(CUC_Cionosicys_macranthus_HS2657_GSK:0.0035601273,CUC_Cionosicys_macranthus_RNA.0:0.0000025991)100:0.0129755144)100:0.0186607383)98:0.0075380392,(CUC_Dendrosicyos_socotranus:0.0164205458,((CUC_Apodanthera_mathewsii_HS5725_WGS:0.0063704123,CUC_Wilbrandia_hibiscoides_1_WGS:0.0333634686)52:0.0020274039,CUC_Dendrosicyos_socotranus_HS5731_WGS:0.0216732681)52:0.0039696125)98:0.0117804554)99:0.0084898066,(CUC_Herpetospermum_pedunculosum:0.0117757923,CUC_Herpetospermum_pedunculosum_RNA:0.0000010093)100:0.0382069846)93:0.0044329055,((CUC_Trichosanthes_pilosa:0.0194730975,CUC_Trichosanthes_pilosa_1_RNA:0.0104981007)100:0.0153287134,CUC_Cionosicys_macranthus_RNA.main:0.0326796950)78:0.0064960190)56:0.0000024492,(CUC_Bryonia_marmorata:0.0119525597,CUC_Bryonia_dioica_RNA:0.0000010093)100:0.0521647307)100:0.0161725510,((CUC_Momordica_peteri:0.0600624203,CUC_Momordica_foetida_RNA:0.0328785001)98:0.0183156925,((CUC_Telfairia_pedata:0.0137822188,CUC_Telfairia_pedata_RNA:0.0000010093)70:0.0000020915,(CUC_Telfairia_occidentalis_RNA:0.0000024491,CUC_Telfairia_occidentalis_WGS:0.0070970145)90:0.0079720089)100:0.0530209892)80:0.0028153069)82:0.0047565368,(CUC_Siraitia_grosvenorii_1_RNA:0.0030564507,CUC_Siraitia_grosvenorii_WGS:0.0049799139)100:0.0274135307)92:0.0081509361)98:0.0279727584)83:0.0099833234,((CUC_Gynostemma_burmanicum:0.0032918825,CUC_Gynostemma_yixingense_WGS:0.0090359424)93:0.0096622939,CUC_Gynostemma_microspermum_GJ058_RNA:0.0092028817)100:0.0709867383)100:0.0848336967)100:0.1334158487,ANI_Anisophyllea_purpurascens_GSK:0.0261646612)
(BEG_Begonia_petasitifolia:0.1513342941,(COR_Coriaria_nepalensis:0.0000010000,COR_Coriaria_nepalensis_RNA:0.0033377398)100:0.1417984376,(CRN_Corynocarpus_cribbianus:0.1595522067,((((CUC_Actinostemma_biglandulosum:0.0029030540,CUC_Actinostemma_biglandulosum_RNA:0.0053751156)100:0.0937165083,(((CUC_Baijiania_yunnanensis:0.0098049428,CUC_Baijiania_yunnanensis_RNA:0.0059467910)98:0.0139715745,((((((((CUC_Benincasa_hispida:0.0000027985,CUC_Benincasa_hispida_RNA:0.0130680620)99:0.0271797653,(CUC_Cucumis_hystrix_RNA:0.0154403736,CUC_Cucumis_melo_RNA:0.0168931931)97:0.0191178539)84:0.0068411759,(CUC_Lagenaria_siceraria_GJ113_RNA:0.0000010000,CUC_Lagenaria_siceraria_var_siceraria_WGS:0.0000010000)99:0.0050818373)80:0.0024760083,(CUC_Citrullus_amarus_WGS:0.0000010000,(CUC_Citrullus_lanatus_1_WGS:0.0026600452,(CUC_Cucumis_omissus_HS5733_WGS:0.0240713587,CUC_Telfairia_occidentalis_WGS:0.1577501549)81:0.0223726925)100:0.1082779363)85:0.0164039289)95:0.0085987397,CUC_Cionosicys_macranthus_RNA.0:0.0530106097)95:0.0106318459,(CUC_Herpetospermum_pedunculosum:0.0073142735,CUC_Herpetospermum_pedunculosum_RNA:0.0059212241)100:0.0445231457)30:0.0023201557,((((CUC_Bryonia_marmorata:0.0283352645,CUC_Bryonia_dioica_RNA:0.0073790644)94:0.0509892152,((CUC_Cionosicys_macranthus:0.0000010000,CUC_Cionosicys_macranthus_RNA.main:0.0000022464)100:0.0354136155,(CUC_Trichosanthes_pilosa:0.0335799319,CUC_Trichosanthes_pilosa_1_RNA:0.0123834665)56:0.0286768753)48:0.0014111248)50:0.0032677573,(CUC_Dendrosicyos_socotranus:0.0059876764,(CUC_Apodanthera_mathewsii_HS5725_WGS:0.0000010000,CUC_Wilbrandia_hibiscoides_1_WGS:0.0100793054)99:0.0171115802)100:0.0310298412)33:0.0000023170,((CUC_Telfairia_pedata:0.0255070155,CUC_Telfairia_pedata_RNA:0.0000022362)55:0.0105055807,CUC_Telfairia_occidentalis_RNA:0.0019629733)57:0.0338835323)46:0.0027267889)47:0.0046492203,((CUC_Momordica_peteri:0.0430222673,CUC_Momordica_foetida_RNA:0.0395815044)97:0.0220154009,(CUC_Siraitia_grosvenorii_1_RNA:0.0029564106,CUC_Siraitia_grosvenorii_WGS:0.0000027071)100:0.0240312368)52:0.0050112879)97:0.0226439071)91:0.0028004092,(CUC_Indofevillea_khasiana:0.0130085550,CUC_Indofevillea_khasiana_RNA:0.0000022292)100:0.0345565536)100:0.0384846390)66:0.0085816622,((((CUC_Cyclantheropsis_parviflora:0.0000027750,CUC_Cyclantheropsis_parviflora_1_RNA:0.0077103463)100:0.0702387557,CUC_Fevillea_pedatifolia_GSK:0.0514003376)84:0.0098041722,((CUC_Gerrardanthus_macrorhizus:0.0185573451,CUC_Gerrardanthus_macrorhizus_RNA:0.0080075656)99:0.0251867646,CUC_Siolmatra_pentaphylla_WGS:0.0695459234)88:0.0085740936)77:0.0101492999,((CUC_Gynostemma_burmanicum:0.0051112550,CUC_Gynostemma_microspermum_GJ058_RNA:0.0135125293)97:0.0052778181,CUC_Gynostemma_yixingense_WGS:0.0079640065)100:0.0985963890)59:0.0020233819)93:0.0765316356,((DAT_Datisca_cannabina:0.0064687727,DAT_Datisca_glomerata_leaf_RNA:0.0166617756)99:0.1123132852,TET_Tetrameles_nudiflora:0.1161143873)49:0.0308016643)38:0.0333444033)93:0.0492357216)
(ANI_Anisophyllea_cinnamomoides:0.0196120646,(((((BEG_Begonia_petasitifolia.0:0.0337262134,BEG_Begonia_petasitifolia.main:0.0251375196)100:0.1694296811,(DAT_Datisca_cannabina:0.0261034211,(DAT_Datisca_glomerata_leaf_RNA:0.0000010182,DAT_Datisca_glomerata_WGS:0.0034638154)99:0.0202663651)100:0.0713412236)89:0.0226238158,((((CUC_Actinostemma_biglandulosum:0.0060070016,CUC_Actinostemma_biglandulosum_RNA:0.0000010182)100:0.1072597945,(((CUC_Baijiania_yunnanensis:0.0000010182,CUC_Baijiania_yunnanensis_RNA:0.0020156684)100:0.0536706125,(CUC_Indofevillea_khasiana:0.0101968618,CUC_Indofevillea_khasiana_RNA:0.0056897037)100:0.0273891089)94:0.0059122150,((((((((((CUC_Benincasa_hispida:0.0000010182,CUC_Benincasa_hispida_RNA:0.0000010182)100:0.0278871279,(((CUC_Cucumis_hystrix_RNA:0.0136358226,CUC_Cucumis_hystrix_WGS:0.0116827298)99:0.0063527740,(CUC_Cucumis_melo_RNA:0.0040414667,CUC_Cucumis_melo_subsp_melo_WGS:0.0039782080)100:0.0076292519)97:0.0042494988,CUC_Cucumis_omissus_HS5733_WGS:0.0038989696)100:0.0218873458)56:0.0034982513,((CUC_Citrullus_amarus_WGS:0.0000010182,CUC_Citrullus_lanatus_1_WGS:0.0039658229)100:0.0116383427,CUC_Raphidiocystis_welwitschii_HS5553_WGS:0.0289579460)34:0.0000010182)54:0.0031961500,(CUC_Lagenaria_siceraria_GJ113_RNA:0.0000010182,CUC_Lagenaria_siceraria_var_siceraria_WGS:0.0000010182)97:0.0070565557)97:0.0085244724,(CUC_Herpetospermum_pedunculosum:0.0056562756,CUC_Herpetospermum_pedunculosum_RNA:0.0018615896)100:0.0266169437)93:0.0053568835,(((CUC_Bryonia_marmorata:0.0000010182,CUC_Bryonia_dioica_RNA:0.0019729876)100:0.0523141460,(CUC_Cionosicys_macranthus:0.0000010182,CUC_Cionosicys_macranthus_RNA:0.0000010182)100:0.0416508321)63:0.0016949257,((CUC_Dendrosicyos_socotranus:0.0194578130,(CUC_Apodanthera_mathewsii_HS5725_WGS:0.0153252241,CUC_Wilbrandia_hibiscoides_1_WGS:0.0069673477)99:0.0101488821)97:0.0138074218,CUC_Bambekea_racemosa_HS5726_WGS:0.0141371829)90:0.0132073764)61:0.0022964114)83:0.0076245997,(CUC_Trichosanthes_pilosa:0.0062885349,CUC_Trichosanthes_pilosa_1_RNA:0.0017798498)100:0.0245233766)84:0.0071252042,((CUC_Telfairia_pedata:0.0000010182,CUC_Telfairia_pedata_RNA:0.0000010182)99:0.0039722374,CUC_Telfairia_occidentalis_WGS:0.0103160905)100:0.0341919970)94:0.0125175636,(CUC_Momordica_peteri:0.0156525769,CUC_Momordica_foetida_RNA:0.0206831107)100:0.0198813105)96:0.0059855358,(CUC_Siraitia_grosvenorii_1_RNA:0.0020415977,CUC_Siraitia_grosvenorii_WGS:0.0019313743)100:0.0230376751)94:0.0069143814)97:0.0278225870)82:0.0196517766,((CUC_Cyclantheropsis_parviflora:0.0034728588,CUC_Cyclantheropsis_parviflora_1_RNA:0.0095572892)100:0.1011999146,(CUC_Gerrardanthus_macrorhizus:0.0442965010,CUC_Gerrardanthus_macrorhizus_RNA:0.0061893705)99:0.0333385926)95:0.0241964393)49:0.0045287913,((CUC_Gynostemma_burmanicum:0.0309405967,CUC_Gynostemma_microspermum_GJ058_RNA:0.0145297329)43:0.0000027078,CUC_Gynostemma_yixingense_WGS:0.0041462355)100:0.0590764865)100:0.1334246025)61:0.0213964856,((COR_Coriaria_nepalensis.0:0.0308764915,(COR_Coriaria_nepalensis.main:0.0000010182,COR_Coriaria_nepalensis_RNA:0.0000010182)99:0.0332504590)100:0.1635554481,(CRN_Corynocarpus_cribbianus:0.0310435926,CRN_Corynocarpus_laevigatus_HS5848_WGS:0.0417884583)99:0.0599071008)94:0.0357086885)50:0.0205276766,TET_Tetrameles_nudiflora:0.1285788199)100:0.2000598985,ANI_Anisophyllea_purpurascens_GSK:0.0161848019)
(ANI_Anisophyllea_cinnamomoides:0.0127082470,((((BEG_Begonia_petasitifolia:0.1728025547,TET_Tetrameles_nudiflora:0.0738882684)57:0.0150373960,(COR_Coriaria_nepalensis:0.0057444930,COR_Coriaria_nepalensis_RNA:0.0000026011)100:0.1180305105)71:0.0454540897,(CRN_Corynocarpus_cribbianus:0.1431624621,(DAT_Datisca_cannabina:0.0403653797,(DAT_Datisca_glomerata_leaf_RNA:0.0000010057,DAT_Datisca_glomerata_WGS:0.0088109274)99:0.0175681430)100:0.1147791125)71:0.0250082143)93:0.0186962858,((((CUC_Actinostemma_biglandulosum:0.0000010057,CUC_Actinostemma_biglandulosum_RNA:0.0000010057)100:0.0633522658,(((CUC_Cyclantheropsis_parviflora:0.0270490586,CUC_Cyclantheropsis_parviflora_1_RNA:0.0057638168)100:0.0654511644,(CUC_Gerrardanthus_macrorhizus:0.0244102253,CUC_Gerrardanthus_macrorhizus_RNA:0.0062952343)100:0.0666025480)73:0.0154879654,CUC_Fevillea_cordifolia_WGS:0.1024476751)40:0.0000025901)58:0.0082054253,((CUC_Baijiania_yunnanensis:0.0249043824,((((((((((CUC_Benincasa_hispida:0.0059752016,CUC_Benincasa_hispida_RNA:0.0000010057)100:0.0174862047,((CUC_Cucumis_hystrix_RNA:0.0163468238,(CUC_Cucumis_melo_RNA:0.0000010057,CUC_Cucumis_melo_subsp_melo_WGS:0.0000010057)100:0.0166640840)98:0.0040826042,CUC_Cucumis_omissus_HS5733_WGS:0.0224972948)100:0.0150834518)69:0.0012720413,(CUC_Citrullus_amarus_WGS:0.0047730143,CUC_Citrullus_lanatus_1_WGS:0.0022672103)100:0.0099869243)77:0.0091759598,CUC_Lagenaria_siceraria_GJ113_RNA:0.0068959904)30:0.0068236597,CUC_Lagenaria_siceraria_var_siceraria_WGS:0.0000021014)95:0.0248348574,(((CUC_Dendrosicyos_socotranus:0.0000010057,CUC_Dendrosicyos_socotranus_HS5731_WGS:0.0000022829)98:0.0058393120,(CUC_Apodanthera_mathewsii_HS5725_WGS:0.0069338690,CUC_Wilbrandia_hibiscoides_1_WGS:0.0231835801)89:0.0039774883)94:0.0070278300,CUC_Bambekea_racemosa_HS5726_WGS:0.0133874152)92:0.0055814031)43:0.0042169668,((CUC_Cionosicys_macranthus:0.0000010057,CUC_Cionosicys_macranthus_RNA:0.0000010057)100:0.0281013794,(CUC_Herpetospermum_pedunculosum:0.0000010057,CUC_Herpetospermum_pedunculosum_RNA:0.0000010057)100:0.0291068124)61:0.0050059372)15:0.0000028206,(CUC_Bryonia_marmorata:0.0509130555,CUC_Trichosanthes_pilosa:0.0141767912)51:0.0083544485)74:0.0146655547,(CUC_Siraitia_grosvenorii_1_RNA:0.0000010057,CUC_Siraitia_grosvenorii_WGS:0.0000010057)100:0.0319510946)38:0.0031723929,((CUC_Momordica_peteri:0.0227481268,CUC_Momordica_foetida_RNA:0.0265460149)98:0.0280397944,((CUC_Telfairia_pedata:0.0000010057,CUC_Telfairia_pedata_RNA:0.0088605086)86:0.0088360326,CUC_Telfairia_occidentalis_WGS:0.0065919252)99:0.0139627458)42:0.0045359142)91:0.0078379269)97:0.0091948560,(CUC_Indofevillea_khasiana:0.0000010057,CUC_Indofevillea_khasiana_RNA:0.0022579301)99:0.0176683608)93:0.0194094212)60:0.0129443154,(CUC_Gynostemma_burmanicum:0.0029773363,CUC_Gynostemma_microspermum_GJ058_RNA:0.0000025277)100:0.0594905396)99:0.0913698102)100:0.1014338305,ANI_Anisophyllea_purpurascens_GSK:0.0000023035)
(ANI_Anisophyllea_cinnamomoides:0.0493430794,((BEG_Begonia_petasitifolia:0.2327948442,(((((CUC_Actinostemma_biglandulosum:0.0180626287,CUC_Actinostemma_biglandulosum_RNA:0.0006299373)100:0.0799650499,((CUC_Cyclantheropsis_parviflora:0.0064768009,CUC_Cyclantheropsis_parviflora_1_RNA:0.0166592082)100:0.0904045772,CUC_Gerrardanthus_macrorhizus:0.0722431069)86:0.0098323870)62:0.0036902767,(((CUC_Baijiania_yunnanensis:0.0000010011,CUC_Baijiania_yunnanensis_RNA:0.0016117863)100:0.0277951815,(((((((((CUC_Benincasa_hispida:0.0150341733,CUC_Benincasa_hispida_RNA:0.0000026181)100:0.0263381357,(((CUC_Cucumis_hystrix_RNA:0.0028155094,CUC_Cucumis_hystrix_WGS:0.0219348500)100:0.0100536362,(CUC_Cucumis_melo_RNA:0.0000010011,CUC_Cucumis_melo_subsp_melo_WGS:0.0010438876)100:0.0108489818)99:0.0042514207,CUC_Cucumis_omissus_HS5733_WGS:0.0116899545)100:0.0140652189)80:0.0021537345,(((CUC_Lagenaria_siceraria_GJ113_RNA:0.0000010011,CUC_Lagenaria_siceraria_var_siceraria_WGS:0.0086737873)97:0.0130657083,CUC_Raphidiocystis_welwitschii_HS5553_WGS:0.0291366623)83:0.0022845865,(CUC_Citrullus_amarus_WGS:0.0025617412,CUC_Citrullus_lanatus_1_WGS:0.0034163335)100:0.0251104262)66:0.0018712630)100:0.0089404501,(CUC_Cionosicys_macranthus:0.0095598282,CUC_Cionosicys_macranthus_RNA:0.0000010011)100:0.0420897598)76:0.0015116277,(((CUC_Dendrosicyos_socotranus:0.0093717237,CUC_Dendrosicyos_socotranus_HS5731_WGS:0.0007690701)59:0.0084214111,(CUC_Apodanthera_mathewsii_HS5725_WGS:0.0327176741,CUC_Wilbrandia_hibiscoides_1_WGS:0.0061953238)58:0.0082309680)80:0.0018555365,CUC_Bambekea_racemosa_HS5726_WGS:0.0145314356)100:0.0149381752)92:0.0067933624,((CUC_Bryonia_marmorata:0.0280468215,CUC_Bryonia_dioica_RNA:0.0000028210)100:0.0621081382,(CUC_Herpetospermum_pedunculosum:0.0021400572,CUC_Herpetospermum_pedunculosum_RNA:0.0047340044)100:0.0293057989)83:0.0057872701)67:0.0043035720,(CUC_Trichosanthes_pilosa:0.0025947988,CUC_Trichosanthes_pilosa_1_RNA:0.0000020093)100:0.0330131252)100:0.0110429603,((CUC_Momordica_peteri:0.0660819208,CUC_Momordica_foetida_RNA:0.0241204162)100:0.0217241802,((CUC_Telfairia_pedata:0.0196734360,CUC_Telfairia_pedata_RNA:0.0000010011)100:0.0033705067,CUC_Telfairia_occidentalis_WGS:0.0116630490)100:0.0372505718)95:0.0085996547)100:0.0144302401,(CUC_Siraitia_grosvenorii_1_RNA:0.0000026181,CUC_Siraitia_grosvenorii_WGS:0.0107052825)100:0.0259581977)96:0.0070549695)86:0.0041234817,(CUC_Indofevillea_khasiana:0.0008524448,CUC_Indofevillea_khasiana_RNA:0.0025370439)100:0.0153385436)100:0.0292561261)70:0.0113005502,CUC_Gynostemma_burmanicum:0.0712168003)100:0.0799833357,((DAT_Datisca_cannabina:0.0374907685,(DAT_Datisca_glomerata_leaf_RNA:0.0000010011,DAT_Datisca_glomerata_WGS:0.0000010011)100:0.0125942621)100:0.0915955725,TET_Tetrameles_nudiflora:0.1243417421)73:0.0136280801)56:0.0155365236)88:0.0114869125,((COR_Coriaria_nepalensis:0.0111386797,COR_Coriaria_nepalensis_RNA:0.0247109933)100:0.1389305305,(CRN_Corynocarpus_cribbianus.main:0.0322901702,(CRN_Corynocarpus_cribbianus.0:0.0140539992,CRN_Corynocarpus_laevigatus_HS5848_WGS:0.0332893857)100:0.0532987154)100:0.0929794641)92:0.0385126842)100:0.1316788644,ANI_Anisophyllea_purpurascens_GSK:0.0564855356)
(ANI_Anisophyllea_cinnamomoides:0.0208115647,(((BEG_Begonia_petasitifolia:0.1459460411,(CRN_Corynocarpus_cribbianus:0.1875944285,CRN_Corynocarpus_laevigatus_HS5848_WGS:0.0696259384)100:0.0736209970)24:0.0152862222,(((COR_Coriaria_nepalensis:0.0000010078,COR_Coriaria_nepalensis_RNA:0.0017257829)100:0.1792273793,(DAT_Datisca_cannabina:0.0133346184,(DAT_Datisca_glomerata_leaf_RNA:0.0000010078,DAT_Datisca_glomerata_WGS:0.0049412196)100:0.0186192440)100:0.0844501032)34:0.0149365835,TET_Tetrameles_nudiflora:0.1096452174)30:0.0146149513)64:0.0227295736,((((CUC_Actinostemma_biglandulosum:0.0006916597,CUC_Actinostemma_biglandulosum_RNA:0.0019309948)100:0.0578787015,((CUC_Baijiania_yunnanensis:0.0052990247,CUC_Baijiania_yunnanensis_RNA:0.0011763128)100:0.0233370913,((((((((((((CUC_Benincasa_hispida:0.0000010078,CUC_Benincasa_hispida_RNA:0.0000010078)100:0.0192778235,(((CUC_Cucumis_hystrix_RNA:0.0000010078,CUC_Cucumis_hystrix_WGS:0.0000010078)100:0.0108685245,(CUC_Cucumis_melo_RNA:0.0000010078,CUC_Cucumis_melo_subsp_melo_WGS:0.0008591735)100:0.0159972318)100:0.0089419264,CUC_Cucumis_omissus_HS5733_WGS:0.0096293110)100:0.0138518256)76:0.0019234891,CUC_Raphidiocystis_welwitschii_HS5553_WGS:0.0185373681)78:0.0009358481,(((CUC_Lagenaria_siceraria_GJ113_RNA:0.0000010078,CUC_Lagenaria_siceraria_var_siceraria_WGS.main:0.0000010078)100:0.0057069295,CUC_Lagenaria_siceraria_var_siceraria_WGS.0:0.0155603634)99:0.0070106846,(CUC_Citrullus_amarus_WGS:0.0008073463,CUC_Citrullus_lanatus_1_WGS:0.0017750706)100:0.0101949248)91:0.0015730502)100:0.0123275517,(((CUC_Dendrosicyos_socotranus:0.0000010078,CUC_Dendrosicyos_socotranus_HS5731_WGS:0.0000010078)100:0.0145472558,CUC_Apodanthera_mathewsii_HS5725_WGS:0.0134991163)100:0.0098410617,CUC_Bambekea_racemosa_HS5726_WGS:0.0145610497)99:0.0059552804)96:0.0037652462,((CUC_Cionosicys_macranthus:0.0000010078,CUC_Cionosicys_macranthus_RNA:0.0000010078)100:0.0287495304,(CUC_Trichosanthes_pilosa:0.0058683428,CUC_Trichosanthes_pilosa_1_RNA:0.0018609915)100:0.0176778609)87:0.0051672870)80:0.0027357096,(CUC_Bryonia_marmorata:0.0009274700,CUC_Bryonia_dioica_RNA:0.0016675600)100:0.0433604606)87:0.0021567597,(CUC_Herpetospermum_pedunculosum:0.0017219560,CUC_Herpetospermum_pedunculosum_RNA:0.0000010078)100:0.0241033615)99:0.0094885341,((CUC_Telfairia_pedata:0.0008568479,CUC_Telfairia_pedata_RNA:0.0000010078)100:0.0070479851,CUC_Telfairia_occidentalis_WGS:0.0042815186)100:0.0275256945)100:0.0142692824,(CUC_Momordica_peteri:0.0240334620,(CUC_Momordica_foetida_GSK:0.0008725645,CUC_Momordica_foetida_RNA:0.0000010078)100:0.0212262244)100:0.0242335024)83:0.0060019719,(CUC_Siraitia_grosvenorii_1_RNA:0.0009302500,CUC_Siraitia_grosvenorii_WGS:0.0009750634)100:0.0357226510)48:0.0020241524,(CUC_Indofevillea_khasiana:0.0007348379,CUC_Indofevillea_khasiana_RNA:0.0018459121)100:0.0197991089)86:0.0051162210)100:0.0216282564)64:0.0044513728,(((CUC_Cyclantheropsis_parviflora:0.0080737341,CUC_Cyclantheropsis_parviflora_1_RNA:0.0044700032)100:0.0553212182,CUC_Fevillea_pedatifolia_GSK:0.0433754282)100:0.0221716075,(CUC_Gerrardanthus_macrorhizus:0.0140331938,CUC_Gerrardanthus_macrorhizus_RNA:0.0463062841)100:0.0385574763)82:0.0081672167)60:0.0059894140,(((CUC_Gynostemma_burmanicum:0.0000010078,CUC_Gynostemma_microspermum_GSK:0.0028028089)44:0.0000010078,CUC_Gynostemma_microspermum_GJ058_RNA:0.0051737755)63:0.0000027595,CUC_Gynostemma_yixingense_WGS:0.0137830187)100:0.0307660530)100:0.0752496546)100:0.0888168625,ANI_Anisophyllea_purpurascens_GSK:0.0081769996)
(ANI_Anisophyllea_cinnamomoides:0.0000010000,((BEG_Begonia_petasitifolia:0.1351169737,TET_Tetrameles_nudiflora:0.0833176632)70:0.0132370695,(((COR_Coriaria_nepalensis:0.0140153305,COR_Coriaria_nepalensis_RNA:0.0143476785)100:0.0608543205,((((CUC_Actinostemma_biglandulosum:0.0024524857,CUC_Actinostemma_biglandulosum_RNA:0.0000028746)100:0.0622176077,(((CUC_Baijiania_yunnanensis:0.0063056521,CUC_Baijiania_yunnanensis_RNA:0.0000010000)100:0.0280736960,(CUC_Indofevillea_khasiana:0.0065575251,CUC_Indofevillea_khasiana_RNA:0.0018436265)100:0.0166469427)96:0.0031290953,(((((((((CUC_Benincasa_hispida:0.0247420374,CUC_Benincasa_hispida_RNA:0.0000010000)100:0.0316213160,(((CUC_Cucumis_hystrix_RNA:0.0000028204,CUC_Cucumis_hystrix_WGS:0.0000010000)100:0.0126019360,(CUC_Cucumis_melo_RNA:0.0000010000,CUC_Cucumis_melo_subsp_melo_WGS:0.0041477122)100:0.0152489465)99:0.0123859576,CUC_Cucumis_omissus_HS5733_WGS:0.0125311160)100:0.0209482232)57:0.0019553055,((CUC_Lagenaria_siceraria_GJ113_RNA:0.0000010000,CUC_Lagenaria_siceraria_var_siceraria_WGS:0.0000010000)100:0.0168048183,(CUC_Citrullus_amarus_WGS:0.0000010000,CUC_Citrullus_lanatus_1_WGS:0.0000010000)100:0.0202021857)66:0.0080899636)96:0.0069307825,CUC_Cionosicys_macranthus_RNA.0:0.0196929567)97:0.0097349482,(CUC_Bryonia_marmorata:0.0041477268,CUC_Bryonia_dioica_RNA:0.0021384987)100:0.0435633481)75:0.0066673933,(((CUC_Cionosicys_macranthus:0.0114014385,CUC_Cionosicys_macranthus_RNA.main:0.0213833064)99:0.0131396350,(CUC_Herpetospermum_pedunculosum:0.0064650171,CUC_Herpetospermum_pedunculosum_RNA:0.0082283736)100:0.0239540377)68:0.0022873735,(CUC_Trichosanthes_pilosa:0.0157119573,CUC_Trichosanthes_pilosa_1_RNA:0.0027608919)95:0.0081420932)79:0.0047930610)74:0.0079132380,((CUC_Momordica_peteri:0.0217959175,CUC_Momordica_foetida_RNA:0.0209169704)50:0.0132328487,((CUC_Telfairia_pedata:0.0020725223,(CUC_Telfairia_occidentalis_RNA:0.0020508403,CUC_Telfairia_occidentalis_WGS:0.0063068461)80:0.0041355621)63:0.0000010000,CUC_Telfairia_pedata_RNA:0.0000010000)100:0.0286549435)42:0.0072957562)38:0.0062478670,((CUC_Dendrosicyos_socotranus:0.0000010000,CUC_Dendrosicyos_socotranus_HS5731_WGS:0.1169173344)48:0.0115876433,(CUC_Apodanthera_mathewsii_HS5725_WGS:0.0000024657,CUC_Bambekea_racemosa_HS5726_WGS:0.0067671014)39:0.0123049946)40:0.0169335826)85:0.0038848770,(CUC_Siraitia_grosvenorii_1_RNA:0.0000010000,CUC_Siraitia_grosvenorii_WGS:0.0041633001)100:0.0257444777)96:0.0068610674)96:0.0105348805)78:0.0113591077,((CUC_Cyclantheropsis_parviflora:0.0000022331,CUC_Cyclantheropsis_parviflora_1_RNA:0.0151966220)100:0.0552295272,(CUC_Gerrardanthus_macrorhizus:0.0121156632,CUC_Gerrardanthus_macrorhizus_RNA:0.0076128188)100:0.0290130628)95:0.0276499008)87:0.0055172336,((CUC_Gynostemma_burmanicum:0.0088143491,CUC_Gynostemma_microspermum_GJ058_RNA:0.0046258400)95:0.0037322235,CUC_Gynostemma_yixingense_WGS:0.0157770620)100:0.0419090995)100:0.0763031526)74:0.0208363010,(CRN_Corynocarpus_cribbianus:0.0854464139,((DAT_Datisca_cannabina:0.0337299131,DAT_Datisca_glomerata_leaf_RNA:0.0133050670)89:0.0225625854,DAT_Datisca_glomerata_WGS:6.1345846060)80:0.0415206036)72:0.0123331003)44:0.0028210713)100:0.1595361614,ANI_Anisophyllea_purpurascens_GSK:0.0000010000)
(BEG_Begonia_petasitifolia:0.0111236818,(((((COR_Coriaria_nepalensis:0.0000019609,COR_Coriaria_nepalensis_RNA:0.0000010013)100:0.1313957906,CRN_Corynocarpus_laevigatus_HS5848_WGS:0.0665503738)73:0.0297304385,((CRN_Corynocarpus_cribbianus:0.1469813532,ANI_Anisophyllea_purpurascens_GSK:0.2133284374)46:0.0271300034,TET_Tetrameles_nudiflora:0.0985762028)52:0.0253924596)80:0.0446104785,(((CUC_Actinostemma_biglandulosum:0.0155799345,CUC_Actinostemma_biglandulosum_RNA:0.0000029975)100:0.0982281016,((((CUC_Baijiania_yunnanensis:0.0000028353,CUC_Baijiania_yunnanensis_RNA:0.0103945653)99:0.0426062536,(((((((((((((CUC_Benincasa_hispida:0.0000023601,CUC_Benincasa_hispida_RNA:0.0000020235)82:0.0000023563,CUC_Trichosanthes_pilosa:0.0154695222)74:0.0325022325,(CUC_Apodanthera_mathewsii_HS5725_WGS:0.0756257910,CUC_Wilbrandia_hibiscoides_1_WGS:0.0064635396)95:0.0029280342)47:0.0055325911,((CUC_Dendrosicyos_socotranus:0.0000024446,CUC_Dendrosicyos_socotranus_HS5731_WGS:0.0034686976)99:0.0232650045,((CUC_Cucumis_hystrix_RNA:0.0000010013,CUC_Cucumis_hystrix_WGS:0.0000023212)100:0.0213490787,(CUC_Cucumis_melo_RNA:0.0000010013,CUC_Cucumis_melo_subsp_melo_WGS:0.0000010013)99:0.0086208278)100:0.0241242832)77:0.0070489260)45:0.0017546678,(CUC_Bambekea_racemosa_HS5726_WGS:0.0107232276,CUC_Raphidiocystis_welwitschii_HS5553_WGS:0.0150937801)77:0.0034034289)19:0.0000029963,((CUC_Lagenaria_siceraria_GJ113_RNA:0.0027897724,CUC_Lagenaria_siceraria_var_siceraria_WGS:0.0025384863)94:0.0035948159,(CUC_Citrullus_amarus_WGS:0.0030175428,CUC_Citrullus_lanatus_1_WGS:0.0000021793)100:0.0154537214)97:0.0106516098)15:0.0000022271,(CUC_Cionosicys_macranthus:0.0000021856,CUC_Cionosicys_macranthus_RNA:0.0000023055)100:0.0458668286)60:0.0077617746,((CUC_Bryonia_marmorata:0.0000022308,CUC_Bryonia_dioica_RNA:0.0000023974)99:0.0376977373,(CUC_Herpetospermum_pedunculosum:0.0000029851,CUC_Herpetospermum_pedunculosum_RNA:0.0000020663)100:0.0361665827)90:0.0144584732)57:0.0000020757,CUC_Trichosanthes_pilosa_1_RNA:0.0317209386)88:0.0208612602,((CUC_Telfairia_pedata:0.0000021127,CUC_Telfairia_pedata_RNA:0.0000010013)100:0.0108019006,(CUC_Telfairia_occidentalis_RNA:0.0045177434,CUC_Telfairia_occidentalis_WGS:0.0000010013)99:0.0066678953)100:0.0483676038)89:0.0234589633,CUC_Momordica_peteri:0.0656424611)55:0.0153745924,CUC_Momordica_foetida_RNA:0.0428414997)89:0.0253435396,CUC_Siraitia_grosvenorii_WGS:0.0275557160)83:0.0215458492)74:0.0097921057,(CUC_Indofevillea_khasiana:0.0030346752,CUC_Indofevillea_khasiana_RNA:0.0000020349)100:0.0186550919)96:0.0245262966,(CUC_Gerrardanthus_macrorhizus:0.0159050612,CUC_Gerrardanthus_macrorhizus_RNA:0.0265623224)100:0.0449288516)81:0.0113754268)43:0.0044781699,((CUC_Cyclantheropsis_parviflora:0.0316742928,CUC_Cyclantheropsis_parviflora_1_RNA:0.0000023580)97:0.1018872987,(CUC_Gynostemma_burmanicum:0.0000021983,(CUC_Gynostemma_microspermum_GJ058_RNA:0.0087809325,CUC_Gynostemma_yixingense_WGS:0.0386356056)49:0.0000025948)100:0.1106684621)59:0.0115692141)99:0.0788634132)74:0.0131428548,(DAT_Datisca_cannabina:0.0298784370,DAT_Datisca_glomerata_leaf_RNA:0.0094419387)100:0.0812284907)100:0.2322608478,BEG_Begonia_coptidifolia_WGS:0.0651178751)
(ANI_Anisophyllea_cinnamomoides:0.0197674460,(((((BEG_Begonia_petasitifolia:0.1858745850,(DAT_Datisca_cannabina:0.0181960124,DAT_Datisca_glomerata_leaf_RNA:0.0183538301)100:0.0428809919)79:0.0114643919,CRN_Corynocarpus_cribbianus:0.2400901060)55:0.0084579685,TET_Tetrameles_nudiflora:0.1088440071)77:0.0281984851,(((((CUC_Actinostemma_biglandulosum:0.0166202788,CUC_Actinostemma_biglandulosum_RNA:0.0000010028)100:0.0590997993,(((CUC_Baijiania_yunnanensis:0.0000010028,CUC_Baijiania_yunnanensis_RNA:0.0000010028)100:0.0307822688,(CUC_Indofevillea_khasiana:0.0041032639,CUC_Indofevillea_khasiana_RNA:0.0043554392)99:0.0185634376)44:0.0026471358,((((((((((CUC_Benincasa_hispida:0.0041066843,CUC_Benincasa_hispida_RNA:0.0000010028)100:0.0232306037,((CUC_Cucumis_hystrix_RNA:0.0146811356,CUC_Cucumis_omissus_HS5733_WGS:0.0112576195)99:0.0038903392,(CUC_Cucumis_melo_RNA:0.0000010028,CUC_Cucumis_melo_subsp_melo_WGS:0.0073326713)100:0.0136887673)100:0.0121004522)99:0.0035849777,((CUC_Lagenaria_siceraria_GJ113_RNA:0.0000027777,(CUC_Lagenaria_siceraria_var_siceraria_WGS:0.0050193564,CUC_Raphidiocystis_welwitschii_HS5553_WGS:0.0373283837)56:0.0000029060)78:0.0080758445,(CUC_Citrullus_amarus_WGS:0.0024400256,CUC_Citrullus_lanatus_1_WGS:0.0025061011)100:0.0219966122)96:0.0060772564)99:0.0172548306,(((CUC_Dendrosicyos_socotranus:0.0000010028,CUC_Dendrosicyos_socotranus_HS5731_WGS:0.0000010028)99:0.0032145949,CUC_Bambekea_racemosa_HS5726_WGS:0.0171267948)98:0.0034816689,(CUC_Apodanthera_mathewsii_HS5725_WGS:0.0061077464,CUC_Wilbrandia_hibiscoides_1_WGS:0.0058525564)99:0.0083114467)95:0.0073306524)100:0.0130492395,CUC_Herpetospermum_pedunculosum_RNA:0.0137510029)84:0.0068774016,CUC_Bryonia_dioica_RNA:0.0420129907)48:0.0023078801,((CUC_Telfairia_pedata:0.0052112079,CUC_Telfairia_occidentalis_WGS:0.0320304556)92:0.0045453080,CUC_Telfairia_pedata_RNA:0.0000025303)100:0.0597687543)49:0.0030710625,((CUC_Cionosicys_macranthus:0.0000010028,CUC_Cionosicys_macranthus_RNA:0.0000010028)100:0.0225422263,(CUC_Trichosanthes_pilosa:0.0064189560,CUC_Trichosanthes_pilosa_1_RNA:0.0000028199)100:0.0171266435)84:0.0034530933)54:0.0018702704,CUC_Siraitia_grosvenorii_WGS:0.0324584895)65:0.0014145114,(((CUC_Bryonia_marmorata:0.0175788574,CUC_Momordica_peteri:0.0955406098)99:0.1026762645,CUC_Herpetospermum_pedunculosum:0.0000020255)86:0.0073497568,CUC_Momordica_foetida_RNA:0.0294954462)73:0.0126467420)95:0.0098636286)97:0.0229610343)96:0.0087771460,((CUC_Gynostemma_burmanicum:0.0044908306,CUC_Gynostemma_yixingense_WGS:0.0050135790)74:0.0021070850,CUC_Gynostemma_microspermum_GJ058_RNA:0.0026445981)100:0.0693614202)89:0.0070514644,(CUC_Gerrardanthus_macrorhizus:0.0199955036,CUC_Gerrardanthus_macrorhizus_RNA:0.0114699438)100:0.0512710786)74:0.0084405953,((CUC_Cyclantheropsis_parviflora:0.0047738719,CUC_Cyclantheropsis_parviflora_1_RNA:0.0000020759)100:0.0496231321,CUC_Fevillea_pedatifolia_GSK:0.0433569632)91:0.0098432697)99:0.0757000017)77:0.0229056077,((COR_Coriaria_nepalensis.0:0.0000010028,COR_Coriaria_nepalensis_RNA:0.0000010028)99:0.0228486340,COR_Coriaria_nepalensis.main:0.0225621644)100:0.1667922956)100:0.1723471232,ANI_Anisophyllea_purpurascens_GSK:0.0481176134)
(ANI_Anisophyllea_cinnamomoides:0.0205387440,(((((BEG_Begonia_petasitifolia:0.1419563323,TET_Tetrameles_nudiflora:0.0959425745)59:0.0180736126,((DAT_Datisca_cannabina:0.0385636546,DAT_Datisca_glomerata_leaf_RNA:0.0078271167)54:0.0053313002,DAT_Datisca_glomerata_WGS:0.0508012266)100:0.0751942079)95:0.0215373251,(((CUC_Actinostemma_biglandulosum:0.0000010000,CUC_Actinostemma_biglandulosum_RNA:0.0008069905)100:0.0698570499,((((CUC_Baijiania_yunnanensis:0.0000021156,CUC_Baijiania_yunnanensis_HS2656_GSK:0.0077560371)100:0.0159246112,CUC_Baijiania_yunnanensis_RNA:0.0078174765)100:0.0156056798,(CUC_Indofevillea_khasiana:0.0077714376,CUC_Indofevillea_khasiana_RNA:0.0000010000)100:0.0137687107)85:0.0037413757,((((((((CUC_Benincasa_hispida:0.0000010000,CUC_Benincasa_hispida_RNA:0.0007832224)100:0.0203873588,((CUC_Lagenaria_siceraria_GJ113_RNA:0.0005870572,CUC_Lagenaria_siceraria_var_siceraria_WGS:0.0000010000)100:0.0070431560,(CUC_Citrullus_amarus_WGS:0.0018005881,CUC_Citrullus_lanatus_1_WGS:0.0065160655)100:0.0098768857)100:0.0084041153)86:0.0014035299,((CUC_Cucumis_hystrix_RNA:0.0006959752,CUC_Cucumis_hystrix_WGS:0.0022745804)100:0.0096260354,((CUC_Cucumis_melo_RNA:0.0000010000,CUC_Cucumis_melo_subsp_melo_WGS:0.0018918800)100:0.0115203951,CUC_Cucumis_omissus_HS5733_WGS:0.0108635317)66:0.0012987421)100:0.0335678270)97:0.0032511019,(CUC_Cionosicys_macranthus:0.0000010000,CUC_Cionosicys_macranthus_RNA:0.0008622335)100:0.0273303386)100:0.0140917933,(((CUC_Bryonia_marmorata:0.0085074765,CUC_Bryonia_dioica_RNA:0.0016936947)100:0.0374656780,(CUC_Herpetospermum_pedunculosum:0.0100143076,CUC_Herpetospermum_pedunculosum_RNA:0.0000021156)100:0.0138468413)93:0.0059068567,((((CUC_Dendrosicyos_socotranus:0.0007631092,CUC_Dendrosicyos_socotranus_HS5731_WGS:0.0000010000)100:0.0138001342,(CUC_Apodanthera_mathewsii_HS5725_WGS:0.0052953849,CUC_Wilbrandia_hibiscoides_1_WGS:0.0090365180)100:0.0097965449)100:0.0063910926,CUC_Bambekea_racemosa_HS5726_WGS:0.0099664591)98:0.0051810643,(CUC_Trichosanthes_pilosa:0.0131555693,CUC_Trichosanthes_pilosa_1_RNA:0.0015170121)100:0.0226312356)49:0.0000800496)90:0.0047059060)100:0.0084400782,((CUC_Telfairia_pedata:0.0156883246,CUC_Telfairia_pedata_RNA:0.0000025248)85:0.0141950870,CUC_Telfairia_occidentalis_WGS:0.0194525794)100:0.0249782516)96:0.0051563975,(CUC_Momordica_peteri:0.0243468938,(CUC_Momordica_foetida_GSK:0.0034483787,CUC_Momordica_foetida_RNA:0.0020104052)100:0.0229910447)98:0.0175732218)90:0.0026299068,(CUC_Siraitia_grosvenorii_1_RNA:0.0026105528,CUC_Siraitia_grosvenorii_WGS:0.0003373113)100:0.0238763155)86:0.0039921733)100:0.0241667372)96:0.0062658716,((CUC_Cyclantheropsis_parviflora:0.0016455249,CUC_Cyclantheropsis_parviflora_1_RNA:0.0009830604)100:0.0941805017,((CUC_Gerrardanthus_macrorhizus:0.0072491131,CUC_Gerrardanthus_macrorhizus_RNA:0.0138688008)100:0.0534665906,((CUC_Gynostemma_burmanicum:0.0010403750,CUC_Gynostemma_microspermum_GJ058_RNA:0.0031590976)97:0.0031259989,CUC_Gynostemma_yixingense_WGS:0.0041448241)100:0.0483967843)86:0.0044589848)90:0.0040285971)100:0.1173279483)80:0.0082731234,(CRN_Corynocarpus_cribbianus:0.0167151018,CRN_Corynocarpus_laevigatus_HS5848_WGS:0.0150988727)100:0.0837874120)68:0.0130026200,(COR_Coriaria_nepalensis:0.0017556161,COR_Coriaria_nepalensis_RNA:0.0000010000)100:0.1104132392)100:0.1332293718,ANI_Anisophyllea_purpurascens_GSK:0.0292715964)
(ANI_Anisophyllea_cinnamomoides:0.0131156108,(((BEG_Begonia_petasitifolia:0.1599778578,(DAT_Datisca_cannabina:0.0167959112,(DAT_Datisca_glomerata_leaf_RNA:0.0000009987,DAT_Datisca_glomerata_WGS:0.0025087605)100:0.0103190850)100:0.1035912721)65:0.0173535986,TET_Tetrameles_nudiflora:0.1120794310)68:0.0096552920,((((COR_Coriaria_nepalensis.0:0.0564808486,(COR_Coriaria_nepalensis.main:0.0000009987,COR_Coriaria_nepalensis_RNA:0.0010959168)100:0.0246699879)100:0.0951643886,CRN_Corynocarpus_laevigatus_HS5848_WGS:0.1068196957)80:0.0322570552,(((CUC_Actinostemma_biglandulosum:0.0000022345,CUC_Actinostemma_biglandulosum_RNA:0.0000024767)100:0.0750842195,((((CUC_Baijiania_yunnanensis:0.0000009987,CUC_Baijiania_yunnanensis_RNA:0.0026741445)100:0.0239179776,(CUC_Indofevillea_khasiana:0.0036579373,CUC_Indofevillea_khasiana_RNA:0.0000009987)100:0.0207904916)62:0.0015186278,(((((((((((((CUC_Benincasa_hispida:0.0000025527,CUC_Benincasa_hispida_RNA:0.0008279599)100:0.0172601865,(CUC_Citrullus_amarus_WGS:0.0016224417,CUC_Citrullus_lanatus_1_WGS:0.0034780212)100:0.0135020888)81:0.0014052619,(CUC_Lagenaria_siceraria_GJ113_RNA:0.0007865431,CUC_Lagenaria_siceraria_var_siceraria_WGS:0.0000009987)100:0.0095412869)81:0.0011645364,(((CUC_Cucumis_hystrix_RNA:0.0009611257,CUC_Cucumis_hystrix_WGS:0.0000009987)99:0.0102600225,CUC_Cucumis_omissus_HS5733_WGS:0.0050592216)95:0.0048844406,(CUC_Cucumis_melo_RNA:0.0000009987,CUC_Cucumis_melo_subsp_melo_WGS:0.0000009987)100:0.0173863731)100:0.0246881664)90:0.0039721238,(CUC_Lemurosicyos_variegata_HS0262_WGS:0.0055364245,CUC_Raphidiocystis_welwitschii_HS5553_WGS:0.0240917953)86:0.0042315638)100:0.0126179092,((CUC_Cionosicys_macranthus:0.0000009987,CUC_Cionosicys_macranthus_HS2657_GSK:0.0026788064)100:0.0008927648,CUC_Cionosicys_macranthus_RNA:0.0000020875)100:0.0280686471)84:0.0034175186,(((CUC_Dendrosicyos_socotranus:0.0000009987,CUC_Dendrosicyos_socotranus_HS5731_WGS:0.0000009987)100:0.0175583916,(CUC_Apodanthera_mathewsii_HS5725_WGS:0.0089901988,CUC_Wilbrandia_hibiscoides_1_WGS:0.0166864860)100:0.0064424855)99:0.0064298259,CUC_Bambekea_racemosa_HS5726_WGS:0.0578998932)99:0.0093904287)100:0.0074001195,(CUC_Bryonia_marmorata:0.0036724167,CUC_Bryonia_dioica_RNA:0.0006482102)100:0.0323639075)90:0.0016282871,((CUC_Trichosanthes_pilosa:0.0316883874,CUC_Trichosanthes_pilosa_1_RNA:0.0033468013)100:0.0172791470,CUC_Sicyos_edulis_SB09_GSK:0.0653902990)98:0.0048391202)100:0.0071233933,(CUC_Herpetospermum_pedunculosum:0.0011731196,CUC_Herpetospermum_pedunculosum_RNA:0.0029204138)100:0.0354294605)100:0.0098223185,((CUC_Telfairia_pedata:0.0018286319,CUC_Telfairia_occidentalis_WGS:0.0123437287)22:0.0008643285,CUC_Telfairia_pedata_RNA:0.0004037512)100:0.0316971596)48:0.0014008455,(CUC_Momordica_peteri:0.0224390001,(CUC_Momordica_foetida_GSK:0.0039767797,CUC_Momordica_foetida_RNA:0.0031428430)100:0.0137818355)100:0.0161762491)100:0.0155489827,(CUC_Siraitia_grosvenorii_1_RNA:0.0000024065,CUC_Siraitia_grosvenorii_WGS:0.0000029893)100:0.0417236498)49:0.0037376996)100:0.0259761157,((CUC_Gynostemma_burmanicum:0.0000026847,CUC_Gynostemma_microspermum_GSK:0.0319013183)99:0.0031119981,CUC_Gynostemma_microspermum_GJ058_RNA:0.0000029448)100:0.0546549379)85:0.0043824138)92:0.0093290221,(((CUC_Cyclantheropsis_parviflora:0.0063024203,CUC_Cyclantheropsis_parviflora_1_RNA:0.0062349030)100:0.0632305322,(CUC_Fevillea_pedatifolia_GSK:0.0172566785,CUC_Fevillea_cordifolia_WGS:0.0017593417)100:0.0657764192)98:0.0089818978,(CUC_Gerrardanthus_macrorhizus:0.0046683032,CUC_Gerrardanthus_macrorhizus_RNA:0.0133361915)100:0.0460280799)87:0.0103346792)100:0.1191770286)38:0.0032982612,CRN_Corynocarpus_cribbianus:0.1306427493)49:0.0082983146)100:0.1596867359,ANI_Anisophyllea_purpurascens_GSK:0.0110385136)
(ANI_Anisophyllea_cinnamomoides:0.0133255638,(((BEG_Begonia_petasitifolia:0.1626087894,TET_Tetrameles_nudiflora:0.0957294843)45:0.0100083069,CRN_Corynocarpus_cribbianus:0.0797312444)66:0.0185363916,(((COR_Coriaria_nepalensis:0.0000010116,COR_Coriaria_nepalensis_RNA:0.0011162567)100:0.1246065548,((CUC_Actinostemma_biglandulosum:0.0000010116,CUC_Actinostemma_biglandulosum_RNA:0.0014572483)100:0.0815730780,(((((CUC_Baijiania_yunnanensis:0.0000010116,CUC_Baijiania_yunnanensis_RNA:0.0000010116)100:0.0229784427,(CUC_Indofevillea_khasiana:0.0000010116,CUC_Indofevillea_khasiana_RNA:0.0000010116)100:0.0293937773)71:0.0041840236,((CUC_Momordica_peteri:0.0308497867,(CUC_Momordica_foetida_GSK:0.0011451379,CUC_Momordica_foetida_RNA:0.0026806832)100:0.0193797783)100:0.0133150388,(CUC_Siraitia_grosvenorii_1_RNA:0.0000026053,CUC_Siraitia_grosvenorii_WGS:0.0000021472)100:0.0319461666)33:0.0040254792)26:0.0022953460,((((((((CUC_Benincasa_hispida:0.0017636784,CUC_Benincasa_hispida_RNA:0.0025882358)100:0.0197385611,(CUC_Lagenaria_siceraria_GJ113_RNA:0.0017403561,CUC_Lagenaria_siceraria_var_siceraria_WGS:0.0000021215)100:0.0180394527)86:0.0017557362,(((CUC_Cucumis_hystrix_RNA:0.0000010116,CUC_Cucumis_hystrix_WGS:0.0037780674)100:0.0118961441,(CUC_Cucumis_melo_RNA:0.0034431939,CUC_Cucumis_melo_subsp_melo_WGS:0.0179454204)100:0.0126774042)99:0.0067738151,CUC_Cucumis_omissus_HS5733_WGS:0.0074219911)100:0.0180753652)66:0.0009214155,(CUC_Citrullus_amarus_WGS:0.0008310158,CUC_Citrullus_lanatus_1_WGS:0.0043740894)100:0.0134201457)100:0.0083008302,(CUC_Cionosicys_macranthus:0.0000010116,CUC_Cionosicys_macranthus_RNA:0.0017346589)100:0.0258736105)98:0.0053194138,(((CUC_Dendrosicyos_socotranus:0.0000010116,CUC_Dendrosicyos_socotranus_HS5731_WGS:0.0000010116)100:0.0111284376,(CUC_Apodanthera_mathewsii_HS5725_WGS:0.0095440594,CUC_Wilbrandia_hibiscoides_1_WGS:0.0189839091)81:0.0065263837)81:0.0121627378,CUC_Bambekea_racemosa_HS5726_WGS:0.0266140515)98:0.0062307655)100:0.0092243713,(((CUC_Bryonia_marmorata:0.0008433670,CUC_Bryonia_dioica_RNA:0.0017681838)100:0.0310863585,(CUC_Herpetospermum_pedunculosum:0.0043867449,CUC_Herpetospermum_pedunculosum_RNA:0.0043879444)100:0.0199121241)60:0.0000029997,(CUC_Trichosanthes_pilosa:0.0054323707,CUC_Trichosanthes_pilosa_1_RNA:0.0075120199)100:0.0148740608)90:0.0027704843)100:0.0104555037,((CUC_Telfairia_pedata:0.0000010116,CUC_Telfairia_pedata_RNA:0.0000010116)100:0.0032014133,CUC_Telfairia_occidentalis_WGS:0.0117298895)100:0.0344239761)65:0.0067628712)100:0.0364240042,((((CUC_Cyclantheropsis_parviflora:0.0163398843,CUC_Cyclantheropsis_parviflora_1_RNA:0.0068431796)100:0.0634403353,(CUC_Fevillea_pedatifolia_GSK:0.0575556514,CUC_Fevillea_cordifolia_WGS:0.0142758464)100:0.0551718999)100:0.0258383167,(CUC_Gerrardanthus_macrorhizus:0.0098999836,CUC_Gerrardanthus_macrorhizus_RNA:0.0217894359)100:0.0494476202)45:0.0050160312,(CUC_Gynostemma_burmanicum:0.0114671684,CUC_Gynostemma_yixingense_WGS:0.0099135448)100:0.0678864160)51:0.0076283238)82:0.0039348605)100:0.0892793789)80:0.0115850480,(DAT_Datisca_cannabina:0.0169794596,DAT_Datisca_glomerata_leaf_RNA:0.0491912661)99:0.0895613143)55:0.0094266202)100:0.1497381262,ANI_Anisophyllea_purpurascens_GSK:0.0341001813)
(ANI_Anisophyllea_cinnamomoides:0.0000028428,((BEG_Begonia_petasitifolia:0.1301637248,(((CUC_Actinostemma_biglandulosum:0.0726397628,(CUC_Baijiania_yunnanensis:0.0000021841,((((((((((CUC_Benincasa_hispida:0.0101311975,((CUC_Citrullus_amarus_WGS:0.0000010000,CUC_Citrullus_lanatus_1_WGS:0.0023537973)98:0.0042564008,CUC_Cucumis_hystrix_WGS:0.0110031542)34:0.0000020294)27:0.0000022967,CUC_Lagenaria_siceraria_var_siceraria_WGS:0.0070510185)40:0.0000029214,(CUC_Cucumis_hystrix_RNA:0.0469263562,CUC_Raphidiocystis_welwitschii_HS5553_WGS:0.0282724748)57:0.0052997792)90:0.0295409830,(((CUC_Bryonia_marmorata:0.0099801319,(CUC_Gerrardanthus_macrorhizus:0.0446628401,CUC_Bryonia_dioica_RNA:0.0112087138)61:0.0118155076)41:0.0000010000,CUC_Telfairia_pedata:0.0316711116)61:0.0112899544,CUC_Trichosanthes_pilosa:0.0102213971)33:0.0000023767)18:0.0000021379,((((((((CUC_Cyclantheropsis_parviflora:0.0640222514,CUC_Cyclantheropsis_parviflora_1_RNA:0.0154634923)93:0.1257475713,CUC_Actinostemma_biglandulosum_RNA:0.1054559865)43:0.0157679443,(CUC_Gynostemma_microspermum_GJ058_RNA:0.0575816829,DAT_Datisca_glomerata_leaf_RNA:0.2374055389)42:0.0020703592)56:0.0115526840,CUC_Siraitia_grosvenorii_1_RNA:0.0000021773)60:0.0316756503,(CUC_Momordica_foetida_GSK:0.0000020680,CUC_Momordica_foetida_RNA:0.0098565914)100:0.0775546981)55:0.0086788430,CUC_Telfairia_occidentalis_WGS:0.0201672509)44:0.0000028210,((CUC_Benincasa_hispida_RNA:0.0252097749,((CUC_Cucumis_melo_RNA:0.0000010000,CUC_Cucumis_melo_subsp_melo_WGS:0.0000010000)98:0.0031402216,CUC_Cucumis_omissus_HS5733_WGS:0.0345622597)89:0.0474828664)63:0.0087423651,CUC_Lagenaria_siceraria_GJ113_RNA:0.0138078552)66:0.0247901318)56:0.0123269331,CUC_Trichosanthes_pilosa_1_RNA:0.0229887466)60:0.0275600384)28:0.0043773767,(((CUC_Dendrosicyos_socotranus:0.0270313479,CUC_Apodanthera_mathewsii_HS5725_WGS:0.0000010000)72:0.0087302215,(CUC_Dendrosicyos_socotranus_HS5731_WGS:0.0143108503,CUC_Wilbrandia_hibiscoides_1_WGS:0.0065644034)70:0.0000029719)69:0.0123053281,CUC_Herpetospermum_pedunculosum:0.0108345534)53:0.0078201027)25:0.0000020836,CUC_Cionosicys_macranthus:0.0207434104)39:0.0201334046,CUC_Gynostemma_yixingense_WGS:0.1533290034)52:0.0160658317,CUC_Siraitia_grosvenorii_WGS:0.0157065090)37:0.0114708483,CUC_Indofevillea_khasiana_RNA:0.0367227251)26:0.0212962023)24:0.0181076818)9:0.0000024749,(CUC_Gynostemma_burmanicum:0.0291899921,CUC_Momordica_peteri:0.0819619667)49:0.0168671556)82:0.0271157055,CRN_Corynocarpus_laevigatus_HS5848_WGS:0.1151196241)81:0.0665470281)51:0.0227116724,((COR_Coriaria_nepalensis:0.0000010000,COR_Coriaria_nepalensis_RNA:0.0000010000)100:0.0955723449,((CRN_Corynocarpus_cribbianus:0.0529398984,TET_Tetrameles_nudiflora:0.0453997656)66:0.0253736535,(DAT_Datisca_cannabina:0.0000010000,DAT_Datisca_glomerata_WGS:0.0340149955)93:0.0715283606)26:0.0000023528)37:0.0263840057)80:0.1323780098,(ANI_Anisophyllea_purpurascens_GSK:0.0000029965,CUC_Telfairia_occidentalis_RNA:1.6132378811)49:0.0381209973)
(BEG_Begonia_petasitifolia:0.0133653478,(((((COR_Coriaria_nepalensis:0.0012869087,COR_Coriaria_nepalensis_RNA:0.0000010089)100:0.1428471730,CRN_Corynocarpus_cribbianus:0.0846462609)72:0.0045360582,(((CUC_Actinostemma_biglandulosum:0.0059018915,CUC_Actinostemma_biglandulosum_RNA:0.0000021745)100:0.0582871124,(((CUC_Baijiania_yunnanensis:0.0046774865,CUC_Baijiania_yunnanensis_RNA:0.0000021745)100:0.0292280138,((((((((((CUC_Benincasa_hispida:0.0000010221,CUC_Lemurosicyos_variegata_HS0262_WGS:0.0102212416)49:0.0015515801,CUC_Benincasa_hispida_RNA:0.0000010089)91:0.0152029113,((CUC_Lagenaria_siceraria_GJ113_RNA:0.0000021745,CUC_Lagenaria_siceraria_var_siceraria_WGS:0.0111609827)100:0.0153419311,(CUC_Citrullus_amarus_WGS:0.0014353772,CUC_Citrullus_lanatus_1_WGS:0.0000010089)100:0.0186960047)99:0.0072126410)74:0.0023760937,((CUC_Cucumis_hystrix_RNA:0.0257047914,(CUC_Cucumis_melo_RNA:0.0019622367,CUC_Cucumis_melo_subsp_melo_WGS:0.0040289742)99:0.0104586992)56:0.0000028701,CUC_Cucumis_omissus_HS5733_WGS:0.0030963932)99:0.0134064104)100:0.0145623291,(((CUC_Dendrosicyos_socotranus:0.0018540698,CUC_Dendrosicyos_socotranus_HS5731_WGS:0.0017836022)100:0.0170891086,(CUC_Apodanthera_mathewsii_HS5725_WGS:0.0049540934,CUC_Wilbrandia_hibiscoides_1_WGS:0.0106933953)96:0.0042307354)98:0.0051208587,CUC_Bambekea_racemosa_HS5726_WGS:0.0121602567)100:0.0237160292)95:0.0052572208,(((CUC_Bryonia_marmorata:0.0058451719,CUC_Bryonia_dioica_RNA:0.0013098823)100:0.0260463819,(CUC_Herpetospermum_pedunculosum:0.0029724189,CUC_Herpetospermum_pedunculosum_RNA:0.0014941697)100:0.0279526971)85:0.0051283919,((CUC_Cionosicys_macranthus:0.0030700707,CUC_Cionosicys_macranthus_RNA:0.0000010089)100:0.0450657022,(CUC_Trichosanthes_pilosa:0.0050833723,CUC_Trichosanthes_pilosa_1_RNA:0.0033712054)100:0.0229404113)72:0.0073817736)67:0.0000010090)99:0.0108190276,((CUC_Telfairia_pedata:0.0014116513,CUC_Telfairia_pedata_RNA:0.0028485399)85:0.0085329947,CUC_Telfairia_occidentalis_WGS:0.0043698944)100:0.0325842131)45:0.0040638853,(CUC_Momordica_peteri:0.0246395572,(CUC_Momordica_foetida_GSK:0.0071735076,CUC_Momordica_foetida_RNA:0.0012379053)100:0.0248779655)100:0.0350521900)53:0.0031447185,(CUC_Indofevillea_khasiana:0.0236995133,CUC_Indofevillea_khasiana_RNA:0.0007788731)100:0.0157425103)48:0.0036418514,(CUC_Siraitia_grosvenorii_1_RNA:0.0000028373,CUC_Siraitia_grosvenorii_WGS:0.0057343817)100:0.0274034539)80:0.0067922796)100:0.0412778620,(((CUC_Cyclantheropsis_parviflora:0.0090868605,CUC_Cyclantheropsis_parviflora_1_RNA:0.0000010089)100:0.0798094405,(CUC_Gerrardanthus_macrorhizus:0.0203889744,CUC_Gerrardanthus_macrorhizus_RNA:0.0079649559)100:0.0459855214)96:0.0138132411,(CUC_Gynostemma_burmanicum:0.0026925567,CUC_Gynostemma_microspermum_GJ058_RNA:0.0029308173)100:0.0725058022)54:0.0094854471)42:0.0024735460)100:0.0759791122,(DAT_Datisca_cannabina:0.0246982331,(DAT_Datisca_glomerata_leaf_RNA:0.0021898459,DAT_Datisca_glomerata_WGS:0.0000010089)98:0.0148591421)100:0.0909826156)70:0.0132913802)78:0.0069603635,ANI_Anisophyllea_purpurascens_GSK:0.2306960755)76:0.0174716456,TET_Tetrameles_nudiflora:0.0977197114)100:0.1273697160,BEG_Begonia_coptidifolia_WGS:0.0502934160)
(ANI_Anisophyllea_cinnamomoides:0.1017533697,(BEG_Begonia_petasitifolia:0.0964262639,((((COR_Coriaria_nepalensis:0.0000025547,COR_Coriaria_nepalensis_RNA:0.0016997086)100:0.1015739575,(DAT_Datisca_glomerata_leaf_RNA:0.0000021677,DAT_Datisca_glomerata_WGS:0.0000010000)100:0.1380973552)48:0.0179513236,((CUC_Actinostemma_biglandulosum:0.0125079608,CUC_Actinostemma_biglandulosum_RNA:0.0000021482)85:0.0703472998,(((((CUC_Baijiania_yunnanensis:0.0179719914,CUC_Baijiania_yunnanensis_RNA:0.0022498515)100:0.0397201968,(((((((((CUC_Benincasa_hispida:0.0000010000,CUC_Benincasa_hispida_RNA:0.0019057863)98:0.0079662507,(((CUC_Cucumis_hystrix_RNA:0.0094315873,(CUC_Cucumis_melo_RNA:0.0114602547,CUC_Cucumis_hystrix_WGS:0.0195588818)48:0.0032327059)42:0.0029971737,(CUC_Cucumis_melo_subsp_melo_WGS:0.0378284768,CUC_Cucumis_omissus_HS5733_WGS:0.0000028058)47:0.0154394454)78:0.0200586935,((CUC_Lagenaria_siceraria_GJ113_RNA:0.0146733131,CUC_Lagenaria_siceraria_var_siceraria_WGS:0.0000010000)63:0.0000021646,(CUC_Citrullus_amarus_WGS:0.0000010000,CUC_Citrullus_lanatus_1_WGS:0.0214455799)78:0.0123776165)73:0.0049470166)85:0.0014494465)90:0.0108414084,((CUC_Cionosicys_macranthus:0.0232237325,CUC_Cionosicys_macranthus_RNA:0.0038859659)91:0.0543172165,(CUC_Herpetospermum_pedunculosum:0.0211831804,CUC_Herpetospermum_pedunculosum_RNA:0.0059563558)96:0.0168411761)64:0.0010644992)88:0.0090352165,(CUC_Bryonia_marmorata:0.0027955311,CUC_Bryonia_dioica_RNA:0.0000010000)100:0.0363710812)88:0.0083182982,(CUC_Trichosanthes_pilosa:0.0000010000,CUC_Trichosanthes_pilosa_1_RNA:0.0053809179)100:0.0166818161)80:0.0064584642,(((CUC_Dendrosicyos_socotranus:0.0000010000,CUC_Dendrosicyos_socotranus_HS5731_WGS:0.0000010000)100:0.0183828375,CUC_Bambekea_racemosa_HS5726_WGS:0.0137025846)99:0.0071427729,CUC_Apodanthera_mathewsii_HS5725_WGS:0.0070927653)95:0.0122317398)87:0.0084059118,((CUC_Telfairia_pedata:0.0000010000,((CUC_Gynostemma_yixingense_WGS:0.0958663245,CUC_Wilbrandia_hibiscoides_1_WGS:0.0245597632)97:0.0402337321,CUC_Telfairia_occidentalis_WGS:0.0071425305)69:0.1331535367)72:0.0000029825,CUC_Telfairia_pedata_RNA:0.0016547350)72:0.0246907908)63:0.0078347601,(CUC_Siraitia_grosvenorii_1_RNA:0.0000025826,CUC_Siraitia_grosvenorii_WGS:0.0038229146)100:0.0203386108)54:0.0048823762,(CUC_Momordica_peteri:0.0132350464,CUC_Momordica_foetida_RNA:0.0120732504)97:0.0221219503)47:0.0025818620)76:0.0054736410,(CUC_Indofevillea_khasiana:0.0000021467,CUC_Indofevillea_khasiana_RNA:0.0000020287)100:0.0152622513)78:0.0239742387,(((CUC_Cyclantheropsis_parviflora:0.0130246002,CUC_Cyclantheropsis_parviflora_1_RNA:0.0137393899)99:0.0525869598,CUC_Fevillea_pedatifolia_GSK:0.1445749641)71:0.0073698151,CUC_Gerrardanthus_macrorhizus:0.0472833136)72:0.0093505336)87:0.0112413393,((CUC_Gynostemma_burmanicum:0.0000010000,CUC_Gynostemma_microspermum_GJ058_RNA:0.0000010000)96:0.0072919700,CUC_Gynostemma_microspermum_GSK:0.4272548187)97:0.0416807974)54:0.0009545713)100:0.0728614032)41:0.0029762784,((CRN_Corynocarpus_cribbianus:0.0089034136,CRN_Corynocarpus_laevigatus_HS5848_WGS:0.0000010000)99:0.0762731298,TET_Tetrameles_nudiflora:0.1249027884)48:0.0168516458)72:0.0234391398)100:0.1491171906,ANI_Anisophyllea_purpurascens_GSK:0.0161978412)
(BEG_Begonia_petasitifolia:0.1479613997,(COR_Coriaria_nepalensis.0:0.0455748735,(COR_Coriaria_nepalensis.main:0.0047565502,COR_Coriaria_nepalensis_RNA:0.0000010000)91:0.0057141343)100:0.1477606745,((CRN_Corynocarpus_cribbianus:0.0044521815,CRN_Corynocarpus_laevigatus_HS5848_WGS:0.0046496742)100:0.0887562232,((((((CUC_Actinostemma_biglandulosum:0.0000010000,CUC_Actinostemma_biglandulosum_RNA:0.0000010000)100:0.0630154082,CUC_Gynostemma_burmanicum:0.0728714004)79:0.0060072980,((CUC_Baijiania_yunnanensis:0.0000010000,CUC_Baijiania_yunnanensis_RNA:0.0000010000)92:0.0318568035,((((((((((CUC_Benincasa_hispida:0.0036766062,CUC_Benincasa_hispida_RNA:0.0000010000)100:0.0176922305,((((CUC_Cucumis_hystrix_RNA:0.0000010000,CUC_Cucumis_hystrix_WGS:0.0000010000)100:0.0129242437,(CUC_Cucumis_melo_RNA:0.0000010000,CUC_Cucumis_melo_subsp_melo_WGS:0.0013799347)100:0.0137308721)88:0.0060912815,CUC_Cucumis_omissus_HS5733_WGS:0.0059050510)100:0.0189753943,((CUC_Lagenaria_siceraria_GJ113_RNA:0.0009574126,CUC_Lagenaria_siceraria_var_siceraria_WGS:0.0000010000)100:0.0141503057,(CUC_Citrullus_amarus_WGS:0.0022971785,CUC_Citrullus_lanatus_1_WGS:0.0035214192)100:0.0141542737)70:0.0021234107)55:0.0008809350)100:0.0142116336,(CUC_Cionosicys_macranthus:0.0000010000,CUC_Cionosicys_macranthus_RNA:0.0000010000)100:0.0200935774)79:0.0019338776,((CUC_Dendrosicyos_socotranus:0.0000010000,CUC_Dendrosicyos_socotranus_HS5731_WGS:0.0000010000)100:0.0186369359,(CUC_Apodanthera_mathewsii_HS5725_WGS:0.0062064687,CUC_Wilbrandia_hibiscoides_1_WGS:0.0021679189)98:0.0082998470)100:0.0171059181)58:0.0012414590,(CUC_Herpetospermum_pedunculosum:0.0000010000,CUC_Herpetospermum_pedunculosum_RNA:0.0000010000)100:0.0211478533)54:0.0020489488,CUC_Bryonia_marmorata:0.0390722401)76:0.0058706796,CUC_Trichosanthes_pilosa:0.0265968562)90:0.0060656806,((CUC_Telfairia_pedata:0.0029805441,CUC_Telfairia_pedata_RNA:0.0000010000)100:0.0141097863,CUC_Telfairia_occidentalis_WGS:0.0043453833)100:0.0220765216)91:0.0072871251,((CUC_Momordica_peteri:0.0197254090,(CUC_Momordica_foetida_GSK:0.0154842074,CUC_Momordica_foetida_RNA:0.0028369181)98:0.0105181303)100:0.0229816221,(CUC_Siraitia_grosvenorii_1_RNA:0.0090076654,CUC_Siraitia_grosvenorii_WGS:0.0019514398)100:0.0182691798)78:0.0036778128)86:0.0031024053,(CUC_Indofevillea_khasiana:0.0012973832,CUC_Indofevillea_khasiana_RNA:0.0000010000)100:0.0263240901)63:0.0045508377)98:0.0272110579)71:0.0052153358,((CUC_Cyclantheropsis_parviflora:0.0081939701,CUC_Cyclantheropsis_parviflora_1_RNA:0.0147801478)100:0.0929021474,(CUC_Gerrardanthus_macrorhizus:0.0000023895,CUC_Gerrardanthus_macrorhizus_RNA:0.0347050360)88:0.0266308197)76:0.0153143013)100:0.0952019401,(TET_Tetrameles_nudiflora:0.0748122663,(DAT_Datisca_glomerata_leaf_RNA:0.0000020842,DAT_Datisca_glomerata_WGS:0.0000010000)100:0.1035141011)80:0.0200757046)85:0.0214387890,ANI_Anisophyllea_purpurascens_GSK:0.1443733887)70:0.0165385281)87:0.0163964312)
(BEG_Begonia_petasitifolia:0.1336863793,(((COR_Coriaria_nepalensis.0:0.0349242051,(COR_Coriaria_nepalensis.main:0.0000010000,COR_Coriaria_nepalensis_RNA:0.0000010000)99:0.0379574847)99:0.0721149242,((CRN_Corynocarpus_cribbianus:0.0492872170,TET_Tetrameles_nudiflora:0.1243962603)84:0.0402535952,(((CUC_Actinostemma_biglandulosum:0.0000010000,CUC_Actinostemma_biglandulosum_RNA:0.0000010000)100:0.0704363385,((((CUC_Baijiania_yunnanensis:0.0000010000,CUC_Baijiania_yunnanensis_RNA:0.0000010000)100:0.0328093025,((((((((((CUC_Bryonia_marmorata.main:0.0051866265,CUC_Bryonia_dioica_RNA:0.0000010000)57:0.0000010000,CUC_Bryonia_marmorata.0:0.0609469567)100:0.0394585218,(CUC_Trichosanthes_pilosa:0.0052658247,CUC_Trichosanthes_pilosa_1_RNA:0.0038567547)99:0.0175511425)84:0.0037114687,(CUC_Cionosicys_macranthus:0.0000010000,CUC_Cionosicys_macranthus_RNA:0.0000010000)100:0.0280492767)94:0.0171911486,((CUC_Herpetospermum_pedunculosum:0.0000010000,CUC_Herpetospermum_pedunculosum_RNA:0.0000010000)100:0.0406389742,(((CUC_Benincasa_hispida_RNA:0.0326676595,((CUC_Citrullus_amarus_WGS:0.0000010000,CUC_Citrullus_lanatus_1_WGS:0.0051851770)100:0.0163326478,CUC_Raphidiocystis_welwitschii_HS5553_WGS:0.0324151438)55:0.0000010000)79:0.0130812480,((CUC_Cucumis_hystrix_RNA:0.0000010000,CUC_Cucumis_hystrix_WGS:0.0090255155)97:0.0114914244,((CUC_Cucumis_melo_RNA:0.0000010000,CUC_Cucumis_melo_subsp_melo_WGS:0.0000010000)35:0.0153486777,CUC_Cucumis_omissus_HS5733_WGS:0.0051875557)26:0.0000010000)100:0.0391405162)84:0.0172869854,(CUC_Lagenaria_siceraria_GJ113_RNA:0.0000026453,CUC_Lagenaria_siceraria_var_siceraria_WGS:0.0051861136)88:0.0227344015)99:0.0328180459)54:0.0104749793)26:0.0000021736,(((CUC_Dendrosicyos_socotranus:0.0000010000,CUC_Dendrosicyos_socotranus_HS5731_WGS:0.0000010000)100:0.0324878627,(CUC_Apodanthera_mathewsii_HS5725_WGS:0.0158900423,CUC_Wilbrandia_hibiscoides_1_WGS:0.0000010000)99:0.0111020976)89:0.0113788170,CUC_Bambekea_racemosa_HS5726_WGS:0.0107410651)94:0.0269347714)98:0.0123732763,((CUC_Telfairia_pedata:0.0000010000,CUC_Telfairia_pedata_RNA:0.0000010000)51:0.0000010000,CUC_Telfairia_occidentalis_WGS:0.0159731228)100:0.0403223974)94:0.0194303856,(CUC_Momordica_peteri:0.0283968733,CUC_Momordica_foetida_RNA:0.0172681259)98:0.0198466211)90:0.0086855811,((CUC_Cyclantheropsis_parviflora:0.0104994336,CUC_Cyclantheropsis_parviflora_1_RNA:0.0000025198)100:0.1106295918,(CUC_Siraitia_grosvenorii_1_RNA:0.0000010000,CUC_Siraitia_grosvenorii_WGS:0.0000010000)100:0.0271222431)70:0.0106407188)61:0.0093687608,(CUC_Indofevillea_khasiana:0.0000010000,CUC_Indofevillea_khasiana_RNA:0.0000010000)97:0.0083030134)64:0.0059979516)90:0.0172066701,CUC_Fevillea_pedatifolia_GSK:0.0394088523)88:0.0057419649,(CUC_Gerrardanthus_macrorhizus:0.0198397281,CUC_Gerrardanthus_macrorhizus_RNA:0.0550981895)97:0.0437121271)91:0.0158206412)77:0.0078008283,(CUC_Gynostemma_burmanicum:0.0000010000,CUC_Gynostemma_microspermum_GJ058_RNA:0.0000010000)100:0.1040862248)98:0.0911783550)52:0.0197736824)70:0.0269352672,(DAT_Datisca_cannabina:0.0216263134,DAT_Datisca_glomerata_leaf_RNA:0.0224423712)99:0.0471799963)81:0.0397083842,ANI_Anisophyllea_purpurascens_GSK:0.2308644368)
(ANI_Anisophyllea_cinnamomoides:0.0000023902,(BEG_Begonia_petasitifolia:0.1446350243,(((COR_Coriaria_nepalensis:0.0158630105,COR_Coriaria_nepalensis_RNA:0.0026929256)100:0.0750791384,(CRN_Corynocarpus_cribbianus:0.0000010013,CRN_Corynocarpus_laevigatus_HS5848_WGS:0.0000010013)100:0.0797992151)100:0.0401364749,(((((CUC_Actinostemma_biglandulosum:0.0434607776,CUC_Actinostemma_biglandulosum_RNA:0.0000010013)100:0.0536054481,(CUC_Gynostemma_burmanicum:0.0065882831,CUC_Gynostemma_yixingense_WGS:0.0116014625)100:0.0643164229)80:0.0089016973,(((CUC_Baijiania_yunnanensis:0.0037142962,CUC_Baijiania_yunnanensis_RNA:0.0012357902)100:0.0324763860,(CUC_Indofevillea_khasiana:0.0018139642,CUC_Indofevillea_khasiana_RNA:0.0000010013)100:0.0130337852)50:0.0018928460,(((((((((((CUC_Benincasa_hispida:0.0038357247,CUC_Benincasa_hispida_RNA:0.0000010013)100:0.0185038195,(CUC_Lagenaria_siceraria_GJ113_RNA:0.0000010013,CUC_Lagenaria_siceraria_var_siceraria_WGS:0.0000010013)100:0.0155870409)93:0.0019480175,(CUC_Citrullus_amarus_WGS:0.0064646971,CUC_Citrullus_lanatus_1_WGS:0.0000010013)100:0.0089608572)97:0.0018748016,(((CUC_Cucumis_hystrix_RNA:0.0064811499,CUC_Cucumis_hystrix_WGS:0.0154164536)96:0.0076227915,(CUC_Cucumis_melo_RNA:0.0000010013,CUC_Cucumis_melo_subsp_melo_WGS:0.0014569006)99:0.0230280731)97:0.0020760844,(CUC_Cucumis_omissus_HS5733_WGS:0.0035300030,CUC_Raphidiocystis_welwitschii_HS5553_WGS:0.0213712974)57:0.0071263613)63:0.0201646873)63:0.0127200315,(CUC_Cionosicys_macranthus:0.0010533862,CUC_Cionosicys_macranthus_RNA:0.0000010013)100:0.0328452384)52:0.0002431426,(CUC_Trichosanthes_pilosa:0.0133583796,CUC_Trichosanthes_pilosa_1_RNA:0.0000010013)99:0.0143965192)51:0.0032233529,(((CUC_Bryonia_marmorata:0.0009722871,CUC_Bryonia_dioica_RNA:0.0021951558)100:0.0314609162,(CUC_Herpetospermum_pedunculosum:0.0012197386,CUC_Herpetospermum_pedunculosum_RNA:0.0000010013)100:0.0174560246)60:0.0037467722,((CUC_Dendrosicyos_socotranus:0.0000010013,CUC_Dendrosicyos_socotranus_HS5731_WGS:0.0034917551)100:0.0084524079,(CUC_Apodanthera_mathewsii_HS5725_WGS:0.0095746105,CUC_Wilbrandia_hibiscoides_1_WGS:0.0131650222)98:0.0062574025)100:0.0181505924)51:0.0031666535)32:0.0028476464,(CUC_Momordica_peteri:0.0398498283,CUC_Momordica_foetida_RNA:0.0213602410)100:0.0167020539)35:0.0040402848,(CUC_Telfairia_pedata:0.0049954105,CUC_Telfairia_pedata_RNA:0.0000010013)100:0.0333572529)66:0.0040188774,CUC_Bambekea_racemosa_HS5726_WGS:0.0300266063)55:0.0000023234,(CUC_Siraitia_grosvenorii_1_RNA:0.0019341435,CUC_Siraitia_grosvenorii_WGS:0.0098961481)100:0.0186179089)88:0.0042341443)100:0.0183294002)77:0.0081062445,(((CUC_Cyclantheropsis_parviflora:0.0197407335,CUC_Cyclantheropsis_parviflora_1_RNA:0.0036238809)100:0.0602116792,CUC_Fevillea_pedatifolia_GSK:0.0441160323)96:0.0086111258,(CUC_Gerrardanthus_macrorhizus:0.0098392468,CUC_Gerrardanthus_macrorhizus_RNA:0.0000010013)100:0.0471642437)92:0.0071846047)100:0.0670033439,((DAT_Datisca_cannabina:0.0216295425,(DAT_Datisca_glomerata_leaf_RNA:0.0000025020,DAT_Datisca_glomerata_WGS:0.0109833481)99:0.0133405672)100:0.0709648254,TET_Tetrameles_nudiflora:0.0949624287)72:0.0140586635)60:0.0050703914)63:0.0172463071)100:0.1271146401,ANI_Anisophyllea_purpurascens_GSK:0.0436404866)
(ANI_Anisophyllea_cinnamomoides:0.0114919491,((((BEG_Begonia_petasitifolia:0.1149891949,DAT_Datisca_glomerata_leaf_RNA:0.0668182152)90:0.0344654181,TET_Tetrameles_nudiflora:0.0889236944)93:0.0328904209,((CUC_Actinostemma_biglandulosum:0.0031971471,CUC_Actinostemma_biglandulosum_RNA:0.0116707896)100:0.0552240549,(((((CUC_Baijiania_yunnanensis:0.0080208997,CUC_Baijiania_yunnanensis_RNA:0.0337645307)97:0.0183809309,(CUC_Indofevillea_khasiana:0.0039308941,CUC_Indofevillea_khasiana_RNA:0.0093524758)100:0.0141011081)86:0.0024208150,((((((((((CUC_Benincasa_hispida:0.0303737105,CUC_Benincasa_hispida_RNA:0.0023832369)51:0.0191591658,((((CUC_Cucumis_hystrix_RNA:0.0047857237,CUC_Cucumis_hystrix_WGS:0.0000010000)100:0.0142980577,(CUC_Cucumis_melo_RNA:0.0000010000,CUC_Cucumis_melo_subsp_melo_WGS:0.0375036775)100:0.0196119259)98:0.0040622267,CUC_Cucumis_omissus_HS5733_WGS:0.0101771756)99:0.0150866277,(CUC_Lagenaria_siceraria_GJ113_RNA:0.0000010000,CUC_Lagenaria_siceraria_var_siceraria_WGS:0.0125022758)87:0.0172172659)80:0.0041054294)28:0.0000021214,(CUC_Citrullus_amarus_WGS:0.0232156830,CUC_Citrullus_lanatus_1_WGS:0.0021213016)49:0.0128435796)92:0.0160986302,((((CUC_Bryonia_marmorata:0.0000010000,CUC_Bryonia_dioica_RNA:0.0000010000)100:0.0358756058,CUC_Herpetospermum_pedunculosum_RNA:0.0246726037)59:0.0000022518,(((CUC_Dendrosicyos_socotranus:0.0211293793,CUC_Apodanthera_mathewsii_HS5725_WGS:0.0000021847)52:0.0095079967,CUC_Wilbrandia_hibiscoides_1_WGS:0.0077640904)49:0.0070805300,(CUC_Bambekea_racemosa_HS5726_WGS:0.0171978559,CUC_Dendrosicyos_socotranus_HS5731_WGS:0.0370044383)44:0.0021262908)88:0.0076557934)40:0.0054492700,((CUC_Cionosicys_macranthus:0.0000010000,CUC_Cionosicys_macranthus_RNA:0.0000010000)100:0.0291348383,CUC_Herpetospermum_pedunculosum:0.0000010000)36:0.0000022413)34:0.0007362055)86:0.0069575064,CUC_Trichosanthes_pilosa_1_RNA:0.0565518808)82:0.0143015756,(CUC_Telfairia_pedata:0.0068778659,CUC_Telfairia_pedata_RNA:0.0091700421)83:0.0269089531)38:0.0000025190,CUC_Siraitia_grosvenorii_1_RNA:0.0134923858)25:0.0041703665,(CUC_Momordica_peteri:0.0281026344,CUC_Siraitia_grosvenorii_WGS:0.0206104378)83:0.0126653556)47:0.0053364202,CUC_Trichosanthes_pilosa:0.0901438720)59:0.0000029748,CUC_Momordica_foetida_RNA:0.0561186691)78:0.0097544681)97:0.0416425264,((CUC_Cyclantheropsis_parviflora:0.0043745942,CUC_Cyclantheropsis_parviflora_1_RNA:0.0065578610)100:0.0489289123,CUC_Fevillea_pedatifolia_GSK:0.0423706815)98:0.0200859898)67:0.0049058042,(((CUC_Gynostemma_burmanicum:0.0000010000,CUC_Gynostemma_microspermum_GSK:0.0119722028)100:0.0921450931,CUC_Gynostemma_microspermum_GJ058_RNA:0.0005685532)100:0.0579793223,CUC_Gerrardanthus_macrorhizus_RNA:0.0468227384)72:0.0033211066)75:0.0095741494)100:0.0849851333)92:0.0190027244,((COR_Coriaria_nepalensis:0.0016101012,COR_Coriaria_nepalensis_RNA:0.0000025372)100:0.1530847214,CRN_Corynocarpus_cribbianus:0.0722189089)99:0.0221906500)100:0.1517669216,ANI_Anisophyllea_purpurascens_GSK:0.0228944653)
(ANI_Anisophyllea_cinnamomoides:0.0122414212,(((((BEG_Begonia_petasitifolia.main:0.0248347189,BEG_Begonia_coptidifolia_WGS:0.0233877659)100:0.0378510248,BEG_Begonia_petasitifolia.0:0.1248654581)100:0.1059753725,((DAT_Datisca_cannabina:0.0164594626,(DAT_Datisca_glomerata_leaf_RNA:0.0000010020,DAT_Datisca_glomerata_WGS:0.0000010020)100:0.0174263465)100:0.1006438822,TET_Tetrameles_nudiflora:0.1196375339)92:0.0079677387)98:0.0317240608,(((CRN_Corynocarpus_cribbianus.main:0.0217208786,CRN_Corynocarpus_laevigatus_HS5848_WGS:0.0043587373)67:0.0111916500,CRN_Corynocarpus_cribbianus.0:0.0199972492)100:0.0891827071,(((CUC_Actinostemma_biglandulosum:0.0000010020,CUC_Actinostemma_biglandulosum_RNA:0.0013135419)100:0.0753784335,((((CUC_Cyclantheropsis_parviflora:0.0138990168,CUC_Cyclantheropsis_parviflora_1_RNA:0.0049100869)100:0.1054642119,CUC_Fevillea_pedatifolia_GSK:0.0714478649)98:0.0329274412,CUC_Siolmatra_pentaphylla_WGS:0.0939632090)92:0.0163161080,(CUC_Gerrardanthus_macrorhizus:0.0168982232,CUC_Gerrardanthus_macrorhizus_RNA:0.0146186290)100:0.1062799359)94:0.0281220308)83:0.0127095885,((((CUC_Baijiania_yunnanensis:0.0000010020,CUC_Baijiania_yunnanensis_RNA:0.0064043659)93:0.0222544865,((CUC_Indofevillea_khasiana:0.0092436014,CUC_Indofevillea_khasiana_RNA:0.0009115438)100:0.0210953091,(CUC_Siraitia_grosvenorii_1_RNA:0.0027407535,CUC_Siraitia_grosvenorii_WGS:0.0000010020)100:0.0204742715)55:0.0015563114)56:0.0065851198,((((((((((CUC_Benincasa_hispida:0.0000010020,CUC_Benincasa_hispida_RNA:0.0000010020)100:0.0258162013,((CUC_Cucumis_hystrix_RNA:0.0000010020,CUC_Cucumis_hystrix_WGS:0.0000010020)100:0.0076600010,(CUC_Cucumis_melo_RNA:0.0177504126,CUC_Cucumis_omissus_HS5733_WGS:0.0124792998)55:0.0037629736)100:0.0195365091)93:0.0017953318,(((CUC_Lagenaria_siceraria_GJ113_RNA:0.0000010020,CUC_Lagenaria_siceraria_var_siceraria_WGS:0.0000010020)100:0.0105779182,(CUC_Citrullus_amarus_WGS:0.0000010020,CUC_Citrullus_lanatus_1_WGS:0.0012511970)100:0.0200842329)92:0.0040104339,CUC_Lemurosicyos_variegata_HS0262_WGS:0.0167437497)84:0.0017151655)96:0.0088036776,(CUC_Cionosicys_macranthus.main:0.0000010020,CUC_Cionosicys_macranthus_RNA:0.0000010020)100:0.0149282994)89:0.0033704249,(((CUC_Dendrosicyos_socotranus:0.0000010020,CUC_Dendrosicyos_socotranus_HS5731_WGS:0.0000010020)100:0.0169175093,(CUC_Apodanthera_mathewsii_HS5725_WGS:0.0037638510,CUC_Wilbrandia_hibiscoides_1_WGS:0.0065219367)99:0.0040482988)100:0.0139713936,CUC_Bambekea_racemosa_HS5726_WGS:0.0152862122)89:0.0030373245)100:0.0127780881,(CUC_Trichosanthes_pilosa:0.0018883050,CUC_Trichosanthes_pilosa_1_RNA:0.0019271127)100:0.0187205807)60:0.0057360310,((CUC_Bryonia_marmorata:0.0000023983,CUC_Bryonia_dioica_RNA:0.0028338822)100:0.0405745850,(CUC_Herpetospermum_pedunculosum:0.0000010020,CUC_Herpetospermum_pedunculosum_RNA:0.0000010020)100:0.0151339836)98:0.0050926573)59:0.0033006519,CUC_Cionosicys_macranthus.0:0.0305195451)90:0.0062181648,((CUC_Telfairia_pedata:0.0025309223,CUC_Telfairia_pedata_RNA:0.0012140972)99:0.0041341888,CUC_Telfairia_occidentalis_WGS:0.0061594114)100:0.0254927240)82:0.0025760909,(CUC_Momordica_peteri:0.0443757139,(CUC_Momordica_foetida_GSK:0.0000010020,CUC_Momordica_foetida_RNA:0.0062623643)100:0.0191960586)100:0.0329592498)94:0.0129747978)100:0.0400168341,(CUC_Gynostemma_burmanicum:0.0024415759,CUC_Gynostemma_microspermum_GJ058_RNA:0.0063655067)100:0.0542395969)75:0.0113578038)100:0.1363489942)77:0.0104919487)86:0.0338980914,((COR_Coriaria_nepalensis.0:0.0252740492,COR_Coriaria_nepalensis_RNA:0.0000010020)97:0.0094171658,COR_Coriaria_nepalensis.main:0.0200712517)100:0.2138645943)100:0.1110932621,(ANI_Anisophyllea_purpurascens_GSK.main:0.0194198085,ANI_Anisophyllea_purpurascens_GSK.0:0.0829699942)91:0.0037276576)
(ANI_Anisophyllea_cinnamomoides:0.0166015142,(BEG_Begonia_petasitifolia:0.1176683327,((COR_Coriaria_nepalensis:0.1771069862,CRN_Corynocarpus_cribbianus:0.1117942128)40:0.0066725296,((((CUC_Actinostemma_biglandulosum:0.0175015421,CUC_Actinostemma_biglandulosum_RNA:0.0019555828)100:0.0374457923,((((CUC_Baijiania_yunnanensis:0.0000024345,CUC_Baijiania_yunnanensis_RNA:0.0000009991)100:0.0209552756,(((((((((((CUC_Benincasa_hispida:0.0000009991,CUC_Benincasa_hispida_RNA:0.0000009991)100:0.0165205789,((((CUC_Cucumis_hystrix_RNA:0.0030281700,CUC_Cucumis_hystrix_WGS:0.0113721019)99:0.0099194032,CUC_Cucumis_melo_subsp_melo_WGS:0.0145662297)98:0.0103754476,CUC_Lemurosicyos_variegata_HS0262_WGS:0.1151921909)78:0.0128296070,(((CUC_Lagenaria_siceraria_GJ113_RNA:0.0000009991,CUC_Lagenaria_siceraria_var_siceraria_WGS:0.0000009991)99:0.0039078194,CUC_Raphidiocystis_welwitschii_HS5553_WGS:0.0227804013)82:0.0043482409,(CUC_Citrullus_amarus_WGS:0.0000009991,CUC_Citrullus_lanatus_1_WGS:0.0000009991)100:0.0114366579)81:0.0008950199)65:0.0007025649)77:0.0089823007,((CUC_Cionosicys_macranthus:0.0000009991,CUC_Cionosicys_macranthus_RNA:0.0016215029)98:0.0055863333,CUC_Cionosicys_macranthus_HS2657_GSK:0.0233693795)95:0.0165132320)52:0.0020760566,CUC_Cucurbita_digitata_GSK:0.0438635679)26:0.0000023173,(((CUC_Dendrosicyos_socotranus:0.0000020132,CUC_Dendrosicyos_socotranus_HS5731_WGS:0.0000009991)99:0.0057625830,(CUC_Apodanthera_mathewsii_HS5725_WGS:0.0025065025,CUC_Wilbrandia_hibiscoides_1_WGS:0.0169079815)93:0.0044946552)94:0.0070477553,CUC_Bambekea_racemosa_HS5726_WGS:0.0000027792)94:0.0075031282)43:0.0016109825,(CUC_Herpetospermum_pedunculosum:0.0217394157,CUC_Herpetospermum_pedunculosum_RNA:0.0000021264)90:0.0195643112)60:0.0039992299,CUC_Bryonia_marmorata:0.0314357335)61:0.0014498260,(CUC_Trichosanthes_pilosa:0.0085526012,CUC_Trichosanthes_pilosa_1_RNA:0.0027191125)100:0.0153259778)97:0.0114291771,((CUC_Telfairia_pedata:0.0026383988,CUC_Telfairia_pedata_RNA:0.0038473289)96:0.0101380686,(CUC_Telfairia_occidentalis_RNA:0.0000009991,CUC_Telfairia_occidentalis_WGS:0.0000009991)100:0.0821705781)96:0.0189027112)94:0.0045041444,(CUC_Momordica_peteri:0.0483144145,CUC_Momordica_foetida_RNA:0.0262736061)98:0.0097288792)93:0.0031346046,(CUC_Siraitia_grosvenorii_1_RNA:0.0000022702,CUC_Siraitia_grosvenorii_WGS:0.0032789082)100:0.0158208769)95:0.0050354562)95:0.0017896235,(CUC_Indofevillea_khasiana:0.0151233388,CUC_Indofevillea_khasiana_RNA:0.0006408611)100:0.0175624555)100:0.0255867870,(((CUC_Cyclantheropsis_parviflora:0.0077051847,CUC_Cyclantheropsis_parviflora_1_RNA:0.0042801889)100:0.0372059325,CUC_Fevillea_cordifolia_WGS:0.0310221820)85:0.0065298461,(CUC_Gerrardanthus_macrorhizus:0.0449791474,CUC_Siolmatra_pentaphylla_WGS:0.0510430309)90:0.0320147668)94:0.0149447006)84:0.0030575353)65:0.0000022701,(CUC_Gynostemma_burmanicum:0.0000021164,(((CUC_Gynostemma_burmanicum_SB16_GSK:0.0120686925,CUC_Gynostemma_yixingense_WGS:0.0000009991)93:0.0060879490,CUC_Gynostemma_microspermum_GSK:0.0154094070)80:0.0108532119,CUC_Gynostemma_microspermum_GJ058_RNA:0.0000027104)69:0.0001311612)100:0.0664912072)100:0.0732121178,((DAT_Datisca_cannabina:0.0272514629,(DAT_Datisca_glomerata_leaf_RNA:0.0000027168,DAT_Datisca_glomerata_WGS:0.0117230343)100:0.0164640467)100:0.0802189696,TET_Tetrameles_nudiflora:0.0717508743)82:0.0128121177)67:0.0089131525)39:0.0167085230)100:0.1231044017,ANI_Anisophyllea_purpurascens_GSK:0.0084662160)
(ANI_Anisophyllea_cinnamomoides:0.0303501141,((((BEG_Begonia_petasitifolia:0.2381059608,TET_Tetrameles_nudiflora:0.1675288299)95:0.0467080468,(DAT_Datisca_cannabina:0.0129336878,(DAT_Datisca_glomerata_leaf_RNA:0.0000020957,DAT_Datisca_glomerata_WGS:0.0102913696)100:0.0143197993)100:0.0922553073)75:0.0179091144,((((CUC_Actinostemma_biglandulosum:0.0203252858,CUC_Actinostemma_biglandulosum_RNA:0.0000010110)100:0.0667295298,(CUC_Gynostemma_burmanicum:0.0000020900,CUC_Gynostemma_yixingense_WGS:0.0162240462)98:0.0364993552)62:0.0074075942,((CUC_Cyclantheropsis_parviflora:0.0355843695,CUC_Cyclantheropsis_parviflora_1_RNA:0.0043226489)100:0.0634238377,(CUC_Gerrardanthus_macrorhizus:0.0370608674,CUC_Gerrardanthus_macrorhizus_RNA:0.0577392849)43:0.0113467337)78:0.0174378976)46:0.0014575303,(((((((((((CUC_Benincasa_hispida:0.0075725019,CUC_Benincasa_hispida_RNA:0.0097730133)59:0.0047842029,(CUC_Lagenaria_siceraria_GJ113_RNA:0.0027929375,CUC_Lagenaria_siceraria_var_siceraria_WGS:0.0000024869)99:0.0165753063)58:0.0021212888,(CUC_Citrullus_amarus_WGS:0.0000010110,CUC_Citrullus_lanatus_1_WGS:0.0020606531)99:0.0117869504)62:0.0053744778,((CUC_Cucumis_hystrix_RNA:0.0165702578,(CUC_Cucumis_melo_RNA:0.0032314961,CUC_Cucumis_melo_subsp_melo_WGS:0.0045324558)96:0.0098180385)30:0.0000020360,(CUC_Cucumis_hystrix_WGS:0.0000010110,CUC_Cucumis_omissus_HS5733_WGS:0.0119842635)39:0.0000023811)100:0.0232539267)100:0.0197672862,((CUC_Dendrosicyos_socotranus:0.0000010110,CUC_Dendrosicyos_socotranus_HS5731_WGS:0.0000010110)100:0.0102166993,(CUC_Apodanthera_mathewsii_HS5725_WGS:0.0055437010,CUC_Wilbrandia_hibiscoides_1_WGS:0.0107588385)98:0.0143555527)100:0.0242790267)82:0.0062199797,(CUC_Herpetospermum_pedunculosum:0.0815605686,CUC_Herpetospermum_pedunculosum_RNA:0.0073387938)99:0.0280833811)54:0.0097794915,((CUC_Cionosicys_macranthus:0.0000010110,CUC_Cionosicys_macranthus_RNA:0.0000010110)100:0.0401667814,CUC_Trichosanthes_pilosa_1_RNA:0.0117998949)96:0.0101690820)56:0.0086981525,((CUC_Momordica_peteri:0.0465405729,CUC_Momordica_foetida_RNA:0.0172296209)100:0.0368056370,(((CUC_Telfairia_pedata:0.0000010110,CUC_Telfairia_pedata_RNA:0.0000010110)100:0.0087362725,(CUC_Telfairia_occidentalis_RNA:0.0024088994,CUC_Telfairia_occidentalis_WGS:0.0043319928)99:0.0094055562)98:0.0132428021,CUC_Bryonia_dioica_RNA:0.0409117285)64:0.0153827203)43:0.0009195588)92:0.0091262668,(CUC_Siraitia_grosvenorii_1_RNA:0.0031654363,CUC_Siraitia_grosvenorii_WGS:0.0038704501)100:0.0417378418)81:0.0082174592,(CUC_Indofevillea_khasiana:0.0110511028,CUC_Indofevillea_khasiana_RNA:0.0025443819)100:0.0199661666)36:0.0000029965,CUC_Baijiania_yunnanensis_RNA:0.0306479723)100:0.0319557254)100:0.1044113497)65:0.0160892152,(COR_Coriaria_nepalensis:0.1981420264,CRN_Corynocarpus_cribbianus:0.0779121435)91:0.0130737784)100:0.1521872975,ANI_Anisophyllea_purpurascens_GSK:0.0249489946)
(BEG_Begonia_petasitifolia:0.0321730763,((((((COR_Coriaria_nepalensis.main:0.0372038382,(COR_Coriaria_nepalensis.0:0.0497790963,COR_Coriaria_nepalensis_RNA:0.0106925949)99:0.0236821743)100:0.0523361236,CRN_Corynocarpus_cribbianus:0.1249837120)55:0.0202884916,(((CUC_Actinostemma_biglandulosum:0.0000010000,CUC_Actinostemma_biglandulosum_RNA:0.0030523693)100:0.0613165072,(((CUC_Cyclantheropsis_parviflora:0.0097037517,CUC_Cyclantheropsis_parviflora_1_RNA:0.0178810982)100:0.0825635842,(CUC_Gynostemma_burmanicum:0.0083723073,(CUC_Gynostemma_microspermum_GJ058_RNA:0.0000010000,CUC_Gynostemma_yixingense_WGS:0.0077904019)95:0.0088503363)100:0.0644376553)77:0.0037812457,(CUC_Gerrardanthus_macrorhizus:0.0000010000,CUC_Gerrardanthus_macrorhizus_RNA:0.0000010000)100:0.0531479800)85:0.0089489532)87:0.0185350817,(((CUC_Baijiania_yunnanensis:0.0428831370,(CUC_Siraitia_grosvenorii_1_RNA:0.0063018254,CUC_Siraitia_grosvenorii_WGS:0.0000010000)98:0.0128286903)85:0.0053393472,((((((CUC_Bryonia_marmorata:0.0039376383,CUC_Bryonia_dioica_RNA:0.0054910388)100:0.0531292367,(CUC_Herpetospermum_pedunculosum:0.0042777277,CUC_Herpetospermum_pedunculosum_RNA:0.0046029385)95:0.0184861288)77:0.0026286962,((((CUC_Dendrosicyos_socotranus:0.0000010000,(CUC_Bambekea_racemosa_HS5726_WGS:0.0467982167,CUC_Dendrosicyos_socotranus_HS5731_WGS:0.0000010000)66:0.0044370861)67:0.0153826621,CUC_Apodanthera_mathewsii_HS5725_WGS:0.0134157275)43:0.0000010000,CUC_Wilbrandia_hibiscoides_1_WGS:0.0035904224)85:0.0155358495,(((CUC_Benincasa_hispida_RNA:0.0139919369,(CUC_Cucumis_hystrix_RNA:0.0115297423,(CUC_Cucumis_melo_RNA:0.0000010000,CUC_Cucumis_melo_subsp_melo_WGS:0.0041638761)100:0.0165664902)99:0.0199336369)66:0.0058941266,(CUC_Citrullus_amarus_WGS:0.0042098127,CUC_Citrullus_lanatus_1_WGS:0.0071048770)96:0.0300143114)41:0.0000010000,(CUC_Lagenaria_siceraria_GJ113_RNA:0.0000010000,CUC_Lagenaria_siceraria_var_siceraria_WGS:0.0026952572)98:0.0137934794)95:0.0160707364)80:0.0059164309)73:0.0028096607,((CUC_Cionosicys_macranthus:0.0000010000,CUC_Cionosicys_macranthus_RNA:0.0039983800)100:0.0522279106,(CUC_Trichosanthes_pilosa:0.0212013652,CUC_Trichosanthes_pilosa_1_RNA:0.0086966953)87:0.0095256604)88:0.0099829775)82:0.0084919194,((CUC_Telfairia_pedata:0.0041646995,CUC_Telfairia_pedata_RNA:0.0000010000)89:0.0027088671,(CUC_Telfairia_occidentalis_RNA:0.0064848056,CUC_Telfairia_occidentalis_WGS:0.0000010000)93:0.0027000499)95:0.0253366952)84:0.0029575775,(CUC_Momordica_peteri:0.0371065095,CUC_Momordica_foetida_RNA:0.0180115948)100:0.0385591254)84:0.0087156716)80:0.0079015251,(CUC_Indofevillea_khasiana:0.0105966607,CUC_Indofevillea_khasiana_RNA:0.0000010000)91:0.0232877575)96:0.0164852721)100:0.0738088977)29:0.0000021720,ANI_Anisophyllea_purpurascens_GSK:0.2190370843)68:0.0139477374,TET_Tetrameles_nudiflora:0.0420965097)78:0.0178134063,DAT_Datisca_glomerata_leaf_RNA:0.1118862959)100:0.0741032481,BEG_Begonia_coptidifolia_WGS:0.0332883984)
(BEG_Begonia_petasitifolia:0.0297634831,((((((COR_Coriaria_nepalensis:0.2745036275,ANI_Anisophyllea_purpurascens_GSK:0.1778403529)78:0.0289151614,(CRN_Corynocarpus_cribbianus:0.0133018221,CRN_Corynocarpus_laevigatus_HS5848_WGS:0.0110119654)100:0.1230852442)55:0.0199273360,((CUC_Actinostemma_biglandulosum:0.0000010183,CUC_Actinostemma_biglandulosum_RNA:0.0000010183)100:0.0755011758,(((CUC_Baijiania_yunnanensis:0.0356854286,(((((((((((CUC_Benincasa_hispida:0.0000010183,CUC_Benincasa_hispida_RNA:0.0000010183)100:0.0278639129,((CUC_Cucumis_hystrix_RNA:0.0000010183,CUC_Cucumis_hystrix_WGS:0.0000010183)100:0.0134384590,((CUC_Cucumis_melo_RNA:0.0000010183,CUC_Cucumis_melo_subsp_melo_WGS:0.0000010183)99:0.0043220080,CUC_Cucumis_omissus_HS5733_WGS:0.0155531887)49:0.0000028699)100:0.0196904234)78:0.0016765144,((CUC_Lagenaria_siceraria_GJ113_RNA:0.0000010183,CUC_Lagenaria_siceraria_var_siceraria_WGS:0.0000010183)100:0.0166484535,(CUC_Citrullus_amarus_WGS:0.0028832655,CUC_Citrullus_lanatus_1_WGS:0.0000010183)100:0.0164326335)99:0.0097427254)99:0.0185426004,(CUC_Cionosicys_macranthus:0.0000020229,CUC_Cionosicys_macranthus_RNA:0.0000028831)100:0.0462924483)91:0.0062781444,(((CUC_Dendrosicyos_socotranus:0.0161073195,CUC_Apodanthera_mathewsii_HS5725_WGS:0.0099300058)88:0.0018974720,CUC_Wilbrandia_hibiscoides_1_WGS:0.0081424857)98:0.0051973118,CUC_Bambekea_racemosa_HS5726_WGS:0.0129159800)100:0.0197850576)86:0.0048591073,CUC_Bryonia_marmorata:0.0858938286)66:0.0026007551,CUC_Trichosanthes_pilosa:0.0254725399)75:0.0023493336,(CUC_Herpetospermum_pedunculosum:0.0047178218,CUC_Herpetospermum_pedunculosum_RNA:0.0023195192)100:0.0304894887)90:0.0091062783,CUC_Telfairia_occidentalis_WGS:0.1386327099)93:0.0068305982,(CUC_Momordica_peteri:0.0248089853,CUC_Momordica_foetida_RNA:0.0208371841)100:0.0202654302)93:0.0103999698,((CUC_Indofevillea_khasiana:0.0000010183,CUC_Indofevillea_khasiana_RNA:0.0000010183)100:0.0154782239,CUC_Siraitia_grosvenorii_WGS:0.0398867763)87:0.0022404585)78:0.0081032365)100:0.0262207460,((CUC_Cyclantheropsis_parviflora:0.1281876672,CUC_Fevillea_pedatifolia_GSK:0.0514702184)53:0.0176273342,(CUC_Gerrardanthus_macrorhizus:0.0095095536,CUC_Gerrardanthus_macrorhizus_RNA:0.0184029092)99:0.0511116032)25:0.0057203280)17:0.0019819276,((CUC_Gynostemma_burmanicum:0.0000029206,CUC_Gynostemma_microspermum_GJ058_RNA:0.0000010183)98:0.0130538812,CUC_Gynostemma_microspermum_GSK:0.0424559973)100:0.1225926520)29:0.0063678937)57:0.0691020944)46:0.0283093060,DAT_Datisca_cannabina:0.1361716330)35:0.0019606655,TET_Tetrameles_nudiflora:0.1278427873)38:0.1190755501,CUC_Bryonia_dioica_RNA:1.0440139670)99:0.0364392383,BEG_Begonia_coptidifolia_WGS:0.0365160417)
(ANI_Anisophyllea_cinnamomoides:0.0110669163,(BEG_Begonia_petasitifolia:0.1236455865,((((COR_Coriaria_nepalensis:0.0000010000,COR_Coriaria_nepalensis_RNA:0.0000010000)100:0.1672063897,((((CUC_Actinostemma_biglandulosum:0.0424632728,CUC_Actinostemma_biglandulosum_RNA:0.0000028282)92:0.0439487621,(((CUC_Baijiania_yunnanensis:0.0016143659,CUC_Baijiania_yunnanensis_RNA:0.0046873525)100:0.0266414480,((((((((((((CUC_Benincasa_hispida:0.0000010000,CUC_Benincasa_hispida_RNA:0.0000010000)100:0.0149776156,(CUC_Citrullus_amarus_WGS:0.0000010000,CUC_Citrullus_lanatus_1_WGS:0.0014962203)100:0.0177907635)81:0.0028497037,(CUC_Lagenaria_siceraria_GJ113_RNA:0.0000010000,CUC_Lagenaria_siceraria_var_siceraria_WGS:0.0000010000)100:0.0146467522)71:0.0015201880,((((CUC_Cucumis_hystrix_RNA:0.0000010000,CUC_Cucumis_hystrix_WGS:0.0000010000)100:0.0067378728,(CUC_Cucumis_melo_RNA:0.0054513665,CUC_Cucumis_melo_subsp_melo_WGS:0.0147702263)100:0.0048918422)99:0.0055327239,CUC_Cucumis_omissus_HS5733_WGS:0.0235509974)98:0.0127987529,CUC_Lemurosicyos_variegata_HS0262_WGS:0.0165255294)92:0.0047971355)90:0.0060029615,((CUC_Cionosicys_macranthus:0.0017775904,CUC_Cionosicys_macranthus_RNA:0.0000010000)100:0.0248227490,((CUC_Apodanthera_mathewsii_HS5725_WGS:0.0040674089,CUC_Wilbrandia_hibiscoides_1_WGS:0.0110728442)97:0.0102917653,CUC_Bambekea_racemosa_HS5726_WGS:0.0135432305)89:0.0076054187)40:0.0000020720)77:0.0039503520,(((CUC_Bryonia_marmorata:0.0024002307,CUC_Bryonia_dioica_RNA:0.0019777452)100:0.0200516894,CUC_Herpetospermum_pedunculosum_RNA:0.0157370659)86:0.0055773181,(CUC_Trichosanthes_pilosa:0.0353969063,CUC_Trichosanthes_pilosa_1_RNA:0.0028172735)100:0.0208361164)74:0.0034113787)77:0.0074245820,CUC_Herpetospermum_pedunculosum:0.0139297088)91:0.0032349005,(CUC_Dendrosicyos_socotranus:0.0000010000,CUC_Dendrosicyos_socotranus_HS5731_WGS:0.0000010000)100:0.0168850560)98:0.0054541191,((CUC_Telfairia_pedata:0.0306517569,CUC_Telfairia_occidentalis_WGS:0.0022769059)98:0.0093860163,CUC_Telfairia_pedata_RNA:0.0165940328)98:0.0099357081)96:0.0042256109,(CUC_Momordica_peteri:0.0464908069,CUC_Momordica_foetida_RNA:0.0190575244)100:0.0308116883)93:0.0054885638,(CUC_Siraitia_grosvenorii_1_RNA:0.0000010000,CUC_Siraitia_grosvenorii_WGS:0.0019515976)100:0.0258787742)96:0.0062057021,(CUC_Indofevillea_khasiana:0.0431730396,CUC_Indofevillea_khasiana_RNA:0.0018908763)99:0.0102408166)96:0.0101549584)100:0.0399010855,((CUC_Gynostemma_burmanicum:0.0000010000,CUC_Gynostemma_yixingense_WGS:0.1919331814)99:0.0652073143,CUC_Gynostemma_microspermum_GJ058_RNA:0.0011285576)100:0.0645623341)53:0.0037710680)85:0.0151586928,(CUC_Gerrardanthus_macrorhizus:0.0616358715,CUC_Gerrardanthus_macrorhizus_RNA:0.0092030592)100:0.0631968054)76:0.0112977074,((CUC_Cyclantheropsis_parviflora:0.0000010000,CUC_Cyclantheropsis_parviflora_1_RNA:0.0101209777)100:0.0478122212,CUC_Fevillea_pedatifolia_GSK:0.1778225792)89:0.0134594904)100:0.0651402110)38:0.0135540456,((DAT_Datisca_cannabina:0.0340256850,(DAT_Datisca_glomerata_leaf_RNA:0.0000010000,DAT_Datisca_glomerata_WGS:0.0000010000)100:0.0137504511)100:0.0714387534,TET_Tetrameles_nudiflora:0.1122654060)34:0.0117187432)33:0.0069787824,(CRN_Corynocarpus_cribbianus:0.0194356439,CRN_Corynocarpus_laevigatus_HS5848_WGS:0.0000010000)100:0.0937783161)69:0.0141789087)100:0.1566202970,ANI_Anisophyllea_purpurascens_GSK:0.0212499968)
(ANI_Anisophyllea_cinnamomoides:0.0304345854,((((((BEG_Begonia_petasitifolia:0.0000010323,BEG_Begonia_coptidifolia_WGS:0.0286883159)100:0.1463744728,TET_Tetrameles_nudiflora:0.0907057271)83:0.0255201625,(DAT_Datisca_cannabina:0.0635737824,(DAT_Datisca_glomerata_leaf_RNA:0.0111204197,DAT_Datisca_glomerata_WGS:0.0591293200)100:0.0409019929)100:0.0544865677)81:0.0069580206,(CRN_Corynocarpus_cribbianus:0.0170627701,CRN_Corynocarpus_laevigatus_HS5848_WGS:0.0060939289)100:0.0774239602)64:0.0039943782,(COR_Coriaria_nepalensis:0.0000023560,COR_Coriaria_nepalensis_RNA:0.0049781334)100:0.1284359125)72:0.0097790907,((CUC_Actinostemma_biglandulosum:0.0105912426,CUC_Actinostemma_biglandulosum_RNA:0.0000029846)100:0.0597399913,((((CUC_Baijiania_yunnanensis:0.0098451326,CUC_Baijiania_yunnanensis_RNA:0.0271336745)100:0.0171756023,((((((((((CUC_Benincasa_hispida:0.0039923091,CUC_Benincasa_hispida_RNA:0.0000029426)100:0.0225598988,(CUC_Lagenaria_siceraria_GJ113_RNA:0.0000029296,CUC_Lagenaria_siceraria_var_siceraria_WGS:0.0072510534)100:0.0105436185)84:0.0044149078,((CUC_Cucumis_hystrix_RNA:0.0010148935,CUC_Cucumis_hystrix_WGS:0.0317843996)100:0.0097636540,(CUC_Cucumis_melo_RNA:0.0000010041,CUC_Cucumis_melo_subsp_melo_WGS:0.0000010041)100:0.0123294628)100:0.0331362104)56:0.0056989092,((CUC_Citrullus_amarus_WGS:0.0018307884,CUC_Citrullus_lanatus_1_WGS:0.0114747468)99:0.0155490812,CUC_Lemurosicyos_variegata_HS0262_WGS:0.0195861389)53:0.0044455196)100:0.0159667936,CUC_Cionosicys_macranthus_RNA.main:0.0472104811)53:0.0073258222,(((CUC_Dendrosicyos_socotranus:0.0000010041,CUC_Dendrosicyos_socotranus_HS5731_WGS:0.0000010041)100:0.0166535063,(CUC_Apodanthera_mathewsii_HS5725_WGS:0.0346985584,CUC_Wilbrandia_hibiscoides_1_WGS:0.0129382670)97:0.0028601453)100:0.0186718817,CUC_Bambekea_racemosa_HS5726_WGS:0.0132540589)94:0.0035210991)20:0.0004306387,((CUC_Bryonia_marmorata:0.0093145800,CUC_Bryonia_dioica_RNA:0.0002547174)100:0.0399973849,(CUC_Herpetospermum_pedunculosum:0.0080509322,CUC_Herpetospermum_pedunculosum_RNA:0.0049214795)99:0.0140320081)57:0.0057127865)59:0.0075770550,(((CUC_Cionosicys_macranthus:0.0153153436,CUC_Cionosicys_macranthus_RNA.0:0.0060188382)100:0.0320728815,(CUC_Trichosanthes_pilosa:0.0055486861,CUC_Trichosanthes_pilosa_1_RNA:0.0283726944)93:0.0053970042)68:0.0075028090,(CUC_Telfairia_pedata:0.0042338594,(CUC_Telfairia_pedata_RNA:0.0000022352,CUC_Telfairia_occidentalis_WGS:0.0044445780)89:0.0015319126)100:0.0291252970)42:0.0019385611)99:0.0099580931,(CUC_Momordica_peteri:0.0211725436,CUC_Momordica_foetida_RNA:0.0195539578)100:0.0207493428)97:0.0030263361,(CUC_Siraitia_grosvenorii_1_RNA:0.0013367370,CUC_Siraitia_grosvenorii_WGS:0.0127064059)100:0.0264887023)100:0.0069906853)93:0.0052342914,(CUC_Indofevillea_khasiana:0.0103697552,CUC_Indofevillea_khasiana_RNA:0.0039803029)100:0.0185988334)100:0.0298594142,((((CUC_Cyclantheropsis_parviflora:0.0075536683,CUC_Cyclantheropsis_parviflora_1_RNA:0.0000027460)100:0.0395715114,(CUC_Gynostemma_burmanicum:0.0000022509,CUC_Gynostemma_microspermum_GJ058_RNA:0.0000020142)100:0.1123569999)87:0.0102388814,CUC_Gerrardanthus_macrorhizus_RNA:0.0451965620)83:0.0054357977,CUC_Gerrardanthus_macrorhizus:0.0258712368)91:0.0101082885)84:0.0103356459)100:0.0730130873)100:0.1510068266,ANI_Anisophyllea_purpurascens_GSK:0.0124624648)
(ANI_Anisophyllea_cinnamomoides:3.1419427744,((((BEG_Begonia_petasitifolia:0.2547513819,BEG_Begonia_coptidifolia_WGS:0.0647238540)85:0.0605318629,(COR_Coriaria_nepalensis:0.0000026109,COR_Coriaria_nepalensis_RNA:0.0000010000)100:0.0948247802)43:0.0151144428,(((CUC_Actinostemma_biglandulosum:0.0693311503,(CUC_Gerrardanthus_macrorhizus:0.0635130090,CUC_Fevillea_pedatifolia_GSK:0.0798604990)39:0.0183713719)26:0.0000023014,(CUC_Gynostemma_burmanicum:0.0047485660,(CUC_Gynostemma_microspermum_GSK:0.0000024819,CUC_Gynostemma_microspermum_GJ058_RNA:0.0049330427)94:0.0043543953)99:0.0281539811)41:0.0050031750,(((((((CUC_Baijiania_yunnanensis:0.0220602050,(CUC_Momordica_peteri:0.0201268827,CUC_Momordica_foetida_GSK:0.0278225672)55:0.0069144432)43:0.0024470414,CUC_Siraitia_grosvenorii_WGS:0.0090780643)39:0.0013734375,(((CUC_Cionosicys_macranthus:0.0373065869,((CUC_Trichosanthes_pilosa:0.0081246553,(CUC_Cucumis_hystrix_WGS:0.0130386483,(CUC_Cucumis_melo_subsp_melo_WGS:0.0027386865,CUC_Cucumis_omissus_HS5733_WGS:0.0125062291)82:0.0106468543)87:0.0102608656)77:0.0072279777,CUC_Lagenaria_siceraria_var_siceraria_WGS:0.0108742706)58:0.0013322561)71:0.0123325749,(CUC_Trichosanthes_pilosa_1_RNA:0.0244851379,((CUC_Apodanthera_mathewsii_HS5725_WGS:0.0060162745,CUC_Wilbrandia_hibiscoides_1_WGS:0.1075903492)98:0.0121554216,CUC_Dendrosicyos_socotranus_HS5731_WGS:0.0157328412)95:0.0143041680)52:0.0000353553)68:0.0094248786,(CUC_Telfairia_pedata:0.0078457169,CUC_Telfairia_occidentalis_RNA:0.0000022389)77:0.0307862408)33:0.0039069644)58:0.0092515495,CUC_Indofevillea_khasiana:0.0000010000)25:0.0000029215,CUC_Benincasa_hispida:0.0000010000)27:0.0000026243,CUC_Bryonia_marmorata:0.0408884739)52:0.0069243874,CUC_Herpetospermum_pedunculosum:0.0246704819)82:0.0183225027)93:0.0866879469)20:0.0189164602,DAT_Datisca_glomerata_WGS:0.0611814130)87:0.1444329511,ANI_Anisophyllea_purpurascens_GSK:0.0000022346)
(BEG_Begonia_petasitifolia.main:0.0163720691,BEG_Begonia_petasitifolia.0:0.0282767730,(((((COR_Coriaria_nepalensis.0:0.0043442004,COR_Coriaria_nepalensis_RNA:0.0034909178)100:0.0147774252,COR_Coriaria_nepalensis.main:0.0325821898)100:0.0626332613,CRN_Corynocarpus_cribbianus:0.1299145464)93:0.0545493906,((((CUC_Actinostemma_biglandulosum:0.0000010000,CUC_Actinostemma_biglandulosum_RNA:0.0000010000)100:0.0814970819,(((((CUC_Baijiania_yunnanensis:0.0035708866,CUC_Baijiania_yunnanensis_RNA:0.0025828894)100:0.0236812218,(CUC_Momordica_peteri:0.0213092169,CUC_Momordica_foetida_RNA:0.0104607669)99:0.0176527298)80:0.0023629557,(CUC_Siraitia_grosvenorii_1_RNA:0.0000010000,CUC_Siraitia_grosvenorii_WGS:0.0000010000)100:0.0191495762)79:0.0026846742,(((((((((CUC_Benincasa_hispida:0.0000010000,CUC_Benincasa_hispida_RNA:0.0062007976)99:0.0262165440,((CUC_Lagenaria_siceraria_GJ113_RNA:0.0000010000,CUC_Lagenaria_siceraria_var_siceraria_WGS:0.0000010000)99:0.0101525002,(CUC_Citrullus_amarus_WGS:0.0000010000,CUC_Citrullus_lanatus_1_WGS:0.0135692614)100:0.0321402713)96:0.0067451635)59:0.0043249099,CUC_Raphidiocystis_welwitschii_HS5553_WGS:0.0271058373)50:0.0040497171,(((CUC_Cucumis_hystrix_RNA:0.0000010000,CUC_Cucumis_hystrix_WGS:0.0134676751)100:0.0164579211,CUC_Cucumis_melo_RNA:0.0048352694)96:0.0040859690,CUC_Cucumis_omissus_HS5733_WGS:0.0034447118)97:0.0476043190)71:0.0096917300,(((CUC_Dendrosicyos_socotranus:0.0000010000,CUC_Dendrosicyos_socotranus_HS5731_WGS:0.0000010000)96:0.0086023469,CUC_Wilbrandia_hibiscoides_1_WGS:0.0133650448)58:0.0038141840,CUC_Apodanthera_mathewsii_HS5725_WGS:0.0118044219)97:0.0167512829)57:0.0000020674,CUC_Cionosicys_macranthus_RNA.main:0.0271836960)77:0.0028189778,((CUC_Bryonia_marmorata:0.0000010000,CUC_Bryonia_dioica_RNA:0.0000010000)100:0.0546750064,(CUC_Herpetospermum_pedunculosum:0.0000010000,CUC_Herpetospermum_pedunculosum_RNA:0.0028709015)100:0.0288541512)94:0.0155865502)78:0.0024418643,((CUC_Cionosicys_macranthus:0.0000010000,CUC_Cionosicys_macranthus_RNA.0:0.0000010000)99:0.0215153176,(CUC_Trichosanthes_pilosa:0.2065538179,CUC_Trichosanthes_pilosa_1_RNA:0.0000022182)79:0.0102797832)94:0.0079706325)77:0.0023064287,((CUC_Telfairia_pedata:0.0133856146,CUC_Telfairia_occidentalis_WGS:0.0000010000)84:0.0136212641,(CUC_Telfairia_occidentalis_RNA:0.0000010000,CUC_Telfairia_pedata_RNA:0.0107585449)50:0.0000010000)99:0.0186708544)88:0.0079840269)73:0.0048459503,(CUC_Indofevillea_khasiana:0.0000010000,CUC_Indofevillea_khasiana_RNA:0.0045374790)98:0.0151626445)100:0.0332444240)96:0.0183628866,((CUC_Cyclantheropsis_parviflora:0.0088398667,CUC_Cyclantheropsis_parviflora_1_RNA:0.0000022182)100:0.0660786010,(CUC_Gerrardanthus_macrorhizus:0.0197075121,CUC_Gerrardanthus_macrorhizus_RNA:0.0122161485)100:0.0532486061)97:0.0239565716)89:0.0294453876,(CUC_Gynostemma_burmanicum:0.0044440373,CUC_Gynostemma_microspermum_GJ058_RNA:0.0000010000)100:0.0765465338)99:0.0913373564)88:0.0149186648,((DAT_Datisca_cannabina:0.0131349655,(DAT_Datisca_glomerata_leaf_RNA:0.0033457694,DAT_Datisca_glomerata_WGS:0.0100298907)98:0.0159962791)100:0.0743796655,TET_Tetrameles_nudiflora:0.1147504559)82:0.0117061486)100:0.3489658372)
(ANI_Anisophyllea_cinnamomoides:0.0173177833,(((BEG_Begonia_petasitifolia:0.1773567994,((COR_Coriaria_nepalensis:0.0017535104,COR_Coriaria_nepalensis_RNA:0.0000026197)100:0.1415860706,(CRN_Corynocarpus_cribbianus:0.0031794848,CRN_Corynocarpus_laevigatus_HS5848_WGS:0.0000010021)100:0.0762430195)94:0.0307853456)63:0.0119649520,(((((CUC_Actinostemma_biglandulosum:0.0017895882,CUC_Actinostemma_biglandulosum_RNA:0.0000010021)100:0.0745231556,(CUC_Gynostemma_burmanicum:0.0022944639,CUC_Gynostemma_microspermum_GJ058_RNA:0.0036123061)100:0.0478464344)77:0.0138525755,((CUC_Cyclantheropsis_parviflora:0.0194423875,CUC_Cyclantheropsis_parviflora_1_RNA:0.0027360949)100:0.0652260440,CUC_Gerrardanthus_macrorhizus:0.0791673421)97:0.0267997541)37:0.0000023411,(((CUC_Baijiania_yunnanensis:0.0000010021,CUC_Baijiania_yunnanensis_RNA:0.0000010021)100:0.0242824986,(((((((((((CUC_Benincasa_hispida:0.0000010021,CUC_Benincasa_hispida_RNA:0.0000010021)100:0.0184643229,(CUC_Citrullus_amarus_WGS:0.0036391148,CUC_Citrullus_lanatus_1_WGS:0.0000010021)100:0.0211173304)63:0.0027231008,(CUC_Lagenaria_siceraria_GJ113_RNA:0.0000010021,CUC_Lagenaria_siceraria_var_siceraria_WGS:0.0000010021)100:0.0181330150)49:0.0018658334,(((CUC_Cucumis_hystrix_RNA:0.0017024775,CUC_Cucumis_hystrix_WGS:0.0000010021)100:0.0231330106,CUC_Cucumis_melo_RNA:0.0130239789)91:0.0123175047,CUC_Cucumis_omissus_HS5733_WGS:0.0152527803)100:0.0229912419)45:0.0022406256,(CUC_Cionosicys_macranthus.main:0.0000010021,CUC_Cionosicys_macranthus_RNA.main:0.0000010021)100:0.0311079141)78:0.0036443274,(((CUC_Dendrosicyos_socotranus:0.0160824060,CUC_Wilbrandia_hibiscoides_1_WGS:0.0066506505)88:0.0007548300,CUC_Apodanthera_mathewsii_HS5725_WGS:0.0118692950)100:0.0129625888,CUC_Bambekea_racemosa_HS5726_WGS:0.0338643645)95:0.0062063802)95:0.0053931754,((CUC_Bryonia_marmorata:0.0000029895,CUC_Bryonia_dioica_RNA:0.0054343079)100:0.0577975199,(CUC_Herpetospermum_pedunculosum:0.0017936297,CUC_Herpetospermum_pedunculosum_RNA:0.0036822338)100:0.0313845994)48:0.0000485895)76:0.0050484996,((CUC_Cionosicys_macranthus.0:0.0000010021,CUC_Cionosicys_macranthus_RNA.0:0.0000010021)100:0.0382810429,(CUC_Trichosanthes_pilosa:0.0139661907,CUC_Trichosanthes_pilosa_1_RNA:0.0060568300)98:0.0181339517)81:0.0065151506)94:0.0086967402,((CUC_Telfairia_pedata:0.0000010021,CUC_Telfairia_pedata_RNA:0.0000010021)98:0.0070198127,CUC_Telfairia_occidentalis_WGS:0.0114485940)100:0.0413516841)54:0.0029616733,(CUC_Momordica_peteri:0.0349580015,CUC_Momordica_foetida_RNA:0.0294537124)98:0.0246713280)54:0.0022621653,(CUC_Siraitia_grosvenorii_1_RNA:0.0039985908,CUC_Siraitia_grosvenorii_WGS:0.0000010021)100:0.0326433710)64:0.0089463707)92:0.0082996229,(CUC_Indofevillea_khasiana:0.0017952470,CUC_Indofevillea_khasiana_RNA:0.0000010021)100:0.0386006059)100:0.0359287478)100:0.0619039287,(DAT_Datisca_cannabina:0.0224255756,DAT_Datisca_glomerata_leaf_RNA:0.0258673625)100:0.1159331899)25:0.0000024405)47:0.0160824135,TET_Tetrameles_nudiflora:0.1307395989)100:0.1609666835,ANI_Anisophyllea_purpurascens_GSK:0.0573444643)
(ANI_Anisophyllea_cinnamomoides:0.0338809153,(((BEG_Begonia_petasitifolia:0.0365115390,BEG_Begonia_coptidifolia_WGS:0.0329649587)100:0.1588871535,(((COR_Coriaria_nepalensis.main:0.0180571181,COR_Coriaria_nepalensis.0:0.0535767641)100:0.1136205959,(CRN_Corynocarpus_cribbianus:0.0067865455,CRN_Corynocarpus_laevigatus_HS5848_WGS:0.0018051881)100:0.0434891068)99:0.0255911914,((DAT_Datisca_cannabina:0.0150163853,(DAT_Datisca_glomerata_leaf_RNA:0.0028111957,DAT_Datisca_glomerata_WGS:0.0000010000)98:0.0165844860)100:0.0791030838,TET_Tetrameles_nudiflora:0.0985127287)61:0.0136146869)60:0.0139690559)89:0.0095139060,((CUC_Actinostemma_biglandulosum:0.0000010000,CUC_Actinostemma_biglandulosum_RNA:0.0051246013)100:0.0342820320,(((((CUC_Baijiania_yunnanensis:0.0000010000,CUC_Baijiania_yunnanensis_RNA:0.0043313450)100:0.0295498286,(CUC_Indofevillea_khasiana:0.0000010000,CUC_Indofevillea_khasiana_RNA:0.0017267073)100:0.0176329274)61:0.0001609947,(((((((CUC_Benincasa_hispida:0.0000010000,CUC_Benincasa_hispida_RNA:0.0019502816)100:0.0231789711,((((CUC_Cucumis_hystrix_RNA:0.0033694746,CUC_Cucumis_hystrix_WGS:0.0016594173)100:0.0121604095,(CUC_Cucumis_melo_RNA:0.0039268663,CUC_Cucumis_melo_subsp_melo_WGS:0.0000010000)100:0.0118647260)98:0.0033623611,CUC_Cucumis_omissus_HS5733_WGS:0.0084383589)100:0.0170464942,(CUC_Citrullus_amarus_WGS:0.0068306453,CUC_Citrullus_lanatus_1_WGS:0.0033803407)100:0.0142351132)86:0.0020772758)59:0.0033580955,(CUC_Lagenaria_siceraria_GJ113_RNA:0.0022332424,CUC_Lagenaria_siceraria_var_siceraria_WGS:0.0000010000)94:0.0043429692)71:0.0091001439,(((CUC_Dendrosicyos_socotranus:0.0000010000,CUC_Dendrosicyos_socotranus_HS5731_WGS:0.0000010000)99:0.0051711255,CUC_Apodanthera_mathewsii_HS5725_WGS:0.0120461269)100:0.0132353794,CUC_Bambekea_racemosa_HS5726_WGS:0.0218183176)65:0.0027064763)96:0.0072719777,(((CUC_Bryonia_marmorata:0.0033132249,CUC_Bryonia_dioica_RNA:0.0000010000)100:0.0362976364,(CUC_Herpetospermum_pedunculosum:0.0000010000,CUC_Herpetospermum_pedunculosum_RNA:0.0000010000)100:0.0172319070)71:0.0013507564,((CUC_Cionosicys_macranthus:0.0000010000,CUC_Cionosicys_macranthus_RNA:0.0017886989)100:0.0180436624,(CUC_Trichosanthes_pilosa:0.0083563407,CUC_Trichosanthes_pilosa_1_RNA:0.0038515660)100:0.0244567499)99:0.0101507252)81:0.0020129742)90:0.0050119432,((CUC_Momordica_peteri:0.0434559578,(CUC_Momordica_foetida_GSK:0.0013429597,CUC_Momordica_foetida_RNA:0.0125110032)100:0.0250162817)92:0.0053463313,CUC_Siraitia_grosvenorii_WGS:0.0212307268)68:0.0016265085)73:0.0020198710,(CUC_Telfairia_pedata:0.0000026522,((CUC_Telfairia_occidentalis_RNA:0.0000010000,CUC_Telfairia_occidentalis_WGS:0.0104666908)60:0.0000022896,CUC_Telfairia_pedata_RNA:0.0000010000)62:0.0016181354)97:0.0199405683)82:0.0037831461)100:0.0181039558,(((CUC_Cyclantheropsis_parviflora:0.0052605475,CUC_Cyclantheropsis_parviflora_1_RNA:0.0016385476)100:0.0362691192,CUC_Fevillea_pedatifolia_GSK:0.0245301001)99:0.0127870836,(CUC_Gerrardanthus_macrorhizus:0.0146250774,CUC_Gerrardanthus_macrorhizus_RNA:0.0238233925)100:0.0355972700)93:0.0118158764)85:0.0025402409,(CUC_Gynostemma_burmanicum:0.0128833751,CUC_Gynostemma_yixingense_WGS:0.0077118024)100:0.0284125577)93:0.0078797628)100:0.0391058491)100:0.1685132748,ANI_Anisophyllea_purpurascens_GSK:0.0152489157)
(COR_Coriaria_nepalensis:0.0000010000,(((CRN_Corynocarpus_cribbianus:0.0000023199,BEG_Begonia_coptidifolia_WGS:0.2309149388)69:0.0421507994,((((CUC_Actinostemma_biglandulosum_RNA:0.0511055598,((CUC_Baijiania_yunnanensis_RNA:0.0190212171,CUC_Indofevillea_khasiana_RNA:0.0113485829)70:0.0000027236,((((((((CUC_Benincasa_hispida_RNA:0.0156235412,((CUC_Cucumis_hystrix_RNA:0.0111205321,CUC_Cucumis_omissus_HS5733_WGS:0.0000024026)70:0.0000025426,(CUC_Cucumis_melo_RNA:0.0131879782,(((CUC_Citrullus_amarus_WGS:0.0000010000,CUC_Citrullus_lanatus_1_WGS:0.0000010000)96:0.0187997508,CUC_Cucumis_hystrix_WGS:0.0000010000)43:0.0000024819,CUC_Cucumis_melo_subsp_melo_WGS:0.0000020283)61:0.0237954962)55:0.0062169825)62:0.0194500066)50:0.0032384772,(CUC_Lagenaria_siceraria_GJ113_RNA:0.0000026112,CUC_Lagenaria_siceraria_var_siceraria_WGS:0.0000010000)93:0.0075247018)55:0.0075047730,(CUC_Cionosicys_macranthus_RNA:0.0353466575,CUC_Lemurosicyos_variegata_HS0262_WGS:0.0077597261)27:0.0000025599)26:0.0000022370,CUC_Apodanthera_mathewsii_HS5725_WGS:0.0268081105)49:0.0037260010,((CUC_Momordica_foetida_RNA:0.0151028351,(CUC_Telfairia_occidentalis_RNA:0.0036863828,CUC_Telfairia_pedata_RNA:0.0000023227)98:0.0112039291)47:0.0000027321,CUC_Trichosanthes_pilosa_1_RNA:0.0150163476)87:0.0036866766)28:0.0000023273,CUC_Bryonia_dioica_RNA:0.0433201082)46:0.0040496971,CUC_Herpetospermum_pedunculosum_RNA:0.0226153254)62:0.0116407143,(CUC_Siraitia_grosvenorii_1_RNA:0.0000010000,CUC_Siraitia_grosvenorii_WGS:0.0112664924)65:0.0116929009)94:0.0146035815)98:0.0543376343)34:0.0132857163,((CUC_Cyclantheropsis_parviflora_1_RNA:0.0379533832,CUC_Gerrardanthus_macrorhizus_RNA:0.0685898838)69:0.0009075573,(CUC_Gynostemma_microspermum_GJ058_RNA:0.0000022093,CUC_Gynostemma_yixingense_WGS:0.0000021402)100:0.0929199517)52:0.0094677395)34:0.0244479644,CUC_Fevillea_cordifolia_WGS:0.0804137147)58:0.0604812499,DAT_Datisca_glomerata_leaf_RNA:0.0572636957)41:0.0226917382)96:0.1078668343,COR_Coriaria_nepalensis_RNA.0:0.0362804491)98:0.0058181667,COR_Coriaria_nepalensis_RNA.main:0.0000010000)
(ANI_Anisophyllea_cinnamomoides:0.0128673490,(((((BEG_Begonia_petasitifolia:0.2120089277,TET_Tetrameles_nudiflora:0.1074722856)83:0.0482931838,((CUC_Actinostemma_biglandulosum:0.0137993524,CUC_Actinostemma_biglandulosum_RNA:0.0000010149)100:0.0850862245,(((((CUC_Baijiania_yunnanensis:0.0000010149,CUC_Baijiania_yunnanensis_RNA:0.0031720345)100:0.0167914951,(CUC_Momordica_peteri:0.0160773892,CUC_Momordica_foetida_RNA:0.0262639456)100:0.0296229037)98:0.0050418716,(((((((((CUC_Benincasa_hispida:0.0142335204,((CUC_Dendrosicyos_socotranus:0.0000010149,CUC_Dendrosicyos_socotranus_HS5731_WGS:0.0000010149)99:0.0119765043,(CUC_Apodanthera_mathewsii_HS5725_WGS:0.0114295862,CUC_Wilbrandia_hibiscoides_1_WGS:0.0142485730)98:0.0098308133)98:0.0207391871)25:0.0000022637,CUC_Lagenaria_siceraria_var_siceraria_WGS:0.0056682679)46:0.0207053136,(CUC_Citrullus_amarus_WGS:0.0000010149,CUC_Citrullus_lanatus_1_WGS:0.0000010149)100:0.0208543547)25:0.0025227075,((CUC_Benincasa_hispida_RNA:0.0101454430,((CUC_Cucumis_hystrix_RNA:0.0057350196,CUC_Cucumis_melo_RNA:0.0122027913)49:0.0000025580,CUC_Cucumis_omissus_HS5733_WGS:0.0325937269)98:0.0156595616)49:0.0048595029,CUC_Lagenaria_siceraria_GJ113_RNA:0.0050516545)31:0.0000021588)29:0.0120847031,CUC_Bambekea_racemosa_HS5726_WGS:0.0332920884)82:0.0080694700,(((CUC_Bryonia_marmorata:0.0287368060,CUC_Bryonia_dioica_RNA:0.0011930780)100:0.0342568404,(CUC_Herpetospermum_pedunculosum:0.0296037708,CUC_Herpetospermum_pedunculosum_RNA:0.0000021572)100:0.0355455679)92:0.0062284108,((CUC_Cionosicys_macranthus:0.0083626760,CUC_Cionosicys_macranthus_RNA:0.0000021572)94:0.0262110987,(CUC_Trichosanthes_pilosa:0.0237882485,CUC_Trichosanthes_pilosa_1_RNA:0.0000021572)98:0.0097917044)89:0.0089967582)82:0.0053526587)79:0.0049803241,((CUC_Telfairia_pedata:0.0194496586,CUC_Telfairia_pedata_RNA:0.0000021572)66:0.0164513983,(CUC_Telfairia_occidentalis_RNA:0.0026729840,CUC_Telfairia_occidentalis_WGS:0.0188947624)55:0.0027928801)99:0.0290819674)95:0.0138115251,(CUC_Indofevillea_khasiana:0.0249028800,CUC_Indofevillea_khasiana_RNA:0.0000023623)100:0.0176137154)78:0.0048003713,(CUC_Siraitia_grosvenorii_1_RNA:0.0000022517,CUC_Siraitia_grosvenorii_WGS:0.0137482593)100:0.0376353145)93:0.0072350344)91:0.0090862321,(CUC_Cyclantheropsis_parviflora:0.0197602688,CUC_Cyclantheropsis_parviflora_1_RNA:0.0000021572)100:0.0794650879)44:0.0132588813,((CUC_Gerrardanthus_macrorhizus:0.0093505040,CUC_Gerrardanthus_macrorhizus_RNA:0.0093650064)100:0.0420294433,(CUC_Gynostemma_burmanicum:0.0227045213,CUC_Gynostemma_microspermum_GJ058_RNA:0.0063492698)100:0.0476078879)83:0.0042172645)28:0.0089033511)99:0.0603271898)53:0.0062622768,(DAT_Datisca_cannabina:0.0382683776,DAT_Datisca_glomerata_leaf_RNA:0.0304219009)100:0.0677793185)61:0.0367584363,CRN_Corynocarpus_cribbianus:0.2017095026)86:0.0097269801,((COR_Coriaria_nepalensis.main:0.0000010149,COR_Coriaria_nepalensis_RNA:0.0000010149)98:0.0133764378,COR_Coriaria_nepalensis.0:0.0610977052)100:0.1944168590)100:0.1093044017,ANI_Anisophyllea_purpurascens_GSK:0.0598531675)
(ANI_Anisophyllea_cinnamomoides:0.0003627049,((BEG_Begonia_petasitifolia:0.2044427763,TET_Tetrameles_nudiflora:0.1146722628)49:0.0138674886,(((COR_Coriaria_nepalensis:0.0371953845,COR_Coriaria_nepalensis_RNA:0.0000029924)100:0.1217317258,(CRN_Corynocarpus_cribbianus:0.4775312807,((CUC_Actinostemma_biglandulosum:0.0034505793,CUC_Actinostemma_biglandulosum_RNA:0.0027246498)100:0.0516680541,(((((CUC_Baijiania_yunnanensis:0.0029614625,CUC_Baijiania_yunnanensis_RNA:0.0000027951)100:0.0206013556,((((((((CUC_Benincasa_hispida:0.0000010010,CUC_Benincasa_hispida_RNA:0.0000010010)100:0.0308483436,((CUC_Cucumis_hystrix_RNA:0.0044335202,(CUC_Cucumis_melo_RNA:0.0000010010,CUC_Cucumis_melo_subsp_melo_WGS:0.0027554089)99:0.0071314960)92:0.0033050390,CUC_Cucumis_omissus_HS5733_WGS:0.0255566894)86:0.0130320378)98:0.0079446896,((CUC_Lagenaria_siceraria_GJ113_RNA:0.0000029552,CUC_Lagenaria_siceraria_var_siceraria_WGS:0.0030633986)98:0.0095837040,(CUC_Citrullus_amarus_WGS:0.0089483975,CUC_Citrullus_lanatus_1_WGS:0.0000029924)100:0.0277070625)89:0.0048389235)87:0.0078853865,((CUC_Herpetospermum_pedunculosum:0.0031816484,CUC_Herpetospermum_pedunculosum_RNA:0.0000010010)100:0.0245755642,(CUC_Trichosanthes_pilosa:0.0056636783,CUC_Trichosanthes_pilosa_1_RNA:0.0077725820)98:0.0071596892)51:0.0023750999)33:0.0025176485,(CUC_Bryonia_marmorata:0.0087043821,CUC_Bryonia_dioica_RNA:0.0026652145)100:0.0245801372)22:0.0044816538,(CUC_Cionosicys_macranthus:0.0030847941,CUC_Cionosicys_macranthus_RNA:0.0000010010)100:0.0327353037)27:0.0020700715,((CUC_Dendrosicyos_socotranus:0.0201403388,CUC_Apodanthera_mathewsii_HS5725_WGS:0.0122404582)100:0.0330318226,((CUC_Telfairia_pedata:0.0028580980,CUC_Telfairia_pedata_RNA:0.0000010010)99:0.0086167202,CUC_Telfairia_occidentalis_RNA:0.0047704822)100:0.0345726225)45:0.0063544780)34:0.0039449214,(((CUC_Indofevillea_khasiana:0.0039913452,CUC_Indofevillea_khasiana_RNA:0.0000029924)100:0.0182481231,(CUC_Momordica_peteri:0.0357469863,(CUC_Momordica_foetida_GSK:0.0051140380,CUC_Momordica_foetida_RNA:0.0071542852)100:0.0247803469)93:0.0177026286)78:0.0009795314,CUC_Siraitia_grosvenorii_WGS:0.0783683383)86:0.0060635546)63:0.0047758029)98:0.0275193701,((CUC_Cyclantheropsis_parviflora:0.0087130362,CUC_Cyclantheropsis_parviflora_1_RNA:0.0000029983)100:0.0393342450,CUC_Fevillea_pedatifolia_GSK:0.0395599173)93:0.0106940081)94:0.0074966491,(CUC_Gynostemma_burmanicum:0.0000010010,CUC_Gynostemma_microspermum_GJ058_RNA:0.0046416925)100:0.0354053331)80:0.0016773064,(CUC_Gerrardanthus_macrorhizus:0.0082618528,CUC_Gerrardanthus_macrorhizus_RNA:0.0241127716)100:0.0680012596)93:0.0142049195)98:0.0548764653)36:0.0152026288)41:0.0291576392,(DAT_Datisca_cannabina:0.0252157308,(DAT_Datisca_glomerata_leaf_RNA:0.0000010010,DAT_Datisca_glomerata_WGS:0.0400258869)100:0.0294471522)100:0.1369888281)41:0.0086050588)100:0.2045864683,ANI_Anisophyllea_purpurascens_GSK:0.1853630847)
(ANI_Anisophyllea_cinnamomoides:0.0942139194,(((BEG_Begonia_petasitifolia:0.1493934241,(DAT_Datisca_cannabina:0.0420292609,DAT_Datisca_glomerata_leaf_RNA:0.0068546624)100:0.0625857693)89:0.0250219163,TET_Tetrameles_nudiflora:0.1264609988)63:0.0341923495,((COR_Coriaria_nepalensis:0.0028822789,COR_Coriaria_nepalensis_RNA:0.0000009991)100:0.1819870966,((((CUC_Actinostemma_biglandulosum:0.0000009991,CUC_Actinostemma_biglandulosum_RNA:0.0000009991)100:0.1285754789,(CUC_Cyclantheropsis_parviflora:0.0171701724,CUC_Cyclantheropsis_parviflora_1_RNA:0.0104699369)100:0.1095192896)63:0.0253098703,((CUC_Gerrardanthus_macrorhizus:0.0154670432,CUC_Gerrardanthus_macrorhizus_RNA:0.0149355507)100:0.0524037856,((CUC_Gynostemma_burmanicum:0.0027399279,CUC_Gynostemma_microspermum_GJ058_RNA:0.0054811478)100:0.0054598949,CUC_Gynostemma_yixingense_WGS:0.0000021077)100:0.0432220018)26:0.0000024879)56:0.0084108179,((((CUC_Baijiania_yunnanensis:0.0000009991,CUC_Baijiania_yunnanensis_RNA:0.0000009991)100:0.0193817559,(CUC_Momordica_peteri:0.0310573909,CUC_Momordica_foetida_RNA:0.0263530529)100:0.0345909428)80:0.0076521961,(CUC_Indofevillea_khasiana:0.0000009991,CUC_Indofevillea_khasiana_RNA:0.0000009991)100:0.0202344146)60:0.0083611327,((((((CUC_Benincasa_hispida:0.0000009991,CUC_Benincasa_hispida_RNA:0.0000009991)100:0.0222964563,(((((CUC_Cucumis_hystrix_RNA:0.0000009991,CUC_Cucumis_hystrix_WGS:0.0032677963)100:0.0207783444,CUC_Cucumis_melo_RNA:0.0177238000)97:0.0060659673,CUC_Cucumis_omissus_HS5733_WGS:0.0084142317)96:0.0253396196,(CUC_Citrullus_amarus_WGS:0.0048066298,CUC_Citrullus_lanatus_1_WGS:0.0080870270)100:0.0332262847)72:0.0018814642,(CUC_Lagenaria_siceraria_GJ113_RNA:0.0000009991,CUC_Lagenaria_siceraria_var_siceraria_WGS:0.0030967551)100:0.0117202213)77:0.0111551532)91:0.0140182809,(CUC_Cionosicys_macranthus.main:0.0032949391,CUC_Cionosicys_macranthus_RNA:0.0000025535)100:0.0457144095)79:0.0073635490,((CUC_Dendrosicyos_socotranus:0.0081069453,CUC_Apodanthera_mathewsii_HS5725_WGS:0.0203592677)98:0.0082194245,CUC_Bambekea_racemosa_HS5726_WGS:0.0131231944)99:0.0140559411)48:0.0014018208,((CUC_Bryonia_marmorata:0.0030016619,CUC_Bryonia_dioica_RNA:0.0089182183)100:0.0502804713,((CUC_Cionosicys_macranthus.0:0.0752843565,(CUC_Trichosanthes_pilosa:0.0084959324,CUC_Trichosanthes_pilosa_1_RNA:0.0094365888)97:0.0111498381)68:0.0076753217,(CUC_Herpetospermum_pedunculosum:0.0093072828,CUC_Herpetospermum_pedunculosum_RNA:0.0000009991)100:0.0365124030)37:0.0141157748)30:0.0000022227)63:0.0126828935,(((CUC_Telfairia_pedata:0.0000009991,CUC_Telfairia_pedata_RNA:0.0000009991)98:0.0034575875,(CUC_Telfairia_occidentalis_RNA:0.0000009991,CUC_Telfairia_occidentalis_WGS:0.0000009991)99:0.0102613578)100:0.0281742973,(CUC_Siraitia_grosvenorii_1_RNA:0.0026336835,CUC_Siraitia_grosvenorii_WGS:0.0000009991)100:0.0807879946)38:0.0066816908)52:0.0078240317)88:0.0248051865)100:0.1243972581)31:0.0234763875)49:0.0085118918,(CRN_Corynocarpus_cribbianus.main:0.0165003587,(CRN_Corynocarpus_cribbianus.0:0.0089859931,CRN_Corynocarpus_laevigatus_HS5848_WGS:0.0199362207)100:0.0359510521)99:0.0500826492)
(BEG_Begonia_petasitifolia:0.0899345636,((((COR_Coriaria_nepalensis.0:0.0187573016,COR_Coriaria_nepalensis_RNA:0.0000010000)99:0.0071639581,COR_Coriaria_nepalensis.main:0.0105904453)98:0.0883657508,TET_Tetrameles_nudiflora:0.0710484815)62:0.0275506430,(((((((CUC_Actinostemma_biglandulosum:0.0000010000,CUC_Actinostemma_biglandulosum_RNA:0.0000010000)99:0.0893119633,CUC_Siolmatra_pentaphylla_WGS:0.0530287662)73:0.0086293650,((((CUC_Baijiania_yunnanensis:0.0000023194,CUC_Baijiania_yunnanensis_RNA:0.0000020302)99:0.0259352678,(CUC_Siraitia_grosvenorii_1_RNA:0.0000028052,CUC_Siraitia_grosvenorii_WGS:0.0248420108)94:0.0202541742)53:0.0033125561,((((((CUC_Cionosicys_macranthus:0.1566982964,CUC_Herpetospermum_pedunculosum:0.0158071263)36:0.0000021056,CUC_Herpetospermum_pedunculosum_RNA:0.0000010000)66:0.0176783147,((((CUC_Dendrosicyos_socotranus:0.0000022876,((CUC_Apodanthera_mathewsii_HS5725_WGS:0.0000027533,CUC_Dendrosicyos_socotranus_HS5731_WGS:0.0325213705)95:0.0020544519,CUC_Wilbrandia_hibiscoides_1_WGS:0.0181258141)98:0.0211052429)58:0.0107423479,CUC_Bambekea_racemosa_HS5726_WGS:0.0098161822)60:0.0110873788,(((CUC_Benincasa_hispida_RNA:0.0172572387,(CUC_Citrullus_amarus_WGS:0.0000010000,CUC_Citrullus_lanatus_1_WGS:0.0000010000)100:0.0127587702)94:0.0030247922,((((CUC_Cucumis_hystrix_RNA:0.0000025049,CUC_Cucumis_hystrix_WGS:0.0000010000)100:0.0209489620,(CUC_Cucumis_melo_RNA:0.0000028670,CUC_Cucumis_melo_subsp_melo_WGS:0.0369625831)100:0.0107043366)93:0.0013314067,CUC_Cucumis_omissus_HS5733_WGS:0.0168946795)100:0.0233362014,(CUC_Lagenaria_siceraria_GJ113_RNA:0.0000021513,CUC_Lagenaria_siceraria_var_siceraria_WGS:0.0018048695)100:0.0108406833)95:0.0015716092)99:0.0091116003,CUC_Cionosicys_macranthus_RNA.main:0.0287824525)92:0.0034079055)57:0.0021925422,(CUC_Cionosicys_macranthus_RNA.0:0.0316835792,CUC_Trichosanthes_pilosa_1_RNA:0.0096767755)78:0.0036056181)39:0.0015440131)36:0.0006159664,CUC_Bryonia_dioica_RNA:0.0337876783)52:0.0187505399,(CUC_Momordica_foetida_GSK:0.0000022307,CUC_Momordica_foetida_RNA:0.0000027472)100:0.0431336636)50:0.0040515357,((CUC_Telfairia_pedata:0.0000029584,CUC_Telfairia_pedata_RNA:0.0000023565)99:0.0058410197,(CUC_Telfairia_occidentalis_RNA:0.0000027524,CUC_Telfairia_occidentalis_WGS:0.0103216611)99:0.0053466536)98:0.0292446702)90:0.0042707184)22:0.0029501161,(CUC_Bryonia_marmorata:0.0000010000,(CUC_Indofevillea_khasiana:0.0000010000,CUC_Indofevillea_khasiana_RNA:0.0146301027)17:0.0053639853)5:0.0001390646)88:0.0265201210)50:0.0035523636,((((CUC_Gynostemma_microspermum_GSK:0.0103849279,CUC_Gynostemma_yixingense_WGS:0.0088436478)97:0.0062179948,CUC_Gynostemma_microspermum_GJ058_RNA:0.0000025439)98:0.0447671791,CUC_Cyclantheropsis_parviflora_1_RNA:0.0750946565)60:0.0055607729,CUC_Gerrardanthus_macrorhizus_RNA:0.0907156137)55:0.0058820909)40:0.0672710622,CUC_Gerrardanthus_macrorhizus:0.6173378768)90:0.0122050574,CRN_Corynocarpus_laevigatus_HS5848_WGS:0.1140280244)77:0.0224524403,(DAT_Datisca_glomerata_leaf_RNA:0.0668689884,BEG_Begonia_coptidifolia_WGS:0.1728691917)76:0.0112712326)62:0.0131626974)63:0.0203831980,(CRN_Corynocarpus_cribbianus:0.4978374924,ANI_Anisophyllea_purpurascens_GSK:0.1429736000)63:0.0077738806)
(BEG_Begonia_petasitifolia:0.2028368921,(((COR_Coriaria_nepalensis.0:0.0269400516,(COR_Coriaria_nepalensis.main:0.0000010000,COR_Coriaria_nepalensis_RNA:0.0000010000)100:0.0359716479)98:0.0503397342,CRN_Corynocarpus_cribbianus:0.0960801752)85:0.0449151423,((DAT_Datisca_cannabina:0.0469376183,DAT_Datisca_glomerata_leaf_RNA:0.0164228665)93:0.0135918574,TET_Tetrameles_nudiflora:0.1707094800)70:0.0157891246)30:0.0134602931,((CUC_Actinostemma_biglandulosum:0.0000010000,CUC_Actinostemma_biglandulosum_RNA:0.0091349442)100:0.0500572892,((((CUC_Baijiania_yunnanensis:0.0040012845,CUC_Baijiania_yunnanensis_RNA:0.0000010000)100:0.0425893093,(((((((((CUC_Benincasa_hispida:0.0000010000,CUC_Benincasa_hispida_RNA:0.0000010000)100:0.0265184325,((((CUC_Cucumis_hystrix_RNA:0.0165234087,(CUC_Cucumis_melo_RNA:0.0000020315,CUC_Cucumis_melo_subsp_melo_WGS:0.0000010000)60:0.0040453837)32:0.0000010000,CUC_Cucumis_omissus_HS5733_WGS:0.0288849221)76:0.0047352604,(CUC_Lagenaria_siceraria_GJ113_RNA:0.0000010000,CUC_Lagenaria_siceraria_var_siceraria_WGS:0.0000010000)97:0.0084823874)78:0.0051190078,(CUC_Citrullus_amarus_WGS:0.0000010000,CUC_Citrullus_lanatus_1_WGS:0.0000010000)100:0.0346736573)63:0.0042839765)54:0.0049044932,((CUC_Bryonia_marmorata:0.0000010000,CUC_Bryonia_dioica_RNA:0.0000010000)100:0.0328201604,CUC_Cionosicys_macranthus_RNA.0:0.0499764548)41:0.0032260783)16:0.0000029474,(((CUC_Dendrosicyos_socotranus:0.0171181075,CUC_Apodanthera_mathewsii_HS5725_WGS:0.0382606179)97:0.0150852591,CUC_Bambekea_racemosa_HS5726_WGS:0.0193770419)95:0.0130321201,((CUC_Trichosanthes_pilosa:0.0125277948,CUC_Trichosanthes_pilosa_1_RNA:0.0000010000)97:0.0128058294,CUC_Herpetospermum_pedunculosum_RNA:0.0484071722)70:0.0099996168)16:0.0000010000)80:0.0051177529,(CUC_Cionosicys_macranthus:0.0000010000,CUC_Cionosicys_macranthus_RNA.main:0.0000010000)99:0.0220409171)67:0.0045057735,((CUC_Telfairia_pedata:0.0000010000,CUC_Telfairia_pedata_RNA:0.0000010000)97:0.0043257791,(CUC_Telfairia_occidentalis_RNA:0.0000010000,CUC_Telfairia_occidentalis_WGS:0.0000010000)97:0.0091270313)100:0.0284533553)74:0.0064068070,(CUC_Momordica_peteri:0.0087074526,CUC_Momordica_foetida_RNA:0.0397444846)99:0.0297582604)96:0.0104554999,(CUC_Indofevillea_khasiana:0.0000010000,CUC_Indofevillea_khasiana_RNA:0.0000010000)98:0.0122765862)96:0.0090396495,(CUC_Siraitia_grosvenorii_1_RNA:0.0000010000,CUC_Siraitia_grosvenorii_WGS:0.0080419671)100:0.0294154951)93:0.0033516565)99:0.0320976818,((CUC_Cyclantheropsis_parviflora:0.0102894729,CUC_Cyclantheropsis_parviflora_1_RNA:0.0039062788)100:0.0648695379,(CUC_Gerrardanthus_macrorhizus:0.0175889012,CUC_Gerrardanthus_macrorhizus_RNA:0.0047706121)100:0.0463324376)98:0.0219091838)54:0.0047424230,((CUC_Gynostemma_burmanicum:0.0000010000,CUC_Gynostemma_microspermum_GJ058_RNA:0.0000010000)99:0.0167280822,CUC_Gynostemma_yixingense_WGS:0.0053358176)99:0.0319491627)52:0.0098908263)99:0.0904529620)
(ANI_Anisophyllea_cinnamomoides:0.0206687811,((((BEG_Begonia_petasitifolia.0:0.1042618773,BEG_Begonia_petasitifolia.main:0.0676707699)100:0.0710317808,(CRN_Corynocarpus_cribbianus:0.0302835154,CRN_Corynocarpus_laevigatus_HS5848_WGS:0.0203450128)100:0.0759743284)90:0.0112287205,((COR_Coriaria_nepalensis:0.0000010006,COR_Coriaria_nepalensis_RNA:0.0000010006)100:0.1395950563,(((DAT_Datisca_cannabina:0.0258033788,DAT_Datisca_glomerata_WGS:0.0466620632)81:0.0000029155,DAT_Datisca_glomerata_leaf_RNA:0.0199655448)100:0.0715910717,TET_Tetrameles_nudiflora:0.0990772740)88:0.0155338428)89:0.0097669244)90:0.0150586389,(((CUC_Actinostemma_biglandulosum:0.0911518664,CUC_Actinostemma_biglandulosum_RNA.0:0.0144951722)80:0.0589208669,((((((((((((((((CUC_Baijiania_yunnanensis:0.0044267160,CUC_Baijiania_yunnanensis_RNA.main:0.0000021543)100:0.0295651614,(CUC_Indofevillea_khasiana:0.0000010006,CUC_Indofevillea_khasiana_RNA.main:0.0000028508)100:0.0138735197)83:0.0052097588,((((((((CUC_Bryonia_marmorata:0.0016209489,CUC_Bryonia_dioica_RNA.main:0.0047347601)98:0.0089413166,CUC_Bryonia_marmorata_SB24_GSK:0.0700528198)100:0.0408694161,(CUC_Herpetospermum_pedunculosum:0.0020506091,CUC_Herpetospermum_pedunculosum_RNA.main:0.0000010006)100:0.0252442797)91:0.0048770629,(CUC_Trichosanthes_pilosa:0.0488435335,CUC_Trichosanthes_pilosa_1_RNA.0:0.0052642220)100:0.0248905817)95:0.0062646010,((CUC_Dendrosicyos_socotranus:0.0347359666,CUC_Bambekea_racemosa_HS5726_WGS:0.0141292461)78:0.0111941541,(((CUC_Benincasa_hispida_RNA.main:0.0144196856,(CUC_Lagenaria_siceraria_GJ113_RNA.0:0.0000021060,CUC_Lagenaria_siceraria_var_siceraria_WGS.0:0.0000010006)100:0.0181397476)100:0.0024751683,((CUC_Cucumis_hystrix_RNA.main:0.0000024492,CUC_Cucumis_hystrix_WGS:0.0034783709)100:0.0132414436,CUC_Cucumis_melo_RNA.0:0.0152142600)100:0.0281528147)100:0.0044150841,CUC_Cionosicys_macranthus_RNA.main:0.0327201788)99:0.0053371896)78:0.0116317550)77:0.0095303022,CUC_Telfairia_pedata_RNA.main:0.0508009154)75:0.0086189252,CUC_Siraitia_grosvenorii_WGS.main:0.0212189578)64:0.0031840598,(CUC_Momordica_peteri:0.0753644464,CUC_Momordica_foetida_RNA.0:0.0160387628)99:0.0178351478)70:0.0033396894)76:0.0466682675,((CUC_Gynostemma_burmanicum.0:0.0001920029,CUC_Gynostemma_microspermum_GJ058_RNA:0.0027460864)100:0.1087598024,(CUC_Actinostemma_biglandulosum_RNA.main:0.1005684170,CUC_Cyclantheropsis_parviflora_1_RNA:0.0918820963)88:0.0137796371)66:0.0042419349)70:0.0717303492,((CUC_Gerrardanthus_macrorhizus:0.0704209750,CUC_Fevillea_pedatifolia_GSK:0.0517932137)84:0.0173277332,CUC_Gynostemma_yixingense_WGS:0.0655048343)41:0.0021029313)77:0.0281242138,CUC_Cucumis_melo_subsp_melo_WGS:0.0860575447)76:0.0289118379,(CUC_Telfairia_pedata:0.0364482135,CUC_Cionosicys_macranthus_HS2657_GSK:0.1176345683)91:0.0115567923)77:0.0643990851,((CUC_Citrullus_amarus_WGS:0.0008408123,CUC_Citrullus_lanatus_1_WGS:0.0033097458)100:0.0227701392,CUC_Cucumis_omissus_HS5733_WGS:0.0348757878)93:0.0280513925)70:0.0092378369,CUC_Momordica_foetida_GSK:0.0523130638)49:0.0046022408,(CUC_Telfairia_occidentalis_RNA:0.0321621015,CUC_Telfairia_occidentalis_WGS:0.0000021464)99:0.0360719048)63:0.0475511094,CUC_Momordica_foetida_RNA.main:0.0554013969)43:0.0005911124,CUC_Telfairia_pedata_RNA.0:0.0351773018)45:0.0040419611,((((((((CUC_Benincasa_hispida:0.0000010006,CUC_Benincasa_hispida_RNA.0:0.0000021527)100:0.0248885870,(CUC_Cucumis_hystrix_RNA.0:0.0153694879,CUC_Cucumis_melo_RNA.main:0.0128312360)100:0.0335728898)71:0.0013576799,CUC_Raphidiocystis_welwitschii_HS5553_WGS:0.0828793235)73:0.0032721278,(CUC_Lagenaria_siceraria_GJ113_RNA.main:0.0000010006,CUC_Lagenaria_siceraria_var_siceraria_WGS.main:0.0000010006)100:0.0148147114)76:0.0077352643,CUC_Cionosicys_macranthus_RNA.0:0.0214755002)74:0.0062946099,(CUC_Cionosicys_macranthus:0.0322434208,((CUC_Apodanthera_mathewsii_HS5725_WGS:0.0018991951,CUC_Wilbrandia_hibiscoides_1_WGS:0.0128431585)78:0.0034967867,CUC_Dendrosicyos_socotranus_HS5731_WGS:0.0125520668)78:0.0286121463)78:0.0916654840)70:0.0068078746,(CUC_Herpetospermum_pedunculosum_RNA.0:0.0207755961,CUC_Trichosanthes_pilosa_1_RNA.main:0.0318260822)90:0.0055888274)58:0.0018482068,CUC_Bryonia_dioica_RNA.0:0.0431105019)75:0.0110115263)51:0.0062960711,(CUC_Siraitia_grosvenorii_1_RNA:0.0000010006,CUC_Siraitia_grosvenorii_WGS.0:0.0000010006)100:0.0196779442)53:0.0071272789,(CUC_Baijiania_yunnanensis_RNA.0:0.0221724755,CUC_Indofevillea_khasiana_RNA.0:0.0195327055)100:0.0025491660)70:0.0263162774,CUC_Gynostemma_burmanicum.main:0.0615796005)62:0.0045044611)26:0.0050142333,(CUC_Cyclantheropsis_parviflora:0.0773747849,(CUC_Gerrardanthus_macrorhizus_RNA:0.0957452899,CUC_Fevillea_cordifolia_WGS:0.0681948992)39:0.0029187071)49:0.0175664924)100:0.1072905506)100:0.1674811877,ANI_Anisophyllea_purpurascens_GSK:0.0270398009)
(ANI_Anisophyllea_cinnamomoides:0.1134622068,(((BEG_Begonia_petasitifolia:0.1120183659,((((CUC_Actinostemma_biglandulosum:0.0155653258,CUC_Actinostemma_biglandulosum_RNA:0.0000010160)100:0.0381396454,((CUC_Gynostemma_burmanicum:0.1004559782,CUC_Gynostemma_microspermum_GJ058_RNA:0.0039630998)100:0.0094196874,CUC_Gynostemma_yixingense_WGS:0.0095554630)100:0.0330938502)90:0.0137430998,((((CUC_Baijiania_yunnanensis:0.0036900207,CUC_Baijiania_yunnanensis_RNA:0.0000010160)99:0.0103104206,((((((((CUC_Benincasa_hispida:0.0066559101,CUC_Benincasa_hispida_RNA:0.0000026425)99:0.0243798118,((((CUC_Cucumis_hystrix_RNA:0.0000027273,CUC_Cucumis_hystrix_WGS:0.0044930250)100:0.0134919957,(CUC_Cucumis_melo_RNA:0.0018489837,CUC_Cucumis_melo_subsp_melo_WGS:0.0000010160)100:0.0133415208)99:0.0016295720,CUC_Cucumis_omissus_HS5733_WGS:0.0087089935)98:0.0086798917,(CUC_Lagenaria_siceraria_GJ113_RNA:0.0000010160,CUC_Lagenaria_siceraria_var_siceraria_WGS:0.0000010160)100:0.0082467210)96:0.0017259903)91:0.0019479081,(CUC_Citrullus_amarus_WGS:0.0065378065,CUC_Citrullus_lanatus_1_WGS:0.0020204216)100:0.0135102687)98:0.0078576036,(CUC_Cionosicys_macranthus:0.0132319552,CUC_Cionosicys_macranthus_RNA:0.0000026440)97:0.0208193848)65:0.0044259731,((((CUC_Bryonia_marmorata:0.0000023213,CUC_Trichosanthes_pilosa:0.0000021456)98:0.0281355799,CUC_Bryonia_dioica_RNA:0.0026184207)98:0.0390533135,(CUC_Herpetospermum_pedunculosum:0.0210767161,CUC_Herpetospermum_pedunculosum_RNA:0.0033077856)98:0.0208893581)84:0.0059976797,CUC_Trichosanthes_pilosa_1_RNA:0.0126525373)67:0.0048745127)33:0.0000022934,(((CUC_Dendrosicyos_socotranus:0.0000021779,CUC_Dendrosicyos_socotranus_HS5731_WGS:0.0042565299)95:0.0104095464,(CUC_Apodanthera_mathewsii_HS5725_WGS:0.0108264861,CUC_Wilbrandia_hibiscoides_1_WGS:0.0178377595)89:0.0046211278)98:0.0084883157,CUC_Bambekea_racemosa_HS5726_WGS:0.0252272900)82:0.0035159155)97:0.0083771016,(CUC_Momordica_peteri:0.0387368525,CUC_Momordica_foetida_RNA:0.0199193963)100:0.0178005820)90:0.0032748112,((CUC_Telfairia_pedata:0.0058947986,CUC_Telfairia_pedata_RNA:0.0000010160)100:0.0067202445,(CUC_Telfairia_occidentalis_RNA:0.0039675855,CUC_Telfairia_occidentalis_WGS:0.0000010160)99:0.0080675151)100:0.0160579134)85:0.0065607921)33:0.0016086418,((CUC_Indofevillea_khasiana:0.0036633581,CUC_Indofevillea_khasiana_RNA:0.0000028168)100:0.0162908505,(CUC_Siraitia_grosvenorii_1_RNA:0.0000010160,CUC_Siraitia_grosvenorii_WGS:0.0019025734)100:0.0225943821)49:0.0012022688)99:0.0230276869,((CUC_Gerrardanthus_macrorhizus:0.0047251314,CUC_Gerrardanthus_macrorhizus_RNA:0.0075516573)100:0.0473023681,CUC_Fevillea_cordifolia_WGS:0.0562850862)51:0.0102308572)36:0.0032163984)59:0.0098575171,(CUC_Cyclantheropsis_parviflora:0.0055442548,CUC_Cyclantheropsis_parviflora_1_RNA:0.0249539180)96:0.0443395714)100:0.0653580470)95:0.0123068626,((COR_Coriaria_nepalensis:0.0000010160,COR_Coriaria_nepalensis_RNA:0.0000010160)100:0.1164206818,CRN_Corynocarpus_cribbianus:0.0648582137)71:0.0087763767)60:0.0045570053,((DAT_Datisca_cannabina:0.0211667961,DAT_Datisca_glomerata_leaf_RNA:0.0113643524)100:0.0645272132,TET_Tetrameles_nudiflora:0.0696909487)69:0.0059544238)98:0.1027317574,ANI_Anisophyllea_purpurascens_GSK:0.0297849373)
(BEG_Begonia_petasitifolia:0.2688119824,((((COR_Coriaria_nepalensis.main:0.0829780239,COR_Coriaria_nepalensis.0:0.0781274563)100:0.1445912509,(CRN_Corynocarpus_cribbianus.main:0.0240600485,CRN_Corynocarpus_cribbianus.0:0.0540931545)99:0.0375966258)96:0.0353248529,((DAT_Datisca_cannabina:0.0331014313,DAT_Datisca_glomerata_leaf_RNA:0.0446153498)100:0.0608514525,TET_Tetrameles_nudiflora:0.1270359384)80:0.0250364427)57:0.0026276830,(((CUC_Actinostemma_biglandulosum:0.0000010000,CUC_Actinostemma_biglandulosum_RNA:0.0032288035)100:0.0948840445,(((CUC_Baijiania_yunnanensis:0.0030644780,CUC_Baijiania_yunnanensis_RNA:0.0000022421)100:0.0320054883,(((((((((CUC_Benincasa_hispida:0.0000010000,CUC_Benincasa_hispida_RNA:0.0000010000)100:0.0437302869,((((CUC_Cucumis_hystrix_RNA:0.0000010000,CUC_Cucumis_hystrix_WGS:0.0074437369)48:0.0058073839,((CUC_Cucumis_melo_RNA:0.0016003336,CUC_Cucumis_melo_subsp_melo_WGS:0.0061457611)34:0.0040654925,CUC_Cucumis_omissus_HS5733_WGS:0.0225867017)8:0.0037820144)100:0.0240671412,(CUC_Citrullus_amarus_WGS:0.0023092917,CUC_Citrullus_lanatus_1_WGS:0.0044649562)100:0.0280580795)96:0.0027907228,(CUC_Lagenaria_siceraria_GJ113_RNA:0.0062683383,CUC_Lagenaria_siceraria_var_siceraria_WGS:0.0025635249)97:0.0191843387)92:0.0021156191)99:0.0174902685,(((CUC_Dendrosicyos_socotranus:0.0000010000,CUC_Dendrosicyos_socotranus_HS5731_WGS:0.0000010000)100:0.0196071769,(CUC_Apodanthera_mathewsii_HS5725_WGS:0.0000020153,CUC_Wilbrandia_hibiscoides_1_WGS:0.0000010000)97:0.0098691497)98:0.0091285006,CUC_Bambekea_racemosa_HS5726_WGS:0.0208101368)98:0.0110087308)95:0.0116411758,(CUC_Bryonia_marmorata:0.0030986348,CUC_Bryonia_dioica_RNA:0.0000023312)100:0.0467546981)60:0.0081238591,(((CUC_Cionosicys_macranthus:0.0000010000,CUC_Cionosicys_macranthus_RNA:0.0000010000)100:0.0204515181,CUC_Cucurbita_digitata_GSK:0.0587815387)72:0.0153893311,(CUC_Trichosanthes_pilosa:0.0124781488,CUC_Trichosanthes_pilosa_1_RNA:0.0000010000)100:0.0287426506)60:0.0105908145)58:0.0030108437,(CUC_Herpetospermum_pedunculosum:0.0000010000,CUC_Herpetospermum_pedunculosum_RNA:0.0000010000)100:0.0387084318)93:0.0091498949,((CUC_Momordica_peteri:0.0182419571,(CUC_Momordica_foetida_GSK:0.0000010000,CUC_Momordica_foetida_RNA:0.0000010000)100:0.0287418674)96:0.0055355317,((CUC_Telfairia_pedata:0.0158635306,CUC_Telfairia_pedata_RNA:0.0000010000)85:0.0074799626,CUC_Telfairia_occidentalis_WGS:0.0135815418)94:0.0478839602)83:0.0033052862)90:0.0023367937,(CUC_Siraitia_grosvenorii_1_RNA:0.0000028079,CUC_Siraitia_grosvenorii_WGS:0.0114694664)100:0.0239653814)92:0.0100723554,CUC_Indofevillea_khasiana:0.0139148786)74:0.0035193631)81:0.0251777152,(CUC_Gynostemma_burmanicum:0.0000010000,CUC_Gynostemma_microspermum_GJ058_RNA:0.0037971773)100:0.0653318720)56:0.0119242089)58:0.0048950789,((CUC_Cyclantheropsis_parviflora:0.0058380956,CUC_Cyclantheropsis_parviflora_1_RNA:0.0000010000)100:0.0651359497,(CUC_Gerrardanthus_macrorhizus:0.0527562001,CUC_Fevillea_pedatifolia_GSK:0.0863986828)87:0.0130931133)64:0.0062810850)100:0.0823264351)82:0.0448442923,ANI_Anisophyllea_purpurascens_GSK:0.2865705583)
(ANI_Anisophyllea_cinnamomoides:0.0260472865,(((((BEG_Begonia_petasitifolia:0.0137767848,BEG_Begonia_coptidifolia_WGS:0.1074771363)100:0.1150887189,TET_Tetrameles_nudiflora:0.0850429636)81:0.0110983060,(DAT_Datisca_cannabina:0.0132727575,DAT_Datisca_glomerata_leaf_RNA:0.0152637997)100:0.0785327775)58:0.0199514343,((COR_Coriaria_nepalensis:0.0018648087,COR_Coriaria_nepalensis_RNA:0.0019505262)100:0.1133386732,CRN_Corynocarpus_cribbianus:0.0567919694)92:0.0178877913)66:0.0148061116,(((((CUC_Actinostemma_biglandulosum:0.0097833603,CUC_Actinostemma_biglandulosum_RNA:0.0000029343)100:0.0487745161,(CUC_Gynostemma_burmanicum:0.0249234017,CUC_Gynostemma_microspermum_GJ058_RNA:0.0000010041)100:0.0492652732)57:0.0004256416,((CUC_Cyclantheropsis_parviflora:0.2626522850,CUC_Cyclantheropsis_parviflora_1_RNA:0.0000020896)87:0.0656388767,(CUC_Fevillea_pedatifolia_GSK:0.0459842666,CUC_Fevillea_cordifolia_WGS:0.0097962601)97:0.0121277646)86:0.0144267843)30:0.0017949083,(CUC_Gerrardanthus_macrorhizus:0.0110878687,CUC_Gerrardanthus_macrorhizus_RNA:0.0187258296)100:0.0299060337)61:0.0031830871,((((CUC_Baijiania_yunnanensis:0.0000020486,CUC_Siolmatra_pentaphylla_WGS:0.0844460626)49:0.0021970072,CUC_Baijiania_yunnanensis_RNA:0.0000025715)51:0.0205902105,(CUC_Indofevillea_khasiana:0.0038263608,CUC_Indofevillea_khasiana_RNA:0.0013636055)100:0.0182593786)43:0.0016646720,((((((((CUC_Benincasa_hispida:0.0000010041,CUC_Benincasa_hispida_RNA:0.0000010041)100:0.0145103558,(((CUC_Cucumis_hystrix_RNA:0.0000023608,CUC_Cucumis_hystrix_WGS:0.0000010041)100:0.0095634642,CUC_Cucumis_omissus_HS5733_WGS:0.0053762438)97:0.0016617336,(CUC_Cucumis_melo_RNA:0.0000025741,CUC_Cucumis_melo_subsp_melo_WGS:0.0000010041)100:0.0168555046)100:0.0170821562)82:0.0030588809,((CUC_Lagenaria_siceraria_GJ113_RNA:0.0000010041,CUC_Lagenaria_siceraria_var_siceraria_WGS:0.0100532855)100:0.0162917153,(CUC_Citrullus_amarus_WGS:0.0035162150,CUC_Citrullus_lanatus_1_WGS:0.0011866050)100:0.0161311890)98:0.0071703251)100:0.0104348554,((CUC_Cionosicys_macranthus:0.0011701430,CUC_Cionosicys_macranthus_RNA:0.0000010041)100:0.0169817017,((CUC_Herpetospermum_pedunculosum:0.0083303064,CUC_Bambekea_racemosa_HS5726_WGS:0.0252598051)11:0.0000102024,CUC_Herpetospermum_pedunculosum_RNA:0.0008104517)35:0.0231479198)19:0.0000026440)34:0.0018634743,((CUC_Bryonia_marmorata:0.0023427603,CUC_Bryonia_dioica_RNA:0.0028026713)100:0.0217886501,((CUC_Dendrosicyos_socotranus:0.0011757282,CUC_Dendrosicyos_socotranus_HS5731_WGS:0.0000024006)97:0.0138405351,(CUC_Apodanthera_mathewsii_HS5725_WGS:0.0071113419,CUC_Wilbrandia_hibiscoides_1_WGS:0.0063427748)84:0.0012337493)76:0.0098351225)68:0.0035837170)61:0.0013184707,(CUC_Trichosanthes_pilosa:0.0105898751,CUC_Trichosanthes_pilosa_1_RNA:0.0000023779)96:0.0175992075)99:0.0196732570,((CUC_Momordica_peteri:0.0183203436,(CUC_Momordica_foetida_GSK:0.0024766767,CUC_Momordica_foetida_RNA:0.0066668631)81:0.0091444350)55:0.0113395189,((CUC_Telfairia_pedata:0.0028919917,CUC_Telfairia_pedata_RNA:0.0000010041)100:0.0064677355,CUC_Telfairia_occidentalis_WGS:0.0044108363)100:0.0175780316)25:0.0023462799)54:0.0085688449,(CUC_Siraitia_grosvenorii_1_RNA:0.0000025741,CUC_Siraitia_grosvenorii_WGS:0.0388444204)87:0.0230595667)47:0.0034054633)84:0.0122006817)100:0.0802949827)100:0.1568079256,ANI_Anisophyllea_purpurascens_GSK:0.0166287982)
(BEG_Begonia_petasitifolia:0.3084366870,(COR_Coriaria_nepalensis:0.0045612928,COR_Coriaria_nepalensis_RNA:0.0023625401)89:0.0425078056,((CRN_Corynocarpus_cribbianus:0.0173119356,((((((CUC_Actinostemma_biglandulosum:0.0039017565,CUC_Actinostemma_biglandulosum_RNA:0.0076382129)98:0.0816080315,(CUC_Baijiania_yunnanensis:0.0297018149,((((((((((CUC_Benincasa_hispida:0.0000021113,CUC_Benincasa_hispida_RNA:0.0000021563)100:0.0212920918,(((CUC_Cucumis_hystrix_RNA:0.0107456063,CUC_Cucumis_melo_subsp_melo_WGS:0.0199196609)83:0.0019948069,CUC_Cucumis_omissus_HS5733_WGS:0.0243993803)100:0.0125432253,(CUC_Lagenaria_siceraria_GJ113_RNA:0.0000010006,CUC_Lagenaria_siceraria_var_siceraria_WGS:0.0000010006)100:0.0155200464)91:0.0007730684)87:0.0028582741,(CUC_Citrullus_amarus_WGS:0.0081974817,CUC_Citrullus_lanatus_1_WGS:0.0039087296)100:0.0176888308)100:0.0121012811,(CUC_Cionosicys_macranthus:0.0000010006,CUC_Cionosicys_macranthus_RNA:0.0000010006)100:0.0247082677)81:0.0019261764,(((((CUC_Bryonia_marmorata:0.0492365436,CUC_Trichosanthes_pilosa:0.0094195792)64:0.0086308142,CUC_Apodanthera_mathewsii_HS5725_WGS:0.0076595870)27:0.0004514056,CUC_Wilbrandia_hibiscoides_1_WGS:0.0026039079)33:0.0017019018,(CUC_Dendrosicyos_socotranus:0.0000023365,CUC_Dendrosicyos_socotranus_HS5731_WGS:0.0000026780)100:0.0186025872)40:0.0077477725,CUC_Bambekea_racemosa_HS5726_WGS:0.0210251659)46:0.0121863761)53:0.0072787513,((CUC_Herpetospermum_pedunculosum:0.0000010006,CUC_Herpetospermum_pedunculosum_RNA:0.0000010006)99:0.0134177798,CUC_Bryonia_dioica_RNA:0.0385349605)86:0.0169262464)59:0.0149976122,((CUC_Telfairia_pedata:0.0000010006,CUC_Telfairia_pedata_RNA:0.0042419877)79:0.0023884501,CUC_Telfairia_occidentalis_WGS:0.0166035443)100:0.0303137257)55:0.0071136678,CUC_Siraitia_grosvenorii_WGS:0.0184397117)55:0.0023759281,CUC_Momordica_peteri:0.0481789532)56:0.0122927986,(CUC_Indofevillea_khasiana:0.0000010006,CUC_Indofevillea_khasiana_RNA:0.0000010006)100:0.0296850267)47:0.0086734542)52:0.0111374480)52:0.0194513649,(CUC_Gerrardanthus_macrorhizus:0.0185753055,CUC_Gerrardanthus_macrorhizus_RNA:0.0086679980)99:0.0501024844)50:0.0120636574,(CUC_Cyclantheropsis_parviflora:0.0035902645,CUC_Cyclantheropsis_parviflora_1_RNA:0.0048287143)100:0.0695456863)44:0.0294016686,(CUC_Gynostemma_burmanicum:0.0090631159,CUC_Gynostemma_yixingense_WGS:0.0000010006)97:0.0706357948)97:0.1232235678,((DAT_Datisca_cannabina:0.0187311578,DAT_Datisca_glomerata_leaf_RNA:0.0182862047)100:0.1103704688,TET_Tetrameles_nudiflora:0.1562683378)38:0.0099392555)73:0.0239713256)39:0.0062928814,CRN_Corynocarpus_laevigatus_HS5848_WGS:0.1071217629)82:0.1204653687)
(ANI_Anisophyllea_cinnamomoides:0.0131086855,((((COR_Coriaria_nepalensis:0.0165151983,COR_Coriaria_nepalensis_RNA:0.0000020751)100:0.1843172197,CRN_Corynocarpus_cribbianus:0.0855338808)58:0.0112844014,(((CUC_Actinostemma_biglandulosum:0.0033527301,CUC_Actinostemma_biglandulosum_RNA:0.0024444237)100:0.0870041194,((((CUC_Baijiania_yunnanensis:0.0023152651,CUC_Baijiania_yunnanensis_RNA:0.0000010085)100:0.0376116173,((((((((((CUC_Benincasa_hispida:0.0054210715,CUC_Benincasa_hispida_RNA:0.0000010085)100:0.0338612432,((CUC_Lagenaria_siceraria_GJ113_RNA:0.0000010085,CUC_Lagenaria_siceraria_var_siceraria_WGS:0.0000010085)100:0.0149910832,(CUC_Citrullus_amarus_WGS:0.0034264974,CUC_Citrullus_lanatus_1_WGS:0.0035425464)100:0.0133905345)92:0.0036483862)71:0.0021901907,((CUC_Cucumis_hystrix_RNA:0.0000010085,CUC_Cucumis_hystrix_WGS:0.0000010085)100:0.0163102896,((CUC_Cucumis_melo_RNA:0.0000010085,CUC_Cucumis_melo_subsp_melo_WGS:0.0069126026)100:0.0067316845,CUC_Cucumis_omissus_HS5733_WGS:0.0131155206)95:0.0007697977)100:0.0160579747)100:0.0230430896,(CUC_Cionosicys_macranthus:0.0000010085,CUC_Cionosicys_macranthus_RNA:0.0000010085)100:0.0275197618)82:0.0027718313,(((CUC_Dendrosicyos_socotranus:0.0011689446,CUC_Dendrosicyos_socotranus_HS5731_WGS:0.0000010085)100:0.0282101431,(CUC_Apodanthera_mathewsii_HS5725_WGS:0.0079808464,CUC_Wilbrandia_hibiscoides_1_WGS:0.0093692638)100:0.0109355290)98:0.0075715412,CUC_Bambekea_racemosa_HS5726_WGS:0.0180051677)100:0.0122848260)86:0.0053150931,(CUC_Herpetospermum_pedunculosum:0.0066551535,CUC_Herpetospermum_pedunculosum_RNA:0.0025255714)100:0.0383000892)70:0.0053609629,(CUC_Trichosanthes_pilosa:0.0062698829,CUC_Trichosanthes_pilosa_1_RNA:0.0126156749)100:0.0270208087)62:0.0025944522,(CUC_Bryonia_marmorata:0.0062588036,CUC_Bryonia_dioica_RNA:0.0018830351)100:0.0729768097)98:0.0128615919,((CUC_Telfairia_pedata:0.0000010085,CUC_Telfairia_pedata_RNA:0.0012617562)100:0.0090718808,(CUC_Telfairia_occidentalis_RNA:0.0123449833,CUC_Telfairia_occidentalis_WGS:0.0045070469)99:0.0021288450)100:0.0352218589)100:0.0141102668,((CUC_Momordica_peteri:0.0293731556,(CUC_Momordica_foetida_GSK:0.0000010085,CUC_Momordica_foetida_RNA:0.0000010085)100:0.0248450981)100:0.0285122742,(CUC_Siraitia_grosvenorii_1_RNA:0.0000010085,CUC_Siraitia_grosvenorii_WGS:0.0000010085)100:0.0308211610)91:0.0025651232)99:0.0084440106)90:0.0060401672,(CUC_Indofevillea_khasiana:0.0012633111,CUC_Indofevillea_khasiana_RNA:0.0027389907)100:0.0220852812)100:0.0266741454,(CUC_Gynostemma_burmanicum:0.0000010085,CUC_Gynostemma_microspermum_GJ058_RNA:0.0030420509)100:0.0618771215)91:0.0084202455)64:0.0072622103,(((CUC_Cyclantheropsis_parviflora:0.0060639769,CUC_Cyclantheropsis_parviflora_1_RNA:0.0041219460)100:0.0825125656,CUC_Fevillea_pedatifolia_GSK:0.0584491016)97:0.0158578735,(CUC_Gerrardanthus_macrorhizus:0.0155041087,CUC_Gerrardanthus_macrorhizus_RNA:0.0149223050)100:0.0500261384)98:0.0190588148)100:0.0989015218)68:0.0166859212,((DAT_Datisca_cannabina:0.0332176602,(DAT_Datisca_glomerata_leaf_RNA:0.0035175464,DAT_Datisca_glomerata_WGS:0.0035286345)99:0.0134533889)100:0.1104252669,TET_Tetrameles_nudiflora:0.1264636743)64:0.0158155196)100:0.2675373355,ANI_Anisophyllea_purpurascens_GSK:0.0399763630)
(ANI_Anisophyllea_cinnamomoides:0.0138097965,((((BEG_Begonia_petasitifolia:0.1364954278,((COR_Coriaria_nepalensis.main:0.0107107603,(COR_Coriaria_nepalensis.0:0.0115402702,COR_Coriaria_nepalensis_RNA:0.0000010025)100:0.0183085638)100:0.0835477790,(CRN_Corynocarpus_cribbianus:0.0050856137,CRN_Corynocarpus_laevigatus_HS5848_WGS:0.0035635994)100:0.1064139241)98:0.0264601698)60:0.0128405909,(DAT_Datisca_cannabina:0.0476318753,DAT_Datisca_glomerata_leaf_RNA:0.0238708123)100:0.0623547416)54:0.0066990985,((((CUC_Actinostemma_biglandulosum:0.0030090436,CUC_Actinostemma_biglandulosum_RNA:0.0026756805)100:0.0486962534,((CUC_Baijiania_yunnanensis:0.0249834395,CUC_Baijiania_yunnanensis_RNA:0.0025425650)100:0.0198335828,((((((((((CUC_Benincasa_hispida:0.0000010025,CUC_Benincasa_hispida_RNA:0.0000010025)100:0.0108062799,((CUC_Cucumis_hystrix_RNA:0.0000010025,CUC_Cucumis_hystrix_WGS:0.0060782766)100:0.0146198572,(CUC_Cucumis_melo_RNA:0.0000010025,CUC_Cucumis_melo_subsp_melo_WGS:0.0035374121)100:0.0120759290)100:0.0239452641)82:0.0061717813,(((CUC_Lagenaria_siceraria_GJ113_RNA:0.0000027225,CUC_Lagenaria_siceraria_var_siceraria_WGS:0.0028251772)63:0.0000011890,CUC_Raphidiocystis_welwitschii_HS5553_WGS:0.0217516069)64:0.0144270089,(CUC_Citrullus_amarus_WGS:0.0000010025,CUC_Citrullus_lanatus_1_WGS:0.0028426232)100:0.0176715684)69:0.0083822751)98:0.0184102821,((CUC_Cionosicys_macranthus:0.0000010025,CUC_Cionosicys_macranthus_RNA:0.0000022259)100:0.0193281817,(CUC_Trichosanthes_pilosa:0.0064640604,CUC_Trichosanthes_pilosa_1_RNA:0.0061403775)100:0.0180175243)92:0.0038534638)76:0.0042195423,((CUC_Bryonia_marmorata:0.0000010025,CUC_Bryonia_dioica_RNA:0.0030414717)100:0.0329141528,(CUC_Herpetospermum_pedunculosum:0.0000010025,CUC_Herpetospermum_pedunculosum_RNA:0.0000010025)100:0.0204290370)72:0.0047377906)27:0.0000023017,((CUC_Dendrosicyos_socotranus:0.0000010025,CUC_Dendrosicyos_socotranus_HS5731_WGS:0.0000010025)99:0.0097740855,(CUC_Apodanthera_mathewsii_HS5725_WGS:0.0000024880,CUC_Wilbrandia_hibiscoides_1_WGS:0.0133267378)98:0.0134108881)100:0.0208793549)98:0.0111202680,((CUC_Telfairia_pedata:0.0000010025,CUC_Telfairia_pedata_RNA:0.0015307522)98:0.0028986661,(CUC_Telfairia_occidentalis_RNA:0.0000010025,CUC_Telfairia_occidentalis_WGS:0.0000010025)100:0.0073742918)100:0.0220548103)37:0.0000020906,(CUC_Momordica_peteri:0.0277895040,CUC_Momordica_foetida_RNA:0.0177864803)99:0.0179475688)52:0.0025568397,(CUC_Siraitia_grosvenorii_1_RNA:0.0000010025,CUC_Siraitia_grosvenorii_WGS:0.0000010025)100:0.0155794622)85:0.0048317853,(CUC_Indofevillea_khasiana:0.0836696692,CUC_Indofevillea_khasiana_RNA:0.0003791835)100:0.0241232205)42:0.0022129265)99:0.0133353677)82:0.0040696542,(((CUC_Cyclantheropsis_parviflora:0.0153974850,CUC_Cyclantheropsis_parviflora_1_RNA:0.0054662402)100:0.0478358382,CUC_Fevillea_pedatifolia_GSK:0.0544011352)49:0.0113505762,((CUC_Gerrardanthus_macrorhizus:0.0575132007,CUC_Gerrardanthus_macrorhizus_RNA.0:0.0761868871)77:0.0601461025,CUC_Gerrardanthus_macrorhizus_RNA.main:0.0700671366)47:0.0057457085)90:0.0135230048)99:0.0131745302,(CUC_Gynostemma_burmanicum:0.0056083882,(CUC_Gynostemma_microspermum_GJ058_RNA:0.0052989935,CUC_Gynostemma_yixingense_WGS:0.0033317861)99:0.0020350683)100:0.0275184439)100:0.0706856021)81:0.0159883428,TET_Tetrameles_nudiflora:0.0825805120)100:0.1081648771,ANI_Anisophyllea_purpurascens_GSK:0.0093315938)
(ANI_Anisophyllea_cinnamomoides:0.0186044599,((((BEG_Begonia_petasitifolia:0.0615332575,BEG_Begonia_coptidifolia_WGS:0.0063434217)100:0.1692558470,((DAT_Datisca_cannabina:0.0268853339,(DAT_Datisca_glomerata_leaf_RNA:0.0000010087,DAT_Datisca_glomerata_WGS:0.0192583365)99:0.0114856355)100:0.0761100836,TET_Tetrameles_nudiflora:0.1302038795)94:0.0079752631)73:0.0294636453,(((CUC_Actinostemma_biglandulosum:0.0340202268,CUC_Actinostemma_biglandulosum_RNA:0.0000023183)100:0.0843250518,(((CUC_Baijiania_yunnanensis:0.0047654719,CUC_Baijiania_yunnanensis_RNA:0.0000010087)100:0.0217427185,(((((((((((((CUC_Benincasa_hispida:0.0000010087,CUC_Benincasa_hispida_RNA:0.0000010087)100:0.0218887760,(CUC_Citrullus_amarus_WGS:0.0000010087,CUC_Citrullus_lanatus_1_WGS:0.0014582287)100:0.0169477957)91:0.0013055048,(CUC_Cucumis_hystrix_RNA:0.0205780332,(CUC_Cucumis_melo_RNA:0.0000010087,CUC_Cucumis_melo_subsp_melo_WGS:0.0047123227)99:0.0110797142)93:0.0273381822)79:0.0042843657,(CUC_Lagenaria_siceraria_GJ113_RNA:0.0000010087,CUC_Lagenaria_siceraria_var_siceraria_WGS:0.0029441100)100:0.0114487266)92:0.0147387966,((CUC_Dendrosicyos_socotranus:0.0000010087,CUC_Dendrosicyos_socotranus_HS5731_WGS:0.0000010087)98:0.0201790551,CUC_Apodanthera_mathewsii_HS5725_WGS:0.0113861597)98:0.0166284076)84:0.0036601217,((CUC_Herpetospermum_pedunculosum:0.0024311485,((CUC_Bambekea_racemosa_HS5726_WGS:0.0289644314,(CUC_Cucumis_hystrix_WGS:0.0102978037,CUC_Cucumis_omissus_HS5733_WGS:0.0078536877)97:0.0277865587)95:0.0163421211,CUC_Wilbrandia_hibiscoides_1_WGS:0.0363598304)97:0.0193811634)91:0.0261304831,CUC_Herpetospermum_pedunculosum_RNA:0.0000010087)91:0.0259541280)75:0.0012805527,(CUC_Bryonia_marmorata:0.0054501421,CUC_Bryonia_dioica_RNA:0.0000023183)100:0.0429944338)95:0.0034155478,(CUC_Trichosanthes_pilosa:0.0175901876,CUC_Trichosanthes_pilosa_1_RNA:0.0022345434)99:0.0176446450)63:0.0000023261,(CUC_Cionosicys_macranthus:0.0033394320,CUC_Cionosicys_macranthus_RNA:0.0000010087)100:0.0330035250)98:0.0084896980,((CUC_Telfairia_pedata:0.0092323060,CUC_Telfairia_pedata_RNA:0.0000023211)69:0.0033387153,(CUC_Telfairia_occidentalis_RNA:0.0039797454,CUC_Telfairia_occidentalis_WGS:0.0139226364)71:0.0073323723)100:0.0264983862)89:0.0037773073,(CUC_Momordica_peteri:0.0301434711,(CUC_Momordica_foetida_GSK:0.0037432919,CUC_Momordica_foetida_RNA:0.0019492114)100:0.0161352895)100:0.0244223522)92:0.0056296489,(CUC_Siraitia_grosvenorii_1_RNA:0.0013267256,CUC_Siraitia_grosvenorii_WGS:0.0071337186)100:0.0403785397)97:0.0101490276,(CUC_Indofevillea_khasiana:0.0090919296,CUC_Indofevillea_khasiana_RNA:0.0000010087)100:0.0077286221)90:0.0021590437)99:0.0291445072,(CUC_Gynostemma_burmanicum:0.0000010087,CUC_Gynostemma_microspermum_GJ058_RNA:0.0057158107)100:0.0343338772)54:0.0022202728)66:0.0020297995,(((CUC_Cyclantheropsis_parviflora:0.0000010087,CUC_Cyclantheropsis_parviflora_1_RNA:0.0000010087)100:0.0585409396,CUC_Fevillea_pedatifolia_GSK:0.0554469277)76:0.0012210775,(CUC_Gerrardanthus_macrorhizus:0.0223792874,CUC_Gerrardanthus_macrorhizus_RNA:0.0218024795)100:0.0409611736)76:0.0088522350)98:0.0592528172)67:0.0136784541,((COR_Coriaria_nepalensis:0.0000010087,COR_Coriaria_nepalensis_RNA:0.0000010087)100:0.1737282797,CRN_Corynocarpus_cribbianus:0.0865970325)71:0.0218625657)100:0.1425185314,ANI_Anisophyllea_purpurascens_GSK:0.0214062020)
(ANI_Anisophyllea_cinnamomoides:0.0346320122,((((((BEG_Begonia_petasitifolia.0:0.0216750551,BEG_Begonia_coptidifolia_WGS:0.0000022189)100:0.0633503932,BEG_Begonia_petasitifolia.main:0.0673623517)100:0.1366079343,(DAT_Datisca_cannabina:0.0224281754,(DAT_Datisca_glomerata_leaf_RNA:0.0000010004,DAT_Datisca_glomerata_WGS:0.0000010004)100:0.0217910637)100:0.1029550967)73:0.0139969887,TET_Tetrameles_nudiflora:0.2292218709)52:0.0179424868,((CUC_Actinostemma_biglandulosum:0.0024776298,CUC_Actinostemma_biglandulosum_RNA:0.0000022170)100:0.0676358659,(((((CUC_Baijiania_yunnanensis:0.0030302244,CUC_Baijiania_yunnanensis_RNA:0.0133569080)100:0.0365689152,((((((((((CUC_Benincasa_hispida:0.0000010004,CUC_Benincasa_hispida_RNA:0.0000010004)100:0.0241924153,(((CUC_Lagenaria_siceraria_GJ113_RNA:0.0056739872,CUC_Lagenaria_siceraria_var_siceraria_WGS:0.0005086356)100:0.0096790344,(CUC_Citrullus_amarus_WGS:0.0026990749,CUC_Citrullus_lanatus_1_WGS:0.0000010004)100:0.0179379548)91:0.0035159921,CUC_Raphidiocystis_welwitschii_HS5553_WGS:0.0357056732)51:0.0031156527)63:0.0056048798,(((CUC_Cucumis_hystrix_RNA:0.0000010004,CUC_Cucumis_hystrix_WGS:0.0040645460)100:0.0147670446,(CUC_Cucumis_melo_RNA:0.0020602602,CUC_Cucumis_melo_subsp_melo_WGS:0.0013256334)100:0.0098487912)96:0.0013398706,CUC_Cucumis_omissus_HS5733_WGS:0.0077696981)100:0.0358061489)33:0.0000020620,CUC_Lemurosicyos_variegata_HS0262_WGS:0.0200967571)100:0.0089887012,((CUC_Cionosicys_macranthus:0.0000010004,CUC_Cionosicys_macranthus_RNA.main:0.0000010004)100:0.0245884577,CUC_Cucurbita_digitata_GSK:0.0492254695)71:0.0067634177)63:0.0015639805,(((CUC_Dendrosicyos_socotranus:0.0000010004,CUC_Dendrosicyos_socotranus_HS5731_WGS:0.0000010004)100:0.0173961831,(CUC_Apodanthera_mathewsii_HS5725_WGS:0.0060618389,CUC_Wilbrandia_hibiscoides_1_WGS:0.0143379104)99:0.0037498810)99:0.0123567769,CUC_Bambekea_racemosa_HS5726_WGS:0.0148285709)100:0.0126734083)72:0.0073167093,((CUC_Bryonia_marmorata:0.0000010004,CUC_Bryonia_dioica_RNA:0.0013389435)100:0.0474699938,(CUC_Herpetospermum_pedunculosum:0.0054948786,CUC_Herpetospermum_pedunculosum_RNA:0.0047561279)100:0.0347100724)97:0.0051333969)70:0.0043512070,((CUC_Trichosanthes_pilosa:0.0036241232,CUC_Trichosanthes_pilosa_1_RNA:0.0053790977)100:0.0273293505,CUC_Cionosicys_macranthus_RNA.0:0.0389997057)70:0.0055396170)100:0.0193465528,((CUC_Momordica_peteri:0.0228530862,CUC_Momordica_foetida_RNA:0.0270789017)100:0.0347041843,((CUC_Telfairia_pedata:0.0028588445,CUC_Telfairia_pedata_RNA:0.0006836244)100:0.0103384093,(CUC_Telfairia_occidentalis_RNA:0.0016085492,CUC_Telfairia_occidentalis_WGS:0.0007450300)100:0.0133924181)100:0.0289054094)79:0.0005756437)88:0.0036335029,CUC_Siraitia_grosvenorii_WGS:0.0221052641)91:0.0083116014)52:0.0049817252,(CUC_Indofevillea_khasiana:0.0006853846,CUC_Indofevillea_khasiana_RNA:0.0020119705)100:0.0237310160)100:0.0397537721,(((CUC_Gynostemma_burmanicum:0.0014824013,CUC_Gynostemma_microspermum_GSK:0.0088107740)88:0.0003448033,CUC_Gynostemma_microspermum_GJ058_RNA:0.0037183628)98:0.0101515474,CUC_Gynostemma_yixingense_WGS:0.0119711128)100:0.0603387847)79:0.0045342451,(((CUC_Cyclantheropsis_parviflora:0.0033731502,CUC_Cyclantheropsis_parviflora_1_RNA:0.0049427334)100:0.0760117219,CUC_Fevillea_pedatifolia_GSK:0.0525209280)100:0.0281950853,(CUC_Gerrardanthus_macrorhizus:0.0151763264,CUC_Gerrardanthus_macrorhizus_RNA:0.0252139476)100:0.0653342186)94:0.0178394380)88:0.0070842197)100:0.1026500397)47:0.0143341939,((COR_Coriaria_nepalensis:0.0000010004,COR_Coriaria_nepalensis_RNA:0.0000010004)100:0.2211645827,(CRN_Corynocarpus_cribbianus:0.0057501077,CRN_Corynocarpus_laevigatus_HS5848_WGS:0.0377851397)100:0.1151352914)95:0.0353163014)100:0.1831565185,ANI_Anisophyllea_purpurascens_GSK:0.0179616389)
(ANI_Anisophyllea_cinnamomoides:0.0093998595,((((BEG_Begonia_petasitifolia:0.2721124901,(((CUC_Actinostemma_biglandulosum:0.0046387647,CUC_Actinostemma_biglandulosum_RNA:0.0000010000)100:0.0973345840,(CUC_Gynostemma_burmanicum:0.0031750934,CUC_Gynostemma_microspermum_GJ058_RNA:0.0000021574)100:0.0621258752)51:0.0188078195,((((CUC_Baijiania_yunnanensis:0.0041834999,CUC_Baijiania_yunnanensis_RNA:0.0000010000)100:0.0351258370,(((((((((((CUC_Benincasa_hispida:0.0000010000,CUC_Benincasa_hispida_RNA:0.0000010000)100:0.0159268921,(CUC_Lagenaria_siceraria_GJ113_RNA:0.0141310071,CUC_Lagenaria_siceraria_var_siceraria_WGS:0.0000010000)100:0.0199670020)77:0.0015054358,((CUC_Cucumis_hystrix_RNA:0.0000028053,CUC_Cucumis_hystrix_WGS:0.0000026120)83:0.0076372149,((CUC_Cucumis_melo_RNA:0.0035076317,CUC_Cucumis_melo_subsp_melo_WGS:0.0022868833)99:0.0173192958,CUC_Cucumis_omissus_HS5733_WGS:0.0161790945)80:0.0058509167)99:0.0287906854)78:0.0016585649,(CUC_Citrullus_amarus_WGS:0.0000010000,CUC_Citrullus_lanatus_1_WGS:0.0000010000)100:0.0196550612)100:0.0270566367,(((CUC_Dendrosicyos_socotranus:0.0052915457,CUC_Dendrosicyos_socotranus_HS5731_WGS:0.0000010000)98:0.0174533364,CUC_Bambekea_racemosa_HS5726_WGS:0.0215083493)48:0.0000010000,CUC_Apodanthera_mathewsii_HS5725_WGS:0.0077024273)100:0.0181517211)85:0.0009146391,(CUC_Cionosicys_macranthus:0.0143070537,CUC_Cionosicys_macranthus_RNA.main:0.0021089958)100:0.0350963982)97:0.0117215340,(CUC_Herpetospermum_pedunculosum:0.0000010000,CUC_Herpetospermum_pedunculosum_RNA:0.0037946793)100:0.0341745321)88:0.0057657784,((CUC_Bryonia_marmorata:0.0000010000,CUC_Bryonia_dioica_RNA:0.0028115725)100:0.0466036213,((CUC_Trichosanthes_pilosa:0.0083156237,CUC_Trichosanthes_pilosa_1_RNA:0.0000010000)100:0.0201353109,CUC_Cionosicys_macranthus_RNA.0:0.0176051208)99:0.0101644806)74:0.0021454845)94:0.0117235341,((CUC_Telfairia_pedata:0.0000010000,CUC_Telfairia_pedata_RNA:0.0000010000)95:0.0018104099,(CUC_Telfairia_occidentalis_RNA:0.0000020643,CUC_Telfairia_occidentalis_WGS:0.0162606735)100:0.0118313791)100:0.0369227923)42:0.0025099316,(CUC_Momordica_peteri:0.0401148119,CUC_Momordica_foetida_RNA:0.0247384078)100:0.0368615376)52:0.0064439923,(CUC_Siraitia_grosvenorii_1_RNA:0.0000010000,CUC_Siraitia_grosvenorii_WGS:0.0000010000)100:0.0241980689)95:0.0118169385)98:0.0133410594,(CUC_Indofevillea_khasiana:0.0046490956,CUC_Indofevillea_khasiana_RNA:0.0000010000)100:0.0285109124)97:0.0148204722,((CUC_Gerrardanthus_macrorhizus:0.0310715257,CUC_Gerrardanthus_macrorhizus_RNA:0.0234174963)99:0.0478684567,CUC_Cyclantheropsis_parviflora_1_RNA:0.0936118962)39:0.0083420441)28:0.0036171104)100:0.0988689555)88:0.0238678344,(COR_Coriaria_nepalensis:0.0195550310,COR_Coriaria_nepalensis_RNA:0.0024382784)100:0.1846658629)77:0.0158454370,CRN_Corynocarpus_cribbianus:0.1564342666)63:0.0000028072,((DAT_Datisca_cannabina:0.0486217169,DAT_Datisca_glomerata_leaf_RNA:0.0178050126)100:0.0537316859,TET_Tetrameles_nudiflora:0.1607455824)93:0.0346272174)100:0.1030286937,ANI_Anisophyllea_purpurascens_GSK:0.0130735626)
(ANI_Anisophyllea_cinnamomoides:0.0567993844,(((BEG_Begonia_petasitifolia:0.2139688211,TET_Tetrameles_nudiflora:0.1333417638)74:0.0476431352,(DAT_Datisca_cannabina:0.0230082941,(DAT_Datisca_glomerata_leaf_RNA:0.0000029155,DAT_Datisca_glomerata_WGS:0.0000010056)99:0.0164667966)100:0.0929494931)25:0.0115010539,(((COR_Coriaria_nepalensis.0:0.0459908719,(COR_Coriaria_nepalensis.main:0.0019964028,COR_Coriaria_nepalensis_RNA:0.0000010056)100:0.0175907938)100:0.0695667418,(CRN_Corynocarpus_cribbianus:0.0124598088,CRN_Corynocarpus_laevigatus_HS5848_WGS:0.0014686741)100:0.0879436353)94:0.0314871806,((((CUC_Actinostemma_biglandulosum:0.0037252451,CUC_Actinostemma_biglandulosum_RNA:0.0000010056)100:0.0954681444,(((CUC_Cyclantheropsis_parviflora:0.0000010056,CUC_Cyclantheropsis_parviflora_1_RNA:0.0079806128)100:0.0857909458,(CUC_Fevillea_pedatifolia_GSK:0.0074681208,CUC_Fevillea_cordifolia_WGS:0.0141264078)100:0.0832051782)64:0.0095765635,(CUC_Gerrardanthus_macrorhizus:0.0138553067,CUC_Gerrardanthus_macrorhizus_RNA:0.0110153525)100:0.0538875449)45:0.0109429691)26:0.0014495159,((CUC_Gynostemma_burmanicum:0.0018126287,CUC_Gynostemma_microspermum_GJ058_RNA:0.0019107871)97:0.0158111971,CUC_Gynostemma_yixingense_WGS:0.0689647051)100:0.0442038029)29:0.0058233479,(((CUC_Baijiania_yunnanensis:0.0038006027,CUC_Baijiania_yunnanensis_RNA:0.0019791074)100:0.0337563180,(((((((((CUC_Benincasa_hispida:0.0000010056,CUC_Benincasa_hispida_RNA:0.0000010056)100:0.0230926207,(((((CUC_Cucumis_hystrix_RNA:0.0000010056,CUC_Cucumis_hystrix_WGS:0.0000010056)99:0.0019681621,(CUC_Cucumis_melo_RNA:0.0000010056,CUC_Cucumis_melo_subsp_melo_WGS:0.0000010056)100:0.0236664621)96:0.0056385289,CUC_Cucumis_omissus_HS5733_WGS:0.0199096824)99:0.0141597153,(CUC_Citrullus_amarus_WGS:0.0000010056,CUC_Citrullus_lanatus_1_WGS:0.0018681938)99:0.0098989037)64:0.0036512799,CUC_Lemurosicyos_variegata_HS0262_WGS:0.0256031828)44:0.0000023643)69:0.0017661415,(CUC_Lagenaria_siceraria_GJ113_RNA:0.0000010056,CUC_Lagenaria_siceraria_var_siceraria_WGS:0.0000010056)100:0.0136509447)99:0.0148464218,((CUC_Cionosicys_macranthus:0.0000010056,CUC_Cionosicys_macranthus_RNA:0.0000010056)99:0.0115631259,CUC_Cucurbita_digitata_GSK:0.0364638969)98:0.0114543264)86:0.0115198820,((CUC_Bryonia_marmorata:0.0000010056,CUC_Bryonia_dioica_RNA:0.0019995355)100:0.0641176742,(CUC_Herpetospermum_pedunculosum:0.0000010056,CUC_Herpetospermum_pedunculosum_RNA:0.0000010056)100:0.0226873963)89:0.0036394812)80:0.0054985612,(((CUC_Dendrosicyos_socotranus:0.0000010056,CUC_Dendrosicyos_socotranus_HS5731_WGS:0.0029297748)100:0.0134191688,(CUC_Apodanthera_mathewsii_HS5725_WGS:0.0056437415,CUC_Wilbrandia_hibiscoides_1_WGS:0.0076930984)98:0.0043525614)100:0.0150357394,(CUC_Trichosanthes_pilosa:0.0060231620,CUC_Trichosanthes_pilosa_1_RNA:0.0101459296)100:0.0145831069)85:0.0017596864)100:0.0269430420,((CUC_Telfairia_pedata:0.0018784503,CUC_Telfairia_pedata_RNA:0.0000010056)99:0.0035430248,CUC_Telfairia_occidentalis_WGS:0.0040585418)100:0.0329592954)85:0.0021743192,(CUC_Siraitia_grosvenorii_1_RNA:0.0018596841,CUC_Siraitia_grosvenorii_WGS:0.0000010056)100:0.0267980187)94:0.0063937764,(CUC_Momordica_peteri:0.0364863168,CUC_Momordica_foetida_RNA:0.0306784798)98:0.0207163123)86:0.0016964064)87:0.0041354447,(CUC_Indofevillea_khasiana:0.0000010056,CUC_Indofevillea_khasiana_RNA:0.0000010056)100:0.0095244843)85:0.0096666757)100:0.0736676322)80:0.0148715543)100:0.1613284983,ANI_Anisophyllea_purpurascens_GSK:0.0253311920)
(ANI_Anisophyllea_cinnamomoides:0.0139761520,(BEG_Begonia_petasitifolia:0.1632676688,(((((COR_Coriaria_nepalensis:0.0000009962,COR_Coriaria_nepalensis_RNA:0.0000009962)100:0.1642514053,CRN_Corynocarpus_cribbianus:0.2124238876)93:0.0428643402,(DAT_Datisca_cannabina:0.0183487453,(DAT_Datisca_glomerata_leaf_RNA:0.0000009962,DAT_Datisca_glomerata_WGS:0.0048272105)100:0.0190421109)100:0.0901379277)52:0.0137581662,((((CUC_Actinostemma_biglandulosum:0.0014802721,CUC_Actinostemma_biglandulosum_RNA:0.0047205575)100:0.0896772687,((CUC_Cyclantheropsis_parviflora:0.0192709538,CUC_Cyclantheropsis_parviflora_1_RNA:0.0010286309)100:0.0701072635,(CUC_Gerrardanthus_macrorhizus:0.0150423716,CUC_Gerrardanthus_macrorhizus_RNA:0.0189609298)100:0.0464730825)77:0.0116770636)53:0.0090807650,(CUC_Gynostemma_burmanicum:0.0027887321,(CUC_Gynostemma_microspermum_GSK:0.0034924967,CUC_Gynostemma_microspermum_GJ058_RNA:0.0000009962)90:0.0043372396)100:0.0658106597)41:0.0044002759,(((CUC_Baijiania_yunnanensis:0.0062600720,CUC_Baijiania_yunnanensis_RNA:0.0033331922)100:0.0172043971,(CUC_Indofevillea_khasiana:0.0026790773,CUC_Indofevillea_khasiana_RNA:0.0032572635)100:0.0198853943)64:0.0022283652,((((((((CUC_Benincasa_hispida:0.0000009962,CUC_Benincasa_hispida_RNA:0.0000009962)100:0.0210839921,((CUC_Citrullus_amarus_WGS:0.0001396035,CUC_Citrullus_lanatus_1_WGS:0.0045964329)100:0.0127137066,CUC_Lemurosicyos_variegata_HS0262_WGS:0.0132850885)80:0.0059918547)75:0.0017034020,((((CUC_Cucumis_hystrix_RNA:0.0008591300,CUC_Cucumis_hystrix_WGS:0.0025836729)100:0.0158949619,(CUC_Cucumis_melo_RNA:0.0000009962,CUC_Cucumis_melo_subsp_melo_WGS:0.0000009962)100:0.0126559461)99:0.0048352677,CUC_Cucumis_omissus_HS5733_WGS:0.0149209872)100:0.0252715484,(CUC_Lagenaria_siceraria_GJ113_RNA:0.0007863251,CUC_Lagenaria_siceraria_var_siceraria_WGS:0.0000009962)100:0.0198195152)86:0.0034063082)94:0.0126124628,(((CUC_Dendrosicyos_socotranus:0.0000009962,CUC_Dendrosicyos_socotranus_HS5731_WGS:0.0011135420)100:0.0113238146,(CUC_Apodanthera_mathewsii_HS5725_WGS:0.0079383177,CUC_Wilbrandia_hibiscoides_1_WGS:0.0132996990)100:0.0077252018)100:0.0096496390,CUC_Bambekea_racemosa_HS5726_WGS:0.0057191477)94:0.0051745819)96:0.0052573391,(CUC_Bryonia_marmorata:0.0551567449,(CUC_Herpetospermum_pedunculosum:0.0007779944,CUC_Herpetospermum_pedunculosum_RNA:0.0000009962)100:0.0295084843)97:0.0085721759)95:0.0055322928,((CUC_Cionosicys_macranthus:0.0000009962,CUC_Cionosicys_macranthus_RNA:0.0000009962)100:0.0263776679,(CUC_Trichosanthes_pilosa:0.0157618230,CUC_Trichosanthes_pilosa_1_RNA:0.0023405536)100:0.0088246346)100:0.0133598128)99:0.0076536045,((CUC_Telfairia_pedata:0.0008513310,CUC_Telfairia_pedata_RNA:0.0000009962)100:0.0062457361,(CUC_Telfairia_occidentalis_RNA:0.0000009962,CUC_Telfairia_occidentalis_WGS:0.0000009962)100:0.0087747136)100:0.0227615627)96:0.0028131543,((CUC_Momordica_peteri:0.0237192099,(CUC_Momordica_foetida_GSK:0.0014001155,CUC_Momordica_foetida_RNA:0.0009315283)100:0.0212369913)100:0.0212958018,(CUC_Siraitia_grosvenorii_1_RNA:0.0028391919,CUC_Siraitia_grosvenorii_WGS:0.0026592745)100:0.0267610043)85:0.0048158565)99:0.0076808218)100:0.0297458596)100:0.0799317995)62:0.0152508597,TET_Tetrameles_nudiflora:0.0839528731)60:0.0245286933)100:0.1435793794,ANI_Anisophyllea_purpurascens_GSK:0.0291798297)
(ANI_Anisophyllea_cinnamomoides:0.0316081123,((((BEG_Begonia_petasitifolia:0.1604053245,(DAT_Datisca_cannabina:0.0120077561,(DAT_Datisca_glomerata_leaf_RNA:0.0000009988,DAT_Datisca_glomerata_WGS:0.0877756583)98:0.0157693747)97:0.0373563992)98:0.0448722137,((COR_Coriaria_nepalensis:0.0134623602,COR_Coriaria_nepalensis_RNA:0.0038218537)100:0.0718000537,(CRN_Corynocarpus_cribbianus:0.0866167560,CRN_Corynocarpus_laevigatus_HS5848_WGS:0.0343603894)99:0.0379088674)93:0.0347635605)54:0.0114243072,TET_Tetrameles_nudiflora:0.0806575972)89:0.0243266091,(((CUC_Actinostemma_biglandulosum:0.0020548781,CUC_Actinostemma_biglandulosum_RNA:0.0000009988)96:0.0504781521,(((CUC_Baijiania_yunnanensis:0.0015331201,CUC_Baijiania_yunnanensis_RNA:0.0000009988)100:0.0273653967,(((((((((((CUC_Benincasa_hispida:0.0000009988,CUC_Benincasa_hispida_RNA:0.0016588403)100:0.0416847649,((CUC_Lagenaria_siceraria_GJ113_RNA:0.0015360826,CUC_Lagenaria_siceraria_var_siceraria_WGS:0.0000009988)100:0.0178666168,(CUC_Citrullus_amarus_WGS:0.0015289915,CUC_Citrullus_lanatus_1_WGS:0.0000009988)98:0.0092482835)81:0.0032796906)48:0.0000020331,((CUC_Cucumis_hystrix_RNA:0.0000009988,CUC_Cucumis_hystrix_WGS:0.0043011478)100:0.0134937435,((CUC_Cucumis_melo_RNA:0.0018071581,CUC_Cucumis_melo_subsp_melo_WGS:0.0092080493)100:0.0117581226,CUC_Cucumis_omissus_HS5733_WGS:0.0080420442)93:0.0019443838)100:0.0169029027)81:0.0035222739,(((CUC_Cionosicys_macranthus:0.0000009988,CUC_Cionosicys_macranthus_RNA.main:0.0015452971)100:0.0253498487,CUC_Raphidiocystis_welwitschii_HS5553_WGS:0.0197510502)86:0.0103254749,(((CUC_Dendrosicyos_socotranus:0.0000009988,CUC_Dendrosicyos_socotranus_HS5731_WGS:0.0000009988)100:0.0124611584,(CUC_Apodanthera_mathewsii_HS5725_WGS:0.0047234447,CUC_Wilbrandia_hibiscoides_1_WGS:0.0030423625)99:0.0037197630)96:0.0070914843,CUC_Bambekea_racemosa_HS5726_WGS:0.0242198467)90:0.0076975549)41:0.0000024361)83:0.0095617100,(((CUC_Bryonia_marmorata:0.0000024328,CUC_Bryonia_dioica_RNA:0.0033636312)98:0.0322206219,CUC_Trichosanthes_pilosa:0.0264871118)46:0.0065314316,CUC_Momordica_peteri:0.0111297972)15:0.0000028847)17:0.0023239700,((CUC_Herpetospermum_pedunculosum:0.0031156038,CUC_Herpetospermum_pedunculosum_RNA:0.0015065568)100:0.0155216295,CUC_Cionosicys_macranthus_RNA.0:0.0319806253)73:0.0036762365)32:0.0015381350,CUC_Trichosanthes_pilosa_1_RNA:0.0226522245)48:0.0101226709,CUC_Momordica_foetida_RNA:0.0247129078)39:0.0017349242,(CUC_Siraitia_grosvenorii_1_RNA:0.0000009988,CUC_Siraitia_grosvenorii_WGS:0.0000009988)100:0.0129023766)40:0.0040723687,((CUC_Telfairia_pedata:0.0000009988,CUC_Telfairia_pedata_RNA:0.0000009988)100:0.0036957984,(CUC_Telfairia_occidentalis_RNA:0.0000009988,CUC_Telfairia_occidentalis_WGS:0.0000009988)100:0.0045785896)100:0.0118147876)47:0.0095702052,(CUC_Indofevillea_khasiana:0.0000009988,CUC_Indofevillea_khasiana_RNA:0.0000009988)100:0.0216471057)29:0.0068750542)53:0.0392915303,((CUC_Cyclantheropsis_parviflora:0.0100787968,CUC_Cyclantheropsis_parviflora_1_RNA:0.0005769473)100:0.0472946455,(((CUC_Gerrardanthus_macrorhizus:0.0000009988,CUC_Gerrardanthus_macrorhizus_SB22_GSK:0.0047162365)100:0.0132614696,CUC_Gerrardanthus_macrorhizus_RNA:0.0194468298)100:0.0366191238,(CUC_Fevillea_pedatifolia_GSK:0.0000029408,CUC_Fevillea_cordifolia_WGS:0.0117142468)97:0.0291314947)82:0.0093420238)84:0.0034580526)43:0.0099862378)72:0.0222881579,(CUC_Gynostemma_burmanicum:0.0000009988,CUC_Gynostemma_microspermum_GJ058_RNA:0.0000009988)100:0.0789697974)100:0.0862666454)100:0.1599387240,ANI_Anisophyllea_purpurascens_GSK:0.0000020790)
(BEG_Begonia_petasitifolia.main:0.0594071895,BEG_Begonia_petasitifolia.0:0.0000020002,((((((COR_Coriaria_nepalensis.0:0.0046650444,COR_Coriaria_nepalensis_RNA.main:0.0000026089)74:0.0206671240,COR_Coriaria_nepalensis.main:0.0131546645)99:0.0657892157,((((((((((((CUC_Actinostemma_biglandulosum:0.0000023910,CUC_Actinostemma_biglandulosum_RNA:0.0000027892)100:0.1267488076,((CUC_Bryonia_marmorata:0.0000009995,CUC_Bryonia_dioica_RNA:0.0000009995)99:0.0280789292,(CUC_Gynostemma_burmanicum:0.0000009995,CUC_Gynostemma_microspermum_GJ058_RNA:0.0000009995)100:0.1685761023)64:0.0185981860)95:0.0710152730,(CUC_Lagenaria_siceraria_GJ113_RNA:0.0000009995,CUC_Lagenaria_siceraria_var_siceraria_WGS:0.0000009995)67:0.0000021488)41:0.0079583040,(CUC_Citrullus_amarus_WGS:0.0000009995,CUC_Citrullus_lanatus_1_WGS:0.0000009995)100:0.0304953943)33:0.0083988387,((CUC_Benincasa_hispida:0.0000009995,CUC_Benincasa_hispida_RNA:0.0000009995)100:0.0286232433,(((CUC_Cucumis_hystrix_RNA:0.0000009995,CUC_Cucumis_hystrix_WGS:0.0000009995)98:0.0154004734,(CUC_Cucumis_melo_RNA:0.0000009995,CUC_Cucumis_melo_subsp_melo_WGS:0.0000009995)70:0.0000009995)80:0.0125559959,CUC_Lemurosicyos_variegata_HS0262_WGS:0.0451818471)87:0.0155122102)62:0.0024502914)83:0.0630743366,(CUC_Cionosicys_macranthus.main:0.0000009995,CUC_Cionosicys_macranthus_RNA.main:0.0000009995)98:0.0105822134)70:0.0247360284,(CUC_Cionosicys_macranthus.0:0.0000023773,CUC_Cionosicys_macranthus_RNA.0:0.0095062029)100:0.0422131942)36:0.0000022790,((((CUC_Dendrosicyos_socotranus:0.0000009995,CUC_Dendrosicyos_socotranus_HS5731_WGS:0.0000009995)99:0.0040140340,CUC_Apodanthera_mathewsii_HS5725_WGS:0.0040253620)100:0.0149768798,CUC_Bambekea_racemosa_HS5726_WGS:0.0155453066)92:0.0092888364,(CUC_Herpetospermum_pedunculosum:0.0000009995,CUC_Herpetospermum_pedunculosum_RNA:0.0000009995)100:0.0637875002)64:0.0126833501)82:0.0175345932,(CUC_Trichosanthes_pilosa:0.0157468588,CUC_Trichosanthes_pilosa_1_RNA:0.0000028994)98:0.0259953253)78:0.0249698556,((CUC_Telfairia_pedata:0.0000009995,CUC_Telfairia_pedata_RNA:0.0000009995)93:0.0034490581,(CUC_Telfairia_occidentalis_RNA:0.0000009995,CUC_Telfairia_occidentalis_WGS:0.0000009995)99:0.0040223324)84:0.0221765896)65:0.0282915572,((((CUC_Baijiania_yunnanensis:0.0000009995,CUC_Baijiania_yunnanensis_RNA:0.0000009995)100:0.0643732542,((CUC_Indofevillea_khasiana:0.0000009995,CUC_Indofevillea_khasiana_RNA:0.0000009995)100:0.0643020759,(CUC_Siraitia_grosvenorii_1_RNA:0.0000009995,CUC_Siraitia_grosvenorii_WGS:0.0000009995)99:0.0284062110)54:0.0163860084)62:0.0184631901,(CUC_Cyclantheropsis_parviflora:0.0037671736,CUC_Cyclantheropsis_parviflora_1_RNA:0.0000020192)100:0.1208681269)42:0.0342895546,(CUC_Momordica_peteri:0.0333697574,CUC_Momordica_foetida_RNA:0.0449748580)100:0.0854837972)37:0.0372110992)28:0.0199646840,(CUC_Gerrardanthus_macrorhizus:0.0113051280,CUC_Gerrardanthus_macrorhizus_RNA:0.0174695019)100:0.1212492378)70:0.0395064997)87:0.0501412096,((CRN_Corynocarpus_cribbianus.main:0.0630645475,CRN_Corynocarpus_cribbianus.0:0.0052950273)100:0.0936153379,TET_Tetrameles_nudiflora:0.1513125731)93:0.0652972562)81:0.0336635153,(DAT_Datisca_cannabina:0.0314766057,(DAT_Datisca_glomerata_leaf_RNA:0.0000009995,DAT_Datisca_glomerata_WGS:0.0000009995)84:0.0000022529)100:0.1140850720)84:0.0477545877,COR_Coriaria_nepalensis_RNA.0:0.2801271275)100:0.0933617780)
(ANI_Anisophyllea_cinnamomoides:0.0140876436,((BEG_Begonia_petasitifolia:0.1655488146,((((CUC_Actinostemma_biglandulosum:0.0000009994,CUC_Actinostemma_biglandulosum_RNA:0.0007449095)100:0.0713619398,(((CUC_Baijiania_yunnanensis:0.0000009994,CUC_Baijiania_yunnanensis_RNA:0.0015997460)100:0.0304964002,(((((((((((CUC_Benincasa_hispida:0.0000009994,CUC_Benincasa_hispida_RNA:0.0007458106)100:0.0251831947,((CUC_Lagenaria_siceraria_GJ113_RNA:0.0022341268,CUC_Lagenaria_siceraria_var_siceraria_WGS:0.0000023869)100:0.0243004367,(CUC_Citrullus_amarus_WGS:0.0024983145,CUC_Citrullus_lanatus_1_WGS:0.0028185329)100:0.0149004501)86:0.0042463497)42:0.0016932190,(CUC_Lemurosicyos_variegata_HS0262_WGS:0.0055837065,CUC_Raphidiocystis_welwitschii_HS5553_WGS:0.0204840572)88:0.0051443858)20:0.0000009994,(((CUC_Cucumis_hystrix_RNA:0.0008560408,CUC_Cucumis_hystrix_WGS:0.0008017668)100:0.0193447334,(CUC_Cucumis_melo_RNA:0.0007504468,CUC_Cucumis_melo_subsp_melo_WGS:0.0007427315)100:0.0094388522)76:0.0033586505,CUC_Cucumis_omissus_HS5733_WGS:0.0085153148)100:0.0162701825)100:0.0096602772,(((CUC_Dendrosicyos_socotranus:0.0000009994,CUC_Dendrosicyos_socotranus_HS5731_WGS:0.0007449910)100:0.0153941012,(CUC_Apodanthera_mathewsii_HS5725_WGS:0.0075580235,CUC_Wilbrandia_hibiscoides_1_WGS:0.0070745768)100:0.0069856481)99:0.0067676783,CUC_Bambekea_racemosa_HS5726_WGS:0.0201814376)100:0.0133786163)98:0.0039527058,((CUC_Bryonia_marmorata:0.0000009994,CUC_Bryonia_dioica_RNA:0.0007498453)100:0.0306136215,(CUC_Herpetospermum_pedunculosum:0.0007564417,CUC_Herpetospermum_pedunculosum_RNA:0.0007368025)100:0.0316397702)93:0.0054042647)83:0.0020434396,(((CUC_Cionosicys_macranthus:0.0000009994,CUC_Cionosicys_macranthus_RNA:0.0007471357)100:0.0159848580,CUC_Cucurbita_digitata_GSK:0.0335545600)100:0.0185139310,(CUC_Trichosanthes_pilosa:0.0068964642,CUC_Trichosanthes_pilosa_1_RNA:0.0053114268)100:0.0160459505)99:0.0073607526)100:0.0079381436,((CUC_Telfairia_pedata:0.0000009994,CUC_Telfairia_pedata_RNA:0.0014899376)100:0.0068440717,(CUC_Telfairia_occidentalis_RNA:0.0022510699,CUC_Telfairia_occidentalis_WGS:0.0014984282)100:0.0108118384)100:0.0283470262)87:0.0029685395,(CUC_Momordica_peteri:0.0260300551,(CUC_Momordica_foetida_GSK:0.0026081288,CUC_Momordica_foetida_RNA:0.0033959338)100:0.0156609348)100:0.0191854831)82:0.0037348714,(CUC_Siraitia_grosvenorii_1_RNA:0.0007435229,CUC_Siraitia_grosvenorii_WGS:0.0000009994)100:0.0319362974)91:0.0047000041,(CUC_Indofevillea_khasiana:0.0025490348,CUC_Indofevillea_khasiana_RNA:0.0035205218)100:0.0204993803)87:0.0021963563)100:0.0206513306,(((CUC_Gynostemma_burmanicum:0.0022489815,CUC_Gynostemma_microspermum_GJ058_RNA:0.0014939032)100:0.0007830991,CUC_Gynostemma_microspermum_GSK:0.0038185675)99:0.0062911721,CUC_Gynostemma_yixingense_WGS:0.0082087948)100:0.0575269552)93:0.0033841080)68:0.0048053080,(((CUC_Cyclantheropsis_parviflora:0.0019339304,CUC_Cyclantheropsis_parviflora_1_RNA:0.0048304627)100:0.0558230146,CUC_Fevillea_pedatifolia_GSK:0.0452328749)99:0.0115667967,(CUC_Gerrardanthus_macrorhizus:0.0101329695,CUC_Gerrardanthus_macrorhizus_RNA:0.0121768533)100:0.0460698703)89:0.0088685582)100:0.0706988472,TET_Tetrameles_nudiflora:0.1147336347)36:0.0095190004)20:0.0039544249,(((COR_Coriaria_nepalensis.0:0.0148185908,(COR_Coriaria_nepalensis.main:0.0093159977,COR_Coriaria_nepalensis_RNA:0.0013132615)97:0.0155037641)100:0.0964881407,(CRN_Corynocarpus_cribbianus:0.0023289845,CRN_Corynocarpus_laevigatus_HS5848_WGS:0.0058937914)100:0.0721548542)100:0.0301775119,(DAT_Datisca_cannabina:0.0212091967,(DAT_Datisca_glomerata_leaf_RNA:0.0000009994,DAT_Datisca_glomerata_WGS:0.0019967220)100:0.0129349892)100:0.0998683801)50:0.0127782767)100:0.1040010868,ANI_Anisophyllea_purpurascens_GSK:0.0176962956)
(ANI_Anisophyllea_cinnamomoides:0.0138143539,((BEG_Begonia_petasitifolia:0.2856668328,(((COR_Coriaria_nepalensis:0.0000010000,COR_Coriaria_nepalensis_RNA:0.0000010000)100:0.1205411454,CRN_Corynocarpus_cribbianus:0.0797951628)96:0.0262910768,(((CUC_Actinostemma_biglandulosum:0.0000010000,CUC_Actinostemma_biglandulosum_RNA:0.0000024248)100:0.0591749971,((CUC_Baijiania_yunnanensis:0.0261321675,(((((((CUC_Benincasa_hispida:0.0188385400,CUC_Benincasa_hispida_RNA:0.0000010000)78:0.0133003526,(((CUC_Cucumis_hystrix_RNA:0.0000010000,CUC_Cucumis_hystrix_WGS:0.0043670690)100:0.0148768686,(CUC_Cucumis_melo_RNA:0.0000010000,CUC_Cucumis_melo_subsp_melo_WGS:0.0043840658)99:0.0050620142)95:0.0046450824,CUC_Cucumis_omissus_HS5733_WGS:0.0392417938)78:0.0281512494)66:0.0064444315,((CUC_Lagenaria_siceraria_GJ113_RNA:0.0000010000,CUC_Lagenaria_siceraria_var_siceraria_WGS:0.0000010000)100:0.0112025564,((CUC_Citrullus_amarus_WGS:0.0000010000,CUC_Citrullus_lanatus_1_WGS:0.0044464367)100:0.0155361863,CUC_Lemurosicyos_variegata_HS0262_WGS:0.0132551651)56:0.0051776223)50:0.0018300109)57:0.0067781961,(((CUC_Dendrosicyos_socotranus:0.0000010000,CUC_Dendrosicyos_socotranus_HS5731_WGS:0.0000010000)71:0.0000024412,CUC_Wilbrandia_hibiscoides_1_WGS:0.0072247560)97:0.0071806322,CUC_Apodanthera_mathewsii_HS5725_WGS:0.0104834784)100:0.0161589534)45:0.0102235111,(((CUC_Bryonia_marmorata:0.0000010000,CUC_Bryonia_dioica_RNA:0.0000010000)100:0.0338093599,(CUC_Herpetospermum_pedunculosum:0.0033175142,CUC_Herpetospermum_pedunculosum_RNA:0.0000020751)97:0.0206055315)77:0.0013464596,(CUC_Cionosicys_macranthus:0.0000010000,CUC_Cionosicys_macranthus_RNA:0.0000010000)100:0.0247584701)61:0.0030327665)23:0.0061605017,((CUC_Momordica_peteri:0.0110664521,(CUC_Momordica_foetida_GSK:0.0000010000,CUC_Momordica_foetida_RNA:0.0000010000)100:0.0139389232)99:0.0243586097,(((CUC_Telfairia_pedata:0.0000010000,CUC_Telfairia_pedata_RNA:0.0000021213)100:0.0042984879,CUC_Telfairia_occidentalis_WGS:0.0000010000)100:0.0294559438,(CUC_Siraitia_grosvenorii_1_RNA:0.0045214515,CUC_Siraitia_grosvenorii_WGS:0.0000029837)100:0.0194447881)12:0.0052332029)7:0.0024223358)53:0.0028150194,(CUC_Indofevillea_khasiana:0.0021204976,(CUC_Trichosanthes_pilosa:0.0125278679,CUC_Indofevillea_khasiana_RNA:0.0043262854)26:0.0000070796)78:0.0152955829)69:0.0029208045)99:0.0187309780,(((CUC_Cyclantheropsis_parviflora:0.0000010000,CUC_Cyclantheropsis_parviflora_1_RNA:0.0050124454)100:0.0359833074,CUC_Fevillea_pedatifolia_GSK:0.0296618677)100:0.0363429842,(CUC_Gerrardanthus_macrorhizus:0.0056064830,CUC_Gerrardanthus_macrorhizus_RNA:0.0088676156)100:0.0592612614)85:0.0124890027)71:0.0134258830)64:0.0000023878,(CUC_Gynostemma_burmanicum:0.0000010000,CUC_Gynostemma_microspermum_GSK:0.0000010000)100:0.0532238206)100:0.1232004754)96:0.0411293777)76:0.0132455296,((DAT_Datisca_cannabina:0.0101050494,(DAT_Datisca_glomerata_leaf_RNA:0.0000021720,DAT_Datisca_glomerata_WGS:0.0000010000)100:0.0164807127)95:0.0197927252,TET_Tetrameles_nudiflora:0.1334372709)93:0.0161302624)100:0.1297605797,ANI_Anisophyllea_purpurascens_GSK:0.0631230011)
(BEG_Begonia_petasitifolia:0.1150173573,(COR_Coriaria_nepalensis:0.1501947720,CRN_Corynocarpus_cribbianus:0.1730596796)91:0.0241716640,(((((CUC_Actinostemma_biglandulosum:0.0000020473,CUC_Actinostemma_biglandulosum_RNA:0.0000021259)100:0.0649756264,CUC_Fevillea_cordifolia_WGS:0.0152147069)74:0.0117923685,(((((CUC_Baijiania_yunnanensis:0.0396565786,CUC_Baijiania_yunnanensis_RNA:0.0304194181)29:0.0000632965,(((((((((((CUC_Bryonia_marmorata:0.0400397265,CUC_Trichosanthes_pilosa_1_RNA:0.0000020940)19:0.0000022154,CUC_Trichosanthes_pilosa:0.0000010000)16:0.0000011298,CUC_Herpetospermum_pedunculosum:0.0000010000)53:0.0070050291,(CUC_Cionosicys_macranthus:0.1092681835,CUC_Cionosicys_macranthus_RNA:0.0039138668)94:0.0206924864)73:0.0118470374,CUC_Bambekea_racemosa_HS5726_WGS:0.0252946216)33:0.0000020801,(((CUC_Dendrosicyos_socotranus:0.0000010000,CUC_Dendrosicyos_socotranus_HS5731_WGS:0.0000010000)84:0.0000027264,CUC_Telfairia_pedata:0.0000010000)52:0.0144305345,CUC_Apodanthera_mathewsii_HS5725_WGS:0.0369095750)61:0.0229008100)44:0.0061818921,(CUC_Benincasa_hispida_RNA:0.0086219327,((CUC_Cucumis_hystrix_RNA:0.0000027790,CUC_Cucumis_hystrix_WGS:0.0000010000)94:0.0078736579,(CUC_Cucumis_melo_RNA:0.0000010000,CUC_Cucumis_melo_subsp_melo_WGS:0.0000010000)100:0.0132932079)100:0.0218968170)89:0.0195337536)59:0.0229924380,((CUC_Lagenaria_siceraria_GJ113_RNA:0.0000022046,CUC_Lagenaria_siceraria_var_siceraria_WGS:0.0000010000)49:0.0000026129,(CUC_Citrullus_amarus_WGS:0.0000010000,CUC_Citrullus_lanatus_1_WGS:0.0030850487)94:0.0030985212)84:0.0267300906)86:0.0278152961,CUC_Telfairia_pedata_RNA:0.0271684994)85:0.0110728205,(CUC_Momordica_peteri:0.0557555371,CUC_Momordica_foetida_RNA:0.0106070583)95:0.0224066513)75:0.0086455372,CUC_Siraitia_grosvenorii_WGS:0.0379733970)28:0.0000020627)81:0.0023819173,CUC_Indofevillea_khasiana_RNA:0.0313341859)93:0.0225108291,(CUC_Gynostemma_burmanicum:0.0000010000,CUC_Gynostemma_microspermum_GJ058_RNA:0.0044578053)97:0.0398294141)50:0.0128229162,CUC_Cyclantheropsis_parviflora_1_RNA:0.0653962505)51:0.0183119154)98:0.1238470703,(DAT_Datisca_cannabina:0.0246186562,(DAT_Datisca_glomerata_leaf_RNA:0.0000022588,DAT_Datisca_glomerata_WGS:0.0000010000)94:0.0171748324)100:0.1349916540)77:0.0146338999,(TET_Tetrameles_nudiflora:0.2363591309,ANI_Anisophyllea_purpurascens_GSK:0.1052353849)90:0.0547732018)73:0.0134925507)
(CUC_Actinostemma_biglandulosum_RNA:0.0447872221,((CUC_Baijiania_yunnanensis_RNA:0.0197709693,CUC_Cyclantheropsis_parviflora_1_RNA:0.1016257736)42:0.0119079945,((((((((CUC_Benincasa_hispida_RNA:0.0224116004,((CUC_Cucumis_hystrix_RNA:0.0103574837,CUC_Cucumis_melo_RNA:0.0219447638)93:0.0301209883,(CUC_Lagenaria_siceraria_GJ113_RNA:0.0000010000,CUC_Lagenaria_siceraria_var_siceraria_WGS:0.0215085195)96:0.0336376892)79:0.0143390694)83:0.0224377566,CUC_Citrullus_amarus_WGS:0.0223123896)74:0.0216050269,(CUC_Cionosicys_macranthus_RNA.0:0.0000010000,CUC_Cionosicys_macranthus_RNA.main:0.0000010000)96:0.0321507895)60:0.0000010000,((CUC_Bryonia_dioica_RNA:0.0105626855,CUC_Apodanthera_mathewsii_HS5725_WGS:0.0105618781)88:0.0113118844,CUC_Herpetospermum_pedunculosum_RNA:0.0335350035)80:0.0103558123)88:0.0218223200,(CUC_Telfairia_pedata_RNA.0:0.0000010000,CUC_Telfairia_pedata_RNA.main:0.0000010000)98:0.0329238380)76:0.0109094258,(CUC_Gynostemma_microspermum_GJ058_RNA:0.0561967092,CUC_Siraitia_grosvenorii_1_RNA:0.0212583646)20:0.0000010000)22:0.0000010000,DAT_Datisca_glomerata_leaf_RNA:0.1205460191)70:0.0106519001,CUC_Indofevillea_khasiana_RNA:0.0106524507)35:0.0106388346)43:0.0150649604,CUC_Momordica_foetida_RNA:0.0438157158)
(ANI_Anisophyllea_cinnamomoides:0.3451413602,((((BEG_Begonia_petasitifolia:0.1874263559,TET_Tetrameles_nudiflora:0.0510991303)52:0.0084945049,(DAT_Datisca_cannabina:0.1992331104,DAT_Datisca_glomerata_leaf_RNA:0.0279700869)85:0.0478637159)62:0.0139013902,COR_Coriaria_nepalensis:0.1248247086)77:0.0153050118,((((CUC_Actinostemma_biglandulosum:0.0000010000,CUC_Actinostemma_biglandulosum_RNA:0.0000023698)100:0.0956182559,(CUC_Gynostemma_burmanicum:0.0137866785,CUC_Gynostemma_yixingense_WGS:0.0378459319)99:0.0641744129)73:0.0060544242,(((CUC_Baijiania_yunnanensis:0.0000010000,CUC_Baijiania_yunnanensis_RNA:0.0000010000)100:0.0423015428,(CUC_Indofevillea_khasiana:0.0042692096,CUC_Indofevillea_khasiana_RNA:0.0000025871)99:0.0187762893)57:0.0045617418,(((((((CUC_Bryonia_marmorata:0.0208334581,(CUC_Herpetospermum_pedunculosum:0.0423008985,CUC_Wilbrandia_hibiscoides_1_WGS:0.0205091189)41:0.0000029042)64:0.0101079109,((CUC_Cionosicys_macranthus:0.0000010000,CUC_Cionosicys_macranthus_RNA:0.0000010000)100:0.0316409411,(((CUC_Dendrosicyos_socotranus:0.0000010000,CUC_Dendrosicyos_socotranus_HS5731_WGS:0.0000029999)99:0.0264174211,CUC_Apodanthera_mathewsii_HS5725_WGS:0.0242911867)53:0.0056753764,CUC_Bambekea_racemosa_HS5726_WGS:0.0168168324)18:0.0000021797)25:0.0000025008)62:0.0061708482,CUC_Trichosanthes_pilosa_1_RNA:0.0181253278)81:0.0033672863,(CUC_Benincasa_hispida_RNA:0.0308941090,((CUC_Cucumis_hystrix_RNA:0.0275251248,(CUC_Cucumis_melo_RNA:0.0000027935,CUC_Cucumis_melo_subsp_melo_WGS:0.0146481324)81:0.0046256785)100:0.0390716093,(((CUC_Lagenaria_siceraria_GJ113_RNA:0.0000010000,CUC_Lagenaria_siceraria_var_siceraria_WGS:0.0000010000)100:0.0149547415,CUC_Citrullus_lanatus_1_WGS:0.0000010000)36:0.0000010000,CUC_Citrullus_amarus_WGS:0.0032100043)97:0.0124470202)83:0.0067303379)99:0.0187921732)86:0.0077333435,((CUC_Telfairia_pedata:0.0000010000,CUC_Telfairia_pedata_RNA:0.0000022274)98:0.0080462110,CUC_Telfairia_occidentalis_RNA:0.0076069394)100:0.0301946388)85:0.0025218708,(CUC_Siraitia_grosvenorii_1_RNA:0.0025684578,CUC_Siraitia_grosvenorii_WGS:0.0052449661)100:0.0186263776)44:0.0000010000,(CUC_Momordica_peteri:0.0176710849,CUC_Momordica_foetida_RNA:0.0325810759)97:0.0217706068)92:0.0116320432)96:0.0330304539)81:0.0078867559,CUC_Cyclantheropsis_parviflora_1_RNA:0.0638426856)94:0.0936333218)45:0.0000022339,CRN_Corynocarpus_cribbianus:0.0409030332)
(ANI_Anisophyllea_cinnamomoides:0.0257806226,((((BEG_Begonia_petasitifolia:0.0408109825,BEG_Begonia_coptidifolia_WGS:0.0491640981)100:0.1526798927,((COR_Coriaria_nepalensis.0:0.0668647477,(COR_Coriaria_nepalensis.main:0.0000010235,COR_Coriaria_nepalensis_RNA:0.0000010235)100:0.0259159772)100:0.0782165440,(CRN_Corynocarpus_cribbianus:0.0250602002,CRN_Corynocarpus_laevigatus_HS5848_WGS:0.0174676162)100:0.0725065355)99:0.0292409803)56:0.0068685913,((DAT_Datisca_cannabina:0.0221078231,(DAT_Datisca_glomerata_leaf_RNA:0.0000024346,DAT_Datisca_glomerata_WGS:0.0034277852)100:0.0158173879)100:0.0851117417,TET_Tetrameles_nudiflora:0.0947318037)83:0.0185033105)80:0.0219117827,((CUC_Actinostemma_biglandulosum:0.0155052638,CUC_Actinostemma_biglandulosum_RNA:0.0044858836)100:0.0550431100,(((((CUC_Baijiania_yunnanensis:0.0000022153,CUC_Baijiania_yunnanensis_RNA:0.0000024492)100:0.0398195786,(CUC_Indofevillea_khasiana:0.0191148465,CUC_Indofevillea_khasiana_RNA:0.0023722079)74:0.0194008633)68:0.0039724347,((((((((((CUC_Benincasa_hispida:0.0000010235,CUC_Benincasa_hispida_RNA:0.0000010235)100:0.0236954661,(((CUC_Cucumis_melo_RNA:0.0000010235,CUC_Cucumis_melo_subsp_melo_WGS:0.0158680665)100:0.0082124613,CUC_Cucumis_hystrix_WGS:0.0217728505)99:0.0087598030,CUC_Cucumis_omissus_HS5733_WGS:0.0135744479)98:0.0128304428)86:0.0056472672,(((CUC_Lagenaria_siceraria_GJ113_RNA:0.0000024516,CUC_Lagenaria_siceraria_var_siceraria_WGS:0.0016276529)100:0.0211589064,(CUC_Citrullus_amarus_WGS:0.0018344017,CUC_Citrullus_lanatus_1_WGS:0.0031619280)100:0.0292945764)93:0.0045162603,CUC_Bambekea_racemosa_HS5726_WGS:0.0094969150)35:0.0000024601)73:0.0122341742,(CUC_Cionosicys_macranthus:0.0031017856,CUC_Cionosicys_macranthus_RNA:0.0010259365)100:0.0358964283)81:0.0035516460,((CUC_Dendrosicyos_socotranus:0.0000010235,CUC_Dendrosicyos_socotranus_HS5731_WGS:0.0010831542)100:0.0222022956,(CUC_Apodanthera_mathewsii_HS5725_WGS:0.0112452837,CUC_Wilbrandia_hibiscoides_1_WGS:0.0114004804)96:0.0068329589)99:0.0065034332)89:0.0044583027,(CUC_Trichosanthes_pilosa:0.0046355751,CUC_Trichosanthes_pilosa_1_RNA:0.0027159636)100:0.0186691815)90:0.0017206323,((CUC_Bryonia_marmorata:0.0019991018,CUC_Bryonia_dioica_RNA:0.0029835140)100:0.0361041128,CUC_Herpetospermum_pedunculosum:0.0178107467)97:0.0086709439)100:0.0118240558,(CUC_Telfairia_pedata:0.0151320548,(CUC_Telfairia_occidentalis_RNA:0.0102586967,CUC_Telfairia_occidentalis_WGS:0.0000010235)100:0.0230806158)100:0.0117737813)99:0.0062508185,(CUC_Momordica_peteri:0.0243744366,(CUC_Momordica_foetida_GSK:0.0069251724,CUC_Momordica_foetida_RNA:0.0022349849)98:0.0094256469)100:0.0232963626)79:0.0048607353,(CUC_Siraitia_grosvenorii_1_RNA:0.0000010235,CUC_Siraitia_grosvenorii_WGS:0.0000010235)99:0.0314830356)100:0.0132003486)100:0.0257982426,((CUC_Gynostemma_burmanicum:0.0032091658,CUC_Gynostemma_microspermum_GJ058_RNA:0.0024481431)98:0.0081984248,CUC_Gynostemma_yixingense_WGS:0.0099376975)100:0.0424568564)57:0.0069775117,((((CUC_Cyclantheropsis_parviflora:0.0025596172,CUC_Cyclantheropsis_parviflora_1_RNA:0.0011503950)100:0.0650659394,CUC_Fevillea_pedatifolia_GSK:0.0411270371)98:0.0071477358,CUC_Gerrardanthus_macrorhizus:0.0382151440)95:0.0064586458,CUC_Siolmatra_pentaphylla_WGS:0.0157543935)91:0.0133323884)54:0.0066511823)100:0.0960629511)100:0.1349673381,ANI_Anisophyllea_purpurascens_GSK:0.0107651156)
(ANI_Anisophyllea_cinnamomoides:0.0040749225,(((BEG_Begonia_petasitifolia:0.3072312859,((DAT_Datisca_cannabina:0.0372329271,DAT_Datisca_glomerata_leaf_RNA:0.0499170425)99:0.0366653750,TET_Tetrameles_nudiflora:0.2235918396)84:0.0328727010)72:0.0225773752,((COR_Coriaria_nepalensis:0.0000010018,COR_Coriaria_nepalensis_RNA:0.0032478055)100:0.1960019505,(CRN_Corynocarpus_cribbianus:0.0037446737,CRN_Corynocarpus_laevigatus_HS5848_WGS:0.0000021451)99:0.0610595497)84:0.0354048650)45:0.0175623765,(((((CUC_Actinostemma_biglandulosum:0.0000010018,CUC_Actinostemma_biglandulosum_RNA:0.0043018666)100:0.1010208757,(CUC_Gynostemma_burmanicum:0.0064730427,CUC_Gynostemma_microspermum_GJ058_RNA:0.0000021451)100:0.0629266553)72:0.0031899348,(CUC_Gerrardanthus_macrorhizus:0.0171050600,CUC_Gerrardanthus_macrorhizus_RNA:0.0122834408)100:0.0711897991)82:0.0099583439,((CUC_Cyclantheropsis_parviflora:0.0000010018,CUC_Cyclantheropsis_parviflora_1_RNA:0.0000010018)100:0.0413104562,CUC_Fevillea_pedatifolia_GSK:0.0220226056)89:0.0179927872)85:0.0066149522,((CUC_Baijiania_yunnanensis:0.0000010018,CUC_Baijiania_yunnanensis_RNA:0.0000010018)100:0.0337886745,((((((((((((CUC_Benincasa_hispida:0.0094776097,CUC_Benincasa_hispida_RNA:0.0000010018)100:0.0251123032,((CUC_Cucumis_hystrix_RNA:0.0059168193,(CUC_Cucumis_melo_RNA:0.0000010018,CUC_Cucumis_melo_subsp_melo_WGS:0.0000010018)100:0.0124452174)100:0.0025663047,CUC_Cucumis_omissus_HS5733_WGS:0.0059954095)100:0.0231741797)98:0.0029533246,((CUC_Citrullus_amarus_WGS:0.0000010018,CUC_Citrullus_lanatus_1_WGS:0.0044168785)99:0.0092045151,CUC_Raphidiocystis_welwitschii_HS5553_WGS:0.0120624825)99:0.0185947559)57:0.0025943845,(CUC_Lagenaria_siceraria_GJ113_RNA:0.0000010018,CUC_Lagenaria_siceraria_var_siceraria_WGS:0.0094382710)75:0.0104942462)88:0.0154708652,(CUC_Cionosicys_macranthus.0:0.0000010018,CUC_Cionosicys_macranthus_RNA.0:0.0000010018)100:0.0236900475)61:0.0045764119,CUC_Bambekea_racemosa_HS5726_WGS:0.0163949697)25:0.0000027535,(CUC_Trichosanthes_pilosa:0.0172431219,CUC_Trichosanthes_pilosa_1_RNA:0.0000010018)86:0.0100444868)18:0.0000021489,(((CUC_Bryonia_marmorata:0.0000010018,CUC_Bryonia_dioica_RNA:0.0064118600)100:0.0332282622,(CUC_Herpetospermum_pedunculosum:0.0000010018,CUC_Herpetospermum_pedunculosum_RNA:0.0076163433)100:0.0238595982)66:0.0021271965,((CUC_Dendrosicyos_socotranus:0.0000010018,CUC_Dendrosicyos_socotranus_HS5731_WGS:0.0000010018)100:0.0192797722,(CUC_Apodanthera_mathewsii_HS5725_WGS:0.0021969766,CUC_Wilbrandia_hibiscoides_1_WGS:0.0230753440)97:0.0048823054)89:0.0062462156)41:0.0075167458)87:0.0074275574,(CUC_Cionosicys_macranthus.main:0.0062409960,CUC_Cionosicys_macranthus_RNA.main:0.0000010018)100:0.0316694070)97:0.0112557602,(((CUC_Telfairia_pedata:0.0000010018,CUC_Telfairia_occidentalis_WGS:0.0000010018)90:0.0062134366,CUC_Telfairia_occidentalis_RNA:0.0162220451)77:0.0000423923,CUC_Telfairia_pedata_RNA:0.0000010018)100:0.0225240676)94:0.0078306082,(CUC_Momordica_peteri:0.0199959186,CUC_Momordica_foetida_RNA:0.0257129543)99:0.0138133462)99:0.0119559090,((CUC_Indofevillea_khasiana:0.0000010018,CUC_Indofevillea_khasiana_RNA:0.0000010018)100:0.0319270081,(CUC_Siraitia_grosvenorii_1_RNA:0.0000010018,CUC_Siraitia_grosvenorii_WGS:0.0062694584)100:0.0222382694)93:0.0026456052)71:0.0032679399)99:0.0286509566)99:0.0656862668)100:0.1493346593,ANI_Anisophyllea_purpurascens_GSK:0.0330676314)
(ANI_Anisophyllea_cinnamomoides:0.0820808473,(((((BEG_Begonia_petasitifolia:0.0141366181,BEG_Begonia_coptidifolia_WGS:0.0191533089)100:0.1063140732,COR_Coriaria_nepalensis:0.1199536856)94:0.0237360759,((((CUC_Actinostemma_biglandulosum:0.0000010072,CUC_Actinostemma_biglandulosum_RNA:0.0000010072)100:0.0681776277,(((CUC_Baijiania_yunnanensis:0.0000010072,CUC_Baijiania_yunnanensis_RNA:0.0000010072)100:0.0240206289,(((((((((CUC_Benincasa_hispida:0.0062426145,CUC_Benincasa_hispida_RNA:0.0000010072)100:0.0424268189,(((CUC_Cucumis_hystrix_RNA:0.0056298499,CUC_Cucumis_hystrix_WGS:0.0062069406)100:0.0176142116,CUC_Cucumis_omissus_HS5733_WGS:0.0072827526)85:0.0026423186,(CUC_Cucumis_melo_RNA:0.0088513805,CUC_Cucumis_melo_subsp_melo_WGS:0.0000028160)99:0.0153357157)97:0.0152642492)87:0.0068771257,((CUC_Lagenaria_siceraria_GJ113_RNA:0.0026219640,CUC_Lagenaria_siceraria_var_siceraria_WGS:0.0000022160)94:0.0136365207,(CUC_Citrullus_amarus_WGS:0.0029841084,CUC_Citrullus_lanatus_1_WGS:0.0000010072)100:0.0248490239)92:0.0060566047)100:0.0331634389,((CUC_Dendrosicyos_socotranus:0.0145820907,CUC_Dendrosicyos_socotranus_HS5731_WGS:0.0000010072)71:0.0150473097,CUC_Apodanthera_mathewsii_HS5725_WGS:0.0180554941)100:0.0282418295)67:0.0080495811,(CUC_Bryonia_marmorata:0.0303832289,(CUC_Herpetospermum_pedunculosum:0.0065793138,CUC_Herpetospermum_pedunculosum_RNA:0.0000022160)84:0.0143401550)95:0.0196506103)44:0.0000022284,((CUC_Cionosicys_macranthus:0.0000010072,CUC_Cionosicys_macranthus_RNA:0.0000010072)100:0.0134753020,(CUC_Trichosanthes_pilosa:0.0147859755,CUC_Trichosanthes_pilosa_1_RNA:0.0022088742)100:0.0190356248)60:0.0052845560)93:0.0081099592,((CUC_Telfairia_pedata:0.0033317892,CUC_Telfairia_occidentalis_WGS:0.0088177076)91:0.0027919592,CUC_Telfairia_pedata_RNA:0.0000010072)100:0.0454556801)65:0.0000022837,(CUC_Momordica_peteri:0.0403247964,CUC_Momordica_foetida_RNA:0.0069888262)100:0.0333164230)62:0.0052284998,(CUC_Indofevillea_khasiana:0.0063104231,CUC_Indofevillea_khasiana_RNA:0.0045607381)100:0.0192079503)58:0.0026743783)81:0.0083732402,CUC_Siraitia_grosvenorii_WGS:0.0301965180)98:0.0232953250)48:0.0079885920,(((CUC_Gerrardanthus_macrorhizus:0.0246839933,CUC_Gerrardanthus_macrorhizus_RNA:0.0102590564)99:0.0164528498,CUC_Siolmatra_pentaphylla_WGS:0.0541209441)89:0.0121948448,(CUC_Gynostemma_burmanicum:0.0025037876,CUC_Gynostemma_yixingense_WGS:0.0195544124)99:0.0766860498)37:0.0049559251)85:0.0058446033,(CUC_Cyclantheropsis_parviflora:0.0039656977,CUC_Cyclantheropsis_parviflora_1_RNA:0.0040291211)99:0.0699948248)76:0.0314027295)67:0.0358895710,TET_Tetrameles_nudiflora:0.1723661254)65:0.0054641821,(DAT_Datisca_cannabina:0.0150553571,DAT_Datisca_glomerata_leaf_RNA:0.0139967679)100:0.0664427167)94:0.0390827208,CRN_Corynocarpus_cribbianus:0.0797332494)
(ANI_Anisophyllea_cinnamomoides:0.0841556767,((((((((((((((BEG_Begonia_petasitifolia.main:0.0800133321,BEG_Begonia_petasitifolia.0:0.0498502610)100:0.1467439476,(((COR_Coriaria_nepalensis.0:0.0483764214,(COR_Coriaria_nepalensis.main:0.0000010000,COR_Coriaria_nepalensis_RNA:0.0000029455)77:0.0000022810)100:0.0955399211,((DAT_Datisca_cannabina:0.0446430477,DAT_Datisca_glomerata_leaf_RNA:0.0000021611)93:0.0655187553,TET_Tetrameles_nudiflora:0.0984938668)98:0.0645009546)49:0.0386322711,(CRN_Corynocarpus_cribbianus:0.0070357109,CRN_Corynocarpus_laevigatus_HS5848_WGS:0.0281830948)97:0.0259574826)33:0.0056143222)69:0.0554845256,(CUC_Actinostemma_biglandulosum:0.0184938792,CUC_Actinostemma_biglandulosum_RNA:0.0000027688)99:0.0574801743)37:0.0050357077,(((CUC_Cyclantheropsis_parviflora:0.0038730034,CUC_Cyclantheropsis_parviflora_1_RNA:0.0000010000)100:0.0412164464,ANI_Anisophyllea_purpurascens_GSK:0.2283125006)45:0.0257945876,(CUC_Gerrardanthus_macrorhizus:0.0236978078,CUC_Gerrardanthus_macrorhizus_RNA:0.0109469960)99:0.0311363253)43:0.0104361161)52:0.0000026444,(CUC_Gynostemma_burmanicum:0.1433272613,CUC_Gynostemma_microspermum_GJ058_RNA:0.0000021496)98:0.0419255859)96:0.0528153809,CUC_Indofevillea_khasiana_RNA:0.0037814740)24:0.0000023680,((CUC_Momordica_peteri:0.0520216163,CUC_Momordica_foetida_RNA:0.0296013830)71:0.0020329652,(CUC_Siraitia_grosvenorii_1_RNA:0.0000029911,CUC_Siraitia_grosvenorii_WGS:0.0042209996)100:0.0175541604)66:0.0045807806)40:0.0000022680,CUC_Indofevillea_khasiana:0.0000029132)57:0.0036342550,((CUC_Telfairia_pedata:0.0000026055,CUC_Telfairia_occidentalis_WGS:0.0402474263)32:0.0153396132,CUC_Telfairia_pedata_RNA:0.0000024159)32:0.0118446236)24:0.0037221353,((CUC_Baijiania_yunnanensis:0.0073751078,CUC_Baijiania_yunnanensis_RNA:0.0000022325)99:0.0226886490,(((((CUC_Benincasa_hispida:0.0000010000,CUC_Benincasa_hispida_RNA:0.0000010000)99:0.0074272627,(((CUC_Bryonia_marmorata:0.0082675818,CUC_Bryonia_dioica_RNA:0.0038208969)100:0.0565561095,(CUC_Cucumis_hystrix_RNA:0.0000020594,CUC_Cucumis_hystrix_WGS:0.0196701540)75:0.0082401055)53:0.0045729054,(CUC_Cucumis_melo_RNA:0.0000020767,CUC_Cucumis_melo_subsp_melo_WGS:0.0195963671)74:0.0162341705)61:0.0141371415)40:0.0000021640,(CUC_Lagenaria_siceraria_GJ113_RNA:0.0000026244,(((CUC_Citrullus_amarus_WGS:0.0000021058,CUC_Citrullus_lanatus_1_WGS:0.0047642743)99:0.0383285190,CUC_Fevillea_cordifolia_WGS:0.0952187133)21:0.0024428907,CUC_Lagenaria_siceraria_var_siceraria_WGS:0.0000022556)19:0.0197071591)20:0.0154822450)24:0.0110859794,(CUC_Cionosicys_macranthus:0.0000020313,CUC_Cionosicys_macranthus_RNA.0:0.0000023242)100:0.0230124450)14:0.0000026184,((CUC_Herpetospermum_pedunculosum:0.0890904451,CUC_Herpetospermum_pedunculosum_RNA:0.0000020672)94:0.0158633469,(CUC_Trichosanthes_pilosa:0.0729200496,CUC_Trichosanthes_pilosa_1_RNA:0.0045470938)59:0.0228010158)48:0.0041553480)26:0.0036611570)20:0.0000022290)59:0.0036831970,CUC_Cionosicys_macranthus_RNA.main:0.0038589244)83:0.0146949428,CUC_Bambekea_racemosa_HS5726_WGS:0.0166155528)73:0.0000021145,CUC_Dendrosicyos_socotranus:0.0189287737)88:0.0040012995,CUC_Apodanthera_mathewsii_HS5725_WGS:0.0036243492)97:0.0312069727,CUC_Wilbrandia_hibiscoides_1_WGS:0.0000021676)
(ANI_Anisophyllea_cinnamomoides:0.0188355463,((((BEG_Begonia_petasitifolia:0.0443888019,BEG_Begonia_coptidifolia_WGS:0.0288834017)100:0.1020266602,(COR_Coriaria_nepalensis:0.0024689912,COR_Coriaria_nepalensis_RNA:0.0000010133)100:0.1241480501)52:0.0208859962,((CRN_Corynocarpus_cribbianus:0.2612491778,(((((CUC_Actinostemma_biglandulosum:0.0055827726,CUC_Actinostemma_biglandulosum_RNA:0.0028577295)100:0.0640435355,((CUC_Cyclantheropsis_parviflora:0.0043646351,CUC_Cyclantheropsis_parviflora_1_RNA:0.0000022790)100:0.0447654536,(CUC_Fevillea_pedatifolia_GSK:0.0107381492,CUC_Fevillea_cordifolia_WGS:0.0183481424)100:0.0480642417)100:0.0199311896)32:0.0024718319,(CUC_Gerrardanthus_macrorhizus:0.0000010133,CUC_Gerrardanthus_macrorhizus_RNA:0.0000020863)40:0.0556638233)41:0.0069100326,(((CUC_Baijiania_yunnanensis:0.0000023304,CUC_Baijiania_yunnanensis_RNA:0.0031685355)100:0.0331297997,((CUC_Indofevillea_khasiana:0.0000028916,CUC_Indofevillea_khasiana_SYS066_GSK:0.0372467963)93:0.0022863713,CUC_Indofevillea_khasiana_RNA:0.0025354450)100:0.0215675280)98:0.0056149959,(((((((((CUC_Benincasa_hispida:0.0000010133,CUC_Benincasa_hispida_RNA:0.0013072970)100:0.0202901643,(((CUC_Cucumis_hystrix_RNA:0.0000010133,CUC_Cucumis_hystrix_WGS:0.0000010133)100:0.0155187848,(CUC_Cucumis_melo_RNA:0.0009054413,CUC_Cucumis_melo_subsp_melo_WGS:0.0000026876)100:0.0068089599)97:0.0008878764,CUC_Cucumis_omissus_HS5733_WGS:0.0128577301)100:0.0236104778)92:0.0033383054,((CUC_Lagenaria_siceraria_GJ113_RNA:0.0019300382,CUC_Lagenaria_siceraria_var_siceraria_WGS:0.0000010133)100:0.0146284719,(CUC_Citrullus_amarus_WGS:0.0009624513,CUC_Citrullus_lanatus_1_WGS:0.0000010133)100:0.0104175221)98:0.0047594612)100:0.0138786811,(((CUC_Dendrosicyos_socotranus:0.0016603045,CUC_Dendrosicyos_socotranus_HS5731_WGS:0.0000010133)100:0.0092473065,(CUC_Apodanthera_mathewsii_HS5725_WGS:0.0096085647,CUC_Wilbrandia_hibiscoides_1_WGS:0.0144573980)93:0.0076440017)100:0.0118645388,CUC_Bambekea_racemosa_HS5726_WGS:0.0145166959)93:0.0030452327)92:0.0021984963,CUC_Cionosicys_macranthus_RNA.main:0.0221797098)92:0.0042244920,((CUC_Bryonia_marmorata:0.0013336205,CUC_Bryonia_marmorata_SB24_GSK:0.0260567188)99:0.0045043333,CUC_Bryonia_dioica_RNA:0.0049709172)100:0.0372604430)76:0.0035156353,((CUC_Cionosicys_macranthus:0.0050146380,CUC_Cionosicys_macranthus_RNA.0:0.0138040954)100:0.0197059523,((CUC_Herpetospermum_pedunculosum:0.0000029076,CUC_Herpetospermum_pedunculosum_RNA:0.0031488747)100:0.0161426954,(CUC_Trichosanthes_pilosa:0.0109718601,CUC_Trichosanthes_pilosa_1_RNA:0.0038367213)100:0.0251739381)89:0.0065313860)37:0.0019869041)100:0.0189900035,((CUC_Momordica_peteri:0.0220454206,(CUC_Momordica_foetida_GSK:0.0018748432,CUC_Momordica_foetida_RNA:0.0030578276)100:0.0272024753)100:0.0099059017,((CUC_Telfairia_pedata:0.0000010133,CUC_Telfairia_pedata_RNA:0.0000021280)100:0.0047182025,CUC_Telfairia_occidentalis_RNA:0.0061166131)100:0.0274991397)58:0.0049601257)37:0.0007051923,(CUC_Siraitia_grosvenorii_1_RNA:0.0007877129,CUC_Siraitia_grosvenorii_WGS:0.0078276408)100:0.0202007498)82:0.0064449985)100:0.0258007650)27:0.0007382697,((CUC_Gynostemma_burmanicum:0.0000022563,CUC_Gynostemma_yixingense_WGS:0.0033203111)93:0.0026614537,CUC_Gynostemma_microspermum_GJ058_RNA:0.0090071161)100:0.0516296364)100:0.0769563548)84:0.0128761093,(DAT_Datisca_cannabina:0.0319466363,(DAT_Datisca_glomerata_leaf_RNA:0.0000023184,DAT_Datisca_glomerata_WGS:0.0000010133)93:0.0139684817)99:0.0735547583)67:0.0052678076)47:0.0089080360,TET_Tetrameles_nudiflora:0.0902844114)100:0.1345573598,ANI_Anisophyllea_purpurascens_GSK:0.0263137058)
(ANI_Anisophyllea_cinnamomoides:0.1137365281,((((((BEG_Begonia_petasitifolia.main:0.0254757063,BEG_Begonia_coptidifolia_WGS.main:0.0076734645)98:0.0130295412,BEG_Begonia_coptidifolia_WGS.0:0.2631575985)53:0.0010261609,BEG_Begonia_petasitifolia.0:0.0267420073)100:0.1804350848,TET_Tetrameles_nudiflora:0.0917198388)95:0.0320431656,(DAT_Datisca_cannabina:0.0400799207,DAT_Datisca_glomerata_leaf_RNA:0.0000024618)100:0.1123580426)94:0.0509564964,(((CUC_Actinostemma_biglandulosum:0.0000026379,CUC_Actinostemma_biglandulosum_RNA:0.0071136107)100:0.0944245758,((((CUC_Baijiania_yunnanensis:0.0516817412,(CUC_Siraitia_grosvenorii_1_RNA:0.0042420173,CUC_Siraitia_grosvenorii_WGS:0.0000010060)100:0.0264003750)74:0.0042782239,((((((((((CUC_Benincasa_hispida:0.0071400815,CUC_Benincasa_hispida_RNA:0.0000025156)97:0.0092271606,CUC_Raphidiocystis_welwitschii_HS5553_WGS:0.0190380903)89:0.0094728145,((CUC_Cucumis_hystrix_RNA:0.0000010060,CUC_Cucumis_hystrix_WGS:0.0000010060)100:0.0205648470,((CUC_Cucumis_melo_RNA:0.0000010060,CUC_Cucumis_melo_subsp_melo_WGS:0.0000010060)100:0.0071121647,CUC_Cucumis_omissus_HS5733_WGS:0.0022656395)66:0.0012481185)100:0.0410198549)69:0.0059519814,((CUC_Lagenaria_siceraria_GJ113_RNA:0.0000010060,CUC_Lagenaria_siceraria_var_siceraria_WGS:0.0000010060)100:0.0114499939,(CUC_Citrullus_amarus_WGS:0.0023281919,CUC_Citrullus_lanatus_1_WGS:0.0019085691)100:0.0194969886)63:0.0045393924)97:0.0210702336,(((CUC_Bryonia_marmorata:0.0000010060,CUC_Bryonia_dioica_RNA:0.0018144139)100:0.0499259459,(CUC_Herpetospermum_pedunculosum:0.0000010060,CUC_Herpetospermum_pedunculosum_RNA:0.0000010060)100:0.0235190641)49:0.0037307115,(CUC_Cionosicys_macranthus:0.0000010060,CUC_Cionosicys_macranthus_RNA:0.0000010060)100:0.0302830440)36:0.0016665198)22:0.0040270911,(((CUC_Dendrosicyos_socotranus:0.0000010060,CUC_Dendrosicyos_socotranus_HS5731_WGS:0.0000010060)100:0.0201248979,CUC_Apodanthera_mathewsii_HS5725_WGS:0.0155533842)94:0.0080390384,CUC_Bambekea_racemosa_HS5726_WGS:0.0000010060)73:0.0076425619)18:0.0014663892,CUC_Cucurbita_digitata_GSK:0.0692318813)71:0.0079696806,(CUC_Momordica_peteri:0.0551294100,CUC_Momordica_foetida_RNA:0.0239225756)100:0.0389634475)64:0.0032372023,CUC_Trichosanthes_pilosa:0.0083227888)81:0.0072953811,((CUC_Telfairia_pedata:0.0000010060,CUC_Telfairia_occidentalis_WGS:0.0174726167)99:0.0076469316,CUC_Telfairia_pedata_RNA:0.0000010060)100:0.0250047562)90:0.0054630008)79:0.0072047212,(CUC_Indofevillea_khasiana:0.0000010060,CUC_Indofevillea_khasiana_RNA:0.0025799855)100:0.0199468086)96:0.0208750662,(((CUC_Cyclantheropsis_parviflora:0.0048492327,CUC_Cyclantheropsis_parviflora_1_RNA:0.0042048847)100:0.0799055434,(CUC_Gerrardanthus_macrorhizus:0.0037744216,CUC_Gerrardanthus_macrorhizus_RNA:0.0153923784)100:0.0414431304)86:0.0263373786,CUC_Fevillea_pedatifolia_GSK:0.0429161610)97:0.0189223023)73:0.0045195279)83:0.0171827514,(CUC_Gynostemma_burmanicum:0.0134987806,CUC_Gynostemma_microspermum_GJ058_RNA:0.0000026379)100:0.1060460517)100:0.0663513765)96:0.0188773700,(((COR_Coriaria_nepalensis.main:0.0000010060,COR_Coriaria_nepalensis_RNA:0.0000010060)99:0.0108395699,COR_Coriaria_nepalensis.0:0.0670574004)100:0.1374713526,(CRN_Corynocarpus_cribbianus:0.0057151372,CRN_Corynocarpus_laevigatus_HS5848_WGS:0.0321147355)100:0.1231929640)97:0.0320515672)
(ANI_Anisophyllea_cinnamomoides:0.0230568558,(((BEG_Begonia_petasitifolia:0.3130572437,(DAT_Datisca_cannabina:0.0189184697,DAT_Datisca_glomerata_leaf_RNA:0.0126419298)96:0.0579687336)61:0.0314559252,(((COR_Coriaria_nepalensis:0.0000026606,COR_Coriaria_nepalensis_RNA:0.0053519296)100:0.2406504083,((((CUC_Actinostemma_biglandulosum:0.0000010074,CUC_Actinostemma_biglandulosum_RNA:0.0210574897)99:0.0556796911,(((((((((((CUC_Benincasa_hispida:0.0114778353,CUC_Benincasa_hispida_RNA:0.0000029163)96:0.0177292446,((CUC_Cucumis_hystrix_RNA:0.0128664185,CUC_Cucumis_hystrix_WGS:0.0000022993)89:0.0265875647,CUC_Cucumis_omissus_HS5733_WGS:0.0000023098)99:0.0428281467)91:0.0072926530,(CUC_Citrullus_amarus_WGS:0.0029192641,CUC_Citrullus_lanatus_1_WGS:0.0000010074)99:0.0245036118)88:0.0032289818,(CUC_Lagenaria_siceraria_GJ113_RNA:0.0000010074,CUC_Lagenaria_siceraria_var_siceraria_WGS:0.0127926949)100:0.0189571212)92:0.0104151657,(CUC_Cionosicys_macranthus:0.0000024973,CUC_Cionosicys_macranthus_RNA:0.0000029512)100:0.0331083860)87:0.0108795361,((CUC_Herpetospermum_pedunculosum:0.0115348309,CUC_Herpetospermum_pedunculosum_RNA:0.0000010074)98:0.0397891505,CUC_Trichosanthes_pilosa_1_RNA:0.0368347220)51:0.0061510507)39:0.0053593053,(((CUC_Dendrosicyos_socotranus:0.0000026606,(CUC_Apodanthera_mathewsii_HS5725_WGS:0.0102554191,CUC_Wilbrandia_hibiscoides_1_WGS:0.0063674169)100:0.0235124342)94:0.0115662966,(CUC_Momordica_peteri:0.0229151744,CUC_Trichosanthes_pilosa:0.0111120591)41:0.0000023485)47:0.0057018349,CUC_Bryonia_dioica_RNA:0.0475550433)35:0.0035544044)82:0.0091239649,((CUC_Telfairia_pedata:0.0000023118,CUC_Telfairia_pedata_RNA:0.0000021291)98:0.0087251949,CUC_Telfairia_occidentalis_RNA:0.0071793109)99:0.0472509023)66:0.0119977824,((CUC_Momordica_foetida_GSK:0.0269131791,CUC_Momordica_foetida_RNA:0.0000028426)100:0.0514520015,CUC_Siraitia_grosvenorii_1_RNA:0.0218487626)79:0.0005099455)50:0.0061741893,CUC_Baijiania_yunnanensis_RNA:0.0364487924)58:0.0029137168,(CUC_Indofevillea_khasiana:0.0573049505,CUC_Indofevillea_khasiana_RNA:0.0000027107)59:0.0134935993)93:0.0306314171)90:0.0123612100,((CUC_Cyclantheropsis_parviflora:0.0115369091,CUC_Cyclantheropsis_parviflora_1_RNA:0.0000010074)100:0.0931191702,CUC_Gynostemma_microspermum_GJ058_RNA:0.0575539903)78:0.0034888598)83:0.0370280132,CUC_Gerrardanthus_macrorhizus_RNA:0.0637210695)100:0.1695157656)85:0.0408329516,CRN_Corynocarpus_cribbianus:0.1671945897)66:0.0344673212)76:0.0429170821,TET_Tetrameles_nudiflora:0.0768533289)100:0.1935600477,ANI_Anisophyllea_purpurascens_GSK:0.0000027292)
(ANI_Anisophyllea_cinnamomoides:0.0050586626,((((BEG_Begonia_petasitifolia:0.0236007774,BEG_Begonia_coptidifolia_WGS:0.0135782511)100:0.1702226576,((DAT_Datisca_cannabina:0.0283101044,DAT_Datisca_glomerata_leaf_RNA:0.0223763639)100:0.0949048242,TET_Tetrameles_nudiflora:0.1470694246)77:0.0166998129)71:0.0248307955,((((CUC_Actinostemma_biglandulosum:0.0007180392,CUC_Actinostemma_biglandulosum_RNA:0.0039308351)100:0.0793704080,(((CUC_Baijiania_yunnanensis:0.0015834669,CUC_Baijiania_yunnanensis_RNA:0.0007705716)100:0.0329493840,(((((((((CUC_Benincasa_hispida:0.0000010064,CUC_Benincasa_hispida_RNA:0.0000010064)100:0.0260122724,CUC_Raphidiocystis_welwitschii_HS5553_WGS:0.0438308689)23:0.0047128128,(((CUC_Cucumis_hystrix_RNA:0.0000022363,CUC_Cucumis_hystrix_WGS:0.0000010064)100:0.0134405676,(CUC_Cucumis_melo_RNA:0.0000010064,CUC_Cucumis_melo_subsp_melo_WGS:0.0000010064)100:0.0152121177)89:0.0026107486,CUC_Cucumis_omissus_HS5733_WGS:0.0122742338)100:0.0281172647)29:0.0026927071,((CUC_Lagenaria_siceraria_GJ113_RNA:0.0009204298,CUC_Lagenaria_siceraria_var_siceraria_WGS:0.0000010064)99:0.0214302949,(CUC_Citrullus_amarus_WGS:0.0019668895,CUC_Citrullus_lanatus_1_WGS:0.0059529546)100:0.0125910314)68:0.0058670743)96:0.0223102239,(((CUC_Dendrosicyos_socotranus:0.0004435023,CUC_Dendrosicyos_socotranus_HS5731_WGS:0.0015661330)100:0.0163916127,(CUC_Apodanthera_mathewsii_HS5725_WGS:0.0107757081,CUC_Wilbrandia_hibiscoides_1_WGS:0.0071029161)100:0.0138898640)100:0.0134805947,CUC_Bambekea_racemosa_HS5726_WGS:0.0179494396)99:0.0092160046)96:0.0075076714,(((CUC_Bryonia_marmorata:0.0003903835,CUC_Bryonia_dioica_RNA:0.0027790936)100:0.0538654501,(CUC_Herpetospermum_pedunculosum:0.0031331628,CUC_Herpetospermum_pedunculosum_RNA:0.0000028564)100:0.0353299357)99:0.0098096501,((CUC_Cionosicys_macranthus:0.0133726567,CUC_Cionosicys_macranthus_RNA:0.0222778839)99:0.0301702170,(CUC_Trichosanthes_pilosa:0.0304187519,CUC_Trichosanthes_pilosa_1_RNA:0.0056368533)100:0.0143237973)98:0.0087968058)97:0.0046618328)99:0.0174780621,((CUC_Telfairia_pedata:0.0005015360,CUC_Telfairia_pedata_RNA:0.0019470698)100:0.0062890630,CUC_Telfairia_occidentalis_WGS:0.0138028384)100:0.0437325254)99:0.0157821687,(CUC_Momordica_peteri:0.0280696457,CUC_Momordica_foetida_RNA:0.0270811435)100:0.0361440094)88:0.0058644509,(CUC_Siraitia_grosvenorii_1_RNA:0.0000010064,CUC_Siraitia_grosvenorii_WGS:0.0000010064)100:0.0303928406)100:0.0070751626)90:0.0033660512,(CUC_Indofevillea_khasiana:0.0009281795,CUC_Indofevillea_khasiana_RNA:0.0011521815)100:0.0276977617)100:0.0377116478)49:0.0004320983,(((CUC_Cyclantheropsis_parviflora:0.0032866349,CUC_Cyclantheropsis_parviflora_1_RNA:0.0089534865)100:0.0656583711,(CUC_Fevillea_pedatifolia_GSK:0.0041146399,CUC_Fevillea_cordifolia_WGS:0.0188953541)100:0.0335497697)98:0.0170967117,(CUC_Gerrardanthus_macrorhizus:0.0239392438,CUC_Gerrardanthus_macrorhizus_RNA:0.0133885517)100:0.0563061060)93:0.0104162136)68:0.0064123165,((CUC_Gynostemma_burmanicum:0.0106163234,CUC_Gynostemma_microspermum_GJ058_RNA:0.0014980368)98:0.0105190628,CUC_Gynostemma_yixingense_WGS:0.0116310590)100:0.0594509474)100:0.1013189184)68:0.0143911687,((COR_Coriaria_nepalensis:0.0000027345,COR_Coriaria_nepalensis_RNA:0.0019451953)100:0.2236239406,(CRN_Corynocarpus_cribbianus:0.0681695767,CRN_Corynocarpus_laevigatus_HS5848_WGS:0.0344807455)100:0.1405292252)100:0.0470813104)100:0.2126279167,ANI_Anisophyllea_purpurascens_GSK:0.0201029826)
(BEG_Begonia_petasitifolia:0.2094007778,((((COR_Coriaria_nepalensis.main:0.0332327076,(COR_Coriaria_nepalensis.0:0.0059034676,COR_Coriaria_nepalensis_RNA:0.0000010000)98:0.0374477010)100:0.0810113190,(((((CUC_Actinostemma_biglandulosum:0.0000010000,CUC_Actinostemma_biglandulosum_RNA:0.0000010000)100:0.0500409166,(CUC_Gynostemma_burmanicum:0.0041107485,CUC_Gynostemma_microspermum_GJ058_RNA:0.0000010000)100:0.1111141276)94:0.0315191182,((CUC_Cyclantheropsis_parviflora:0.0041107296,CUC_Cyclantheropsis_parviflora_1_RNA:0.0000021780)100:0.0711078997,(CUC_Gerrardanthus_macrorhizus:0.0082034266,CUC_Gerrardanthus_macrorhizus_RNA:0.0274095140)100:0.0389411182)92:0.0130278650)77:0.0054589340,(((CUC_Baijiania_yunnanensis:0.0079618148,CUC_Baijiania_yunnanensis_RNA:0.0000010000)100:0.0428467884,(CUC_Indofevillea_khasiana:0.0000010000,CUC_Indofevillea_khasiana_RNA:0.0000010000)99:0.0171605524)68:0.0025808532,((((((((((CUC_Benincasa_hispida:0.0000010000,CUC_Benincasa_hispida_RNA:0.0000010000)100:0.0388010837,(((CUC_Cucumis_hystrix_RNA:0.0000010000,CUC_Cucumis_hystrix_WGS:0.0000010000)100:0.0193275775,CUC_Cucumis_omissus_HS5733_WGS:0.0084218395)40:0.0000010000,CUC_Cucumis_melo_RNA:0.0250066175)100:0.0241094476)40:0.0020033064,((CUC_Lagenaria_siceraria_GJ113_RNA:0.0000010000,CUC_Lagenaria_siceraria_var_siceraria_WGS:0.0000010000)100:0.0183665024,(CUC_Citrullus_amarus_WGS:0.0027416885,CUC_Citrullus_lanatus_1_WGS:0.0000010000)100:0.0139344885)99:0.0136805713)47:0.0051705640,CUC_Raphidiocystis_welwitschii_HS5553_WGS:0.0150876058)96:0.0110367344,((CUC_Cionosicys_macranthus:0.0000010000,CUC_Cionosicys_macranthus_RNA:0.0000010000)100:0.0402709618,(CUC_Herpetospermum_pedunculosum:0.0000010000,CUC_Herpetospermum_pedunculosum_RNA:0.0000010000)99:0.0142210140)86:0.0020786049)80:0.0035915121,(CUC_Trichosanthes_pilosa:0.0248175591,CUC_Trichosanthes_pilosa_1_RNA:0.0000010000)100:0.0697277616)27:0.0000024244,((CUC_Bryonia_marmorata:0.0000010000,CUC_Bryonia_dioica_RNA:0.0050160190)100:0.0631769396,(((CUC_Dendrosicyos_socotranus:0.0000010000,CUC_Dendrosicyos_socotranus_HS5731_WGS:0.0000010000)100:0.0229671903,(CUC_Apodanthera_mathewsii_HS5725_WGS:0.0041725168,CUC_Wilbrandia_hibiscoides_1_WGS:0.0166778741)97:0.0061797928)96:0.0160131446,CUC_Bambekea_racemosa_HS5726_WGS:0.0119212820)85:0.0100415684)62:0.0048023656)85:0.0131616747,((CUC_Telfairia_pedata:0.0000010000,CUC_Telfairia_pedata_RNA:0.0000010000)98:0.0026715461,(CUC_Telfairia_occidentalis_RNA:0.0071070106,CUC_Telfairia_occidentalis_WGS:0.0000010000)93:0.0035887496)99:0.0213184194)72:0.0109746459,(CUC_Momordica_peteri:0.0148064869,CUC_Momordica_foetida_RNA:0.0262184501)88:0.0171862809)98:0.0185427159,(CUC_Siraitia_grosvenorii_1_RNA:0.0000010000,CUC_Siraitia_grosvenorii_WGS:0.0068088273)100:0.0272859831)74:0.0134709718)99:0.0239866863)100:0.1263607431,ANI_Anisophyllea_purpurascens_GSK:0.1878550771)59:0.0160555491)40:0.0077756480,(DAT_Datisca_cannabina:0.0161559118,DAT_Datisca_glomerata_leaf_RNA:0.0204738942)100:0.0636164372)47:0.0159470972,TET_Tetrameles_nudiflora:0.1454962495)44:0.0193098067,CRN_Corynocarpus_cribbianus:0.0520335708)
(ANI_Anisophyllea_cinnamomoides:0.0289703329,(((BEG_Begonia_petasitifolia:0.1879841863,(((((CUC_Actinostemma_biglandulosum:0.0059430601,CUC_Actinostemma_biglandulosum_RNA:0.0000025083)100:0.0675532693,((CUC_Gerrardanthus_macrorhizus:0.0177801935,CUC_Gerrardanthus_macrorhizus_RNA:0.0051346908)90:0.0354172685,CUC_Fevillea_pedatifolia_GSK:0.0690350725)79:0.0346235193)37:0.0000021156,(CUC_Cyclantheropsis_parviflora:0.0249631485,CUC_Cyclantheropsis_parviflora_1_RNA:0.0124093704)100:0.0928754440)66:0.0068918430,(((CUC_Baijiania_yunnanensis:0.0238746822,CUC_Indofevillea_khasiana:0.0071769136)79:0.0000020049,CUC_Indofevillea_khasiana_RNA:0.0000024213)98:0.0122907609,(((((((((CUC_Bryonia_marmorata:0.0000021895,CUC_Bryonia_dioica_RNA:0.0018961413)100:0.0331295638,(((CUC_Dendrosicyos_socotranus:0.0192510645,(CUC_Apodanthera_mathewsii_HS5725_WGS:0.0075427003,CUC_Wilbrandia_hibiscoides_1_WGS:0.0198651612)99:0.0095837258)100:0.0263432717,((CUC_Cucurbita_digitata_GSK:0.0825545926,(((CUC_Benincasa_hispida_RNA:0.0236551590,(CUC_Citrullus_amarus_WGS:0.0000020029,CUC_Citrullus_lanatus_1_WGS:0.0000021876)100:0.0138719742)73:0.0018584756,(CUC_Lagenaria_siceraria_GJ113_RNA:0.0000021150,CUC_Lagenaria_siceraria_var_siceraria_WGS:0.0069596662)99:0.0076771222)72:0.0013631006,((CUC_Cucumis_hystrix_RNA:0.0128972031,(CUC_Cucumis_melo_RNA:0.0000010070,CUC_Cucumis_melo_subsp_melo_WGS:0.0000010070)100:0.0101509514)98:0.0070776078,CUC_Cucumis_omissus_HS5733_WGS:0.0000022697)99:0.0078009107)87:0.0113723338)43:0.0061118655,CUC_Bambekea_racemosa_HS5726_WGS:0.0254653092)38:0.0044806476)19:0.0029216233,((CUC_Herpetospermum_pedunculosum:0.0013764937,CUC_Siraitia_grosvenorii_WGS:0.0407261763)59:0.0344561663,CUC_Herpetospermum_pedunculosum_RNA:0.0045603088)57:0.0147875133)15:0.0011173911)25:0.0035340248,CUC_Trichosanthes_pilosa_1_RNA:0.0252172777)19:0.0000025284,CUC_Trichosanthes_pilosa:0.0000028365)8:0.0031422959,(CUC_Cionosicys_macranthus:0.0000023593,CUC_Cionosicys_macranthus_RNA:0.0049415559)99:0.0226911844)20:0.0020515751,((CUC_Telfairia_pedata:0.0132365550,CUC_Telfairia_pedata_RNA:0.0028904454)88:0.0172891048,CUC_Telfairia_occidentalis_WGS:0.0121237622)87:0.0190604140)52:0.0092740345,CUC_Siraitia_grosvenorii_1_RNA:0.0173123044)94:0.0027257569,(CUC_Momordica_peteri:0.0199591500,(CUC_Momordica_foetida_GSK:0.0000010070,CUC_Momordica_foetida_RNA:0.0074724136)99:0.0130964283)99:0.0150210635)98:0.0132016752,CUC_Baijiania_yunnanensis_RNA:0.0223330081)54:0.0067486144)100:0.0318450057)85:0.0077805381,(((CUC_Gynostemma_burmanicum:0.0000025860,CUC_Gynostemma_microspermum_GSK:0.0059674463)80:0.0651907941,CUC_Gynostemma_yixingense_WGS:0.0282455121)80:0.0298811276,CUC_Gynostemma_microspermum_GJ058_RNA:0.0025662480)100:0.0411386965)100:0.0981491462)88:0.0187389279,((DAT_Datisca_cannabina:0.0734302675,DAT_Datisca_glomerata_leaf_RNA:0.0173427191)100:0.0804062366,TET_Tetrameles_nudiflora:0.1133132416)96:0.0176980800)87:0.0164658462,(((COR_Coriaria_nepalensis:0.0000010070,COR_Coriaria_nepalensis_RNA:0.0000010070)99:0.0724618669,CRN_Corynocarpus_laevigatus_HS5848_WGS:0.1659813913)86:0.0581580093,CRN_Corynocarpus_cribbianus:0.1063804718)77:0.0132509893)99:0.1065968802,ANI_Anisophyllea_purpurascens_GSK:0.0336507068)
(CRN_Corynocarpus_cribbianus:0.6741729070,(((((CUC_Baijiania_yunnanensis:0.0018594611,CUC_Baijiania_yunnanensis_HS2656_GSK:0.0248739838)49:0.0122238885,((CUC_Actinostemma_biglandulosum_RNA:0.0423092288,CUC_Gynostemma_microspermum_GJ058_RNA:0.0688398548)83:0.0525342366,CUC_Indofevillea_khasiana_RNA:0.0144198067)24:0.0000020470)15:0.0030792340,(((ANI_Anisophyllea_purpurascens_GSK:0.7283978369,CUC_Fevillea_pedatifolia_GSK:0.0607284180)55:0.0000027253,CUC_Cyclantheropsis_parviflora_1_RNA:0.0433945602)67:0.0302479899,CUC_Gerrardanthus_macrorhizus_RNA:0.0485078131)55:0.0346456592)38:0.0098911602,((((((CUC_Bryonia_marmorata:0.0086311776,CUC_Bryonia_dioica_RNA:0.0000026627)100:0.0560496458,((CUC_Herpetospermum_pedunculosum:0.0065670099,CUC_Herpetospermum_pedunculosum_RNA:0.0000026182)98:0.0385461736,(CUC_Citrullus_amarus_WGS:0.0035170398,CUC_Citrullus_lanatus_1_WGS:0.0071062317)99:0.0180041063)46:0.0031674673)32:0.0041978472,((((CUC_Dendrosicyos_socotranus:0.0000020459,CUC_Dendrosicyos_socotranus_HS5731_WGS:0.0000020006)100:0.0183347224,(DAT_Datisca_glomerata_leaf_RNA:0.2311241661,CUC_Apodanthera_mathewsii_HS5725_WGS:0.0025813083)75:0.0047036161)77:0.0145325136,((CUC_Benincasa_hispida_RNA:0.0212846513,((CUC_Cucumis_hystrix_RNA:0.0000027202,CUC_Cucumis_hystrix_WGS:0.0000010000)98:0.0111568766,CUC_Cucumis_melo_subsp_melo_WGS:0.0094634546)100:0.0222061638)28:0.0000022460,(CUC_Lagenaria_siceraria_GJ113_RNA:0.0000010000,CUC_Lagenaria_siceraria_var_siceraria_WGS:0.0000010000)100:0.0142938190)78:0.0070655938)40:0.0035515110,CUC_Cionosicys_macranthus_RNA.main:0.0249257486)34:0.0036150821)51:0.0022038074,((CUC_Cionosicys_macranthus:0.0000010000,CUC_Cionosicys_macranthus_RNA.0:0.0000010000)100:0.0572130440,CUC_Trichosanthes_pilosa_1_RNA:0.0127034864)88:0.0110205393)68:0.0156218162,(CUC_Telfairia_pedata_RNA:0.0216627528,CUC_Telfairia_occidentalis_WGS:0.0000024886)81:0.0243776710)66:0.0048925600,CUC_Siraitia_grosvenorii_WGS:0.0318240322)40:0.0066149598)49:0.0126235929,CUC_Momordica_peteri:0.0074360178)50:0.0113120244,CUC_Momordica_foetida_RNA:0.0000023563)
(ANI_Anisophyllea_cinnamomoides:0.1808025922,(((BEG_Begonia_petasitifolia:0.1735758208,TET_Tetrameles_nudiflora:0.1115727656)54:0.0243700179,((COR_Coriaria_nepalensis:0.0081465678,COR_Coriaria_nepalensis_RNA:0.0000024141)100:0.1188429158,((CUC_Actinostemma_biglandulosum:0.0053962805,CUC_Actinostemma_biglandulosum_RNA:0.0000009996)100:0.0500975961,((((CUC_Baijiania_yunnanensis:0.0000009996,CUC_Baijiania_yunnanensis_RNA:0.0000009996)100:0.0356505465,(((((((((CUC_Benincasa_hispida:0.0000009996,CUC_Benincasa_hispida_RNA:0.0000009996)100:0.0330855098,((CUC_Cucumis_hystrix_RNA:0.0143830289,(CUC_Cucumis_melo_RNA:0.0000009996,CUC_Cucumis_melo_subsp_melo_WGS:0.0021302565)100:0.0107555200)100:0.0248289397,((CUC_Lagenaria_siceraria_GJ113_RNA:0.0000009996,CUC_Lagenaria_siceraria_var_siceraria_WGS:0.0000009996)100:0.0192795179,(CUC_Citrullus_amarus_WGS:0.0021623681,CUC_Citrullus_lanatus_1_WGS:0.0020920543)100:0.0202830718)64:0.0035310462)55:0.0045282147)94:0.0062200769,(CUC_Cionosicys_macranthus:0.0000009996,CUC_Cionosicys_macranthus_RNA:0.0000009996)100:0.0211042688)99:0.0119087894,((CUC_Dendrosicyos_socotranus:0.0000009996,CUC_Dendrosicyos_socotranus_HS5731_WGS:0.0000009996)100:0.0226960136,CUC_Apodanthera_mathewsii_HS5725_WGS:0.0201343989)91:0.0065994523)77:0.0063762971,(((CUC_Bryonia_marmorata:0.0019752910,CUC_Bryonia_dioica_RNA:0.0023121431)100:0.0515968489,(CUC_Trichosanthes_pilosa:0.0071541603,CUC_Trichosanthes_pilosa_1_RNA:0.0057440252)97:0.0151864486)35:0.0004044426,(CUC_Herpetospermum_pedunculosum:0.0000009996,CUC_Herpetospermum_pedunculosum_RNA:0.0033319897)100:0.0257610923)53:0.0050098776)99:0.0174352055,((CUC_Telfairia_pedata:0.0000009996,CUC_Telfairia_pedata_RNA:0.0019863342)100:0.0168820438,CUC_Telfairia_occidentalis_WGS:0.0110678840)100:0.0190930343)93:0.0061367311,((CUC_Momordica_peteri:0.0416517453,CUC_Momordica_foetida_GSK:0.0014173799)99:0.0152660994,CUC_Momordica_foetida_RNA:0.0000009996)99:0.0291360689)92:0.0016689724,CUC_Siraitia_grosvenorii_WGS:0.0170614854)98:0.0065687581,(CUC_Indofevillea_khasiana:0.0021209723,CUC_Indofevillea_khasiana_RNA:0.0000009996)100:0.0295783191)56:0.0000028949)87:0.0112233087,((CUC_Gynostemma_burmanicum:0.0073582742,CUC_Gynostemma_microspermum_GJ058_RNA:0.0095928141)95:0.0090209693,CUC_Gynostemma_microspermum_GSK:0.0196097250)100:0.0436135768)95:0.0089199875,((CUC_Cyclantheropsis_parviflora:0.0182060718,CUC_Cyclantheropsis_parviflora_1_RNA:0.0089193970)100:0.0964264669,(CUC_Gerrardanthus_macrorhizus:0.0197920827,CUC_Gerrardanthus_macrorhizus_RNA:0.0192196297)100:0.0379575250)90:0.0046344128)95:0.0149369767)99:0.0383530894)72:0.0131316794)44:0.0096191531,(DAT_Datisca_cannabina:0.0146949186,(DAT_Datisca_glomerata_leaf_RNA:0.0000009996,DAT_Datisca_glomerata_WGS:0.0000009996)97:0.0080443137)100:0.0844995993)64:0.0354041063,(CRN_Corynocarpus_cribbianus:0.0371052178,CRN_Corynocarpus_laevigatus_HS5848_WGS:0.0220478145)98:0.0321831182)
(ANI_Anisophyllea_cinnamomoides:0.0157361224,((((BEG_Begonia_petasitifolia:0.1916130600,TET_Tetrameles_nudiflora:0.1089989016)73:0.0237322584,(DAT_Datisca_cannabina:0.0069569106,(DAT_Datisca_glomerata_leaf_RNA:0.0000010000,DAT_Datisca_glomerata_WGS:0.0000010000)99:0.0173338942)100:0.1054111279)41:0.0080019319,((CRN_Corynocarpus_cribbianus:0.0066778756,CRN_Corynocarpus_laevigatus_HS5848_WGS:0.0306524390)100:0.0918229450,(((CUC_Actinostemma_biglandulosum:0.0000010000,CUC_Actinostemma_biglandulosum_RNA:0.0023936369)100:0.0669986137,(((CUC_Baijiania_yunnanensis:0.0000010000,CUC_Baijiania_yunnanensis_RNA:0.0000010000)100:0.0383065644,(CUC_Indofevillea_khasiana:0.0000010000,CUC_Indofevillea_khasiana_RNA:0.0000010000)100:0.0149606933)87:0.0060326714,(((((((((((((CUC_Benincasa_hispida:0.0038790657,CUC_Benincasa_hispida_RNA:0.0000010000)100:0.0249276618,(((CUC_Cucumis_hystrix_RNA:0.0071452390,CUC_Cucumis_hystrix_WGS:0.0112824149)100:0.0122019952,(CUC_Cucumis_melo_RNA:0.0000010000,CUC_Cucumis_melo_subsp_melo_WGS:0.0058151983)100:0.0113971904)97:0.0024012559,CUC_Cucumis_omissus_HS5733_WGS:0.0059764559)99:0.0114543896)80:0.0029202092,(CUC_Citrullus_amarus_WGS:0.0000010000,CUC_Citrullus_lanatus_1_WGS:0.0016802071)100:0.0203484418)94:0.0037557606,(CUC_Lagenaria_siceraria_GJ113_RNA:0.0000010000,CUC_Lagenaria_siceraria_var_siceraria_WGS:0.0000010000)100:0.0138713333)94:0.0034604870,CUC_Lemurosicyos_variegata_HS0262_WGS:0.0160130233)94:0.0145705514,(CUC_Cionosicys_macranthus:0.0039642834,CUC_Cionosicys_macranthus_RNA.main:0.0000010000)100:0.0387475782)82:0.0033403226,((CUC_Dendrosicyos_socotranus:0.0000010000,CUC_Dendrosicyos_socotranus_HS5731_WGS:0.0000010000)100:0.0148256601,(CUC_Apodanthera_mathewsii_HS5725_WGS:0.0213128221,CUC_Wilbrandia_hibiscoides_1_WGS:0.0185976204)96:0.0048034942)100:0.0332063078)79:0.0018329872,(CUC_Bryonia_marmorata:0.0039793662,CUC_Bryonia_dioica_RNA:0.0023639646)100:0.0380105267)53:0.0019048910,((CUC_Trichosanthes_pilosa:0.0078552209,CUC_Trichosanthes_pilosa_1_RNA:0.0000010000)100:0.0102857269,CUC_Cionosicys_macranthus_RNA.0:0.0600509206)100:0.0156258014)57:0.0036789026,(CUC_Herpetospermum_pedunculosum:0.0019857537,CUC_Herpetospermum_pedunculosum_RNA:0.0000010000)100:0.0270889606)100:0.0138814179,(CUC_Telfairia_pedata:0.0019906118,CUC_Telfairia_pedata_RNA.main:0.0000010000)100:0.0537864142)98:0.0058712699,(CUC_Momordica_peteri:0.0451579663,(CUC_Momordica_foetida_GSK:0.0072241000,CUC_Momordica_foetida_RNA:0.0000010000)87:0.0046947261)100:0.0379592097)95:0.0039764593,((CUC_Siraitia_grosvenorii_1_RNA:0.0037842035,CUC_Siraitia_grosvenorii_WGS:0.0006681695)100:0.0837858831,((CUC_Telfairia_occidentalis_RNA:0.0154258634,CUC_Telfairia_pedata_RNA.0:0.0103169021)100:0.0367498735,CUC_Telfairia_occidentalis_WGS:0.0573549973)100:0.0502091586)99:0.0167677746)99:0.0099347587)100:0.0340593443)79:0.0033034865,(((CUC_Cyclantheropsis_parviflora:0.0071745960,CUC_Cyclantheropsis_parviflora_1_RNA:0.0092553661)100:0.0900088987,(CUC_Gerrardanthus_macrorhizus:0.0127945829,CUC_Gerrardanthus_macrorhizus_RNA:0.0059051322)100:0.0422239031)95:0.0131720508,(CUC_Gynostemma_burmanicum:0.0000010000,CUC_Gynostemma_microspermum_GJ058_RNA:0.0061416621)100:0.0654042864)69:0.0017710369)100:0.1148047446)69:0.0043340159)50:0.0152118185,COR_Coriaria_nepalensis:0.0941774811)100:0.1606566132,ANI_Anisophyllea_purpurascens_GSK:0.0119079655)
(COR_Coriaria_nepalensis:0.0208836183,(((((CUC_Actinostemma_biglandulosum:0.0523355481,CUC_Actinostemma_biglandulosum_RNA:0.0000022263)100:0.0760496018,((CUC_Gynostemma_burmanicum:0.0427587601,CUC_Gynostemma_microspermum_GJ058_RNA:0.0000010000)98:0.0094055778,CUC_Gynostemma_yixingense_WGS:0.0038687786)100:0.0536878026)62:0.0055451180,((((((((CUC_Bryonia_marmorata:0.0088350448,CUC_Bryonia_dioica_RNA:0.0000010000)99:0.0546882436,((((CUC_Benincasa_hispida_RNA:0.0353731132,(((CUC_Cucumis_hystrix_RNA:0.0256451562,CUC_Cucumis_melo_RNA:0.0279778655)98:0.0287515793,(CUC_Lagenaria_siceraria_GJ113_RNA:0.0000024748,CUC_Lagenaria_siceraria_var_siceraria_WGS:0.0088301719)87:0.0231070596)32:0.0000021620,((CUC_Citrullus_amarus_WGS:0.0070682922,CUC_Citrullus_lanatus_1_WGS:0.0000010000)99:0.1945865893,CUC_Lemurosicyos_variegata_HS0262_WGS:0.0172390171)61:0.0289104459)74:0.0024408680)92:0.0143716576,CUC_Apodanthera_mathewsii_HS5725_WGS:0.0775717934)68:0.0064432028,CUC_Cionosicys_macranthus_RNA.main:0.0616698463)50:0.0052272908,(CUC_Cionosicys_macranthus_RNA.0:0.0634926836,CUC_Trichosanthes_pilosa_1_RNA:0.0205446813)84:0.0116005661)49:0.0018747570)80:0.0030665517,CUC_Herpetospermum_pedunculosum_RNA:0.0351342648)100:0.0280341141,(CUC_Telfairia_occidentalis_RNA:0.0123134962,CUC_Telfairia_pedata_RNA:0.0101448222)100:0.0273595530)91:0.0091185663,CUC_Momordica_foetida_RNA:0.0623369473)64:0.0078615467,(CUC_Siraitia_grosvenorii_1_RNA:0.0000020061,CUC_Siraitia_grosvenorii_WGS:0.0263642662)98:0.0246595752)89:0.0061058249,CUC_Indofevillea_khasiana_RNA:0.0326526620)87:0.0020601138,CUC_Baijiania_yunnanensis_RNA:0.0354556908)97:0.0340035621)59:0.0134058524,CUC_Gerrardanthus_macrorhizus_RNA:0.0712618719)96:0.0901217388,DAT_Datisca_glomerata_leaf_RNA:0.1816906283)100:0.2091918597,COR_Coriaria_nepalensis_RNA:0.0119745068)
(ANI_Anisophyllea_cinnamomoides:0.1863290043,((((BEG_Begonia_petasitifolia.0:0.0681513031,BEG_Begonia_petasitifolia.main:0.0465294889)100:0.1495793691,(COR_Coriaria_nepalensis:0.0017025753,COR_Coriaria_nepalensis_RNA:0.0000010082)100:0.1864476165)90:0.0415047007,((DAT_Datisca_cannabina:0.0297076528,DAT_Datisca_glomerata_leaf_RNA:0.0172470066)100:0.0764304548,TET_Tetrameles_nudiflora:0.0986618754)85:0.0378672325)73:0.0117874329,CRN_Corynocarpus_laevigatus_HS5848_WGS:0.0969874032)76:0.0206962681,(CRN_Corynocarpus_cribbianus:0.4769416161,((CUC_Actinostemma_biglandulosum:0.0243741869,CUC_Actinostemma_biglandulosum_RNA:0.0010234009)100:0.0715677688,((((CUC_Baijiania_yunnanensis:0.0000010082,CUC_Baijiania_yunnanensis_RNA:0.0000010082)100:0.0407088682,((((((((((CUC_Benincasa_hispida:0.0000010082,CUC_Benincasa_hispida_RNA:0.0000010082)100:0.0139299600,((((((CUC_Cucumis_melo_RNA:0.0000010082,CUC_Cucumis_melo_subsp_melo_WGS:0.0019778940)99:0.0087895633,CUC_Cucumis_hystrix_WGS:0.0098589504)35:0.0074234747,CUC_Cucumis_omissus_HS5733_WGS:0.0067420736)100:0.0326151965,CUC_Raphidiocystis_welwitschii_HS5553_WGS:0.0214956584)90:0.0072823073,(CUC_Citrullus_amarus_WGS:0.0000010082,CUC_Citrullus_lanatus_1_WGS:0.0000010082)100:0.0156956042)66:0.0052224506,(CUC_Lagenaria_siceraria_GJ113_RNA:0.0000010082,CUC_Lagenaria_siceraria_var_siceraria_WGS:0.0000010082)100:0.0102233660)62:0.0029835723)100:0.0319827382,(((CUC_Dendrosicyos_socotranus:0.0000010082,CUC_Dendrosicyos_socotranus_HS5731_WGS:0.0000010082)100:0.0155213376,(CUC_Apodanthera_mathewsii_HS5725_WGS:0.0000010082,CUC_Wilbrandia_hibiscoides_1_WGS:0.0066376089)100:0.0199411275)99:0.0162703988,CUC_Bambekea_racemosa_HS5726_WGS:0.0113523445)86:0.0048714034)93:0.0066684862,(CUC_Herpetospermum_pedunculosum:0.0000010082,CUC_Herpetospermum_pedunculosum_RNA:0.0000010082)100:0.0319885970)79:0.0023561111,(CUC_Bryonia_marmorata:0.0000010082,CUC_Bryonia_dioica_RNA:0.0193830972)100:0.0506548588)94:0.0105328951,((CUC_Cionosicys_macranthus:0.0000010082,CUC_Cionosicys_macranthus_RNA:0.0000010082)100:0.0198617288,(CUC_Trichosanthes_pilosa:0.0000010082,CUC_Trichosanthes_pilosa_1_RNA:0.0225934750)100:0.0145177132)98:0.0107414829)92:0.0115362219,(CUC_Telfairia_pedata:0.0088062272,(CUC_Telfairia_occidentalis_RNA:0.0000010082,CUC_Telfairia_occidentalis_WGS:0.0000010082)99:0.0067858716)100:0.0410416823)99:0.0141161926,(CUC_Siraitia_grosvenorii_1_RNA:0.0015542943,CUC_Siraitia_grosvenorii_WGS:0.0030122423)100:0.0223355281)85:0.0061076681,(CUC_Momordica_peteri:0.0300095055,CUC_Momordica_foetida_RNA:0.0239077490)100:0.0307664130)100:0.0185674516,(CUC_Indofevillea_khasiana:0.0000010082,CUC_Indofevillea_khasiana_RNA:0.0000010082)100:0.0306823410)82:0.0094267297)100:0.0372891373,(CUC_Gynostemma_burmanicum:0.0030541158,CUC_Gynostemma_microspermum_GJ058_RNA:0.0050800008)99:0.0608647280)51:0.0053381928,((CUC_Cyclantheropsis_parviflora:0.0150658122,CUC_Cyclantheropsis_parviflora_1_RNA:0.0098543817)100:0.0870961698,(CUC_Gerrardanthus_macrorhizus:0.0581087053,CUC_Gerrardanthus_macrorhizus_RNA:0.0194507268)100:0.0769486691)84:0.0121801773)39:0.0058159641)89:0.0617225526)87:0.0466905479)
(ANI_Anisophyllea_cinnamomoides:0.0207629524,(((((BEG_Begonia_petasitifolia:0.1686891828,((DAT_Datisca_cannabina:0.0190715659,DAT_Datisca_glomerata_leaf_RNA:0.0176787669)100:0.0655076539,TET_Tetrameles_nudiflora:0.1199296286)67:0.0118414447)51:0.0075515385,((((CUC_Actinostemma_biglandulosum:0.0107247127,CUC_Actinostemma_biglandulosum_RNA:0.0000010081)100:0.1011029565,(CUC_Baijiania_yunnanensis:0.0449327624,(((((((((((CUC_Benincasa_hispida:0.0098507154,CUC_Raphidiocystis_welwitschii_HS5553_WGS:0.0458529210)57:0.0000024174,CUC_Benincasa_hispida_RNA:0.0000028880)97:0.0222829221,(((CUC_Cucumis_hystrix_RNA:0.0000020092,CUC_Cucumis_hystrix_WGS:0.0201992671)88:0.0236657053,(CUC_Cucumis_melo_RNA:0.0014576754,CUC_Cucumis_melo_subsp_melo_WGS:0.0237144187)100:0.0074640293)99:0.0107339715,CUC_Cucumis_omissus_HS5733_WGS:0.0201564741)100:0.0345748922)61:0.0061135011,(((CUC_Lagenaria_siceraria_GJ113_RNA:0.0011019265,CUC_Lagenaria_siceraria_var_siceraria_WGS:0.0033716608)100:0.0156605754,(CUC_Citrullus_amarus_WGS:0.0040819152,CUC_Citrullus_lanatus_1_WGS:0.0260693550)91:0.0134227600)70:0.0031191462,CUC_Lemurosicyos_variegata_HS0262_WGS:0.0181137208)39:0.0005562549)85:0.0114912784,((((CUC_Dendrosicyos_socotranus:0.0049132319,CUC_Dendrosicyos_socotranus_HS5731_WGS:0.0000010081)72:0.0000028943,CUC_Bambekea_racemosa_HS5726_WGS:0.0273710251)60:0.0096252778,CUC_Apodanthera_mathewsii_HS5725_WGS:0.0224729679)41:0.0000025444,CUC_Wilbrandia_hibiscoides_1_WGS:0.0346905506)87:0.0207553101)94:0.0088860758,((CUC_Bryonia_marmorata:0.0047595034,CUC_Bryonia_dioica_RNA:0.0010751536)100:0.0514518919,(CUC_Herpetospermum_pedunculosum:0.0076398482,CUC_Herpetospermum_pedunculosum_RNA:0.0049715248)100:0.0299489765)97:0.0061033450)66:0.0049560133,((CUC_Cionosicys_macranthus:0.0094264960,CUC_Cionosicys_macranthus_RNA:0.0100836002)100:0.0310273449,(CUC_Trichosanthes_pilosa:0.0203050544,CUC_Trichosanthes_pilosa_1_RNA:0.0083959494)95:0.0231678705)96:0.0114179609)95:0.0045618168,((CUC_Telfairia_pedata:0.0000010081,CUC_Telfairia_pedata_RNA:0.0000023315)100:0.0077019048,(CUC_Telfairia_occidentalis_RNA:0.0000010081,CUC_Telfairia_occidentalis_WGS:0.0000022372)100:0.0178870842)100:0.0246041466)90:0.0071964531,(CUC_Momordica_peteri:0.0462014883,CUC_Momordica_foetida_RNA:0.0232593498)100:0.0319454088)96:0.0090866500,CUC_Siraitia_grosvenorii_WGS:0.0270630430)75:0.0043716309,(CUC_Indofevillea_khasiana:0.0013821227,CUC_Indofevillea_khasiana_RNA:0.0000026122)100:0.0407221821)88:0.0067945641)97:0.0062496807)74:0.0045812435,(((CUC_Gynostemma_burmanicum:0.0000010081,CUC_Gynostemma_microspermum_GSK:0.0030866333)99:0.0057131176,CUC_Gynostemma_microspermum_GJ058_RNA:0.0037750327)90:0.0048569469,CUC_Gynostemma_yixingense_WGS:0.0060047135)100:0.0803798021)90:0.0019623704,(((CUC_Cyclantheropsis_parviflora:0.0085362359,CUC_Cyclantheropsis_parviflora_1_RNA:0.0058949841)100:0.0581179217,CUC_Fevillea_pedatifolia_GSK:0.0371532593)99:0.0153226400,(CUC_Gerrardanthus_macrorhizus:0.0157105797,CUC_Gerrardanthus_macrorhizus_RNA:0.0031146033)100:0.0507491385)96:0.0154835727)100:0.0999838921)25:0.0000020216,CRN_Corynocarpus_cribbianus:0.0957977763)39:0.0076197440,(COR_Coriaria_nepalensis:0.0037434465,COR_Coriaria_nepalensis_RNA:0.0026962124)100:0.1124667267)52:0.0000028092,CRN_Corynocarpus_laevigatus_HS5848_WGS:0.2398009190)100:0.1013085138,ANI_Anisophyllea_purpurascens_GSK:0.0272284613)
(ANI_Anisophyllea_cinnamomoides:0.1690129077,(((BEG_Begonia_petasitifolia:0.0300956667,BEG_Begonia_coptidifolia_WGS:0.0101324336)100:0.1581528590,(DAT_Datisca_cannabina:0.0346615901,(DAT_Datisca_glomerata_leaf_RNA:0.0043000358,DAT_Datisca_glomerata_WGS:0.0000023466)99:0.0090604691)100:0.0716961418)47:0.0120762371,((COR_Coriaria_nepalensis:0.0770253392,((((CRN_Corynocarpus_cribbianus:0.4405949063,(CUC_Gynostemma_microspermum_GSK:0.0250196667,CUC_Gynostemma_yixingense_WGS:0.0169936227)97:0.0280249081)79:0.0526124670,(((CUC_Baijiania_yunnanensis:0.0000010000,CUC_Baijiania_yunnanensis_RNA:0.0000023496)100:0.0311274228,(((((((CUC_Benincasa_hispida:0.0000029047,CUC_Benincasa_hispida_RNA:0.0000020417)100:0.0383860934,((CUC_Cucumis_hystrix_RNA:0.0000010000,CUC_Cucumis_hystrix_WGS:0.0000010000)100:0.0101191098,(CUC_Cucumis_melo_RNA:0.0036297030,CUC_Cucumis_melo_subsp_melo_WGS:0.0000010000)100:0.0117049679)100:0.0195203782)85:0.0020559594,((CUC_Lagenaria_siceraria_GJ113_RNA:0.0000010000,CUC_Lagenaria_siceraria_var_siceraria_WGS:0.0000010000)100:0.0199762686,(CUC_Citrullus_amarus_WGS:0.0000010000,CUC_Citrullus_lanatus_1_WGS:0.0030154786)99:0.0125415577)82:0.0086825563)97:0.0172430389,((((CUC_Cionosicys_macranthus:0.0000010000,CUC_Cionosicys_macranthus_RNA:0.0000010000)100:0.0166330909,CUC_Cucurbita_digitata_GSK:0.0309066351)100:0.0213976441,(((CUC_Dendrosicyos_socotranus:0.0000010000,CUC_Dendrosicyos_socotranus_HS5731_WGS:0.0000010000)100:0.0213190837,(CUC_Apodanthera_mathewsii_HS5725_WGS:0.0136951839,CUC_Wilbrandia_hibiscoides_1_WGS:0.0022393508)98:0.0087774279)98:0.0059838317,CUC_Bambekea_racemosa_HS5726_WGS:0.0098642421)79:0.0050404144)40:0.0024685922,((CUC_Herpetospermum_pedunculosum:0.0000010000,CUC_Herpetospermum_pedunculosum_RNA:0.0000010000)100:0.0277926759,(CUC_Trichosanthes_pilosa:0.0000010000,CUC_Trichosanthes_pilosa_1_RNA:0.0000010000)100:0.0218818982)95:0.0021409094)44:0.0054500242)96:0.0054939319,(CUC_Telfairia_pedata:0.0000010000,CUC_Telfairia_pedata_RNA:0.0000010000)100:0.0256752601)100:0.0133331090,((CUC_Momordica_peteri:0.0195662651,CUC_Momordica_foetida_RNA.0:0.1133048101)92:0.0041586172,(CUC_Momordica_foetida_GSK:0.0090348511,CUC_Momordica_foetida_RNA.main:0.0000024117)100:0.0479950321)97:0.0131540018)82:0.0042593404,(CUC_Siraitia_grosvenorii_1_RNA:0.0021547044,CUC_Siraitia_grosvenorii_WGS:0.0033119912)100:0.0197610215)77:0.0050446253)37:0.0023521516,(CUC_Indofevillea_khasiana:0.0021467315,CUC_Indofevillea_khasiana_RNA:0.0046042487)100:0.0233709910)97:0.0301017430)66:0.0035261860,(CUC_Gerrardanthus_macrorhizus:0.0080979235,CUC_Gerrardanthus_macrorhizus_RNA:0.0242596188)100:0.0510880894)59:0.0026382797,(CUC_Actinostemma_biglandulosum:0.0623840561,((CUC_Cyclantheropsis_parviflora:0.0094872470,CUC_Cyclantheropsis_parviflora_1_RNA:0.0000026128)100:0.0616519163,CUC_Fevillea_pedatifolia_GSK:0.0344291645)94:0.0281741379)57:0.0003312013)93:0.0829105418)41:0.0025366535,CRN_Corynocarpus_laevigatus_HS5848_WGS:0.0600935314)35:0.0119472570)34:0.0123666472,TET_Tetrameles_nudiflora:0.0960706429)
(ANI_Anisophyllea_cinnamomoides:0.0236885656,((((((BEG_Begonia_petasitifolia:0.2465424786,(DAT_Datisca_cannabina:0.0315992220,(DAT_Datisca_glomerata_leaf_RNA:0.0000010012,DAT_Datisca_glomerata_WGS:0.0000010012)98:0.0078754216)99:0.0677178268)77:0.0328080785,BEG_Begonia_coptidifolia_WGS:0.0985270982)60:0.0175517180,TET_Tetrameles_nudiflora:0.1329371850)28:0.0128642559,CRN_Corynocarpus_cribbianus:0.1769411108)25:0.0119116505,((((CUC_Actinostemma_biglandulosum:0.0000010012,CUC_Actinostemma_biglandulosum_RNA:0.0000024679)100:0.0755611783,(((CUC_Baijiania_yunnanensis:0.0163070002,CUC_Baijiania_yunnanensis_RNA:0.0040533533)100:0.0357390914,(CUC_Indofevillea_khasiana:0.0180334980,CUC_Indofevillea_khasiana_RNA:0.0000025376)100:0.0421268669)89:0.0033025019,((((((((((CUC_Benincasa_hispida:0.0000022851,CUC_Benincasa_hispida_RNA:0.0020844090)100:0.0222619099,(((CUC_Cucumis_hystrix_RNA:0.0000024623,CUC_Cucumis_hystrix_WGS:0.0049451008)100:0.0210866156,CUC_Cucumis_omissus_HS5733_WGS:0.0153510038)98:0.0103360959,(CUC_Cucumis_melo_RNA:0.0000010012,CUC_Cucumis_melo_subsp_melo_WGS:0.0000010012)100:0.0243859585)99:0.0218758201)94:0.0039722353,((CUC_Lagenaria_siceraria_GJ113_RNA:0.0032974324,CUC_Lagenaria_siceraria_var_siceraria_WGS:0.0000020577)96:0.0170942894,((CUC_Citrullus_amarus_WGS:0.0016443077,CUC_Citrullus_lanatus_1_WGS:0.0032828457)98:0.0190158293,CUC_Raphidiocystis_welwitschii_HS5553_WGS:0.0512395341)70:0.0000021344)91:0.0092104299)97:0.0146658684,(CUC_Cionosicys_macranthus.0:0.0000010012,CUC_Cionosicys_macranthus_RNA.0:0.0000024267)100:0.0442141678)73:0.0013683006,((CUC_Bryonia_marmorata:0.0071981300,CUC_Bryonia_dioica_RNA:0.0049401419)100:0.0478806207,(((CUC_Dendrosicyos_socotranus:0.0000010012,CUC_Dendrosicyos_socotranus_HS5731_WGS:0.0000010012)100:0.0016067229,(CUC_Apodanthera_mathewsii_HS5725_WGS:0.0171903126,CUC_Wilbrandia_hibiscoides_1_WGS:0.0136580065)100:0.0186237711)100:0.0270371905,CUC_Bambekea_racemosa_HS5726_WGS:0.0123692302)100:0.0279188133)44:0.0000028310)71:0.0034362389,((CUC_Herpetospermum_pedunculosum:0.0161948559,CUC_Herpetospermum_pedunculosum_RNA:0.0019520143)99:0.0209655161,CUC_Sicyos_edulis_SB09_GSK:0.0637853084)82:0.0063029447)68:0.0029856559,((CUC_Cionosicys_macranthus.main:0.0113112721,CUC_Cionosicys_macranthus_RNA.main:0.0000010012)100:0.0243115008,(CUC_Trichosanthes_pilosa:0.0000010012,CUC_Trichosanthes_pilosa_1_RNA:0.0022350861)100:0.0114561515)76:0.0015817850)97:0.0137196043,((CUC_Telfairia_pedata:0.0000025750,(CUC_Telfairia_occidentalis_RNA:0.0043795227,CUC_Telfairia_occidentalis_WGS:0.0000022322)73:0.0356591426)72:0.0354379198,CUC_Telfairia_pedata_RNA:0.0054183275)100:0.0467149537)97:0.0096690366,(CUC_Momordica_peteri:0.0484676919,(CUC_Momordica_foetida_GSK:0.0017250742,CUC_Momordica_foetida_RNA:0.0032135102)100:0.0353679032)99:0.0200060536)98:0.0135460767,(CUC_Siraitia_grosvenorii_1_RNA:0.0017079349,CUC_Siraitia_grosvenorii_WGS:0.0125395010)100:0.0326775643)59:0.0028373408)100:0.0400521025)68:0.0053077744,((CUC_Gynostemma_burmanicum:0.0070186646,CUC_Gynostemma_microspermum_GJ058_RNA:0.0000025338)94:0.0029070506,CUC_Gynostemma_yixingense_WGS:0.0408722215)100:0.0871088342)59:0.0016279709,(((CUC_Cyclantheropsis_parviflora:0.0148083715,CUC_Cyclantheropsis_parviflora_1_RNA:0.0000021086)100:0.1144297313,CUC_Fevillea_cordifolia_WGS:0.0530770193)88:0.0181966858,(CUC_Gerrardanthus_macrorhizus:0.0028882047,CUC_Gerrardanthus_macrorhizus_RNA:0.0192688474)100:0.0522370206)76:0.0060738493)100:0.0973817013)62:0.0181180902,((COR_Coriaria_nepalensis.main:0.0000010012,COR_Coriaria_nepalensis_RNA:0.0000010012)100:0.0206042432,COR_Coriaria_nepalensis.0:0.0644871454)100:0.1044863630)100:0.0933265455,ANI_Anisophyllea_purpurascens_GSK:0.0272692650)
(ANI_Anisophyllea_cinnamomoides:0.0120674090,((((BEG_Begonia_petasitifolia:0.2289399367,(DAT_Datisca_cannabina:0.0302322528,(DAT_Datisca_glomerata_leaf_RNA:0.0155855006,DAT_Datisca_glomerata_WGS:0.0422417240)96:0.0120935991)100:0.0670516190)78:0.0222353160,TET_Tetrameles_nudiflora:0.1064263135)72:0.0171229787,((((CUC_Actinostemma_biglandulosum:0.0021738664,CUC_Actinostemma_biglandulosum_RNA:0.0061349669)100:0.0662015563,((CUC_Gynostemma_burmanicum:0.0149711317,CUC_Gynostemma_microspermum_GJ058_RNA:0.0060945089)58:0.0160723788,CUC_Gynostemma_yixingense_WGS:0.1570364964)91:0.0458251014)76:0.0031524528,(((CUC_Baijiania_yunnanensis:0.0201143453,CUC_Baijiania_yunnanensis_RNA:0.0036112993)100:0.0171472937,((((((((CUC_Benincasa_hispida:0.0000010000,CUC_Benincasa_hispida_RNA:0.0000010000)99:0.0344085175,(CUC_Lagenaria_siceraria_GJ113_RNA:0.0000026779,CUC_Lagenaria_siceraria_var_siceraria_WGS:0.0042152709)100:0.0164592146)84:0.0039015103,((((CUC_Cucumis_hystrix_RNA:0.0000022157,CUC_Cucumis_hystrix_WGS:0.0299647894)100:0.0147118208,(CUC_Cucumis_melo_RNA:0.0000020804,CUC_Cucumis_melo_subsp_melo_WGS:0.0036434445)100:0.0192115877)99:0.0072653284,CUC_Cucumis_omissus_HS5733_WGS:0.0194169307)100:0.0260476286,(CUC_Citrullus_amarus_WGS:0.0056607874,CUC_Citrullus_lanatus_1_WGS:0.0022549745)100:0.0270210699)88:0.0038684719)100:0.0103142990,((CUC_Dendrosicyos_socotranus:0.0188483273,(CUC_Apodanthera_mathewsii_HS5725_WGS:0.0099048042,CUC_Wilbrandia_hibiscoides_1_WGS:0.0216410617)98:0.0142602854)61:0.0009141721,CUC_Bambekea_racemosa_HS5726_WGS:0.0206449668)92:0.0061559182)92:0.0069485397,(((CUC_Bryonia_marmorata:0.0052002755,CUC_Bryonia_dioica_RNA:0.0000010000)100:0.0372499199,(CUC_Herpetospermum_pedunculosum:0.0000010000,CUC_Herpetospermum_pedunculosum_RNA:0.0000010000)100:0.0212690816)84:0.0039835300,((CUC_Cionosicys_macranthus:0.0086764375,CUC_Cionosicys_macranthus_RNA:0.0000010000)100:0.0316087830,CUC_Trichosanthes_pilosa_1_RNA:0.0144319003)86:0.0028143650)89:0.0043378268)86:0.0052141893,(CUC_Telfairia_pedata:0.0033971562,(CUC_Telfairia_occidentalis_RNA:0.0037025890,CUC_Telfairia_pedata_RNA:0.0070313967)53:0.0000022157)100:0.0225306028)58:0.0062446231,((CUC_Momordica_peteri:0.0381213249,CUC_Momordica_foetida_GSK:0.0096742465)47:0.0000556544,CUC_Momordica_foetida_RNA:0.0012336818)97:0.0308842406)77:0.0064366579,(CUC_Siraitia_grosvenorii_1_RNA:0.0012837785,CUC_Siraitia_grosvenorii_WGS:0.0080443035)100:0.0241575695)82:0.0032297845)79:0.0060231576,(CUC_Indofevillea_khasiana:0.0000010000,CUC_Indofevillea_khasiana_RNA:0.0116506437)44:0.0000029202)100:0.0300965880)76:0.0033693609,((CUC_Gerrardanthus_macrorhizus:0.0240805917,CUC_Gerrardanthus_macrorhizus_RNA:0.0178697080)100:0.0784538591,(CUC_Fevillea_pedatifolia_GSK:0.0562905610,CUC_Cyclantheropsis_parviflora_1_RNA:0.0906103733)99:0.0126940061)78:0.0049741993)100:0.1075307329)53:0.0149658277,(((COR_Coriaria_nepalensis:0.0025849795,COR_Coriaria_nepalensis_RNA:0.0014579014)100:0.1221152566,CRN_Corynocarpus_laevigatus_HS5848_WGS:0.1257089196)74:0.0124374577,CRN_Corynocarpus_cribbianus:0.2026856971)58:0.0236788578)100:0.1581260941,ANI_Anisophyllea_purpurascens_GSK:0.0239099978)
(BEG_Begonia_petasitifolia:0.2148393805,((((COR_Coriaria_nepalensis:0.0016354225,COR_Coriaria_nepalensis_RNA:0.0000025427)100:0.1227674174,CRN_Corynocarpus_cribbianus:0.0803904404)98:0.0692180503,(TET_Tetrameles_nudiflora:0.1363111145,DAT_Datisca_glomerata_leaf_RNA:0.1065103667)52:0.0051496607)37:0.0085294794,((((CUC_Actinostemma_biglandulosum:0.0697354272,CUC_Actinostemma_biglandulosum_RNA:0.0000023818)100:0.0779028872,((((CUC_Baijiania_yunnanensis:0.0228369336,CUC_Baijiania_yunnanensis_RNA:0.0000022007)91:0.0233222406,(CUC_Indofevillea_khasiana:0.0266846495,CUC_Indofevillea_khasiana_RNA:0.0000022749)90:0.0141657854)87:0.0053853848,(((((((CUC_Bryonia_marmorata:0.0091317372,CUC_Bryonia_dioica_RNA:0.0000026449)100:0.0546390038,CUC_Cionosicys_macranthus_RNA.0:0.0300555902)88:0.0097482964,CUC_Trichosanthes_pilosa_1_RNA:0.0217793034)63:0.0018262277,((CUC_Cionosicys_macranthus:0.0312282396,CUC_Cionosicys_macranthus_RNA.main:0.0103000507)73:0.0271640226,((CUC_Dendrosicyos_socotranus:0.0118798678,(CUC_Trichosanthes_pilosa:0.0720605531,(CUC_Apodanthera_mathewsii_HS5725_WGS:0.0096619901,CUC_Wilbrandia_hibiscoides_1_WGS:0.0119179441)96:0.0191329803)25:0.0000025788)28:0.0012351711,CUC_Bambekea_racemosa_HS5726_WGS:0.0301394034)32:0.0080129862)15:0.0000020620)14:0.0000020353,((CUC_Herpetospermum_pedunculosum:0.0029365696,CUC_Herpetospermum_pedunculosum_RNA:0.0000009997)100:0.0223819367,((CUC_Benincasa_hispida_RNA:0.0305738151,(((CUC_Cucumis_hystrix_RNA:0.0043343828,CUC_Cucumis_hystrix_WGS:0.0036261431)100:0.0104213557,(CUC_Cucumis_melo_RNA:0.0045781589,CUC_Cucumis_melo_subsp_melo_WGS:0.0179330777)100:0.0085209782)98:0.0032122170,CUC_Cucumis_omissus_HS5733_WGS:0.0055026378)100:0.0336742429)59:0.0003548109,((CUC_Lagenaria_siceraria_GJ113_RNA:0.0000020392,CUC_Lagenaria_siceraria_var_siceraria_WGS:0.0032908314)100:0.0201474794,(CUC_Citrullus_amarus_WGS:0.0000009997,CUC_Citrullus_lanatus_1_WGS:0.0046226224)100:0.0156532754)81:0.0038831419)100:0.0206134994)72:0.0033378227)24:0.0031288668,(((CUC_Telfairia_pedata:0.0240152116,CUC_Telfairia_pedata_RNA:0.0000020119)100:0.0082624565,CUC_Telfairia_occidentalis_RNA:0.0000025598)75:0.0000022903,(CUC_Fevillea_cordifolia_WGS:0.0374865566,CUC_Telfairia_occidentalis_WGS:0.0000024102)67:0.0114524682)67:0.0277293700)17:0.0047890844,(CUC_Momordica_peteri:0.0418204521,(CUC_Momordica_foetida_GSK:0.0018701346,CUC_Momordica_foetida_RNA:0.0035704003)100:0.0192320803)95:0.0100870143)30:0.0020784727)47:0.0024419879,(CUC_Siraitia_grosvenorii_1_RNA:0.0021010384,CUC_Siraitia_grosvenorii_WGS:0.0019353955)100:0.0337375031)65:0.0241486362)46:0.0041130064,((CUC_Gynostemma_burmanicum:0.0000020283,CUC_Gynostemma_microspermum_GJ058_RNA:0.0099509668)97:0.0212117433,CUC_Gynostemma_yixingense_WGS:0.0744712633)100:0.1177663187)26:0.0000023487,((CUC_Gerrardanthus_macrorhizus:0.0045859024,CUC_Gerrardanthus_macrorhizus_RNA:0.0107724487)100:0.0472155471,CUC_Cyclantheropsis_parviflora_1_RNA:0.0815931504)56:0.0140044825)100:0.0901231378)36:0.0195839344,ANI_Anisophyllea_purpurascens_GSK:0.1436593183)
(BEG_Begonia_petasitifolia.main:0.0308411497,BEG_Begonia_petasitifolia.0:0.1392892857,(((COR_Coriaria_nepalensis.0:0.0491383010,(COR_Coriaria_nepalensis.main:0.0132907392,COR_Coriaria_nepalensis_RNA:0.0000023356)77:0.0213195288)100:0.1373290350,CRN_Corynocarpus_laevigatus_HS5848_WGS:0.1127096658)85:0.0361697562,(((CRN_Corynocarpus_cribbianus:0.1566760522,(((((CUC_Actinostemma_biglandulosum:0.0000010000,CUC_Actinostemma_biglandulosum_RNA:0.0027789703)100:0.0717659337,CUC_Gerrardanthus_macrorhizus:0.0804284033)49:0.0047808907,((((CUC_Baijiania_yunnanensis:0.0000010000,CUC_Baijiania_yunnanensis_RNA:0.0016519483)100:0.0465284865,((CUC_Telfairia_pedata:0.0011335484,CUC_Telfairia_occidentalis_WGS:0.0154441445)79:0.0247648610,CUC_Telfairia_pedata_RNA:0.0000028699)100:0.0592946414)41:0.0065221020,((((((((((CUC_Benincasa_hispida:0.0000021595,CUC_Benincasa_hispida_RNA:0.0000022700)100:0.0229696499,((CUC_Cucumis_hystrix_RNA:0.0000027244,CUC_Cucumis_hystrix_WGS:0.0184989745)99:0.0116094224,((CUC_Cucumis_melo_RNA:0.0000026912,CUC_Cucumis_omissus_HS5733_WGS:0.0255453537)62:0.0056870166,CUC_Cucumis_melo_subsp_melo_WGS:0.0015567185)60:0.0013580317)100:0.0406731240)95:0.0030157987,(CUC_Citrullus_amarus_WGS:0.0000022028,CUC_Citrullus_lanatus_1_WGS:0.0015464040)100:0.0294089267)94:0.0032450122,(CUC_Lagenaria_siceraria_GJ113_RNA:0.0017072942,CUC_Lagenaria_siceraria_var_siceraria_WGS:0.0000025901)100:0.0250151386)100:0.0144724639,((((CUC_Dendrosicyos_socotranus:0.0000010000,CUC_Dendrosicyos_socotranus_HS5731_WGS:0.0000010000)100:0.0175226611,CUC_Wilbrandia_hibiscoides_1_WGS:0.0151364335)98:0.0013656824,CUC_Apodanthera_mathewsii_HS5725_WGS:0.0087538068)100:0.0114857500,CUC_Bambekea_racemosa_HS5726_WGS:0.0147781775)100:0.0210706516)99:0.0124979807,((CUC_Cionosicys_macranthus:0.0195917696,CUC_Cionosicys_macranthus_RNA:0.0000022067)93:0.0307624721,(CUC_Trichosanthes_pilosa:0.0106678929,CUC_Trichosanthes_pilosa_1_RNA:0.0125527328)97:0.0058510092)99:0.0409438918)52:0.0098238642,(CUC_Herpetospermum_pedunculosum:0.0000020215,CUC_Herpetospermum_pedunculosum_RNA:0.0000021936)100:0.0331836790)41:0.0016350742,(CUC_Bryonia_marmorata:0.0058101938,CUC_Bryonia_dioica_RNA:0.0045386498)100:0.0527685213)79:0.0326566573,(CUC_Momordica_peteri:0.0275936489,(CUC_Momordica_foetida_GSK:0.0000010000,CUC_Momordica_foetida_RNA:0.0024006470)100:0.0299540719)100:0.0247276377)44:0.0045039724,(CUC_Siraitia_grosvenorii_1_RNA:0.0031238459,CUC_Siraitia_grosvenorii_WGS:0.0043707341)100:0.0247171286)46:0.0096532041)96:0.0094132485,(CUC_Indofevillea_khasiana:0.0000010000,CUC_Indofevillea_khasiana_RNA:0.0000010000)99:0.0155705823)99:0.0304286651)45:0.0047454631,((CUC_Cyclantheropsis_parviflora:0.0025621952,CUC_Cyclantheropsis_parviflora_1_RNA:0.0056204324)100:0.0689413880,CUC_Fevillea_pedatifolia_GSK:0.0571483523)99:0.0335916665)34:0.0022992425,((CUC_Gynostemma_burmanicum:0.0025448108,CUC_Gynostemma_microspermum_GJ058_RNA:0.0089162894)94:0.0346749103,CUC_Gynostemma_yixingense_WGS:0.1153045842)88:0.0525506180)100:0.1307471161)29:0.0077439177,ANI_Anisophyllea_purpurascens_GSK:0.1987605545)35:0.0064716006,((DAT_Datisca_cannabina:0.0197615548,(DAT_Datisca_glomerata_leaf_RNA:0.0000021960,DAT_Datisca_glomerata_WGS:0.0000010000)100:0.0262727798)100:0.1659480472,TET_Tetrameles_nudiflora:0.1382253115)91:0.0241240339)69:0.0257009182)100:0.1310555749)
(ANI_Anisophyllea_cinnamomoides:0.0142702227,(BEG_Begonia_petasitifolia:0.2819034088,(((((COR_Coriaria_nepalensis.main:0.0000010052,COR_Coriaria_nepalensis_RNA:0.0000010052)100:0.0172388448,COR_Coriaria_nepalensis.0:0.0197962590)100:0.0676766624,CRN_Corynocarpus_cribbianus:0.1301330086)99:0.0504772575,((((CUC_Actinostemma_biglandulosum:0.0000025127,CUC_Actinostemma_biglandulosum_RNA:0.0024068966)100:0.1430339939,((((CUC_Cyclantheropsis_parviflora:0.0000027110,CUC_Cyclantheropsis_parviflora_SB11_GSK:0.0820491665)100:0.0073147075,CUC_Cyclantheropsis_parviflora_1_RNA:0.0036721885)100:0.0512135362,CUC_Fevillea_pedatifolia_GSK:0.0677030226)72:0.0141170274,(CUC_Gerrardanthus_macrorhizus:0.0143379171,CUC_Gerrardanthus_macrorhizus_RNA:0.0143083485)100:0.0725545594)80:0.0189402434)48:0.0061611497,((CUC_Baijiania_yunnanensis:0.0046787178,CUC_Baijiania_yunnanensis_RNA:0.0038472508)100:0.0413271845,((((((((((((((CUC_Benincasa_hispida:0.0000010052,CUC_Benincasa_hispida_RNA:0.0000010052)100:0.0235559848,(((CUC_Cucumis_hystrix_RNA:0.0000023540,CUC_Cucumis_hystrix_WGS:0.0047007427)100:0.0146716460,(CUC_Cucumis_melo_RNA:0.0000024048,CUC_Cucumis_melo_subsp_melo_WGS:0.0000010052)73:0.0129983041)93:0.0054042289,CUC_Cucumis_omissus_HS5733_WGS:0.0076787917)100:0.0489126361)25:0.0000029799,(CUC_Lagenaria_siceraria_GJ113_RNA:0.0000025804,CUC_Lagenaria_siceraria_var_siceraria_WGS:0.0035746322)94:0.0077188507)45:0.0018766743,((CUC_Citrullus_amarus_WGS:0.0000010052,CUC_Citrullus_lanatus_1_WGS:0.0017787689)100:0.0133229113,CUC_Lemurosicyos_variegata_HS0262_WGS:0.0429160536)48:0.0032913718)95:0.0144392810,CUC_Bambekea_racemosa_HS5726_WGS:0.0092201319)72:0.0158906646,(CUC_Cionosicys_macranthus:0.0623226347,CUC_Cionosicys_macranthus_RNA:0.0115082335)99:0.0193252062)66:0.0108849442,(CUC_Dendrosicyos_socotranus:0.0113631672,(CUC_Apodanthera_mathewsii_HS5725_WGS:0.0050865271,CUC_Wilbrandia_hibiscoides_1_WGS:0.0026434413)99:0.0073909194)99:0.0242503706)57:0.0023615436,(CUC_Bryonia_marmorata:0.0000010052,CUC_Bryonia_dioica_RNA:0.0042931840)100:0.0626705736)49:0.0015800553,(CUC_Herpetospermum_pedunculosum:0.0385438718,CUC_Herpetospermum_pedunculosum_RNA:0.0100153305)100:0.0297460167)76:0.0128474780,(CUC_Trichosanthes_pilosa:0.0180973332,CUC_Trichosanthes_pilosa_1_RNA:0.0162404049)100:0.0333802763)92:0.0167168307,((CUC_Telfairia_pedata:0.0037386353,CUC_Telfairia_pedata_RNA:0.0038124643)97:0.0048291040,CUC_Telfairia_occidentalis_WGS:0.0055708904)100:0.0359053515)96:0.0129113740,(CUC_Momordica_peteri:0.0458642900,(CUC_Momordica_foetida_GSK:0.0038886333,CUC_Momordica_foetida_RNA:0.0014798042)93:0.0032024891)99:0.0457391835)98:0.0278203702,CUC_Siraitia_grosvenorii_WGS:0.0362647915)79:0.0168144855,(CUC_Indofevillea_khasiana:0.0054098342,CUC_Indofevillea_khasiana_RNA:0.0000021227)100:0.0298915750)61:0.0135364694)100:0.0406121055)63:0.0102963103,((CUC_Gynostemma_burmanicum:0.0036664235,CUC_Gynostemma_microspermum_GJ058_RNA:0.0015812627)93:0.0104201371,CUC_Gynostemma_yixingense_WGS:0.0173368537)100:0.1534188645)100:0.0758004907)82:0.0118453228,((DAT_Datisca_cannabina:0.0284111548,DAT_Datisca_glomerata_leaf_RNA:0.0000020952)100:0.1288484986,TET_Tetrameles_nudiflora:0.1062152557)83:0.0219741732)42:0.0200845355)100:0.0968201401,ANI_Anisophyllea_purpurascens_GSK:0.0238481937)
(ANI_Anisophyllea_cinnamomoides:0.0206004916,(BEG_Begonia_petasitifolia:0.1239059280,(((COR_Coriaria_nepalensis:0.0089069246,COR_Coriaria_nepalensis_RNA:0.0171350547)100:0.1117794835,(CRN_Corynocarpus_cribbianus:0.0715537356,(((((CUC_Actinostemma_biglandulosum:0.0000010000,CUC_Actinostemma_biglandulosum_RNA:0.0000010000)100:0.0918388264,(CUC_Cyclantheropsis_parviflora:0.0253647879,CUC_Cyclantheropsis_parviflora_1_RNA:0.0010924460)100:0.0585958314)73:0.0033746759,(CUC_Gynostemma_burmanicum:0.0088668890,(CUC_Gynostemma_microspermum_GJ058_RNA:0.0000010000,CUC_Gynostemma_yixingense_WGS:0.0192491010)98:0.0100632625)100:0.0705833421)41:0.0028564977,((((CUC_Baijiania_yunnanensis:0.0000010000,CUC_Baijiania_yunnanensis_RNA:0.0025889010)100:0.0230279133,((((((((CUC_Benincasa_hispida:0.0337415326,CUC_Benincasa_hispida_RNA:0.0054464259)96:0.0075242280,CUC_Citrullus_lanatus_1_WGS:0.0086825389)81:0.0112070078,((CUC_Cucumis_hystrix_RNA:0.0104021274,CUC_Cucumis_hystrix_WGS:0.0000010000)32:0.0000026954,((CUC_Cucumis_melo_RNA:0.0000010000,CUC_Cucumis_melo_subsp_melo_WGS:0.0094275367)100:0.0211071630,CUC_Cucumis_omissus_HS5733_WGS:0.0205638793)70:0.0000026174)53:0.0137077245)94:0.0076701370,((CUC_Lagenaria_siceraria_GJ113_RNA:0.0026690229,CUC_Lagenaria_siceraria_var_siceraria_WGS:0.0024992360)99:0.0068603769,CUC_Citrullus_amarus_WGS:0.0097127249)98:0.0062356600)97:0.0135869401,(CUC_Cionosicys_macranthus.0:0.0000010000,CUC_Cionosicys_macranthus_RNA.0:0.0000010000)100:0.0186695951)90:0.0029614066,(((CUC_Cionosicys_macranthus.main:0.0000010000,CUC_Cionosicys_macranthus_RNA.main:0.0000010000)100:0.0286345404,(CUC_Trichosanthes_pilosa:0.0344740070,CUC_Trichosanthes_pilosa_1_RNA:0.0137745002)71:0.0144585918)71:0.0163877462,((CUC_Dendrosicyos_socotranus:0.0000022428,CUC_Dendrosicyos_socotranus_HS5731_WGS:0.0085707943)96:0.0170863194,(CUC_Apodanthera_mathewsii_HS5725_WGS:0.0101782045,CUC_Wilbrandia_hibiscoides_1_WGS:0.0102233002)94:0.0096934112)95:0.0098967248)34:0.0000028086)59:0.0034468233,((CUC_Bryonia_marmorata:0.0163226032,CUC_Bryonia_dioica_RNA:0.0040874003)100:0.0428138921,(CUC_Herpetospermum_pedunculosum:0.0130300150,CUC_Herpetospermum_pedunculosum_RNA:0.0000010000)100:0.0233847103)99:0.0198438806)54:0.0063850601,((CUC_Telfairia_pedata:0.0033854027,CUC_Telfairia_occidentalis_WGS:0.0098402850)75:0.0097681784,(CUC_Telfairia_occidentalis_RNA:0.0026474522,CUC_Telfairia_pedata_RNA:0.0030631686)50:0.0000010000)71:0.0176176258)97:0.0172915874)71:0.0066473304,((CUC_Momordica_peteri:0.0308201885,CUC_Momordica_foetida_RNA:0.0331201017)95:0.0136109973,(CUC_Siraitia_grosvenorii_1_RNA:0.0000010000,CUC_Siraitia_grosvenorii_WGS:0.0000010000)100:0.0190416795)72:0.0022653826)60:0.0025853027,(CUC_Indofevillea_khasiana:0.0031849955,CUC_Indofevillea_khasiana_RNA:0.0043321548)97:0.0088207779)59:0.0043353185)72:0.0172286725,(CUC_Gerrardanthus_macrorhizus:0.0132596376,CUC_Gerrardanthus_macrorhizus_RNA:0.0096655087)100:0.0769080500)98:0.0272145309)93:0.0210218812)64:0.0080074931,((DAT_Datisca_cannabina:0.0271988646,DAT_Datisca_glomerata_leaf_RNA:0.0241582729)97:0.0640793358,TET_Tetrameles_nudiflora:0.1252492065)83:0.0301613822)61:0.0386487356)100:0.0824487034,ANI_Anisophyllea_purpurascens_GSK:0.0133927652)
(ANI_Anisophyllea_cinnamomoides:0.0256048294,(((BEG_Begonia_petasitifolia:0.0264660786,BEG_Begonia_coptidifolia_WGS:0.0651192141)100:0.1554139811,((DAT_Datisca_cannabina:0.0208273342,(DAT_Datisca_glomerata_leaf_RNA:0.0000009971,DAT_Datisca_glomerata_WGS:0.0000009971)100:0.0138128811)100:0.0871029597,TET_Tetrameles_nudiflora:0.1304469823)86:0.0167065746)81:0.0159375765,((((COR_Coriaria_nepalensis.0:0.0132604225,(COR_Coriaria_nepalensis_RNA.0:0.0000009971,COR_Coriaria_nepalensis_RNA.main:0.0000009971)100:0.0011218705)100:0.0220538749,COR_Coriaria_nepalensis.main:0.0159203655)100:0.1161037797,CRN_Corynocarpus_cribbianus:0.0918219665)95:0.0216984938,((CUC_Actinostemma_biglandulosum:0.0023153121,CUC_Actinostemma_biglandulosum_RNA:0.0026973209)100:0.0840489469,(((((CUC_Baijiania_yunnanensis:0.0015007116,CUC_Baijiania_yunnanensis_RNA:0.0000009971)100:0.0409042970,(CUC_Indofevillea_khasiana:0.0000024440,CUC_Indofevillea_khasiana_RNA:0.0029913632)100:0.0294261041)46:0.0049495517,(((((((((CUC_Benincasa_hispida:0.0046060499,CUC_Benincasa_hispida_RNA:0.0000009971)100:0.0208222671,(((CUC_Cucumis_hystrix_RNA:0.0000009971,CUC_Cucumis_hystrix_WGS:0.0000009971)100:0.0178530478,(CUC_Cucumis_melo_RNA:0.0000009971,CUC_Cucumis_melo_subsp_melo_WGS:0.0000009971)100:0.0123522371)100:0.0086522988,CUC_Cucumis_omissus_HS5733_WGS:0.0132358308)100:0.0157354832)64:0.0007579239,((CUC_Lagenaria_siceraria_GJ113_RNA:0.0000023336,(CUC_Lagenaria_siceraria_var_siceraria_WGS:0.0000024676,CUC_Raphidiocystis_welwitschii_HS5553_WGS:0.0480879450)45:0.0015260138)50:0.0186925045,(CUC_Citrullus_amarus_WGS:0.0007468953,CUC_Citrullus_lanatus_1_WGS:0.0007700707)100:0.0268731454)77:0.0052880785)100:0.0174569747,((CUC_Cionosicys_macranthus:0.0000009971,CUC_Cionosicys_macranthus_RNA:0.0000009971)100:0.0261053443,((((CUC_Dendrosicyos_socotranus:0.0000009971,CUC_Dendrosicyos_socotranus_HS5731_WGS:0.0000009971)100:0.0180237980,CUC_Apodanthera_mathewsii_HS5725_WGS:0.0236058873)77:0.0044470107,CUC_Wilbrandia_hibiscoides_1_WGS:0.0237080947)100:0.0090108404,CUC_Bambekea_racemosa_HS5726_WGS:0.0082800580)100:0.0112701729)84:0.0008413787)89:0.0046928294,((CUC_Herpetospermum_pedunculosum:0.0075474434,CUC_Herpetospermum_pedunculosum_RNA:0.0046637612)100:0.0246585395,(CUC_Trichosanthes_pilosa:0.0038752799,CUC_Trichosanthes_pilosa_1_RNA:0.0000009971)100:0.0273893223)65:0.0035072146)60:0.0021607440,(CUC_Bryonia_marmorata:0.0101336823,CUC_Bryonia_dioica_RNA:0.0036086740)100:0.0527614867)100:0.0141220404,(((CUC_Telfairia_pedata:0.0000009971,CUC_Telfairia_pedata_RNA:0.0000009971)100:0.0068493211,CUC_Telfairia_occidentalis_WGS:0.0131759705)78:0.0038307326,CUC_Telfairia_occidentalis_RNA:0.0043889572)100:0.0235463868)90:0.0043552599,(CUC_Momordica_peteri:0.0273786561,(CUC_Momordica_foetida_GSK:0.0030692376,CUC_Momordica_foetida_RNA:0.0000024347)100:0.0296353686)100:0.0232717560)89:0.0088260951,(CUC_Siraitia_grosvenorii_1_RNA:0.0008468714,CUC_Siraitia_grosvenorii_WGS:0.0000009971)100:0.0333198467)100:0.0160710129)100:0.0320390117,((CUC_Gynostemma_burmanicum:0.0000009971,CUC_Gynostemma_microspermum_GJ058_RNA:0.0020979779)98:0.0123113618,CUC_Gynostemma_yixingense_WGS:0.0359378455)100:0.0603673079)42:0.0028756823,(((CUC_Cyclantheropsis_parviflora:0.0089138721,CUC_Cyclantheropsis_parviflora_1_RNA:0.0026054528)100:0.0616694848,CUC_Fevillea_pedatifolia_GSK:0.0320933168)100:0.0300498855,(CUC_Gerrardanthus_macrorhizus:0.0098390066,CUC_Gerrardanthus_macrorhizus_RNA:0.0148793928)100:0.0562750287)43:0.0041230438)46:0.0089488771)100:0.0819506071)93:0.0083077531)100:0.1415656117,ANI_Anisophyllea_purpurascens_GSK:0.0110732929)
(ANI_Anisophyllea_cinnamomoides:0.0000027323,((((BEG_Begonia_petasitifolia:0.0262732429,BEG_Begonia_coptidifolia_WGS:0.0248633450)100:0.1796530308,TET_Tetrameles_nudiflora:0.0964076789)86:0.0381767296,(((COR_Coriaria_nepalensis:0.0000025374,COR_Coriaria_nepalensis_RNA:0.0026665274)100:0.1294988864,(CRN_Corynocarpus_cribbianus:0.0769093795,CRN_Corynocarpus_laevigatus_HS5848_WGS:0.0233372610)98:0.0640579858)99:0.0454947037,((DAT_Datisca_cannabina:0.0884173592,DAT_Datisca_glomerata_WGS:0.0305308056)93:0.0045028304,DAT_Datisca_glomerata_leaf_RNA:0.0163853992)100:0.1032796746)83:0.0123958249)72:0.0112784650,(((((CUC_Actinostemma_biglandulosum:0.0512111043,CUC_Actinostemma_biglandulosum_RNA:0.0000024364)100:0.0727863494,CUC_Fevillea_cordifolia_WGS:0.0132800312)63:0.0085881411,((CUC_Gerrardanthus_macrorhizus:0.0098388613,CUC_Gerrardanthus_macrorhizus_RNA:0.0229777710)100:0.0347512792,CUC_Cyclantheropsis_parviflora_1_RNA:0.0841474989)84:0.0164277533)82:0.0075595872,(CUC_Gynostemma_burmanicum:0.0319328225,CUC_Gynostemma_yixingense_WGS:0.0234641248)100:0.0770868444)56:0.0085760404,(((CUC_Baijiania_yunnanensis:0.0000022818,CUC_Baijiania_yunnanensis_RNA:0.0020232865)100:0.0314171273,(((((((CUC_Benincasa_hispida:0.0000025845,CUC_Benincasa_hispida_RNA:0.0052149015)100:0.0177070051,((((CUC_Cucumis_hystrix_RNA:0.0022159519,CUC_Cucumis_hystrix_WGS:0.0054894760)98:0.0191772574,CUC_Cucumis_melo_RNA:0.0090792025)99:0.0099333183,CUC_Cucumis_omissus_HS5733_WGS:0.0075200387)100:0.0227306011,((CUC_Lagenaria_siceraria_GJ113_RNA:0.0030135772,CUC_Lagenaria_siceraria_var_siceraria_WGS:0.0000010000)100:0.0212351838,(CUC_Citrullus_amarus_WGS:0.0029529497,CUC_Citrullus_lanatus_1_WGS:0.0000010000)100:0.0279135169)83:0.0018635515)94:0.0010976788)100:0.0134000814,((CUC_Dendrosicyos_socotranus:0.0000010000,CUC_Dendrosicyos_socotranus_HS5731_WGS:0.0000010000)100:0.0166422533,(CUC_Apodanthera_mathewsii_HS5725_WGS:0.0099556650,CUC_Wilbrandia_hibiscoides_1_WGS:0.0054239673)97:0.0072872510)100:0.0159726079)100:0.0147804964,((CUC_Cionosicys_macranthus:0.0052483727,CUC_Cionosicys_macranthus_RNA:0.0048791836)93:0.0249010007,CUC_Trichosanthes_pilosa:0.0328920323)91:0.0272113209)94:0.0096311841,(CUC_Bryonia_marmorata:0.0488736634,(CUC_Herpetospermum_pedunculosum:0.0056584311,CUC_Herpetospermum_pedunculosum_RNA:0.0051618911)100:0.0276507099)85:0.0102970662)89:0.0122164616,((CUC_Momordica_peteri:0.0307795683,CUC_Momordica_foetida_RNA:0.0274022034)100:0.0162540767,CUC_Siraitia_grosvenorii_WGS:0.0406664855)63:0.0079605937)33:0.0002256489,(CUC_Telfairia_pedata:0.0000010000,(CUC_Telfairia_pedata_RNA:0.0035049057,CUC_Telfairia_occidentalis_WGS:0.0028058044)76:0.0009362399)100:0.0484330317)94:0.0110399009)68:0.0035497974,(CUC_Indofevillea_khasiana:0.0087907855,CUC_Indofevillea_khasiana_RNA:0.0023423341)100:0.0243338348)100:0.0276319945)100:0.1015829169)100:0.1230010228,ANI_Anisophyllea_purpurascens_GSK:0.0307232089)
(ANI_Anisophyllea_cinnamomoides:0.0000010978,((((BEG_Begonia_petasitifolia:0.1654743672,(DAT_Datisca_glomerata_leaf_RNA:0.0000010010,DAT_Datisca_glomerata_WGS:0.0000010010)100:0.1321722375)81:0.0341857358,((CUC_Actinostemma_biglandulosum:0.0014295237,CUC_Actinostemma_biglandulosum_RNA:0.0012704098)100:0.0866462627,((((CUC_Baijiania_yunnanensis:0.0012098973,CUC_Baijiania_yunnanensis_RNA:0.0026743362)100:0.0294480817,(CUC_Indofevillea_khasiana:0.0000010010,CUC_Indofevillea_khasiana_RNA:0.0046200846)100:0.0322247114)73:0.0042325973,(((((((CUC_Benincasa_hispida:0.0000010010,CUC_Benincasa_hispida_RNA:0.0000010010)100:0.0135968559,((CUC_Lagenaria_siceraria_GJ113_RNA:0.0000024146,CUC_Lagenaria_siceraria_var_siceraria_WGS:0.0000023275)100:0.0114949565,(CUC_Citrullus_amarus_WGS:0.0037613091,CUC_Citrullus_lanatus_1_WGS:0.0063400512)100:0.0114247918)97:0.0058414738)87:0.0008455583,(((CUC_Cucumis_hystrix_RNA:0.0000029756,CUC_Cucumis_hystrix_WGS:0.0038300751)97:0.0092700365,(CUC_Cucumis_melo_RNA:0.0000010010,CUC_Cucumis_melo_subsp_melo_WGS:0.0000010010)100:0.0167037213)97:0.0081937839,CUC_Cucumis_omissus_HS5733_WGS:0.0063903294)100:0.0309719902)100:0.0234460554,(((CUC_Dendrosicyos_socotranus:0.0000010010,CUC_Dendrosicyos_socotranus_HS5731_WGS:0.0000010010)100:0.0169793208,(CUC_Apodanthera_mathewsii_HS5725_WGS:0.0064572656,CUC_Wilbrandia_hibiscoides_1_WGS:0.0058220074)100:0.0089465030)98:0.0071025676,CUC_Bambekea_racemosa_HS5726_WGS:0.0159223659)100:0.0184210489)76:0.0081463644,(((CUC_Bryonia_marmorata:0.0033734114,CUC_Bryonia_dioica_RNA:0.0016145895)100:0.0401109414,(CUC_Herpetospermum_pedunculosum:0.0013464160,CUC_Herpetospermum_pedunculosum_RNA:0.0030012184)100:0.0370997140)37:0.0000020882,(((CUC_Cionosicys_macranthus:0.0000010010,CUC_Cionosicys_macranthus_RNA:0.0000010010)100:0.0095705477,CUC_Cucurbita_digitata_GSK:0.0290989339)100:0.0208589370,(CUC_Trichosanthes_pilosa:0.0191071260,CUC_Trichosanthes_pilosa_1_RNA:0.0077865439)83:0.0144028463)75:0.0058297623)69:0.0032535557)99:0.0104289470,(((CUC_Telfairia_pedata:0.0012386711,CUC_Telfairia_pedata_RNA:0.0063559807)99:0.0026185423,CUC_Telfairia_occidentalis_WGS:0.0011417353)100:0.0210314653,CUC_Ampelosicyos_humblotii_SB12_GSK:0.0121609666)100:0.0108426771)100:0.0148336375,((CUC_Momordica_peteri:0.0376262999,(CUC_Momordica_foetida_GSK:0.0058604997,CUC_Momordica_foetida_RNA:0.0044628421)100:0.0239347918)100:0.0172882623,(CUC_Siraitia_grosvenorii_1_RNA:0.0000010010,CUC_Siraitia_grosvenorii_WGS:0.0043948654)99:0.0165484487)74:0.0056791432)77:0.0064937834)83:0.0125728915,((((CUC_Cyclantheropsis_parviflora:0.0035028951,CUC_Cyclantheropsis_parviflora_1_RNA:0.0026398124)100:0.0684068836,CUC_Fevillea_pedatifolia_GSK:0.0547797574)89:0.0156291020,(CUC_Gerrardanthus_macrorhizus:0.0111662699,CUC_Gerrardanthus_macrorhizus_RNA:0.0106369122)100:0.0406514464)99:0.0213299844,((CUC_Gynostemma_burmanicum:0.0000025276,CUC_Gynostemma_microspermum_GSK:0.0057097289)79:0.0041508445,CUC_Gynostemma_microspermum_GJ058_RNA:0.0094939405)100:0.0660749198)74:0.0067713032)93:0.0160448781)100:0.0710734005)56:0.0037091212,(COR_Coriaria_nepalensis:0.0000022441,COR_Coriaria_nepalensis_RNA:0.0000010010)100:0.1648825334)40:0.0153978407,((CRN_Corynocarpus_cribbianus:0.0116751625,CRN_Corynocarpus_laevigatus_HS5848_WGS:0.0032531491)100:0.0828432897,TET_Tetrameles_nudiflora:0.1291793825)37:0.0054975624)100:0.2059560294,ANI_Anisophyllea_purpurascens_GSK:0.0262092479)
(BEG_Begonia_petasitifolia:0.2221174322,((CRN_Corynocarpus_cribbianus:0.1124687628,((((((CUC_Actinostemma_biglandulosum:0.0000010000,CUC_Actinostemma_biglandulosum_RNA:0.0028671347)100:0.0423728755,CUC_Gynostemma_yixingense_WGS:0.0844447625)87:0.0101028633,(((CUC_Baijiania_yunnanensis:0.0000027451,CUC_Baijiania_yunnanensis_RNA:0.0000024512)100:0.0368934419,((((((((((CUC_Benincasa_hispida:0.0000010000,CUC_Benincasa_hispida_RNA:0.0000010000)100:0.0312063204,(((CUC_Cucumis_hystrix_RNA:0.0164334212,CUC_Cucumis_melo_RNA:0.0224136397)97:0.0013219434,CUC_Cucumis_omissus_HS5733_WGS:0.0075638527)100:0.0393822174,((CUC_Lagenaria_siceraria_GJ113_RNA:0.0000010000,CUC_Lagenaria_siceraria_var_siceraria_WGS:0.0000010000)100:0.0207569749,(CUC_Citrullus_amarus_WGS:0.0015099728,CUC_Citrullus_lanatus_1_WGS:0.0068707887)100:0.0121804827)39:0.0000029031)29:0.0028605777)78:0.0069568388,(CUC_Cionosicys_macranthus:0.1144562784,CUC_Cionosicys_macranthus_RNA:0.0023271342)100:0.0357229976)64:0.0063209255,(((CUC_Dendrosicyos_socotranus:0.0130978894,CUC_Apodanthera_mathewsii_HS5725_WGS:0.0072899800)91:0.0081046531,CUC_Bambekea_racemosa_HS5726_WGS:0.0172501421)29:0.0012385460,CUC_Dendrosicyos_socotranus_HS5731_WGS:0.0124978293)86:0.0136171504)76:0.0024428828,(CUC_Bryonia_marmorata:0.0026807544,CUC_Bryonia_dioica_RNA:0.0033247233)100:0.0457045168)58:0.0042607049,(CUC_Trichosanthes_pilosa:0.0000010000,CUC_Trichosanthes_pilosa_1_RNA:0.0000010000)99:0.0175155269)46:0.0014717563,(CUC_Herpetospermum_pedunculosum:0.0000021843,CUC_Herpetospermum_pedunculosum_RNA:0.0000020000)100:0.0195284129)97:0.0063585469,((CUC_Telfairia_pedata:0.0000010000,CUC_Telfairia_pedata_RNA:0.0000010000)98:0.0063455613,CUC_Telfairia_occidentalis_WGS:0.0086464155)99:0.0199966986)100:0.0117681915,((CUC_Momordica_peteri:0.0285799174,CUC_Momordica_foetida_RNA:0.0375311963)96:0.0237785602,(CUC_Siraitia_grosvenorii_1_RNA:0.0000024824,CUC_Siraitia_grosvenorii_WGS:0.0000023340)99:0.0149888998)81:0.0009509230)94:0.0075170254,(CUC_Indofevillea_khasiana:0.0042031810,CUC_Indofevillea_khasiana_RNA:0.0000010000)99:0.0126618769)89:0.0079165758)99:0.0276265972,(CUC_Cyclantheropsis_parviflora:0.0289054161,CUC_Cyclantheropsis_parviflora_1_RNA:0.0036619350)100:0.1599820766)61:0.0108519418)63:0.0091054523,(CUC_Gynostemma_burmanicum:0.0000021961,CUC_Gynostemma_microspermum_GJ058_RNA:0.0000028713)99:0.0493975741)48:0.0045298224,CUC_Gerrardanthus_macrorhizus_RNA:0.0785872616)100:0.0900460110,COR_Coriaria_nepalensis_RNA:0.1397468347)71:0.0245249216)60:0.0145893668,(DAT_Datisca_cannabina:0.0343380035,DAT_Datisca_glomerata_leaf_RNA:0.0000021859)100:0.0987235102)96:0.0203044366,TET_Tetrameles_nudiflora:0.0646088227)
(ANI_Anisophyllea_cinnamomoides:0.0299299464,(((((BEG_Begonia_petasitifolia:0.1615195406,(CRN_Corynocarpus_cribbianus:0.0382706901,CRN_Corynocarpus_laevigatus_HS5848_WGS:0.0011596369)92:0.0199172050)67:0.0066200161,(COR_Coriaria_nepalensis:0.0000023639,COR_Coriaria_nepalensis_RNA:0.0000010000)100:0.0926179115)72:0.0129001122,(DAT_Datisca_cannabina:0.0195403262,DAT_Datisca_glomerata_leaf_RNA:0.0041134615)100:0.0477931343)84:0.0156005307,TET_Tetrameles_nudiflora:0.0556720997)56:0.0182463382,(((CUC_Actinostemma_biglandulosum:0.0000010000,CUC_Actinostemma_biglandulosum_RNA:0.0000010000)100:0.0348083489,((CUC_Cyclantheropsis_parviflora:0.0022208860,CUC_Cyclantheropsis_parviflora_1_RNA:0.0078908757)100:0.0455302910,(CUC_Gerrardanthus_macrorhizus:0.0000020360,CUC_Gerrardanthus_macrorhizus_RNA:0.0144907909)100:0.0356992112)57:0.0090445950)47:0.0040518070,((((CUC_Baijiania_yunnanensis:0.0013917479,CUC_Baijiania_yunnanensis_RNA:0.0000010000)100:0.0128060025,(((((((((CUC_Benincasa_hispida:0.0000010000,CUC_Benincasa_hispida_RNA:0.0000010000)100:0.0202414569,((CUC_Cucumis_hystrix_RNA:0.0000023360,CUC_Cucumis_hystrix_WGS:0.0000010000)99:0.0042001695,((CUC_Cucumis_melo_RNA:0.0000025435,(CUC_Cucumis_melo_subsp_melo_WGS:0.0000022630,CUC_Dendrosicyos_socotranus_HS5731_WGS:0.1364992573)87:0.0920605076)85:0.0070220288,CUC_Cucumis_omissus_HS5733_WGS:0.1502550378)58:0.0000021594)93:0.0129008037)78:0.0050020269,CUC_Raphidiocystis_welwitschii_HS5553_WGS:0.0209544505)27:0.0000023942,((CUC_Lagenaria_siceraria_GJ113_RNA:0.0013793783,CUC_Lagenaria_siceraria_var_siceraria_WGS:0.0000021039)96:0.0032663860,(CUC_Citrullus_amarus_WGS:0.0000025655,CUC_Citrullus_lanatus_1_WGS:0.0000020016)100:0.0107372274)90:0.0030330038)77:0.0081546190,((CUC_Cionosicys_macranthus:0.0037036704,(CUC_Momordica_peteri:0.0310393671,CUC_Bambekea_racemosa_HS5726_WGS:0.0179853109)96:0.0420830692)96:0.0572591245,CUC_Cionosicys_macranthus_RNA:0.0000025690)95:0.0127163143)87:0.0165234806,(((CUC_Bryonia_marmorata:0.0000010000,CUC_Bryonia_dioica_RNA:0.0025422401)100:0.0264629808,((CUC_Herpetospermum_pedunculosum:0.0062130720,CUC_Herpetospermum_pedunculosum_RNA:0.0000026967)100:0.0220363354,(CUC_Trichosanthes_pilosa:0.0121977146,CUC_Trichosanthes_pilosa_1_RNA:0.0015939264)100:0.0225139802)50:0.0037754532)34:0.0000021669,((CUC_Dendrosicyos_socotranus:0.0070624862,CUC_Wilbrandia_hibiscoides_1_WGS:0.0130242086)71:0.0145712900,CUC_Apodanthera_mathewsii_HS5725_WGS:0.0128504719)61:0.0066806581)42:0.0012849218)78:0.0060054729,((CUC_Telfairia_pedata:0.0018436547,CUC_Telfairia_pedata_RNA:0.0000010000)99:0.0044923877,CUC_Telfairia_occidentalis_WGS:0.0073027011)86:0.0192751638)76:0.0015360952,(CUC_Momordica_foetida_GSK:0.0014445726,CUC_Momordica_foetida_RNA:0.0029629979)100:0.0182649527)53:0.0000024662,(CUC_Siraitia_grosvenorii_1_RNA:0.0000010000,CUC_Siraitia_grosvenorii_WGS:0.0041844774)99:0.0112001582)86:0.0028396201)89:0.0026263149,(CUC_Indofevillea_khasiana:0.0044314748,CUC_Indofevillea_khasiana_RNA:0.0013847440)100:0.0072376923)99:0.0151024559,(CUC_Gynostemma_burmanicum:0.0000010000,CUC_Gynostemma_microspermum_GJ058_RNA:0.0017184966)100:0.0542260082)82:0.0064421389)100:0.0540139265)100:0.1148149581,ANI_Anisophyllea_purpurascens_GSK:0.0181056265)
(ANI_Anisophyllea_cinnamomoides:0.0118444451,((((((BEG_Begonia_petasitifolia:0.0548962352,BEG_Begonia_coptidifolia_WGS:0.0587561920)100:0.1256994745,(DAT_Datisca_cannabina:0.0316676977,(DAT_Datisca_glomerata_leaf_RNA:0.0000023597,DAT_Datisca_glomerata_WGS:0.0099088870)96:0.0138837171)100:0.0616490121)92:0.0253923092,(((CUC_Actinostemma_biglandulosum:0.0075106729,CUC_Actinostemma_biglandulosum_RNA:0.0000029204)100:0.0515842545,(((((CUC_Cyclantheropsis_parviflora:0.0063815574,CUC_Cyclantheropsis_parviflora_1_RNA:0.0079915935)100:0.0521661697,CUC_Fevillea_pedatifolia_GSK:0.0467038047)98:0.0068439593,CRN_Corynocarpus_laevigatus_HS5848_WGS:0.1076132141)50:0.0082107449,((CUC_Gynostemma_burmanicum:0.0082046929,CUC_Gynostemma_microspermum_GJ058_RNA:0.0000022296)97:0.0034340515,CUC_Gynostemma_yixingense_WGS:0.0197861960)100:0.0521684205)47:0.0042731508,(CUC_Gerrardanthus_macrorhizus:0.0290863635,CUC_Gerrardanthus_macrorhizus_RNA:0.1352281415)93:0.0871117534)71:0.0046048423)69:0.0037616581,((CUC_Baijiania_yunnanensis:0.0074147784,CUC_Baijiania_yunnanensis_RNA:0.0000010000)100:0.0293500882,((((((((((((((CUC_Benincasa_hispida:0.0026401245,CUC_Benincasa_hispida_RNA:0.0000010000)99:0.0216011885,(CUC_Citrullus_amarus_WGS:0.0048567091,CUC_Citrullus_lanatus_1_WGS:0.0000010000)100:0.0158934594)81:0.0011543619,(CUC_Lagenaria_siceraria_GJ113_RNA:0.0000010000,CUC_Lagenaria_siceraria_var_siceraria_WGS:0.0000010000)100:0.0121869160)84:0.0061059986,((CUC_Cucumis_hystrix_RNA:0.0000010000,CUC_Cucumis_hystrix_WGS:0.0169839004)67:0.0150345400,((CUC_Cucumis_melo_RNA:0.0000026515,CUC_Cucumis_melo_subsp_melo_WGS:0.0058829194)80:0.0000029501,CUC_Cucumis_omissus_HS5733_WGS:0.0125850338)45:0.0124238264)71:0.0198850691)26:0.0000029997,CUC_Raphidiocystis_welwitschii_HS5553_WGS:0.0113544951)55:0.0008656288,(CUC_Cionosicys_macranthus:0.0235525750,CUC_Cionosicys_macranthus_RNA:0.0070034917)100:0.0181871221)35:0.0024730957,((CUC_Bryonia_marmorata:0.0043229525,CUC_Bryonia_dioica_RNA:0.0037617283)100:0.0314883427,((CUC_Herpetospermum_pedunculosum:0.0021777342,CUC_Lemurosicyos_variegata_HS0262_WGS:0.0117320036)15:0.0000024740,CUC_Herpetospermum_pedunculosum_RNA:0.0000023516)31:0.0111854633)31:0.0032503409)26:0.0000020327,((CUC_Dendrosicyos_socotranus:0.0000026929,CUC_Dendrosicyos_socotranus_HS5731_WGS:0.0000024455)99:0.0132092527,(CUC_Apodanthera_mathewsii_HS5725_WGS:0.0167837181,CUC_Wilbrandia_hibiscoides_1_WGS:0.0107135394)94:0.0032538327)100:0.0233342817)98:0.0103481419,(CUC_Trichosanthes_pilosa:0.0215904233,CUC_Trichosanthes_pilosa_1_RNA:0.0076867921)99:0.0161601374)95:0.0021616995,CUC_Telfairia_occidentalis_WGS:0.0648284855)88:0.0050482496,(CUC_Telfairia_pedata:0.0279764213,CUC_Telfairia_pedata_RNA:0.0000010000)97:0.0345495344)87:0.0012033947,(CUC_Momordica_peteri:0.0284539453,CUC_Momordica_foetida_RNA:0.0099414021)100:0.0261932175)85:0.0033672590,(CUC_Siraitia_grosvenorii_1_RNA:0.0000010000,CUC_Siraitia_grosvenorii_WGS:0.0023736262)100:0.0246036275)97:0.0042874353,(CUC_Indofevillea_khasiana:0.0085482290,CUC_Indofevillea_khasiana_RNA:0.0024617543)100:0.0156754091)80:0.0072248181)99:0.0123406771)74:0.0626276633)59:0.0055692110,(COR_Coriaria_nepalensis:0.0028866078,COR_Coriaria_nepalensis_RNA:0.0000020982)100:0.1357427798)81:0.0112135463,TET_Tetrameles_nudiflora:0.0831527570)79:0.0371361576,CRN_Corynocarpus_cribbianus:0.3371991432)100:0.0798273799,ANI_Anisophyllea_purpurascens_GSK:0.0000010000)
(BEG_Begonia_petasitifolia:0.1438256818,(((((COR_Coriaria_nepalensis.main:0.0000010000,COR_Coriaria_nepalensis_RNA:0.0000010000)98:0.0178646768,COR_Coriaria_nepalensis.0:0.0396619843)100:0.1064149528,CRN_Corynocarpus_cribbianus:0.1370023063)91:0.0404878796,ANI_Anisophyllea_purpurascens_GSK:0.1474609713)69:0.0120657461,DAT_Datisca_glomerata_leaf_RNA:0.1655588583)75:0.0325673828,(((((CUC_Fevillea_pedatifolia_GSK:0.0190765111,CUC_Fevillea_cordifolia_WGS:0.0943795189)97:0.0200697424,CUC_Gerrardanthus_macrorhizus_RNA:0.0587975726)95:0.0160523026,CUC_Cyclantheropsis_parviflora_1_RNA:0.0554351848)99:0.0363448400,CUC_Gynostemma_microspermum_GJ058_RNA:0.1153549030)41:0.0000020023,(CUC_Actinostemma_biglandulosum_RNA:0.0981926265,(CUC_Baijiania_yunnanensis_RNA:0.0496686253,(((((((CUC_Benincasa_hispida_RNA:0.0103657461,((((CUC_Cucumis_hystrix_RNA:0.0213766832,CUC_Cucumis_melo_RNA:0.0102525272)100:0.0399673247,CUC_Lemurosicyos_variegata_HS0262_WGS:0.0085144733)59:0.0000010000,(CUC_Lagenaria_siceraria_GJ113_RNA:0.0000010000,CUC_Lagenaria_siceraria_var_siceraria_WGS:0.0000010000)100:0.0317996585)58:0.0034018591,CUC_Raphidiocystis_welwitschii_HS5553_WGS:0.0262524710)39:0.0000010000)90:0.0034505691,(CUC_Citrullus_amarus_WGS:0.0033984032,CUC_Citrullus_lanatus_1_WGS:0.0000010000)100:0.0174754767)94:0.0070242580,(CUC_Cionosicys_macranthus_RNA:0.0433461348,(CUC_Herpetospermum_pedunculosum_RNA:0.0439363813,CUC_Trichosanthes_pilosa_1_RNA:0.0138086918)21:0.0000026708)42:0.0069611942)43:0.0035209315,((CUC_Bryonia_dioica_RNA:0.0634983302,CUC_Apodanthera_mathewsii_HS5725_WGS:0.0331973329)46:0.0000010000,CUC_Bambekea_racemosa_HS5726_WGS:0.0264471263)60:0.0054367983)98:0.0214913796,((CUC_Telfairia_occidentalis_RNA:0.0000010000,CUC_Telfairia_occidentalis_WGS:0.0000010000)99:0.0137727515,CUC_Telfairia_pedata_RNA:0.0106422060)100:0.0382594200)92:0.0078904856,CUC_Momordica_foetida_RNA:0.0234452520)85:0.0120628479,(CUC_Siraitia_grosvenorii_1_RNA:0.0131996488,CUC_Siraitia_grosvenorii_WGS:0.0000010000)98:0.0151375108)87:0.0185966503)97:0.0311024110)81:0.0161760825)100:0.0881839854)
(ANI_Anisophyllea_cinnamomoides:0.2039085580,(((BEG_Begonia_petasitifolia:0.0810605899,(CUC_Momordica_foetida_GSK:1.1454400904,DAT_Datisca_glomerata_leaf_RNA:0.1215887878)96:2.1491107492)49:0.0609231731,((((((CUC_Baijiania_yunnanensis:0.0046787428,CUC_Baijiania_yunnanensis_RNA:0.0000021526)100:0.0259051688,(((CUC_Momordica_peteri:0.0162067308,CUC_Momordica_foetida_RNA:0.0000026228)99:0.0213174314,(((((((((CUC_Benincasa_hispida_RNA:0.0214222441,CUC_Lagenaria_siceraria_GJ113_RNA:0.0122405975)79:0.0009862589,(CUC_Citrullus_amarus_WGS:0.0000021262,CUC_Citrullus_lanatus_1_WGS:0.0000010000)100:0.0191460721)80:0.0051922750,((CUC_Cucumis_melo_RNA:0.0000026782,CUC_Cucumis_omissus_HS5733_WGS:0.0268716736)91:0.0175780726,CUC_Lemurosicyos_variegata_HS0262_WGS:0.0650697578)63:0.0178774223)33:0.0059553253,CUC_Cucumis_melo_subsp_melo_WGS:0.0000010000)40:0.0000026706,((CUC_Apodanthera_mathewsii_HS5725_WGS:0.0000027518,CUC_Cucumis_hystrix_WGS:0.0354516373)52:0.0085738032,(CUC_Bambekea_racemosa_HS5726_WGS:0.0110244823,(CUC_Wilbrandia_hibiscoides_1_WGS:0.0246892442,DAT_Datisca_glomerata_WGS:0.1976562982)51:0.0300179775)54:0.0073648491)47:0.0798058705)58:0.0027079876,CUC_Cionosicys_macranthus_RNA:0.0201607022)74:0.0095703864,(CUC_Herpetospermum_pedunculosum_RNA:0.0175730794,CUC_Trichosanthes_pilosa_1_RNA:0.0109965767)85:0.0062155107)73:0.0048766454,(CUC_Telfairia_pedata_RNA:0.0000020706,CUC_Telfairia_occidentalis_WGS:0.0000022202)88:0.0270052047)73:0.0008303182,CUC_Bryonia_dioica_RNA:0.0228537410)74:0.0053580607)79:0.0090826922,CUC_Siraitia_grosvenorii_1_RNA:0.0267812792)80:0.0069789865)71:0.0015596811,(CUC_Indofevillea_khasiana:0.0073399852,CUC_Indofevillea_khasiana_RNA:0.0000020305)99:0.0140008544)81:0.0187542246,(CUC_Actinostemma_biglandulosum_RNA:0.0591822758,CUC_Gynostemma_microspermum_GJ058_RNA:0.0669784883)81:0.0068798162)72:0.0072506287,(CUC_Cyclantheropsis_parviflora_1_RNA:0.0927246672,CUC_Gerrardanthus_macrorhizus_RNA:0.0609159059)93:0.0179826220)82:0.0944971601,TET_Tetrameles_nudiflora:0.1720282445)51:0.0266302247)24:0.0245602689,(COR_Coriaria_nepalensis:0.0000029637,COR_Coriaria_nepalensis_RNA:0.0033382259)65:0.1559826584)58:0.0623062993,CRN_Corynocarpus_cribbianus:0.1918283182)
(ANI_Anisophyllea_cinnamomoides:0.0254276856,((((BEG_Begonia_petasitifolia:0.1749103005,(DAT_Datisca_cannabina:0.0231958930,DAT_Datisca_glomerata_leaf_RNA:0.0085568782)100:0.0761479856)90:0.0214519565,TET_Tetrameles_nudiflora:0.1141580254)96:0.0218687210,((((CUC_Actinostemma_biglandulosum:0.0000010427,CUC_Actinostemma_biglandulosum_RNA:0.0000010427)100:0.0796121195,(CUC_Gynostemma_burmanicum:0.0151911111,CUC_Gynostemma_microspermum_GJ058_RNA:0.0084012433)100:0.0673922837)95:0.0071429628,((((CUC_Baijiania_yunnanensis:0.0012148021,CUC_Baijiania_yunnanensis_RNA:0.0025355663)100:0.0288607857,(CUC_Indofevillea_khasiana:0.0000010427,CUC_Indofevillea_khasiana_RNA:0.0000010427)100:0.0187396195)90:0.0031971137,(CUC_Siraitia_grosvenorii_1_RNA:0.0000010427,CUC_Siraitia_grosvenorii_WGS:0.0000010427)100:0.0233119733)80:0.0026437061,(((((((CUC_Benincasa_hispida:0.0000010427,CUC_Benincasa_hispida_RNA:0.0000010427)100:0.0213215309,(((CUC_Cucumis_hystrix_RNA:0.0000010427,CUC_Cucumis_hystrix_WGS:0.0000010427)100:0.0164229725,(CUC_Cucumis_melo_RNA:0.0014495111,CUC_Cucumis_melo_subsp_melo_WGS:0.0027170149)100:0.0105910433)95:0.0014448022,CUC_Cucumis_omissus_HS5733_WGS:0.0111770344)100:0.0148401856)89:0.0034516296,(((CUC_Lagenaria_siceraria_GJ113_RNA:0.0000010427,CUC_Lagenaria_siceraria_var_siceraria_WGS:0.0000010427)100:0.0174968535,(CUC_Citrullus_amarus_WGS:0.0007953347,CUC_Citrullus_lanatus_1_WGS:0.0000010427)100:0.0153579194)88:0.0025430442,CUC_Raphidiocystis_welwitschii_HS5553_WGS:0.0280119260)65:0.0011595969)100:0.0135521441,(((CUC_Dendrosicyos_socotranus:0.0000010427,CUC_Dendrosicyos_socotranus_HS5731_WGS:0.0015038367)100:0.0113442447,(CUC_Apodanthera_mathewsii_HS5725_WGS:0.0108385848,CUC_Wilbrandia_hibiscoides_1_WGS:0.0129117279)97:0.0030170066)99:0.0054609267,CUC_Bambekea_racemosa_HS5726_WGS:0.0084525008)100:0.0098892122)94:0.0042593259,(((CUC_Bryonia_marmorata:0.0031726249,CUC_Bryonia_dioica_RNA:0.0003771823)100:0.0503548359,(CUC_Herpetospermum_pedunculosum:0.0052501179,CUC_Herpetospermum_pedunculosum_RNA:0.0056508989)100:0.0321259035)90:0.0028015456,(((CUC_Cionosicys_macranthus:0.0000010427,CUC_Cionosicys_macranthus_RNA:0.0000010427)100:0.0090150190,CUC_Cionosicys_macranthus_HS2657_GSK:0.0197530848)100:0.0117656696,(CUC_Trichosanthes_pilosa:0.0032560027,CUC_Trichosanthes_pilosa_1_RNA:0.0041709504)100:0.0198004880)96:0.0051057055)88:0.0028758555)100:0.0129596884,((CUC_Telfairia_pedata:0.0059586534,CUC_Telfairia_occidentalis_WGS:0.0097011840)56:0.0010428877,CUC_Telfairia_pedata_RNA:0.0000019336)100:0.0418693024)59:0.0039513144,(CUC_Momordica_peteri:0.0252835094,(CUC_Momordica_foetida_GSK:0.0000026677,CUC_Momordica_foetida_RNA:0.0023301424)100:0.0267428697)100:0.0188232106)97:0.0075118884)100:0.0229853641)75:0.0020265995,(((CUC_Cyclantheropsis_parviflora:0.0019892537,CUC_Cyclantheropsis_parviflora_1_RNA:0.0043312288)100:0.0553953419,(CUC_Fevillea_pedatifolia_GSK:0.0000010427,CUC_Fevillea_cordifolia_WGS:0.0000010427)100:0.0476562499)100:0.0246880884,(CUC_Gerrardanthus_macrorhizus:0.0170911543,CUC_Gerrardanthus_macrorhizus_RNA:0.0063267629)100:0.0454759463)98:0.0107048688)100:0.1010769705)80:0.0095507434,(((COR_Coriaria_nepalensis.main:0.0000010427,COR_Coriaria_nepalensis_RNA:0.0007661939)100:0.0365240923,COR_Coriaria_nepalensis.0:0.0460171479)100:0.1128778050,(CRN_Corynocarpus_cribbianus:0.1945348455,CRN_Corynocarpus_laevigatus_HS5848_WGS:0.0632093568)99:0.0718829262)97:0.0321789878)100:0.1376649997,ANI_Anisophyllea_purpurascens_GSK:0.0156777393)
(ANI_Anisophyllea_cinnamomoides:0.0051663568,(BEG_Begonia_petasitifolia:0.1678731399,(((((COR_Coriaria_nepalensis:0.0340497256,COR_Coriaria_nepalensis_RNA:0.0878577766)100:0.1601517788,CRN_Corynocarpus_cribbianus:0.1382892088)46:0.0296265858,(DAT_Datisca_cannabina:0.0230949944,DAT_Datisca_glomerata_leaf_RNA:0.0065105872)100:0.0699248409)42:0.0128289245,((((((((((CUC_Actinostemma_biglandulosum:0.0000009953,CUC_Actinostemma_biglandulosum_RNA:0.0000021283)100:0.0760168748,CUC_Gynostemma_microspermum_GJ058_RNA:0.0678559777)55:0.0058055108,((CUC_Cyclantheropsis_parviflora:0.0129159164,CUC_Cyclantheropsis_parviflora_1_RNA:0.0000009953)100:0.0753710239,CUC_Fevillea_cordifolia_WGS:0.0646387483)91:0.0270958288)85:0.0621377056,(CUC_Momordica_peteri:0.0271090290,(CUC_Momordica_foetida_GSK:0.0119639075,CUC_Momordica_foetida_RNA:0.0091116559)98:0.0179539215)95:0.0115433520)36:0.0000020149,(((((((CUC_Bryonia_marmorata:0.0000024197,CUC_Bryonia_dioica_RNA:0.0000024365)100:0.0428542837,(CUC_Benincasa_hispida_RNA:0.0120616994,CUC_Lagenaria_siceraria_GJ113_RNA:0.0174423997)99:0.0138425400)77:0.0042661762,CUC_Dendrosicyos_socotranus_HS5731_WGS:0.0000009953)64:0.0000020973,CUC_Herpetospermum_pedunculosum_RNA:0.0239298264)61:0.0063497595,CUC_Trichosanthes_pilosa_1_RNA:0.0240349452)65:0.0078426880,((CUC_Telfairia_pedata:0.0000009953,CUC_Telfairia_pedata_RNA:0.0000020323)99:0.0121025515,CUC_Telfairia_occidentalis_RNA:0.0032686596)100:0.0290167856)51:0.0045737931,CUC_Siraitia_grosvenorii_1_RNA:0.0297381640)50:0.0033270183)65:0.0499614029,(((((CUC_Dendrosicyos_socotranus:0.0178585621,(CUC_Apodanthera_mathewsii_HS5725_WGS:0.0033082442,CUC_Wilbrandia_hibiscoides_1_WGS:0.0111804269)100:0.0107167191)98:0.0110061313,(((((CUC_Cucumis_hystrix_RNA:0.0054475680,CUC_Cucumis_hystrix_WGS:0.0000009953)99:0.0113857607,(CUC_Cucumis_melo_RNA:0.0000023507,CUC_Cucumis_melo_subsp_melo_WGS:0.0288702711)99:0.0119260188)100:0.0253301960,CUC_Cucumis_omissus_HS5733_WGS:0.0178467776)98:0.0119032279,CUC_Lagenaria_siceraria_var_siceraria_WGS:0.0205328634)59:0.0020819539,(CUC_Citrullus_amarus_WGS:0.0046796920,CUC_Citrullus_lanatus_1_WGS:0.0000020899)100:0.0162304697)89:0.0151175221)82:0.0056407280,CUC_Cionosicys_macranthus_RNA:0.0450199633)50:0.0109105159,CUC_Telfairia_occidentalis_WGS:0.0358503054)51:0.0104247132,CUC_Siraitia_grosvenorii_WGS:0.0277714654)72:0.0101399346)57:0.0119194087,(CUC_Indofevillea_khasiana:0.0053930814,CUC_Indofevillea_khasiana_RNA:0.0057293778)95:0.0190262786)63:0.0064620850,(CUC_Baijiania_yunnanensis:0.0000009953,CUC_Baijiania_yunnanensis_RNA:0.0000024803)100:0.0432536053)67:0.0428199328,CUC_Gerrardanthus_macrorhizus_RNA:0.0649023707)67:0.0204821622,CUC_Gynostemma_burmanicum:0.0671060758)100:0.0878677574)75:0.0216428892,TET_Tetrameles_nudiflora:0.1250007181)79:0.0288032010)100:0.0944623337,ANI_Anisophyllea_purpurascens_GSK:0.0286668881)
(ANI_Anisophyllea_cinnamomoides:0.0503195054,((((BEG_Begonia_petasitifolia:0.1786412108,TET_Tetrameles_nudiflora:0.1092605938)80:0.0443408141,(((CUC_Baijiania_yunnanensis:0.0167368114,CUC_Baijiania_yunnanensis_RNA:0.0000010000)89:0.0118735531,((((((((CUC_Benincasa_hispida:0.0110482762,CUC_Benincasa_hispida_RNA:0.0000010000)79:0.0135667457,(((((CUC_Bryonia_marmorata:0.0305332418,(((CUC_Dendrosicyos_socotranus:0.0027136761,CUC_Dendrosicyos_socotranus_HS5731_WGS:0.0000010000)100:0.0156763592,CUC_Apodanthera_mathewsii_HS5725_WGS:0.0224624048)98:0.0037671691,CUC_Bambekea_racemosa_HS5726_WGS:0.0221915675)97:0.0090477352)68:0.0082276977,(CUC_Citrullus_amarus_WGS:0.0054600678,CUC_Citrullus_lanatus_1_WGS:0.0000010000)81:0.0083508207)7:0.0081022193,(CUC_Cucumis_hystrix_WGS:0.0000010000,CUC_Cucumis_melo_subsp_melo_WGS:0.0203932895)93:0.0103062647)30:0.0000029781,CUC_Lagenaria_siceraria_var_siceraria_WGS:0.0000029964)44:0.0110439615,CUC_Lagenaria_siceraria_GJ113_RNA:0.0000024261)33:0.0080475365)35:0.0000010000,(CUC_Cucumis_hystrix_RNA:0.0109746774,CUC_Cucumis_melo_RNA:0.0108475637)99:0.0109603812)70:0.0081086761,((((CUC_Cionosicys_macranthus:0.0110984129,CUC_Cionosicys_macranthus_RNA:0.0000010000)99:0.0279234896,CUC_Trichosanthes_pilosa_1_RNA:0.0138397249)69:0.0000024584,CUC_Bryonia_dioica_RNA:0.0420688118)75:0.0042562166,(CUC_Herpetospermum_pedunculosum:0.0139297807,CUC_Herpetospermum_pedunculosum_RNA:0.0000023768)100:0.0304826802)78:0.0094519147)68:0.0054511322,((CUC_Telfairia_pedata:0.0138764212,CUC_Telfairia_pedata_RNA:0.0000010000)98:0.0024916652,CUC_Telfairia_occidentalis_RNA:0.0055368057)100:0.0396131670)57:0.0026758048,CUC_Momordica_foetida_RNA:0.0276699782)33:0.0000026252,((CUC_Trichosanthes_pilosa:0.0000021152,CUC_Siraitia_grosvenorii_WGS:0.0000023539)72:0.0138721526,CUC_Siraitia_grosvenorii_1_RNA:0.0000021589)71:0.0107770467)92:0.0117943637,(CUC_Indofevillea_khasiana:0.0138392005,CUC_Indofevillea_khasiana_RNA:0.0000010000)99:0.0241349461)86:0.0080545298)80:0.0108158580,(((CUC_Gerrardanthus_macrorhizus:0.0326017286,CUC_Gerrardanthus_macrorhizus_RNA:0.0109232791)100:0.0398218943,(CUC_Gynostemma_burmanicum:0.0195926542,CUC_Gynostemma_microspermum_GJ058_RNA:0.0000010000)100:0.0716023098)68:0.0000765057,CUC_Actinostemma_biglandulosum_RNA:0.1088293610)93:0.0151179375)99:0.1075519998)70:0.0206743576,(DAT_Datisca_cannabina:0.0167902381,DAT_Datisca_glomerata_leaf_RNA:0.0476589299)98:0.0682013625)78:0.0128503060,((COR_Coriaria_nepalensis:0.0202658482,COR_Coriaria_nepalensis_RNA:0.0199451810)100:0.1266646789,(CRN_Corynocarpus_cribbianus:0.0000020307,CRN_Corynocarpus_laevigatus_HS5848_WGS:0.0091695090)100:0.1078527691)92:0.0232197171)100:0.1892054813,ANI_Anisophyllea_purpurascens_GSK:0.0081102465)
(ANI_Anisophyllea_cinnamomoides:0.0078424981,((((BEG_Begonia_petasitifolia:0.1945737558,DAT_Datisca_glomerata_leaf_RNA:0.0874465446)74:0.0178467279,BEG_Begonia_coptidifolia_WGS:0.1478668406)62:0.0150332256,((COR_Coriaria_nepalensis:0.0035041259,COR_Coriaria_nepalensis_RNA:0.0000010000)100:0.0892110353,TET_Tetrameles_nudiflora:0.0837164421)62:0.0267456888)22:0.0000023284,(CRN_Corynocarpus_cribbianus:0.0733510603,((CUC_Actinostemma_biglandulosum:0.0000010000,CUC_Actinostemma_biglandulosum_RNA:0.0000010000)100:0.0789901559,((((CUC_Baijiania_yunnanensis:0.0000020321,CUC_Baijiania_yunnanensis_RNA:0.0000026016)100:0.0281295766,(CUC_Indofevillea_khasiana:0.0000020391,CUC_Indofevillea_khasiana_RNA:0.0068366900)100:0.0140750834)89:0.0030590120,(((((((((CUC_Benincasa_hispida:0.0000010000,CUC_Benincasa_hispida_RNA:0.0000010000)100:0.0140401700,((CUC_Lagenaria_siceraria_GJ113_RNA:0.0000010000,CUC_Lagenaria_siceraria_var_siceraria_WGS:0.0000010000)100:0.0245618316,(CUC_Citrullus_amarus_WGS:0.0000010000,CUC_Citrullus_lanatus_1_WGS:0.0000010000)100:0.0201424524)74:0.0000026384)67:0.0049021482,(((CUC_Cucumis_hystrix_RNA:0.0000010000,CUC_Cucumis_hystrix_WGS:0.0000010000)100:0.0084352910,(CUC_Cucumis_melo_RNA:0.0000010000,CUC_Cucumis_melo_subsp_melo_WGS:0.0000010000)99:0.0086253447)97:0.0091899696,CUC_Cucumis_omissus_HS5733_WGS:0.0096159258)91:0.0047605385)95:0.0154860728,CUC_Cionosicys_macranthus:0.0000010000)20:0.0000025803,CUC_Cionosicys_macranthus_RNA.main:0.0000010000)39:0.0068711536,(((((CUC_Bryonia_marmorata:0.0048860564,CUC_Bryonia_dioica_RNA:0.0000010000)99:0.0207708760,CUC_Trichosanthes_pilosa_1_RNA:0.0256832207)68:0.0035279808,CUC_Cionosicys_macranthus_RNA.0:0.0347821416)83:0.0021950384,CUC_Herpetospermum_pedunculosum_RNA:0.0409401606)95:0.0081851104,(CUC_Bambekea_racemosa_HS5726_WGS:0.0151969700,CUC_Dendrosicyos_socotranus_HS5731_WGS:0.1286194180)32:0.0060085022)27:0.0044481218)23:0.0067766673,(CUC_Dendrosicyos_socotranus:0.0000026022,(CUC_Apodanthera_mathewsii_HS5725_WGS:0.0076336238,CUC_Wilbrandia_hibiscoides_1_WGS:0.0099984432)98:0.0076401224)100:0.0229768282)52:0.0144368375,((CUC_Momordica_peteri:0.0150510469,(CUC_Momordica_foetida_GSK:0.0000010000,CUC_Momordica_foetida_RNA:0.0000010000)98:0.0103048184)99:0.0212710621,((CUC_Telfairia_pedata:0.0098206475,CUC_Telfairia_occidentalis_RNA:0.0145049175)57:0.0000024458,CUC_Telfairia_pedata_RNA:0.0000010000)100:0.0322149153)57:0.0033195751)31:0.0000027101,(CUC_Siraitia_grosvenorii_1_RNA:0.0000025924,CUC_Siraitia_grosvenorii_WGS:0.0000010000)100:0.0173126429)46:0.0035093534)68:0.0146236217,((((CUC_Cyclantheropsis_parviflora:0.0106532256,CUC_Cyclantheropsis_parviflora_1_RNA:0.0319427299)99:0.0478771979,CUC_Fevillea_pedatifolia_GSK:0.1082515190)60:0.0199064715,(CUC_Gerrardanthus_macrorhizus:0.0180706758,CUC_Gerrardanthus_macrorhizus_RNA:0.0025855189)100:0.0482275116)45:0.0087618609,(CUC_Gynostemma_burmanicum:0.0000010000,CUC_Gynostemma_microspermum_GJ058_RNA:0.0095754679)100:0.0727412649)40:0.0099902665)21:0.0014733084)99:0.0927770678)56:0.0185193091)100:0.0966399007,ANI_Anisophyllea_purpurascens_GSK:0.0554274561)
(ANI_Anisophyllea_cinnamomoides:0.0000029326,(((((BEG_Begonia_petasitifolia:0.1433594004,(COR_Coriaria_nepalensis:0.0000010000,COR_Coriaria_nepalensis_RNA:0.0000010000)100:0.1505206947)91:0.0416940534,CRN_Corynocarpus_laevigatus_HS5848_WGS:0.1516000243)70:0.0284904838,TET_Tetrameles_nudiflora:0.1417697713)34:0.0000024643,(CRN_Corynocarpus_cribbianus:0.0794249021,((((((CUC_Actinostemma_biglandulosum:0.1552310432,CUC_Indofevillea_khasiana:0.0000025138)58:0.0398609015,(((CUC_Baijiania_yunnanensis:0.0000010000,CUC_Baijiania_yunnanensis_RNA:0.0046784193)100:0.0359310150,((CUC_Telfairia_pedata:0.0000021525,(CUC_Telfairia_occidentalis_RNA:0.0170366831,CUC_Telfairia_pedata_RNA:0.0064874700)99:0.0235260834)85:0.0524232569,(CUC_Siraitia_grosvenorii_1_RNA:0.0134023568,CUC_Siraitia_grosvenorii_WGS:0.0030265065)100:0.0350263587)53:0.0000021733)45:0.0094094443,(((((((CUC_Benincasa_hispida:0.0000010000,CUC_Benincasa_hispida_RNA:0.0034009028)100:0.0142410951,((CUC_Cucumis_hystrix_RNA:0.0000021936,CUC_Cucumis_hystrix_WGS:0.0038589469)99:0.0149846314,(CUC_Cucumis_melo_RNA:0.0034780464,CUC_Cucumis_melo_subsp_melo_WGS:0.0000023054)100:0.0144755084)100:0.0326401077)97:0.0028152557,(CUC_Citrullus_amarus_WGS:0.0034954666,CUC_Citrullus_lanatus_1_WGS:0.0031617157)100:0.0209713025)72:0.0057725891,(CUC_Lagenaria_siceraria_GJ113_RNA:0.0030082303,CUC_Lagenaria_siceraria_var_siceraria_WGS:0.0000026759)100:0.0194548857)99:0.0250398498,((CUC_Cionosicys_macranthus:0.0239517031,CUC_Cionosicys_macranthus_RNA:0.0145108883)91:0.0164355937,(CUC_Dendrosicyos_socotranus:0.0068025871,(CUC_Apodanthera_mathewsii_HS5725_WGS:0.0163310454,(CUC_Bambekea_racemosa_HS5726_WGS:0.0322452698,CUC_Wilbrandia_hibiscoides_1_WGS:0.0149280099)89:0.0024488192)56:0.0000026719)93:0.0156244742)34:0.0000023633)65:0.0096367842,((CUC_Bryonia_marmorata:0.0000020067,CUC_Bryonia_dioica_RNA:0.0150086828)100:0.0759656573,((CUC_Herpetospermum_pedunculosum:0.0000022779,CUC_Herpetospermum_pedunculosum_RNA:0.0166325627)100:0.0541008884,(CUC_Trichosanthes_pilosa:0.0000029185,CUC_Trichosanthes_pilosa_1_RNA:0.0102795890)96:0.0114952017)88:0.0090990353)69:0.0119466959)89:0.0227664143,(CUC_Momordica_peteri:0.0000023439,CUC_Momordica_foetida_RNA:0.0234737435)91:0.0236525088)34:0.0108376600)63:0.0081142428)24:0.0000022555,CUC_Indofevillea_khasiana_RNA:0.0244935186)54:0.0613066737,((CUC_Gerrardanthus_macrorhizus:0.0005830119,CUC_Gerrardanthus_macrorhizus_RNA:0.0375700664)97:0.0455286808,((CUC_Gynostemma_burmanicum:0.0000025598,CUC_Gynostemma_microspermum_GJ058_RNA:0.0299151164)94:0.0379037017,CUC_Siolmatra_pentaphylla_WGS:0.1003519160)79:0.0845363059)74:0.0135080804)49:0.0124935268,((CUC_Cyclantheropsis_parviflora:0.0000027553,CUC_Cyclantheropsis_parviflora_1_RNA:0.0287589388)96:0.0844574889,CUC_Actinostemma_biglandulosum_RNA:0.1003352119)32:0.0000022395)72:0.0101117424,CUC_Fevillea_pedatifolia_GSK:0.1629257240)92:0.0936367410)52:0.0235530537)89:0.0262355248,(DAT_Datisca_cannabina:0.0292329074,(DAT_Datisca_glomerata_leaf_RNA:0.0162308161,DAT_Datisca_glomerata_WGS:0.0725943388)95:0.0325237721)96:0.0430019252)99:0.2180799179,ANI_Anisophyllea_purpurascens_GSK:0.0644608376)
(ANI_Anisophyllea_cinnamomoides:0.0177222788,(((BEG_Begonia_petasitifolia:0.1813351329,((COR_Coriaria_nepalensis.0:0.0717833565,(COR_Coriaria_nepalensis.main:0.0000023774,COR_Coriaria_nepalensis_RNA:0.0014959143)100:0.0203044534)100:0.1603692739,(CRN_Corynocarpus_cribbianus:0.0000010000,CRN_Corynocarpus_laevigatus_HS5848_WGS:0.0000010000)100:0.0688237547)63:0.0247087308)40:0.0146780685,(((DAT_Datisca_cannabina:0.0146318566,DAT_Datisca_glomerata_WGS:0.0000010000)100:0.0338844392,DAT_Datisca_glomerata_leaf_RNA:0.0126170686)100:0.0827688286,TET_Tetrameles_nudiflora:0.1254438702)54:0.0104352015)36:0.0135235346,(((((CUC_Actinostemma_biglandulosum:0.0000010000,CUC_Actinostemma_biglandulosum_RNA:0.0076900166)100:0.1642065300,(CUC_Gerrardanthus_macrorhizus:0.0486231123,CUC_Gerrardanthus_macrorhizus_RNA:0.0238298675)100:0.0685152552)87:0.0377156792,(CUC_Gynostemma_burmanicum:0.0000010000,CUC_Gynostemma_microspermum_GJ058_RNA:0.0000010000)100:0.1561627729)86:0.0354405870,(CUC_Cyclantheropsis_parviflora:0.0207998344,CUC_Cyclantheropsis_parviflora_1_RNA:0.0244447908)100:0.2276924005)96:0.0337037620,(((CUC_Baijiania_yunnanensis:0.0017237926,CUC_Baijiania_yunnanensis_RNA:0.0000010000)100:0.0650890640,((((((((((((CUC_Benincasa_hispida:0.0000010000,CUC_Benincasa_hispida_RNA:0.0000010000)99:0.0113436609,(((CUC_Cucumis_hystrix_RNA:0.0000023928,CUC_Cucumis_hystrix_WGS:0.0786006328)100:0.0152460087,(CUC_Cucumis_melo_RNA:0.0000010000,CUC_Cucumis_melo_subsp_melo_WGS:0.0000010000)100:0.0096340692)99:0.0033172910,CUC_Cucumis_omissus_HS5733_WGS:0.0241241368)100:0.0244539055)74:0.0055591671,(CUC_Citrullus_amarus_WGS:0.0017395327,CUC_Citrullus_lanatus_1_WGS:0.0018093016)100:0.0155079061)64:0.0033354606,CUC_Raphidiocystis_welwitschii_HS5553_WGS:0.0259167349)50:0.0000020174,(CUC_Lagenaria_siceraria_GJ113_RNA:0.0000010000,CUC_Lagenaria_siceraria_var_siceraria_WGS:0.0000010000)100:0.0156158157)100:0.0181874390,(((CUC_Apodanthera_mathewsii_HS5725_WGS:0.0036511757,CUC_Wilbrandia_hibiscoides_1_WGS:0.0120397714)99:0.0058907299,CUC_Dendrosicyos_socotranus_HS5731_WGS:0.0204783890)99:0.0129143468,CUC_Bambekea_racemosa_HS5726_WGS:0.0089574008)99:0.0126085870)73:0.0035112520,((CUC_Bryonia_marmorata:0.0000010000,CUC_Bryonia_dioica_RNA:0.0000010000)100:0.0608246299,(CUC_Herpetospermum_pedunculosum:0.0000010000,CUC_Herpetospermum_pedunculosum_RNA:0.0073310474)100:0.0379976035)94:0.0118576814)93:0.0079263080,((CUC_Cionosicys_macranthus:0.0000010000,CUC_Cionosicys_macranthus_RNA:0.0000010000)100:0.0446182725,(CUC_Trichosanthes_pilosa:0.0146879486,CUC_Trichosanthes_pilosa_1_RNA:0.0000023928)96:0.0142952717)99:0.0133702402)100:0.0244967096,(((CUC_Telfairia_pedata:0.0000010000,CUC_Telfairia_pedata_RNA:0.0000010000)100:0.0064092188,CUC_Telfairia_occidentalis_WGS:0.0000010000)92:0.0030160102,CUC_Telfairia_occidentalis_RNA:0.0072634109)100:0.0417920511)64:0.0065529484,(CUC_Momordica_peteri:0.0352764258,(CUC_Momordica_foetida_GSK:0.0000010000,CUC_Momordica_foetida_RNA:0.0022355897)99:0.0183511540)87:0.0228607291)74:0.0081047354,CUC_Siraitia_grosvenorii_1_RNA:0.0366890736)81:0.0062381921,CUC_Siraitia_grosvenorii_WGS:0.0551651233)95:0.0225535937)93:0.0227602845,(CUC_Indofevillea_khasiana:0.0049506934,CUC_Indofevillea_khasiana_RNA:0.0022752128)100:0.0267081198)100:0.0757420705)100:0.1393100678)100:0.0941496495,ANI_Anisophyllea_purpurascens_GSK:0.0879027738)
(BEG_Begonia_petasitifolia:0.1964083936,((((COR_Coriaria_nepalensis:0.0000010173,COR_Coriaria_nepalensis_RNA:0.0000010173)100:0.0981485171,CRN_Corynocarpus_cribbianus:0.0690939872)89:0.0340385378,(DAT_Datisca_cannabina:0.0193409916,DAT_Datisca_glomerata_leaf_RNA:0.0101753750)100:0.0555343877)92:0.0432437235,TET_Tetrameles_nudiflora:0.0748934193)91:0.0282707494,((((CUC_Actinostemma_biglandulosum:0.0103383601,CUC_Actinostemma_biglandulosum_RNA:0.0026865606)100:0.0692628258,((CUC_Gerrardanthus_macrorhizus:0.0000010173,CUC_Gerrardanthus_macrorhizus_RNA:0.0240176231)100:0.0690709776,(CUC_Cyclantheropsis_parviflora_1_RNA:0.0612573668,CUC_Gynostemma_microspermum_GJ058_RNA:0.0874280245)81:0.0039527028)63:0.0170635443)60:0.0448747934,(((CUC_Baijiania_yunnanensis:0.0000010173,CUC_Baijiania_yunnanensis_RNA:0.0000010173)99:0.0244159620,((((((CUC_Bryonia_marmorata:0.0000010173,CUC_Bryonia_dioica_RNA:0.0031060309)100:0.0481663576,(CUC_Herpetospermum_pedunculosum:0.0000010173,CUC_Herpetospermum_pedunculosum_RNA:0.0000010173)99:0.0130628918)95:0.0063396355,(((CUC_Cionosicys_macranthus:0.0124796185,CUC_Cionosicys_macranthus_RNA.main:0.0000010173)100:0.0281304772,((CUC_Benincasa_hispida_RNA:0.0212346099,((CUC_Cucumis_hystrix_RNA:0.0000025816,CUC_Cucumis_omissus_HS5733_WGS:0.0000010173)69:0.0114830323,(CUC_Cucumis_melo_RNA:0.0000010173,CUC_Cucumis_melo_subsp_melo_WGS:0.0000010173)99:0.0056979019)97:0.0167642050)69:0.0030029159,((CUC_Lagenaria_siceraria_GJ113_RNA:0.0000010173,CUC_Lagenaria_siceraria_var_siceraria_WGS:0.0031889293)53:0.0000025632,(CUC_Citrullus_amarus_WGS:0.0000010173,CUC_Citrullus_lanatus_1_WGS:0.0000010173)99:0.0226107669)64:0.0034192526)99:0.0185879915)94:0.0090875739,((CUC_Dendrosicyos_socotranus:0.0000028376,(CUC_Dendrosicyos_socotranus_HS5731_WGS:0.0000020067,CUC_Wilbrandia_hibiscoides_1_WGS:0.0140056680)98:0.0126671974)29:0.0073521317,CUC_Apodanthera_mathewsii_HS5725_WGS:0.0254517830)45:0.0067835408)67:0.0083595436)83:0.0028918572,(CUC_Cionosicys_macranthus_RNA.0:0.0251094891,CUC_Trichosanthes_pilosa_1_RNA:0.0135360937)99:0.0147606540)85:0.0120671702,((CUC_Telfairia_pedata:0.0000010173,CUC_Telfairia_pedata_RNA:0.0027260868)99:0.0082087817,CUC_Telfairia_occidentalis_RNA:0.0169987523)100:0.0253286526)59:0.0022627622,CUC_Momordica_foetida_RNA:0.0399480449)97:0.0098346396)53:0.0095966833,(CUC_Indofevillea_khasiana:0.0000010173,CUC_Indofevillea_khasiana_RNA:0.0000021181)100:0.0157317896)53:0.0053174429)36:0.0264408660,(CUC_Siraitia_grosvenorii_1_RNA:0.0000022245,CUC_Siraitia_grosvenorii_WGS:0.0000010173)98:0.0144470238)100:0.1528501565)
(ANI_Anisophyllea_cinnamomoides:0.0970340073,((BEG_Begonia_petasitifolia:0.1617272025,(((((COR_Coriaria_nepalensis.main:0.0000010000,COR_Coriaria_nepalensis_RNA:0.0000010000)99:0.0228281120,COR_Coriaria_nepalensis.0:0.0393086116)100:0.1006983224,CRN_Corynocarpus_cribbianus:0.1135836488)95:0.0633181317,TET_Tetrameles_nudiflora:0.0887427230)46:0.0133908259,(((((CUC_Actinostemma_biglandulosum:0.0000010000,CUC_Actinostemma_biglandulosum_RNA:0.0000010000)100:0.0300356603,(CUC_Cyclantheropsis_parviflora:0.0103809821,CUC_Cyclantheropsis_parviflora_1_RNA:0.0037827933)100:0.0507252688)56:0.0007666752,CUC_Gerrardanthus_macrorhizus:0.0369821243)74:0.0055038942,((CUC_Gynostemma_burmanicum:0.0000010000,CUC_Gynostemma_microspermum_GJ058_RNA:0.0088092290)90:0.0033054506,CUC_Gynostemma_yixingense_WGS:0.0030952225)100:0.0433624974)74:0.0077362072,(((CUC_Baijiania_yunnanensis:0.0378871199,(CUC_Momordica_peteri:0.0136049286,CUC_Momordica_foetida_RNA:0.0150205323)98:0.0221110706)68:0.0017777901,((((((CUC_Benincasa_hispida:0.0000010000,CUC_Benincasa_hispida_RNA:0.0000010000)99:0.0000010000,CUC_Telfairia_occidentalis_RNA:0.0000010000)13:0.0110410701,(CUC_Cucumis_hystrix_RNA:0.0021861825,(CUC_Cucumis_melo_RNA:0.0000010000,CUC_Cucumis_melo_subsp_melo_WGS:0.0000010000)99:0.0133353597)99:0.0134594415)10:0.0000020526,(CUC_Citrullus_amarus_WGS:0.0043406736,CUC_Citrullus_lanatus_1_WGS:0.0000010000)96:0.0133459813)13:0.0000010000,(CUC_Lagenaria_siceraria_GJ113_RNA:0.0000010000,CUC_Lagenaria_siceraria_var_siceraria_WGS:0.0000010000)99:0.0132783656)52:0.0088622953,(((((CUC_Bryonia_marmorata:0.0025634584,CUC_Bryonia_dioica_RNA:0.0054514417)100:0.0223507827,(((CUC_Cionosicys_macranthus:0.0000010000,CUC_Cionosicys_macranthus_RNA:0.0000010000)100:0.0124165417,(CUC_Trichosanthes_pilosa:0.0000010000,CUC_Trichosanthes_pilosa_1_RNA:0.0000010000)100:0.0205330896)93:0.0077227557,(CUC_Herpetospermum_pedunculosum:0.0000010000,CUC_Herpetospermum_pedunculosum_RNA:0.0000020621)100:0.0282533993)69:0.0020333753)68:0.0037892062,(((CUC_Dendrosicyos_socotranus:0.0000010000,CUC_Dendrosicyos_socotranus_HS5731_WGS:0.0000010000)100:0.0211446645,CUC_Apodanthera_mathewsii_HS5725_WGS:0.0014527136)82:0.0034827062,CUC_Bambekea_racemosa_HS5726_WGS:0.0098584089)62:0.0033345986)87:0.0070977034,(CUC_Siraitia_grosvenorii_1_RNA:0.0043422290,CUC_Siraitia_grosvenorii_WGS:0.0000010000)100:0.0181641151)50:0.0022021712,(CUC_Telfairia_pedata:0.0000010000,CUC_Telfairia_pedata_RNA:0.0000010000)98:0.0271687567)25:0.0000010000)73:0.0029058794)80:0.0054802046,(CUC_Indofevillea_khasiana:0.0000010000,CUC_Indofevillea_khasiana_RNA:0.0022872189)96:0.0048366305)99:0.0265914239)100:0.0989478995)22:0.0029117030)65:0.0200088720,(DAT_Datisca_cannabina:0.0226784664,DAT_Datisca_glomerata_leaf_RNA:0.0224231019)99:0.0504452441)100:0.1423599336,ANI_Anisophyllea_purpurascens_GSK:0.0096077124)
(ANI_Anisophyllea_cinnamomoides:0.0190261816,((((BEG_Begonia_petasitifolia:0.2679269751,(((((CUC_Actinostemma_biglandulosum:0.0000010000,CUC_Actinostemma_biglandulosum_RNA:0.0000010000)100:0.0493547106,((CUC_Cyclantheropsis_parviflora.main:0.0000010000,CUC_Cyclantheropsis_parviflora_1_RNA:0.0054807607)94:0.0029471029,(CUC_Cyclantheropsis_parviflora.0:0.0427625010,CUC_Cyclantheropsis_parviflora.1:0.0147120495)99:0.0299598764)100:0.0631708743)50:0.0000020135,((CUC_Gerrardanthus_macrorhizus:0.0181505336,CUC_Gerrardanthus_macrorhizus_RNA:0.0126866753)96:0.0219495211,(CUC_Gynostemma_burmanicum:0.0000010000,CUC_Gynostemma_yixingense_WGS:0.0000010000)100:0.0614986520)64:0.0090956280)32:0.0025734105,(CUC_Fevillea_pedatifolia_GSK:0.0066852117,CUC_Fevillea_cordifolia_WGS:0.0092289279)100:0.0563243017)73:0.0088868213,((CUC_Baijiania_yunnanensis:0.0000010000,CUC_Baijiania_yunnanensis_RNA:0.0000010000)100:0.0287507061,(((((((((CUC_Benincasa_hispida:0.0000010000,CUC_Benincasa_hispida_RNA:0.0000010000)100:0.0257398530,((CUC_Citrullus_amarus_WGS:0.0000010000,CUC_Citrullus_lanatus_1_WGS:0.0045293361)97:0.0046292468,CUC_Lemurosicyos_variegata_HS0262_WGS:0.0501377963)81:0.0042150001)43:0.0000023036,(CUC_Lagenaria_siceraria_GJ113_RNA:0.0000010000,CUC_Lagenaria_siceraria_var_siceraria_WGS:0.0000010000)99:0.0098207857)70:0.0033020555,((CUC_Cucumis_hystrix_RNA:0.0000010000,CUC_Cucumis_hystrix_WGS:0.0000010000)100:0.0226506987,CUC_Cucumis_melo_RNA:0.0105813974)99:0.0253278250)69:0.0059542101,(CUC_Cionosicys_macranthus:0.0000010000,CUC_Cionosicys_macranthus_RNA:0.0000026780)100:0.0250343034)78:0.0094905025,((((CUC_Dendrosicyos_socotranus:0.0000010000,CUC_Dendrosicyos_socotranus_HS5731_WGS:0.0670940802)100:0.0330391516,CUC_Wilbrandia_hibiscoides_1_WGS:0.0043876189)79:0.0045239821,CUC_Apodanthera_mathewsii_HS5725_WGS:0.0000010000)100:0.0175729862,CUC_Bambekea_racemosa_HS5726_WGS:0.0047147280)78:0.0041185712)47:0.0048721245,(CUC_Bryonia_marmorata:0.0352853590,(CUC_Herpetospermum_pedunculosum:0.0000010000,CUC_Herpetospermum_pedunculosum_RNA:0.0000010000)100:0.0346941375)36:0.0018741692)90:0.0064314245,(((CUC_Momordica_peteri:0.0042343195,CUC_Momordica_foetida_RNA:0.0182962186)98:0.0146318892,((CUC_Telfairia_pedata:0.0000010000,CUC_Telfairia_pedata_RNA:0.0000024966)75:0.0048844992,CUC_Telfairia_occidentalis_WGS:0.0090004189)100:0.0357062169)74:0.0023537701,(CUC_Siraitia_grosvenorii_1_RNA:0.0000010000,CUC_Siraitia_grosvenorii_WGS:0.0000010000)98:0.0200245032)49:0.0000022882)80:0.0034495136,(CUC_Indofevillea_khasiana:0.0000010000,CUC_Indofevillea_khasiana_RNA:0.0000010000)95:0.0033185985)87:0.0038350787)95:0.0154871775)80:0.0269277832)75:0.0377902303,((COR_Coriaria_nepalensis:0.0000010000,COR_Coriaria_nepalensis_RNA:0.0000010000)100:0.1705264590,CRN_Corynocarpus_cribbianus:0.0741774856)89:0.0398474951)45:0.0110985897,(DAT_Datisca_cannabina:0.0053847832,DAT_Datisca_glomerata_leaf_RNA:0.0089342458)100:0.1047017546)50:0.0237423086,TET_Tetrameles_nudiflora:0.1517072639)100:0.1123598426,ANI_Anisophyllea_purpurascens_GSK:0.0596830752)
(COR_Coriaria_nepalensis:0.1726373022,(CRN_Corynocarpus_cribbianus:0.1055160708,(((((CUC_Baijiania_yunnanensis:0.0000010000,CUC_Baijiania_yunnanensis_RNA:0.0064367183)100:0.0361241875,(((((((CUC_Bryonia_marmorata:0.0000010000,CUC_Bryonia_dioica_RNA:0.0000010000)100:0.0534384954,(((CUC_Cionosicys_macranthus:0.0000010000,CUC_Cionosicys_macranthus_RNA:0.0000010000)100:0.0465593821,CUC_Herpetospermum_pedunculosum_RNA:0.0406291564)16:0.0018797757,(((CUC_Dendrosicyos_socotranus:0.0259629683,CUC_Apodanthera_mathewsii_HS5725_WGS:0.0371559733)36:0.0118383524,CUC_Bambekea_racemosa_HS5726_WGS:0.0203991594)53:0.0148685442,((CUC_Benincasa_hispida_RNA:0.0241603294,(((CUC_Cucumis_melo_RNA:0.0000024356,CUC_Cucumis_hystrix_WGS:0.0262880437)98:0.0036618033,CUC_Cucumis_melo_subsp_melo_WGS:0.0033853932)99:0.0190851998,(CUC_Lagenaria_siceraria_GJ113_RNA:0.0000010000,CUC_Lagenaria_siceraria_var_siceraria_WGS:0.0000010000)100:0.0114524902)90:0.0017371799)85:0.0043772926,(CUC_Citrullus_amarus_WGS:0.0065184827,CUC_Citrullus_lanatus_1_WGS:0.0000010000)98:0.0100673908)92:0.0078780114)27:0.0026905810)83:0.0089208186)88:0.0029374640,CUC_Trichosanthes_pilosa_1_RNA:0.0334611383)92:0.0065288712,(CUC_Telfairia_pedata:0.0234904661,(CUC_Momordica_foetida_RNA:0.0274692775,CUC_Telfairia_occidentalis_WGS:0.0000024802)64:0.0089822451)47:0.0000024782)54:0.0020466662,(CUC_Siraitia_grosvenorii_1_RNA:0.0000010000,CUC_Siraitia_grosvenorii_WGS:0.0000010000)100:0.0133331564)93:0.0074745951,CUC_Indofevillea_khasiana_RNA:0.0188258700)63:0.0000025182,CUC_Gynostemma_yixingense_WGS:0.0543310505)79:0.0083792108)68:0.0145303767,(CUC_Actinostemma_biglandulosum_RNA:0.0821208952,CUC_Gynostemma_microspermum_GJ058_RNA:0.1407107248)72:0.0021816698)82:0.0194625438,(CUC_Cyclantheropsis_parviflora_1_RNA:0.0642237549,CUC_Fevillea_cordifolia_WGS:0.0581010437)85:0.0165311073)81:0.0121258745,CUC_Gynostemma_burmanicum:0.0684587095)88:0.0404580291)90:0.0491166914,DAT_Datisca_glomerata_leaf_RNA:0.1515175056)
(ANI_Anisophyllea_cinnamomoides:0.0142477315,((((BEG_Begonia_petasitifolia:0.0618137850,BEG_Begonia_coptidifolia_WGS:0.0224128846)100:0.2158095743,(COR_Coriaria_nepalensis:0.1335396452,CRN_Corynocarpus_cribbianus:0.1002337285)82:0.0153221092)45:0.0244126019,(((CUC_Actinostemma_biglandulosum:0.0000010000,CUC_Actinostemma_biglandulosum_RNA:0.0000010000)100:0.0750994924,(((((CUC_Baijiania_yunnanensis:0.0058881026,CUC_Baijiania_yunnanensis_RNA:0.0021268761)100:0.0390926589,((((((((((CUC_Benincasa_hispida:0.0158813969,CUC_Benincasa_hispida_RNA:0.0000010000)99:0.0166989232,(CUC_Citrullus_amarus_WGS:0.0000010000,CUC_Citrullus_lanatus_1_WGS:0.0161657112)99:0.0196186654)41:0.0000010000,(CUC_Lagenaria_siceraria_GJ113_RNA:0.0000010000,CUC_Lagenaria_siceraria_var_siceraria_WGS:0.0029226060)100:0.0117063726)62:0.0012574641,((CUC_Cucumis_hystrix_RNA:0.0163204233,(CUC_Cucumis_melo_RNA:0.0016418165,CUC_Cucumis_melo_subsp_melo_WGS:0.0071759368)100:0.0090794546)90:0.0035830297,CUC_Cucumis_omissus_HS5733_WGS:0.0081328613)100:0.0228074502)98:0.0067284869,(CUC_Cionosicys_macranthus:0.0044115530,CUC_Cionosicys_macranthus_RNA:0.0000021639)100:0.0275104420)93:0.0027188225,((CUC_Dendrosicyos_socotranus:0.0000010000,((CUC_Bambekea_racemosa_HS5726_WGS:0.0131259228,CUC_Wilbrandia_hibiscoides_1_WGS:0.0105940085)95:0.0104517033,CUC_Dendrosicyos_socotranus_HS5731_WGS:0.0000010000)89:0.0158181725)90:0.0106678591,CUC_Apodanthera_mathewsii_HS5725_WGS:0.0184568328)100:0.0159219178)97:0.0095823697,((CUC_Bryonia_marmorata:0.0496790908,CUC_Herpetospermum_pedunculosum:0.0364640086)82:0.0081930895,(CUC_Trichosanthes_pilosa:0.0000010000,CUC_Trichosanthes_pilosa_1_RNA:0.0000010000)100:0.0258080411)80:0.0062152206)99:0.0115465976,((CUC_Telfairia_pedata:0.0032983110,CUC_Telfairia_pedata_RNA:0.0000023244)99:0.0061561971,CUC_Telfairia_occidentalis_WGS:0.0097288475)100:0.0300154362)99:0.0086947799,(CUC_Momordica_peteri:0.0245982896,(CUC_Momordica_foetida_GSK:0.0053462945,CUC_Momordica_foetida_RNA:0.0000028925)98:0.0224538540)99:0.0130351219)99:0.0075208356,CUC_Siraitia_grosvenorii_WGS:0.0199470892)98:0.0082994005)95:0.0083412321,(CUC_Indofevillea_khasiana:0.0037380059,CUC_Indofevillea_khasiana_RNA:0.0000010000)100:0.0194079287)100:0.0399419278,((CUC_Cyclantheropsis_parviflora:0.0146135565,CUC_Cyclantheropsis_parviflora_1_RNA:0.0000010000)100:0.0771876649,(CUC_Gynostemma_burmanicum:0.0000010000,CUC_Gynostemma_microspermum_GJ058_RNA:0.0043594257)100:0.0631715524)66:0.0116006714)44:0.0033030522,((CUC_Gerrardanthus_macrorhizus:0.0088794926,CUC_Gerrardanthus_macrorhizus_RNA:0.0241141940)95:0.0463014795,(CUC_Fevillea_pedatifolia_GSK:0.0000010000,CUC_Fevillea_cordifolia_WGS:0.0336502650)100:0.0586266779)74:0.0096462051)71:0.0086783380)100:0.0787990787,TET_Tetrameles_nudiflora:0.1239874324)42:0.0156472392)50:0.0181191984,(DAT_Datisca_cannabina:0.0300008273,(DAT_Datisca_glomerata_leaf_RNA:0.0083604057,DAT_Datisca_glomerata_WGS:0.0460444124)97:0.0235033145)100:0.0971778044)100:0.1225737053,ANI_Anisophyllea_purpurascens_GSK:0.0776704266)
(ANI_Anisophyllea_cinnamomoides:0.0223573901,(((((((BEG_Begonia_petasitifolia:0.1621062910,(DAT_Datisca_cannabina:0.0014764837,DAT_Datisca_glomerata_leaf_RNA:0.0246112311)100:0.0769349412)94:0.0280020705,(((COR_Coriaria_nepalensis:0.0088213132,COR_Coriaria_nepalensis_RNA:0.0000025739)100:0.0861128202,TET_Tetrameles_nudiflora:0.1173141262)53:0.0085594225,CUC_Gynostemma_yixingense_WGS:0.0000025194)33:0.0217007554)35:0.0112434061,CRN_Corynocarpus_cribbianus:0.0669486535)66:0.0459486873,(CUC_Cyclantheropsis_parviflora:0.0133905142,CUC_Cyclantheropsis_parviflora_1_RNA:0.0105848969)100:0.0743455881)56:0.0075396874,((CUC_Actinostemma_biglandulosum:0.0000010000,CUC_Actinostemma_biglandulosum_RNA:0.0037689317)100:0.0477571620,(((CUC_Baijiania_yunnanensis:0.0083796521,CUC_Baijiania_yunnanensis_RNA:0.0000010000)100:0.0235969106,(CUC_Indofevillea_khasiana:0.0035097128,CUC_Indofevillea_khasiana_RNA:0.0000027097)100:0.0279745380)87:0.0028566144,((((((((((CUC_Benincasa_hispida:0.0041565173,CUC_Benincasa_hispida_RNA:0.0000010000)56:0.0000025391,CUC_Citrullus_amarus_WGS:0.0181939037)83:0.0075988079,((((CUC_Cucumis_hystrix_RNA:0.0000021639,CUC_Cucumis_hystrix_WGS:0.0040885467)87:0.0098379899,(CUC_Cucumis_melo_RNA:0.0000020026,CUC_Cucumis_melo_subsp_melo_WGS:0.0056680688)98:0.0096749967)59:0.0015351288,CUC_Cucumis_omissus_HS5733_WGS:0.0102748756)95:0.0082461737,CUC_Citrullus_lanatus_1_WGS:0.0181871015)86:0.0037126369)66:0.0043678977,(CUC_Lagenaria_siceraria_GJ113_RNA:0.0000021096,CUC_Lagenaria_siceraria_var_siceraria_WGS:0.0051001194)73:0.0044627909)77:0.0069729462,((CUC_Cionosicys_macranthus:0.0000029139,CUC_Cionosicys_macranthus_RNA.0:0.0831140509)98:0.0274959482,CUC_Cionosicys_macranthus_RNA.main:0.0104888298)88:0.0096514014)84:0.0052996175,(CUC_Dendrosicyos_socotranus:0.0142665053,(CUC_Apodanthera_mathewsii_HS5725_WGS:0.0000026692,CUC_Wilbrandia_hibiscoides_1_WGS:0.0034882442)56:0.0000025541)96:0.0151710433)58:0.0021320250,((CUC_Bryonia_marmorata:0.0182643249,CUC_Bryonia_dioica_RNA:0.0000021294)100:0.0390594431,(CUC_Herpetospermum_pedunculosum:0.0070372680,CUC_Herpetospermum_pedunculosum_RNA:0.0031298100)98:0.0093409404)89:0.0068562912)53:0.0000023598,(CUC_Trichosanthes_pilosa:0.0094965432,CUC_Trichosanthes_pilosa_1_RNA:0.0094566676)97:0.0188844480)98:0.0123084092,((CUC_Momordica_peteri:0.0145798992,(CUC_Momordica_foetida_GSK:0.0029057086,CUC_Momordica_foetida_RNA:0.0036072104)97:0.0143844363)83:0.0050706826,((CUC_Telfairia_pedata:0.0000026681,CUC_Telfairia_pedata_RNA:0.0036692006)99:0.0177530002,CUC_Telfairia_occidentalis_WGS:0.0045586334)100:0.0315952521)72:0.0044128681)97:0.0106932566,(CUC_Siraitia_grosvenorii_1_RNA:0.0000022640,CUC_Siraitia_grosvenorii_WGS:0.0075981205)100:0.0148032002)98:0.0092045653)99:0.0325052243)47:0.0041930675)58:0.0227430234,(CUC_Gynostemma_burmanicum:0.0000023206,CUC_Gynostemma_microspermum_GJ058_RNA:0.0000021348)100:0.0532954881)96:0.0856757520,(CUC_Gerrardanthus_macrorhizus:0.0056946010,CUC_Gerrardanthus_macrorhizus_RNA:0.0391811106)95:0.0259200403)100:0.2314945560,ANI_Anisophyllea_purpurascens_GSK:0.0061719388)
(ANI_Anisophyllea_cinnamomoides:0.0285992377,(BEG_Begonia_petasitifolia:0.1689626940,(((((COR_Coriaria_nepalensis:0.0034407919,COR_Coriaria_nepalensis_RNA:0.0000010000)100:0.0842619685,CRN_Corynocarpus_cribbianus:0.0920655185)73:0.0421052760,TET_Tetrameles_nudiflora:0.0995931506)69:0.0163831548,(DAT_Datisca_cannabina:0.0202494510,DAT_Datisca_glomerata_leaf_RNA:0.0051906848)100:0.0450304038)55:0.0158393827,(((CUC_Actinostemma_biglandulosum:0.0031593045,CUC_Actinostemma_biglandulosum_RNA:0.0000021087)100:0.0985599187,CUC_Gynostemma_microspermum_GJ058_RNA:0.0861895556)97:0.0277355343,((((((CUC_Baijiania_yunnanensis:0.0000021596,CUC_Momordica_peteri:0.1750255272)98:0.0626996035,CUC_Gynostemma_burmanicum:0.0967912493)93:0.0727321137,CUC_Baijiania_yunnanensis_RNA:0.0000020842)51:0.0210669071,(CUC_Indofevillea_khasiana:0.0092383956,CUC_Indofevillea_khasiana_RNA:0.0000020014)100:0.0314617672)45:0.0026535312,((((((((CUC_Benincasa_hispida:0.0095223643,CUC_Benincasa_hispida_RNA:0.0000010000)99:0.0129051254,(((CUC_Cucumis_hystrix_RNA:0.0064991156,(CUC_Cucumis_melo_RNA:0.0036829128,CUC_Cucumis_melo_subsp_melo_WGS:0.0000010000)100:0.0183146484)98:0.0062549915,CUC_Cucumis_omissus_HS5733_WGS:0.0000021771)100:0.0352555007,(CUC_Citrullus_amarus_WGS:0.0000010000,CUC_Citrullus_lanatus_1_WGS:0.0000010000)100:0.0255696910)76:0.0056158336)66:0.0030948554,(CUC_Lagenaria_siceraria_GJ113_RNA:0.0000010000,CUC_Lagenaria_siceraria_var_siceraria_WGS:0.0000010000)98:0.0118986023)99:0.0201926073,(CUC_Herpetospermum_pedunculosum:0.0090306556,CUC_Herpetospermum_pedunculosum_RNA:0.0000010000)98:0.0240913602)22:0.0000023321,((((CUC_Bryonia_marmorata:0.0090019513,CUC_Bryonia_dioica_RNA:0.0132673244)91:0.0494776613,(CUC_Cionosicys_macranthus:0.0130843161,CUC_Cionosicys_macranthus_RNA:0.0000010000)87:0.0148239507)62:0.0052201707,(CUC_Trichosanthes_pilosa:0.0230847378,CUC_Trichosanthes_pilosa_1_RNA:0.0000010000)66:0.0236061324)73:0.0056778240,(((CUC_Dendrosicyos_socotranus:0.0000010000,CUC_Dendrosicyos_socotranus_HS5731_WGS:0.0000010000)100:0.0415418710,CUC_Apodanthera_mathewsii_HS5725_WGS:0.0070530248)98:0.0175045181,CUC_Bambekea_racemosa_HS5726_WGS:0.0168955994)75:0.0107990240)53:0.0061527042)74:0.0107266769,((CUC_Telfairia_pedata:0.0000010000,CUC_Telfairia_pedata_RNA:0.0000010000)99:0.0084760587,CUC_Telfairia_occidentalis_RNA:0.0059732760)100:0.0387943369)82:0.0191579173,CUC_Momordica_foetida_RNA:0.0705709795)82:0.0220574517,(CUC_Siraitia_grosvenorii_1_RNA:0.0000010000,CUC_Siraitia_grosvenorii_WGS:0.0094990882)98:0.0071925789)81:0.0143273398)87:0.0204131638,((CUC_Cyclantheropsis_parviflora:0.0296244682,CUC_Cyclantheropsis_parviflora_1_RNA:0.0145281878)100:0.0430077857,(CUC_Gerrardanthus_macrorhizus:0.0228358348,CUC_Gerrardanthus_macrorhizus_RNA:0.0094518666)100:0.0413447453)92:0.0244638784)41:0.0020453728)100:0.1252063577)88:0.0262909215)100:0.0938607848,ANI_Anisophyllea_purpurascens_GSK:0.0363647951)
(ANI_Anisophyllea_cinnamomoides:0.2086177892,(BEG_Begonia_petasitifolia:0.0310305232,BEG_Begonia_coptidifolia_WGS:0.0206115012)100:0.1109091891,((((COR_Coriaria_nepalensis:0.0000009994,COR_Coriaria_nepalensis_RNA:0.0000009994)100:0.1414780528,((CUC_Actinostemma_biglandulosum:0.0000009994,CUC_Actinostemma_biglandulosum_RNA:0.0000009994)100:0.0854146438,((((((((CUC_Baijiania_yunnanensis:0.0061530918,CUC_Baijiania_yunnanensis_RNA:0.0027339689)100:0.0440478770,(((((((((CUC_Benincasa_hispida:0.0084863006,CUC_Benincasa_hispida_RNA:0.0000009994)98:0.0406871516,(CUC_Lagenaria_siceraria_GJ113_RNA:0.0000009994,CUC_Lagenaria_siceraria_var_siceraria_WGS:0.0022578673)100:0.0267427993)92:0.0037115986,(((CUC_Cucumis_hystrix_RNA:0.0149092307,CUC_Cucumis_hystrix_WGS:0.0166725189)45:0.0000020136,(CUC_Cucumis_melo_RNA:0.0000009994,CUC_Cucumis_melo_subsp_melo_WGS:0.0025849755)100:0.0196844043)89:0.0072643626,CUC_Cucumis_omissus_HS5733_WGS:0.0200944919)100:0.0577704126)93:0.0083967729,(CUC_Citrullus_amarus_WGS:0.0033181935,CUC_Citrullus_lanatus_1_WGS:0.0097718579)100:0.0528583981)98:0.0176045140,(CUC_Dendrosicyos_socotranus:0.0036805632,(CUC_Apodanthera_mathewsii_HS5725_WGS:0.0044899371,CUC_Wilbrandia_hibiscoides_1_WGS:0.0158683271)100:0.0132902056)83:0.0156908399)73:0.0068368570,((CUC_Herpetospermum_pedunculosum:0.0000009994,CUC_Herpetospermum_pedunculosum_RNA:0.0000009994)100:0.0282966198,CUC_Bryonia_dioica_RNA:0.0640761571)64:0.0032985681)76:0.0034093471,((((CUC_Cionosicys_macranthus:0.0000009994,CUC_Cionosicys_macranthus_RNA:0.0000009994)100:0.0206554964,CUC_Cucurbita_digitata_GSK:0.0665731354)99:0.0262792906,(CUC_Trichosanthes_pilosa:0.0000009994,CUC_Trichosanthes_pilosa_1_RNA:0.0067232557)98:0.0123960364)95:0.0056391458,(CUC_Telfairia_pedata_RNA:0.0000009994,CUC_Telfairia_occidentalis_WGS:0.0000009994)100:0.0519581325)91:0.0103181997)95:0.0109585467,CUC_Momordica_foetida_RNA:0.0622776678)66:0.0089450374,CUC_Telfairia_pedata:0.0326338581)28:0.0000027088)52:0.0079529844,CUC_Indofevillea_khasiana:0.0323296014)53:0.0050494088,CUC_Siraitia_grosvenorii_WGS:0.0362660435)68:0.0096110028,CUC_Momordica_peteri:0.0155254913)89:0.0198179527,(CUC_Gynostemma_burmanicum:0.0136204261,CUC_Gynostemma_yixingense_WGS:0.0116989178)100:0.0815293684)78:0.0115386054,(CUC_Cyclantheropsis_parviflora:0.0209655608,CUC_Cyclantheropsis_parviflora_1_RNA:0.0015160851)100:0.0920620048)46:0.0110898614,((CUC_Gerrardanthus_macrorhizus:0.0266312958,CUC_Gerrardanthus_macrorhizus_RNA:0.0343365288)99:0.0502319467,CUC_Siolmatra_pentaphylla_WGS:0.0470655478)67:0.0226871208)46:0.0137847948)100:0.0964404444)89:0.0199094913,DAT_Datisca_glomerata_leaf_RNA:0.1030848882)69:0.0127812476,TET_Tetrameles_nudiflora:0.1377866039)90:0.0328273763)
(ANI_Anisophyllea_cinnamomoides:0.2132264696,((BEG_Begonia_petasitifolia:0.1426398878,TET_Tetrameles_nudiflora:0.1436063918)97:0.0548387745,(DAT_Datisca_cannabina:0.0247749150,DAT_Datisca_glomerata_leaf_RNA:0.0212053696)99:0.0642963500)97:0.0479399153,(((COR_Coriaria_nepalensis:0.0000010000,COR_Coriaria_nepalensis_RNA:0.0000010000)100:0.2493470644,(CRN_Corynocarpus_cribbianus:0.0543897874,ANI_Anisophyllea_purpurascens_GSK:0.0850651369)94:0.0501965758)72:0.0211191888,(((CUC_Actinostemma_biglandulosum:0.0000010000,CUC_Actinostemma_biglandulosum_RNA:0.0000010000)100:0.0648765667,((CUC_Gynostemma_burmanicum:0.0000010000,(CUC_Gynostemma_microspermum_GSK:0.0634130858,CUC_Gynostemma_microspermum_GJ058_RNA:0.0025628726)77:0.0000010000)98:0.0096047455,CUC_Gynostemma_yixingense_WGS:0.0058294528)100:0.0433893728)98:0.0192386816,(((((CUC_Baijiania_yunnanensis:0.0034202308,CUC_Baijiania_yunnanensis_RNA:0.0000010000)100:0.0290697351,(((((((((CUC_Benincasa_hispida:0.0000010000,CUC_Benincasa_hispida_RNA:0.0000010000)100:0.0220436730,(((CUC_Cucumis_hystrix_RNA:0.0000022495,CUC_Cucumis_hystrix_WGS:0.0290297633)92:0.0046707787,CUC_Cucumis_omissus_HS5733_WGS:0.0129085156)87:0.0039801464,(CUC_Cucumis_melo_RNA:0.0041681249,CUC_Cucumis_melo_subsp_melo_WGS:0.0000010000)99:0.0089860755)99:0.0245069890)47:0.0022785292,(CUC_Citrullus_amarus_WGS:0.0025205110,CUC_Citrullus_lanatus_1_WGS:0.0000010000)100:0.0205242419)27:0.0000020073,(CUC_Lagenaria_siceraria_GJ113_RNA:0.0000010000,CUC_Lagenaria_siceraria_var_siceraria_WGS:0.0000010000)100:0.0170536100)99:0.0174220997,((CUC_Herpetospermum_pedunculosum:0.0000010000,CUC_Herpetospermum_pedunculosum_SB13_GSK:0.0129978265)87:0.0042957669,CUC_Herpetospermum_pedunculosum_RNA:0.0028172625)100:0.0237230664)45:0.0024593944,(CUC_Dendrosicyos_socotranus:0.0130430269,(CUC_Apodanthera_mathewsii_HS5725_WGS:0.0095259046,CUC_Wilbrandia_hibiscoides_1_WGS:0.0290062410)97:0.0093693125)100:0.0239744384)58:0.0031721180,((CUC_Bryonia_marmorata:0.0040566573,CUC_Bryonia_dioica_RNA:0.0000010000)100:0.0530924114,((CUC_Cionosicys_macranthus:0.0000010000,CUC_Cionosicys_macranthus_RNA:0.0000010000)100:0.0299386243,(CUC_Trichosanthes_pilosa:0.0000010000,CUC_Trichosanthes_pilosa_1_RNA:0.0000010000)98:0.0144825520)92:0.0035097648)49:0.0011806071)99:0.0137121973,((CUC_Telfairia_pedata:0.0036950320,CUC_Telfairia_pedata_RNA:0.0000010000)61:0.0000024793,CUC_Telfairia_occidentalis_WGS:0.0058901652)100:0.0331825423)82:0.0071740486,(CUC_Momordica_peteri:0.0130880860,CUC_Momordica_foetida_RNA:0.0289927904)99:0.0214529152)93:0.0113393915)92:0.0017703055,(CUC_Siraitia_grosvenorii_1_RNA:0.0000023301,CUC_Siraitia_grosvenorii_WGS:0.0092079271)100:0.0282609002)95:0.0042906152,(CUC_Indofevillea_khasiana:0.0067524772,CUC_Indofevillea_khasiana_RNA:0.0000010000)100:0.0202972571)100:0.0328246302,((CUC_Gerrardanthus_macrorhizus:0.0106216929,CUC_Gerrardanthus_macrorhizus_RNA:0.0289618581)93:0.0211878857,(CUC_Fevillea_pedatifolia_GSK:0.0258629484,CUC_Cyclantheropsis_parviflora_1_RNA:0.0515202558)96:0.0141277155)94:0.0172748382)98:0.0157678600)100:0.0936636456)28:0.0058383438)
(ANI_Anisophyllea_cinnamomoides:0.0129783379,(((((BEG_Begonia_petasitifolia:0.0276111171,BEG_Begonia_coptidifolia_WGS:0.0515700354)100:0.1352651585,(DAT_Datisca_cannabina:0.0686053815,DAT_Datisca_glomerata_leaf_RNA:0.0119642887)100:0.0466157698)74:0.0079029488,TET_Tetrameles_nudiflora:0.0795937605)77:0.0068182441,((COR_Coriaria_nepalensis:0.0000009970,COR_Coriaria_nepalensis_RNA:0.0000009970)100:0.0944050369,(CRN_Corynocarpus_cribbianus:0.0096979582,CRN_Corynocarpus_laevigatus_HS5848_WGS:0.0137625211)100:0.0487072580)99:0.0439418195)66:0.0141417513,(((CUC_Actinostemma_biglandulosum:0.0000009970,CUC_Actinostemma_biglandulosum_RNA:0.0025195366)100:0.0735172985,((((CUC_Cyclantheropsis_parviflora:0.0074894384,CUC_Cyclantheropsis_parviflora_1_RNA:0.0000026523)100:0.0541576941,CUC_Fevillea_pedatifolia_GSK:0.0640872544)99:0.0214210128,(CUC_Gerrardanthus_macrorhizus:0.0278833855,CUC_Gerrardanthus_macrorhizus_RNA:0.0059788718)100:0.0437467371)92:0.0126243878,(CUC_Gynostemma_burmanicum:0.0026913605,CUC_Gynostemma_microspermum_GJ058_RNA:0.0000009970)100:0.0602272184)84:0.0038380182)61:0.0040570440,(((CUC_Baijiania_yunnanensis:0.0227470605,CUC_Baijiania_yunnanensis_RNA:0.0000009970)100:0.0367897909,((((((((CUC_Benincasa_hispida:0.0026806392,CUC_Benincasa_hispida_RNA:0.0000009970)100:0.0279229188,(((CUC_Cucumis_hystrix_RNA:0.0000009970,CUC_Cucumis_hystrix_WGS:0.0053852859)99:0.0101686058,(CUC_Cucumis_melo_RNA:0.0003637778,CUC_Cucumis_melo_subsp_melo_WGS:0.0047148328)100:0.0100079836)96:0.0008643011,CUC_Cucumis_omissus_HS5733_WGS:0.0055926654)100:0.0120029668)96:0.0057851778,((CUC_Lagenaria_siceraria_GJ113_RNA:0.0000024311,CUC_Lagenaria_siceraria_var_siceraria_WGS:0.0059210797)100:0.0190446126,(CUC_Citrullus_amarus_WGS:0.0044578838,CUC_Citrullus_lanatus_1_WGS:0.0029575028)95:0.0057953306)77:0.0023964294)97:0.0141470128,((CUC_Cionosicys_macranthus:0.0047325376,CUC_Cionosicys_macranthus_RNA:0.0000022147)99:0.0149949096,CUC_Cucurbita_digitata_GSK:0.0222281246)84:0.0095692386)84:0.0064774685,((CUC_Dendrosicyos_socotranus:0.0000022476,CUC_Dendrosicyos_socotranus_HS5731_WGS:0.0020133791)100:0.0115682177,(CUC_Apodanthera_mathewsii_HS5725_WGS:0.0000029287,CUC_Wilbrandia_hibiscoides_1_WGS:0.0232276523)96:0.0126263709)89:0.0078682322)60:0.0069578174,((((CUC_Bryonia_marmorata:0.0009302406,CUC_Bryonia_dioica_GSK:0.0166687062)100:0.0124094939,CUC_Bryonia_dioica_RNA:0.0036202753)59:0.0000029382,CUC_Bryonia_marmorata_SB24_GSK:0.0247891559)100:0.0328311116,(((CUC_Herpetospermum_pedunculosum:0.0000022632,CUC_Bambekea_racemosa_HS5726_WGS:0.0294434952)46:0.0153478800,CUC_Herpetospermum_pedunculosum_RNA:0.0059310186)47:0.0216389362,(CUC_Trichosanthes_pilosa:0.0559943079,CUC_Trichosanthes_pilosa_1_RNA:0.0024234420)100:0.0286142339)46:0.0026647521)50:0.0020221486)96:0.0096304878,((CUC_Telfairia_pedata:0.0030684777,CUC_Telfairia_pedata_RNA:0.0000009970)100:0.0075873961,(CUC_Telfairia_occidentalis_RNA:0.0020253721,CUC_Telfairia_occidentalis_WGS:0.0000009970)100:0.0027574679)100:0.0140701619)31:0.0026418328,((CUC_Momordica_peteri:0.0194457819,(CUC_Momordica_foetida_GSK:0.0091760700,CUC_Momordica_foetida_RNA:0.0000009970)99:0.0080240102)100:0.0279980471,(CUC_Siraitia_grosvenorii_1_RNA:0.0011744585,CUC_Siraitia_grosvenorii_WGS:0.0035124903)100:0.0144775555)54:0.0026115725)37:0.0033317432)72:0.0060692881,(CUC_Indofevillea_khasiana:0.0080870346,CUC_Indofevillea_khasiana_RNA:0.0000009970)98:0.0122518079)100:0.0247960538)100:0.0847938959)100:0.0904278390,ANI_Anisophyllea_purpurascens_GSK:0.0161521458)
(ANI_Anisophyllea_cinnamomoides:0.2855288444,(((BEG_Begonia_petasitifolia:0.1123893285,TET_Tetrameles_nudiflora:0.0910312873)96:0.0277971062,(DAT_Datisca_cannabina:0.0668182916,DAT_Datisca_glomerata_leaf_RNA:0.0067180648)100:0.0567746119)85:0.0102570709,((((CUC_Actinostemma_biglandulosum:0.0036082314,CUC_Actinostemma_biglandulosum_RNA:0.0054615024)100:0.0668144638,((CUC_Cyclantheropsis_parviflora:0.0084442462,CUC_Cyclantheropsis_parviflora_1_RNA:0.0015151870)100:0.0609443140,(CUC_Gerrardanthus_macrorhizus:0.0172731420,CUC_Gerrardanthus_macrorhizus_RNA:0.0150741706)100:0.0297932545)99:0.0205626469)63:0.0084073912,((CUC_Gynostemma_burmanicum:0.0019775698,CUC_Gynostemma_microspermum_GJ058_RNA:0.0000010000)96:0.0022206520,CUC_Gynostemma_yixingense_WGS:0.0091422628)100:0.0553787457)46:0.0020042164,(((((CUC_Baijiania_yunnanensis:0.0000010000,CUC_Baijiania_yunnanensis_RNA:0.0019114188)100:0.0225289089,((CUC_Telfairia_pedata:0.0000010000,CUC_Telfairia_pedata_RNA:0.0000010000)94:0.0021260719,CUC_Telfairia_occidentalis_RNA:0.0019473399)100:0.0243492741)70:0.0019924053,(((((((CUC_Benincasa_hispida:0.0033228125,CUC_Benincasa_hispida_RNA:0.0000010000)100:0.0231557177,((CUC_Lagenaria_siceraria_GJ113_RNA:0.0000010000,CUC_Lagenaria_siceraria_var_siceraria_WGS:0.0000010000)99:0.0142378383,(CUC_Citrullus_amarus_WGS:0.0028625513,CUC_Citrullus_lanatus_1_WGS:0.0000010000)100:0.0176816631)92:0.0040545295)40:0.0041530829,((CUC_Bryonia_marmorata:0.0039733333,CUC_Bryonia_dioica_RNA:0.0000010000)100:0.0270330985,((CUC_Cucumis_hystrix_RNA:0.0000010000,CUC_Cucumis_hystrix_WGS:0.0061207765)100:0.0097373383,((CUC_Cucumis_melo_RNA:0.0000010000,CUC_Cucumis_melo_subsp_melo_WGS:0.0000010000)99:0.0168189442,CUC_Cucumis_omissus_HS5733_WGS:0.0050451254)63:0.0000021488)99:0.0187949990)47:0.0023989978)83:0.0074351515,((CUC_Cionosicys_macranthus.main:0.0000010000,CUC_Cionosicys_macranthus_RNA:0.0000010000)98:0.0194361849,CUC_Cucurbita_digitata_GSK:0.0198424533)83:0.0085304346)32:0.0000022873,(CUC_Herpetospermum_pedunculosum:0.0000010000,CUC_Herpetospermum_pedunculosum_RNA:0.0000010000)100:0.0346149455)72:0.0036163435,(CUC_Dendrosicyos_socotranus:0.0099816533,CUC_Apodanthera_mathewsii_HS5725_WGS:0.0162957142)98:0.0119485573)63:0.0009031150,(CUC_Cionosicys_macranthus.0:0.0376941053,(CUC_Trichosanthes_pilosa:0.0000010000,CUC_Trichosanthes_pilosa_1_RNA:0.0086776681)87:0.0083652831)82:0.0088505582)79:0.0065698551)71:0.0021458851,(CUC_Siraitia_grosvenorii_1_RNA:0.0000010000,CUC_Siraitia_grosvenorii_WGS:0.0000010000)100:0.0253672647)17:0.0000029237,((CUC_Indofevillea_khasiana:0.0021933891,CUC_Indofevillea_khasiana_RNA:0.0000010000)100:0.0210067518,(CUC_Momordica_peteri:0.0182947167,CUC_Momordica_foetida_RNA:0.0097477839)99:0.0178739604)49:0.0036695655)93:0.0216101060)100:0.0804837827)84:0.0136770217,((COR_Coriaria_nepalensis:0.0000010000,COR_Coriaria_nepalensis_RNA:0.0000010000)100:0.0961789153,CRN_Corynocarpus_cribbianus:0.0871276124)98:0.0338189674)
(ANI_Anisophyllea_cinnamomoides:0.0680410046,(BEG_Begonia_petasitifolia:0.0983943801,TET_Tetrameles_nudiflora:0.0895148851)78:0.0295959813,((((COR_Coriaria_nepalensis:0.0132749072,COR_Coriaria_nepalensis_RNA:0.0062322172)100:0.0817149889,((((((((((((((CUC_Cionosicys_macranthus:0.0000010000,CUC_Cionosicys_macranthus_RNA:0.0000010000)100:0.0225724100,CUC_Trichosanthes_pilosa_1_RNA:0.0170340273)94:0.0055234154,CUC_Dendrosicyos_socotranus_HS5731_WGS:0.0075322782)88:0.0054335457,(CUC_Herpetospermum_pedunculosum_RNA:0.0197345076,CUC_Apodanthera_mathewsii_HS5725_WGS:0.0391546867)47:0.0105385721)27:0.0019750430,CUC_Bryonia_dioica_RNA:0.0304328749)23:0.0000022210,CUC_Bambekea_racemosa_HS5726_WGS:0.0068679476)28:0.0030130500,(((CUC_Benincasa_hispida_RNA:0.0238719570,((CUC_Cucumis_hystrix_RNA:0.0033138379,(CUC_Cucumis_hystrix_WGS:0.0000026601,CUC_Cucumis_omissus_HS5733_WGS:0.0000027400)92:0.0200697937)96:0.0124851592,CUC_Cucumis_melo_RNA:0.0182596330)97:0.0146540018)70:0.0000027969,(CUC_Citrullus_amarus_WGS:0.0000010000,CUC_Citrullus_lanatus_1_WGS:0.0000010000)98:0.0070326801)77:0.0016998963,(CUC_Lagenaria_siceraria_GJ113_RNA:0.0031354458,CUC_Lagenaria_siceraria_var_siceraria_WGS:0.0024282217)96:0.0099076609)91:0.0156316489)95:0.0138681990,(CUC_Telfairia_occidentalis_RNA:0.0075114657,CUC_Telfairia_pedata_RNA:0.0070109778)98:0.0094162540)99:0.0119941754,CUC_Momordica_foetida_RNA:0.0308599192)97:0.0116779470,(CUC_Siraitia_grosvenorii_1_RNA:0.0000029581,CUC_Siraitia_grosvenorii_WGS:0.0023885852)100:0.0299710133)83:0.0061650477,CUC_Baijiania_yunnanensis_RNA:0.0495265497)53:0.0000020391,CUC_Indofevillea_khasiana_RNA:0.0170321227)99:0.0193305494,CUC_Actinostemma_biglandulosum_RNA:0.0457583552)91:0.0108639872,(((CUC_Gynostemma_burmanicum:0.0000010000,CUC_Gynostemma_microspermum_GJ058_RNA:0.0174834086)99:0.0086250034,CUC_Gynostemma_yixingense_WGS:0.0000010000)98:0.0354992443,CUC_Cyclantheropsis_parviflora_1_RNA:0.0563795736)79:0.0027447875)100:0.0836160221)78:0.0031954236,(DAT_Datisca_cannabina:0.0144571410,DAT_Datisca_glomerata_leaf_RNA:0.0000010000)100:0.0597768048)64:0.0069340691,CRN_Corynocarpus_cribbianus:0.0513142331)60:0.0000026485)
(ANI_Anisophyllea_cinnamomoides:0.2330004567,((((BEG_Begonia_petasitifolia:0.1205159768,COR_Coriaria_nepalensis:0.1030059266)61:0.0224702179,TET_Tetrameles_nudiflora:0.0449522561)56:0.0075788062,((((((CUC_Actinostemma_biglandulosum:0.0100441208,CUC_Actinostemma_biglandulosum_RNA:0.0000021387)100:0.0632000081,(CUC_Gynostemma_burmanicum:0.0000026774,CUC_Gynostemma_yixingense_WGS:0.0072869155)100:0.0527123094)81:0.0062943211,((CUC_Baijiania_yunnanensis:0.0000010000,CUC_Baijiania_yunnanensis_RNA:0.0018486829)100:0.0246270867,((((((CUC_Benincasa_hispida:0.0000010000,CUC_Benincasa_hispida_RNA:0.0000010000)100:0.0084891458,(((CUC_Cucumis_hystrix_RNA:0.0159743175,(CUC_Cucumis_melo_RNA:0.0000010000,CUC_Cucumis_melo_subsp_melo_WGS:0.0000010000)99:0.0119370635)49:0.0038160047,(CUC_Cucumis_hystrix_WGS:0.0072432325,CUC_Cucumis_omissus_HS5733_WGS:0.0130698477)39:0.0015533751)100:0.0134011375,((CUC_Lagenaria_siceraria_GJ113_RNA:0.0000010000,CUC_Lagenaria_siceraria_var_siceraria_WGS:0.0000010000)100:0.0221939163,(CUC_Citrullus_amarus_WGS:0.0035161333,CUC_Citrullus_lanatus_1_WGS:0.0029449509)100:0.0108077271)95:0.0037990001)87:0.0037120029)99:0.0100205637,(CUC_Cionosicys_macranthus:0.0000010000,CUC_Cionosicys_macranthus_RNA:0.0000010000)100:0.0235424169)63:0.0047032777,((((CUC_Dendrosicyos_socotranus:0.0135356481,(CUC_Apodanthera_mathewsii_HS5725_WGS:0.0079031727,CUC_Wilbrandia_hibiscoides_1_WGS:0.0131067076)90:0.0041016269)72:0.0000020758,CUC_Bambekea_racemosa_HS5726_WGS:0.0196169160)96:0.0131385904,(CUC_Herpetospermum_pedunculosum:0.0016356222,CUC_Herpetospermum_pedunculosum_RNA:0.0000010000)100:0.0258470807)96:0.0030523935,(CUC_Trichosanthes_pilosa:0.0149816869,CUC_Trichosanthes_pilosa_1_RNA:0.0000020329)100:0.0169992885)96:0.0034512875)38:0.0000020208,((CUC_Bryonia_marmorata:0.0016125465,CUC_Bryonia_dioica_RNA:0.0000010000)100:0.0385479327,((CUC_Telfairia_pedata:0.0022296513,CUC_Telfairia_pedata_RNA:0.0000010000)99:0.0050586982,(CUC_Telfairia_occidentalis_RNA:0.0078900465,CUC_Telfairia_occidentalis_WGS:0.0294569998)99:0.0054182688)100:0.0150591340)56:0.0031582885)100:0.0160026070,((CUC_Indofevillea_khasiana:0.0406606311,CUC_Indofevillea_khasiana_RNA:0.0000010000)100:0.0222796826,((CUC_Momordica_peteri:0.0230455434,(CUC_Momordica_foetida_GSK:0.0100534065,CUC_Momordica_foetida_RNA:0.0000021372)99:0.0092902813)100:0.0284943761,(CUC_Siraitia_grosvenorii_1_RNA:0.0000010000,CUC_Siraitia_grosvenorii_WGS:0.0000010000)100:0.0209582600)74:0.0050994803)60:0.0018902170)65:0.0033522496)83:0.0178717375)47:0.0101347993,((CUC_Cyclantheropsis_parviflora:0.0005119777,CUC_Cyclantheropsis_parviflora_1_RNA:0.0039852855)100:0.0539858268,CUC_Fevillea_pedatifolia_GSK:0.0434836916)98:0.0208677447)48:0.0109196407,(CUC_Gerrardanthus_macrorhizus:0.0125840225,CUC_Gerrardanthus_macrorhizus_RNA:0.0326925072)100:0.0378559927)100:0.0862301789,(DAT_Datisca_cannabina:0.0320055970,(DAT_Datisca_glomerata_leaf_RNA:0.0000023334,DAT_Datisca_glomerata_WGS:0.0146638264)93:0.0046632199)100:0.0631094572)87:0.0100180080)55:0.0067792258,(CRN_Corynocarpus_cribbianus:0.0000024012,CRN_Corynocarpus_laevigatus_HS5848_WGS:0.0287987320)100:0.0752604044)99:0.1408463736,ANI_Anisophyllea_purpurascens_GSK:0.0253033971)
(ANI_Anisophyllea_cinnamomoides:0.0050706057,(((BEG_Begonia_petasitifolia:0.2708440056,((((CUC_Actinostemma_biglandulosum:0.0000010029,CUC_Actinostemma_biglandulosum_RNA:0.0000010029)100:0.1376874480,((CUC_Cyclantheropsis_parviflora:0.0076490114,CUC_Cyclantheropsis_parviflora_1_RNA:0.0067727398)100:0.0719821068,(CUC_Gerrardanthus_macrorhizus:0.0077614772,CUC_Gerrardanthus_macrorhizus_RNA:0.0110917876)100:0.0484290085)98:0.0179396888)95:0.0312693690,((((CUC_Baijiania_yunnanensis:0.0000010029,CUC_Baijiania_yunnanensis_RNA:0.0026667871)99:0.0168907433,(CUC_Siraitia_grosvenorii_1_RNA:0.0000010029,CUC_Siraitia_grosvenorii_WGS:0.0000010029)100:0.0195164442)44:0.0000010029,(CUC_Indofevillea_khasiana:0.0000010029,CUC_Indofevillea_khasiana_RNA:0.0000010029)100:0.0109348365)76:0.0065557810,((((((((((CUC_Benincasa_hispida:0.0000010029,CUC_Benincasa_hispida_RNA:0.0000010029)100:0.0206481493,((CUC_Lagenaria_siceraria_GJ113_RNA:0.0027718983,CUC_Lagenaria_siceraria_var_siceraria_WGS:0.0000010029)100:0.0114908562,(CUC_Citrullus_amarus_WGS:0.0000010029,CUC_Citrullus_lanatus_1_WGS:0.0027748761)91:0.0041412350)79:0.0046529493)50:0.0025754517,CUC_Lemurosicyos_variegata_HS0262_WGS:0.0168150880)78:0.0029768285,(((CUC_Cucumis_hystrix_RNA:0.0000010029,CUC_Cucumis_hystrix_WGS:0.0000010029)96:0.0016496866,CUC_Cucumis_omissus_HS5733_WGS:0.0076691625)98:0.0046809878,(CUC_Cucumis_melo_RNA:0.0000010029,CUC_Cucumis_melo_subsp_melo_WGS:0.0000010029)99:0.0055415740)100:0.0205876241)80:0.0113765845,((CUC_Bryonia_marmorata:0.0029087544,CUC_Bryonia_dioica_RNA:0.0029947672)100:0.0530338998,(CUC_Herpetospermum_pedunculosum:0.0000010029,CUC_Herpetospermum_pedunculosum_RNA:0.0000010029)100:0.0292410226)71:0.0117912751)33:0.0000022247,(CUC_Trichosanthes_pilosa:0.0172019603,CUC_Trichosanthes_pilosa_1_RNA:0.0091615624)99:0.0196435710)76:0.0027871124,(((CUC_Dendrosicyos_socotranus:0.0000010029,CUC_Dendrosicyos_socotranus_HS5731_WGS:0.0000010029)99:0.0030798349,(CUC_Apodanthera_mathewsii_HS5725_WGS:0.0075036067,CUC_Wilbrandia_hibiscoides_1_WGS:0.0131617016)97:0.0072404140)100:0.0166797021,CUC_Bambekea_racemosa_HS5726_WGS:0.0084203811)88:0.0026349597)78:0.0021426787,(CUC_Cionosicys_macranthus:0.0000010029,CUC_Cionosicys_macranthus_RNA:0.0000010029)100:0.0286832568)67:0.0093079213,(((CUC_Telfairia_pedata:0.0000010029,CUC_Telfairia_occidentalis_RNA:0.0000010029)71:0.0000010029,CUC_Telfairia_pedata_RNA:0.0082549878)85:0.0055375617,CUC_Telfairia_occidentalis_WGS:0.0082480380)100:0.0253718443)33:0.0000022247,(CUC_Momordica_peteri:0.0502291527,(CUC_Momordica_foetida_GSK:0.0000010029,CUC_Momordica_foetida_RNA:0.0000010029)98:0.0160404960)64:0.0197612177)59:0.0128844622)58:0.0254345087)67:0.0291040983,((CUC_Gynostemma_burmanicum:0.0089581511,CUC_Gynostemma_microspermum_GJ058_RNA:0.0089284772)83:0.0027375728,CUC_Gynostemma_yixingense_WGS:0.0030820729)97:0.0579205984)98:0.1142136121)71:0.0225957219,((DAT_Datisca_cannabina:0.0286410218,DAT_Datisca_glomerata_leaf_RNA:0.0286298451)100:0.1461971036,TET_Tetrameles_nudiflora:0.1524871787)84:0.0372314105)89:0.0538428702,((COR_Coriaria_nepalensis.0:0.0513215303,(COR_Coriaria_nepalensis.main:0.0000010029,COR_Coriaria_nepalensis_RNA:0.0000010029)98:0.0024992743)100:0.1503804642,(CRN_Corynocarpus_cribbianus.0:0.1030134913,CRN_Corynocarpus_cribbianus.main:0.0527918712)100:0.1888628738)88:0.0447064636)100:0.1547076811,ANI_Anisophyllea_purpurascens_GSK:0.0153913982)
(ANI_Anisophyllea_cinnamomoides:0.0241005866,(((BEG_Begonia_petasitifolia:0.2492541502,(COR_Coriaria_nepalensis:0.1220617474,CRN_Corynocarpus_cribbianus:0.1847955476)86:0.0271302956)59:0.0162207907,((DAT_Datisca_cannabina:0.0080343100,DAT_Datisca_glomerata_leaf_RNA:0.0435453520)94:0.0398580437,TET_Tetrameles_nudiflora:0.1703013908)94:0.0394355430)69:0.0400165116,(((CUC_Actinostemma_biglandulosum:0.0022197599,CUC_Actinostemma_biglandulosum_RNA:0.0000028947)100:0.0940187099,((CUC_Cyclantheropsis_parviflora:0.0236497716,CUC_Cyclantheropsis_parviflora_1_RNA:0.0000024333)100:0.0919063026,(CUC_Gerrardanthus_macrorhizus:0.0184539262,CUC_Gerrardanthus_macrorhizus_RNA:0.0249899670)100:0.0461731730)96:0.0195847733)72:0.0085241237,((((CUC_Baijiania_yunnanensis:0.0000010182,CUC_Baijiania_yunnanensis_RNA:0.0000010182)100:0.0474212598,CUC_Indofevillea_khasiana_RNA:0.0000021579)41:0.0152185860,CUC_Indofevillea_khasiana:0.0042355115)88:0.0161586738,(((CUC_Bryonia_marmorata:0.0018809814,CUC_Bryonia_dioica_RNA:0.0025927799)100:0.0586427344,(CUC_Herpetospermum_pedunculosum:0.0130956065,CUC_Herpetospermum_pedunculosum_RNA:0.0170620119)100:0.0456870878)91:0.0197100245,((((((CUC_Cionosicys_macranthus:0.1849123733,(CUC_Trichosanthes_pilosa:0.0076425528,CUC_Trichosanthes_pilosa_1_RNA:0.0039926160)96:0.0176420266)97:0.0248541466,(CUC_Momordica_peteri:0.0357726634,CUC_Momordica_foetida_RNA:0.0307616780)98:0.0237722253)50:0.0039745515,(CUC_Siraitia_grosvenorii_1_RNA:0.0073053705,CUC_Siraitia_grosvenorii_WGS:0.0176904350)97:0.0342854015)44:0.0019981255,((CUC_Telfairia_pedata:0.0152303222,CUC_Telfairia_pedata_RNA:0.0022087359)99:0.0063727004,CUC_Telfairia_occidentalis_RNA:0.0100253468)100:0.0177091358)45:0.0038530427,((((CUC_Benincasa_hispida_RNA:0.0410446157,((CUC_Cucumis_hystrix_RNA:0.0041853656,CUC_Cucumis_hystrix_WGS:0.0105797965)90:0.0095077077,CUC_Cucumis_melo_RNA:0.0134673735)100:0.0543676204)82:0.0089965713,(CUC_Lagenaria_siceraria_GJ113_RNA:0.0056430706,CUC_Lagenaria_siceraria_var_siceraria_WGS:0.0216941006)94:0.0160757474)78:0.0012982365,((CUC_Citrullus_amarus_WGS:0.0078124272,CUC_Citrullus_lanatus_1_WGS:0.0165875955)100:0.0311884578,CUC_Raphidiocystis_welwitschii_HS5553_WGS:0.0432360817)45:0.0000022941)81:0.0092429114,CUC_Cionosicys_macranthus_RNA:0.0289209723)98:0.0149518358)35:0.0063900225,((((CUC_Dendrosicyos_socotranus:0.0224987684,CUC_Apodanthera_mathewsii_HS5725_WGS:0.0104693897)78:0.0108711341,CUC_Bambekea_racemosa_HS5726_WGS:0.0224389628)97:0.0328317612,(CUC_Gynostemma_burmanicum:0.0195189852,CUC_Gynostemma_microspermum_GJ058_RNA:0.0109966905)100:0.1149726009)75:0.0157426952,CUC_Dendrosicyos_socotranus_HS5731_WGS:0.0083027288)55:0.0136887147)14:0.0004719185)80:0.0207382280)72:0.0059699619)96:0.0568969854)100:0.1565880908,ANI_Anisophyllea_purpurascens_GSK:0.0388823533)
(ANI_Anisophyllea_cinnamomoides:0.0181997223,(((((BEG_Begonia_petasitifolia:0.0111100564,BEG_Begonia_coptidifolia_WGS:0.0314721801)100:0.1245006088,TET_Tetrameles_nudiflora:0.0641430813)43:0.0100539041,((COR_Coriaria_nepalensis:0.0281911385,COR_Coriaria_nepalensis_RNA:0.0000029903)100:0.1047348333,(DAT_Datisca_cannabina:0.0170558118,DAT_Datisca_glomerata_leaf_RNA:0.0174288031)99:0.0799585573)86:0.0220282929)58:0.0123547084,(CRN_Corynocarpus_cribbianus.main:0.0153296630,(CRN_Corynocarpus_cribbianus.0:0.0070847323,CRN_Corynocarpus_laevigatus_HS5848_WGS.main:0.0081840435)100:0.0172290399)100:0.0667621776)61:0.0178659153,(((CUC_Actinostemma_biglandulosum:0.0024653478,CUC_Actinostemma_biglandulosum_RNA:0.0000010051)100:0.0598315864,((CUC_Cyclantheropsis_parviflora:0.0045062854,CUC_Cyclantheropsis_parviflora_1_RNA:0.0026850748)99:0.0352641960,CUC_Fevillea_pedatifolia_GSK:0.2463593657)37:0.0255064493)34:0.0088119183,(((CUC_Baijiania_yunnanensis:0.0000025820,CUC_Baijiania_yunnanensis_RNA:0.0020551597)100:0.0196211363,(((((((CUC_Benincasa_hispida:0.0000010051,CUC_Benincasa_hispida_RNA:0.0025303058)99:0.0078466898,(((CUC_Lagenaria_siceraria_GJ113_RNA:0.0000029962,CUC_Lagenaria_siceraria_var_siceraria_WGS:0.0000010051)100:0.0121972971,CUC_Lemurosicyos_variegata_HS0262_WGS:0.0165447190)92:0.0050883561,(CUC_Citrullus_amarus_WGS:0.0060700862,CUC_Citrullus_lanatus_1_WGS:0.0039236079)100:0.0155108367)92:0.0125078309)61:0.0042096784,(((CUC_Dendrosicyos_socotranus:0.0000010051,CUC_Dendrosicyos_socotranus_HS5731_WGS:0.0000010051)100:0.0180612034,CUC_Apodanthera_mathewsii_HS5725_WGS:0.0095985923)99:0.0079833077,((CUC_Cucumis_hystrix_RNA:0.0000024353,CUC_Cucumis_hystrix_WGS:0.0184885729)90:0.0105868786,(CUC_Cucumis_melo_RNA:0.0000022081,CUC_Cucumis_melo_subsp_melo_WGS:0.0312462161)100:0.0127116852)100:0.0238147009)86:0.0041014683)43:0.0000021213,(CUC_Cionosicys_macranthus:0.0000010051,CUC_Cionosicys_macranthus_RNA:0.0000010051)100:0.0345479067)74:0.0084640637,(((CUC_Bryonia_marmorata:0.0025172906,CUC_Bryonia_dioica_RNA:0.0025278753)100:0.0456237774,(CUC_Trichosanthes_pilosa:0.0845593047,CUC_Trichosanthes_pilosa_1_RNA:0.0000029619)100:0.0269814757)56:0.0034387363,(CUC_Herpetospermum_pedunculosum:0.0000010051,CUC_Herpetospermum_pedunculosum_RNA:0.0000027970)100:0.0283054001)62:0.0067476412)82:0.0023218301,(((CUC_Momordica_peteri:0.0441231831,(CUC_Momordica_foetida_GSK:0.0024609682,CUC_Momordica_foetida_RNA:0.0000010051)100:0.0145465418)91:0.0116976447,((CUC_Telfairia_pedata:0.0000010051,CUC_Telfairia_pedata_RNA:0.0022174277)100:0.0029507920,CUC_Telfairia_occidentalis_WGS.main:0.0067486147)100:0.0254055068)96:0.0067571541,(CUC_Siraitia_grosvenorii_1_RNA:0.0000010051,CUC_Siraitia_grosvenorii_WGS.main:0.0061982841)100:0.0169078037)50:0.0020135735)100:0.0201219807,((CUC_Indofevillea_khasiana:0.0000010051,CUC_Indofevillea_khasiana_RNA:0.0000010051)80:0.0000022198,((((CUC_Telfairia_occidentalis_RNA.main:0.0453073539,((CUC_Telfairia_occidentalis_RNA.0:0.0629410505,CUC_Telfairia_occidentalis_RNA.2:0.0205309317)100:0.3212762505,CUC_Telfairia_occidentalis_RNA.4:0.1659674204)33:0.0535487994)33:0.0161605075,CUC_Telfairia_occidentalis_RNA.3:0.3291577010)41:0.0331397858,(CUC_Telfairia_occidentalis_RNA.1:0.1092433698,CUC_Telfairia_occidentalis_RNA.5:0.0693230324)100:0.0926475103)87:0.0983211874,((((CRN_Corynocarpus_laevigatus_HS5848_WGS.0:0.1544775481,(CUC_Telfairia_occidentalis_WGS.0:0.0257730542,CUC_Telfairia_occidentalis_WGS.1:0.0547739399)100:0.1655482230)99:0.1082687649,CUC_Siolmatra_pentaphylla_WGS:0.2183283587)99:0.0803882782,CUC_Siraitia_grosvenorii_WGS.0:0.2058625865)100:0.1145694380,CUC_Siraitia_grosvenorii_WGS.1:0.3567568321)94:0.0235980547)100:0.6155481832)49:0.0177288066)44:0.0031049723)49:0.0285970287,((CUC_Gerrardanthus_macrorhizus:0.0105066900,CUC_Gerrardanthus_macrorhizus_RNA:0.0141917098)100:0.0442664100,((CUC_Gynostemma_burmanicum:0.0024707265,CUC_Gynostemma_microspermum_GJ058_RNA:0.0029091183)96:0.0029338460,CUC_Gynostemma_yixingense_WGS:0.0000021160)100:0.0558572617)87:0.0032289400)46:0.0082820920)75:0.0647253988)99:0.0847728229,ANI_Anisophyllea_purpurascens_GSK:0.0288177501)
(BEG_Begonia_petasitifolia.main:0.0280580459,BEG_Begonia_petasitifolia.0:0.0295098660,(((((COR_Coriaria_nepalensis.0:0.0000010000,COR_Coriaria_nepalensis_RNA.main:0.0000010000)98:0.0296795874,(COR_Coriaria_nepalensis.main:0.0000010000,COR_Coriaria_nepalensis_RNA.0:0.0000022362)98:0.0279243434)100:0.1593435375,TET_Tetrameles_nudiflora:0.2803172094)81:0.0565985113,((CRN_Corynocarpus_cribbianus.0:0.0172401669,CRN_Corynocarpus_cribbianus.main:0.0336672181)98:0.0707545330,(((CUC_Actinostemma_biglandulosum:0.0000010000,CUC_Actinostemma_biglandulosum_RNA:0.0000010000)100:0.0625345666,(((((CUC_Baijiania_yunnanensis:0.0000010000,CUC_Baijiania_yunnanensis_RNA.main:0.0000010000)70:0.0000010000,CUC_Baijiania_yunnanensis_RNA.0:0.0000010000)99:0.0216818207,(CUC_Indofevillea_khasiana:0.0052660925,CUC_Indofevillea_khasiana_RNA:0.0000010000)96:0.0055178020)63:0.0051214714,((((((CUC_Bryonia_marmorata:0.0000010000,CUC_Bryonia_dioica_RNA:0.0052663596)100:0.0272682332,CUC_Bambekea_racemosa_HS5726_WGS:0.0052642853)24:0.0000021621,(CUC_Dendrosicyos_socotranus:0.0159995905,(CUC_Apodanthera_mathewsii_HS5725_WGS:0.0000010000,CUC_Wilbrandia_hibiscoides_1_WGS:0.0000010000)55:0.0000029571)93:0.0053098420)50:0.0052999365,(((CUC_Herpetospermum_pedunculosum:0.0162954491,CUC_Herpetospermum_pedunculosum_RNA:0.0000010000)47:0.0106952217,CUC_Trichosanthes_pilosa_1_RNA:0.0216036903)4:0.0000026515,((((CUC_Momordica_peteri:0.0337932349,(CUC_Momordica_foetida_GSK:0.0000010000,CUC_Momordica_foetida_RNA:0.0052855053)99:0.0053388591)78:0.0049742786,CUC_Cionosicys_macranthus_RNA.0:0.0220833925)70:0.0112248585,((CUC_Telfairia_pedata:0.0000010000,CUC_Telfairia_pedata_RNA:0.0000028221)78:0.0049765401,(CUC_Telfairia_occidentalis_RNA:0.0000010000,CUC_Telfairia_occidentalis_WGS:0.0000010000)98:0.0111443241)99:0.0276945573)7:0.0000024319,((((CUC_Benincasa_hispida_RNA:0.0217031290,((CUC_Cucumis_hystrix_RNA:0.0220427528,CUC_Cucumis_melo_RNA:0.0053566926)97:0.0107758706,CUC_Cucumis_omissus_HS5733_WGS:0.0000010000)99:0.0277825803)18:0.0000010000,CUC_Citrullus_amarus_WGS:0.0000010000)6:0.0000010000,((CUC_Lagenaria_siceraria_GJ113_RNA:0.0000010000,CUC_Lagenaria_siceraria_var_siceraria_WGS:0.0000010000)99:0.0106866532,CUC_Citrullus_lanatus_1_WGS:0.0052656828)14:0.0000010000)64:0.0053095413,CUC_Cionosicys_macranthus_RNA.main:0.0161281108)12:0.0000010000)3:0.0000010000)2:0.0000010000)44:0.0053128230,CUC_Siraitia_grosvenorii_WGS:0.0000010000)18:0.0000010000,CUC_Siraitia_grosvenorii_1_RNA:0.0053134516)31:0.0000021997)95:0.0278113394,(CUC_Gynostemma_microspermum_GJ058_RNA:0.0102684829,CUC_Gynostemma_yixingense_WGS:0.0168903567)100:0.0545561742)87:0.0090943754)85:0.0130292291,(CUC_Cyclantheropsis_parviflora_1_RNA:0.0750613714,CUC_Gerrardanthus_macrorhizus_RNA:0.0670863836)57:0.0115020793)96:0.0574301208)77:0.0132467162)75:0.0395163821,(DAT_Datisca_glomerata_leaf_RNA:0.0126770627,DAT_Datisca_glomerata_WGS:0.0479129107)97:0.0562014643)100:0.1367325902)
(COR_Coriaria_nepalensis:0.1917190252,((((((CUC_Telfairia_pedata:0.0000010000,CUC_Telfairia_occidentalis_RNA:0.0000010000)100:0.0344546207,(((((CUC_Benincasa_hispida_RNA:0.0172668819,(CUC_Cucumis_hystrix_RNA:0.0186725804,(CUC_Cucumis_melo_RNA:0.0000022558,(CUC_Cucumis_melo_subsp_melo_WGS:0.0000010000,CUC_Cucumis_omissus_HS5733_WGS:0.0320694583)86:0.0157289564)85:0.0171886228)100:0.0352900327)96:0.0093092937,CUC_Cionosicys_macranthus_RNA:0.0355809141)88:0.0062822837,(CUC_Apodanthera_mathewsii_HS5725_WGS:0.0224516511,(CUC_Citrullus_amarus_WGS:0.0000010000,((CUC_Citrullus_lanatus_1_WGS:0.0164869392,CUC_Wilbrandia_hibiscoides_1_WGS:0.0137837534)89:0.0205962144,CUC_Lagenaria_siceraria_var_siceraria_WGS:0.0233980887)45:0.0026450852)89:0.0278797540)66:0.0066124968)60:0.0034668287,CUC_Trichosanthes_pilosa_1_RNA:0.0212582908)49:0.0027665518,(CUC_Bryonia_dioica_RNA:0.0308180085,CUC_Herpetospermum_pedunculosum_RNA:0.0247523850)38:0.0000010000)80:0.0142849886)59:0.0026942197,CUC_Momordica_foetida_RNA:0.0363160346)70:0.0101674689,CUC_Siraitia_grosvenorii_WGS:0.0323598195)100:0.0547249392,CUC_Actinostemma_biglandulosum_RNA:0.1259680906)60:0.0073602034,(((CUC_Fevillea_pedatifolia_GSK:0.0133645736,CUC_Fevillea_cordifolia_WGS:0.0395499860)99:0.0286531241,CUC_Cyclantheropsis_parviflora_1_RNA:0.0529655978)86:0.0199394404,CUC_Gerrardanthus_macrorhizus_RNA:0.0931492574)80:0.0097638909)95:0.0701987465,DAT_Datisca_glomerata_leaf_RNA:0.1709543696)
(ANI_Anisophyllea_cinnamomoides:0.0067453383,(BEG_Begonia_petasitifolia:0.1974954937,((((COR_Coriaria_nepalensis.0:0.0688942561,(COR_Coriaria_nepalensis.main:0.0000009996,COR_Coriaria_nepalensis_RNA:0.0000009996)99:0.0207318652)100:0.1359218312,CRN_Corynocarpus_cribbianus:0.1043514513)78:0.0141351982,TET_Tetrameles_nudiflora:0.0963472022)56:0.0179994422,(((((CUC_Actinostemma_biglandulosum:0.0000009996,CUC_Actinostemma_biglandulosum_RNA:0.0000009996)100:0.0589264483,((CUC_Gynostemma_burmanicum:0.0039928659,CUC_Gynostemma_microspermum_GJ058_RNA:0.0000009996)99:0.0158776295,CUC_Gynostemma_yixingense_WGS:0.0065162029)99:0.0283496903)85:0.0041766690,(((CUC_Cyclantheropsis_parviflora:0.0000009996,CUC_Cyclantheropsis_parviflora_1_RNA:0.0019746552)100:0.0471452374,CUC_Fevillea_pedatifolia_GSK:0.0361103492)58:0.0057897298,(CUC_Gerrardanthus_macrorhizus:0.0085910500,CUC_Gerrardanthus_macrorhizus_RNA:0.0028697517)100:0.0585381288)47:0.0066368162)57:0.0058955925,((CUC_Baijiania_yunnanensis:0.0068203222,CUC_Baijiania_yunnanensis_RNA:0.0032749122)100:0.0215724287,((((((((((CUC_Benincasa_hispida:0.0019401891,CUC_Benincasa_hispida_RNA:0.0000009996)100:0.0183219082,(CUC_Cucumis_hystrix_RNA:0.0121442492,(CUC_Cucumis_melo_RNA:0.0000023579,CUC_Cucumis_melo_subsp_melo_WGS:0.0119697190)100:0.0119140279)99:0.0124832425)66:0.0020029735,(((CUC_Lagenaria_siceraria_GJ113_RNA:0.0000009996,CUC_Lagenaria_siceraria_var_siceraria_WGS:0.0019507895)97:0.0051978059,CUC_Cucumis_omissus_HS5733_WGS:0.0129089230)89:0.0047408540,(CUC_Citrullus_amarus_WGS:0.0059235094,CUC_Citrullus_lanatus_1_WGS:0.0040454297)100:0.0122079531)39:0.0000020011)92:0.0074564396,((CUC_Dendrosicyos_socotranus:0.0000009996,CUC_Dendrosicyos_socotranus_HS5731_WGS:0.0000009996)100:0.0135755909,(CUC_Apodanthera_mathewsii_HS5725_WGS:0.0070635603,CUC_Wilbrandia_hibiscoides_1_WGS:0.0074446995)98:0.0076013673)100:0.0189966594)80:0.0042116476,(CUC_Bryonia_marmorata:0.0000009996,CUC_Bryonia_dioica_RNA:0.0019175744)100:0.0388396612)76:0.0015144911,((CUC_Cionosicys_macranthus:0.0019481578,CUC_Cionosicys_macranthus_RNA:0.0000009996)100:0.0119324204,(CUC_Trichosanthes_pilosa:0.0098776080,CUC_Trichosanthes_pilosa_1_RNA:0.0000027802)99:0.0123725768)98:0.0087041187)86:0.0029948872,(CUC_Herpetospermum_pedunculosum:0.0000009996,CUC_Herpetospermum_pedunculosum_RNA:0.0000009996)100:0.0145732221)84:0.0068904635,((CUC_Momordica_peteri:0.0256770243,(CUC_Momordica_foetida_GSK:0.0000009996,CUC_Momordica_foetida_RNA:0.0000009996)100:0.0225429632)97:0.0119625282,((CUC_Telfairia_pedata:0.0059972551,CUC_Telfairia_pedata_RNA:0.0040863304)79:0.0016765475,(CUC_Telfairia_occidentalis_RNA:0.0021113776,CUC_Telfairia_occidentalis_WGS:0.0000009996)38:0.0000151822)100:0.0330432132)66:0.0019063906)73:0.0082793077,(CUC_Siraitia_grosvenorii_1_RNA:0.0000009996,CUC_Siraitia_grosvenorii_WGS:0.0000009996)100:0.0327045402)84:0.0084963718,(CUC_Indofevillea_khasiana:0.0059117229,CUC_Indofevillea_khasiana_RNA:0.0000009996)97:0.0137651240)84:0.0053623391)98:0.0217995512)100:0.0860709139,(DAT_Datisca_cannabina:0.0171470040,(DAT_Datisca_glomerata_leaf_RNA:0.0000029067,DAT_Datisca_glomerata_WGS:0.0829505934)82:0.0099119534)100:0.0691899240)65:0.0128067330)84:0.0069399908)100:0.1427268812,ANI_Anisophyllea_purpurascens_GSK:0.0140341195)
(ANI_Anisophyllea_cinnamomoides:0.0184301197,((((BEG_Begonia_petasitifolia:0.0923797064,BEG_Begonia_coptidifolia_WGS:0.1117110502)100:0.0866279177,(((CUC_Actinostemma_biglandulosum:0.0000010097,CUC_Actinostemma_biglandulosum_RNA:0.0000010097)100:0.0601375929,(((CUC_Baijiania_yunnanensis:0.0028373173,CUC_Baijiania_yunnanensis_RNA:0.0000010097)100:0.0265672251,((((((((((((CUC_Benincasa_hispida:0.0000010097,CUC_Benincasa_hispida_RNA:0.0000010097)100:0.0126554067,((((CUC_Cucumis_hystrix_RNA:0.0000010097,CUC_Cucumis_hystrix_WGS:0.0264065704)100:0.0087843573,(CUC_Cucumis_melo_RNA:0.0013519764,CUC_Cucumis_melo_subsp_melo_WGS:0.0000010097)100:0.0041912519)98:0.0013420041,CUC_Cucumis_omissus_HS5733_WGS:0.0111121463)100:0.0133441069,(CUC_Lagenaria_siceraria_GJ113_RNA:0.0000010097,CUC_Lagenaria_siceraria_var_siceraria_WGS:0.0000010097)100:0.0054780504)85:0.0010051500)86:0.0025378185,(CUC_Citrullus_amarus_WGS:0.0028495186,CUC_Citrullus_lanatus_1_WGS:0.0012768019)99:0.0030246335)98:0.0057508908,(CUC_Cionosicys_macranthus.main:0.0107834567,CUC_Cionosicys_macranthus_RNA:0.0058479341)100:0.0168056102)93:0.0048249964,((((CUC_Dendrosicyos_socotranus:0.0016297873,CUC_Dendrosicyos_socotranus_HS5731_WGS:0.0000010097)86:0.0000023647,CUC_Wilbrandia_hibiscoides_1_WGS:0.0087452171)54:0.0055996763,CUC_Apodanthera_mathewsii_HS5725_WGS:0.0054763581)85:0.0056999346,CUC_Bambekea_racemosa_HS5726_WGS:0.0251656210)67:0.0061034824)63:0.0014712816,(CUC_Herpetospermum_pedunculosum:0.0089401120,CUC_Herpetospermum_pedunculosum_RNA:0.0016788190)100:0.0217324574)27:0.0000022942,((CUC_Cionosicys_macranthus.0:0.0083482852,CUC_Cucurbita_digitata_GSK:0.0276046092)91:0.0093724826,(CUC_Trichosanthes_pilosa:0.0092967458,CUC_Trichosanthes_pilosa_1_RNA:0.0000010097)99:0.0096957000)68:0.0065455542)64:0.0056030423,((CUC_Bryonia_marmorata:0.0000010097,CUC_Bryonia_dioica_RNA:0.0041177156)72:0.0007754628,CUC_Bryonia_marmorata_SB24_GSK:0.0203546649)100:0.0445165919)96:0.0046421012,((CUC_Telfairia_pedata:0.0000010097,CUC_Telfairia_pedata_RNA:0.0000010097)98:0.0010954427,(CUC_Telfairia_occidentalis_RNA:0.0056175803,CUC_Telfairia_occidentalis_WGS:0.0135154989)66:0.0000010097)100:0.0124727026)98:0.0065172504,(CUC_Momordica_peteri:0.0209409759,CUC_Momordica_foetida_RNA:0.0153134495)97:0.0040383208)88:0.0023829696,(CUC_Siraitia_grosvenorii_1_RNA:0.0011169216,CUC_Siraitia_grosvenorii_WGS:0.0000010097)100:0.0188962191)98:0.0057469207,(CUC_Indofevillea_khasiana:0.0012040212,CUC_Indofevillea_khasiana_RNA:0.0012600084)100:0.0157172236)97:0.0026122180)100:0.0115649423,((CUC_Gynostemma_burmanicum:0.0028546165,CUC_Gynostemma_microspermum_GJ058_RNA:0.0029151047)83:0.0034158157,CUC_Gynostemma_yixingense_WGS:0.0126374797)100:0.0661429770)78:0.0056933127)72:0.0030290874,(((CUC_Cyclantheropsis_parviflora:0.0091088191,CUC_Cyclantheropsis_parviflora_1_RNA:0.0000010097)100:0.0510832386,CUC_Fevillea_cordifolia_WGS:0.0236646200)95:0.0126061381,(CUC_Gerrardanthus_macrorhizus:0.0037612400,CUC_Gerrardanthus_macrorhizus_RNA:0.0191551580)100:0.0284013632)65:0.0074017405)100:0.0785637399)37:0.0025070318,((((COR_Coriaria_nepalensis.main:0.0000010097,COR_Coriaria_nepalensis_RNA:0.0000010097)100:0.0180701064,COR_Coriaria_nepalensis.0:0.0185007683)100:0.0818770898,CRN_Corynocarpus_cribbianus:0.0809389331)84:0.0176986335,(DAT_Datisca_cannabina:0.0382914772,(DAT_Datisca_glomerata_leaf_RNA:0.0000010097,DAT_Datisca_glomerata_WGS:0.0157988464)100:0.0260528496)100:0.0602401570)51:0.0062450277)70:0.0155701707,TET_Tetrameles_nudiflora:0.0814059305)100:0.1126742657,ANI_Anisophyllea_purpurascens_GSK:0.0388285200)
(ANI_Anisophyllea_cinnamomoides:0.1814532541,(((BEG_Begonia_petasitifolia:0.0650005680,BEG_Begonia_coptidifolia_WGS:0.0342327795)100:0.2331406538,((COR_Coriaria_nepalensis:0.0000024135,COR_Coriaria_nepalensis_RNA:0.0027951983)100:0.1177595594,CRN_Corynocarpus_laevigatus_HS5848_WGS:0.1094637205)91:0.0372209119)45:0.0149957318,((((CUC_Actinostemma_biglandulosum:0.0015795224,CUC_Actinostemma_biglandulosum_RNA:0.0000009950)100:0.1076066713,(((CUC_Baijiania_yunnanensis:0.0030947994,CUC_Baijiania_yunnanensis_RNA:0.0038234577)100:0.0858593428,(((((((((((CUC_Benincasa_hispida:0.0000009950,CUC_Benincasa_hispida_RNA:0.0000009950)100:0.0365247344,(CUC_Lagenaria_siceraria_GJ113_RNA:0.0000022919,CUC_Lagenaria_siceraria_var_siceraria_WGS:0.0028071414)99:0.0109383777)88:0.0040152969,(((CUC_Cucumis_hystrix_RNA:0.0000009950,CUC_Cucumis_hystrix_WGS:0.0000009950)100:0.0154943293,(CUC_Cucumis_melo_RNA:0.0000009950,CUC_Cucumis_melo_subsp_melo_WGS:0.0014192279)100:0.0194376897)97:0.0046323393,CUC_Cucumis_omissus_HS5733_WGS:0.0196959613)100:0.0377418839)76:0.0013276368,(CUC_Citrullus_amarus_WGS:0.0052522783,CUC_Citrullus_lanatus_1_WGS:0.0040064661)100:0.0313842204)75:0.0041726144,(CUC_Lemurosicyos_variegata_HS0262_WGS:0.0231844555,CUC_Raphidiocystis_welwitschii_HS5553_WGS:0.0201029873)99:0.0126994374)100:0.0221872716,(((CUC_Dendrosicyos_socotranus:0.0000009950,CUC_Dendrosicyos_socotranus_HS5731_WGS:0.0031257384)100:0.0231646237,CUC_Apodanthera_mathewsii_HS5725_WGS:0.0433533205)99:0.0112025675,CUC_Bambekea_racemosa_HS5726_WGS:0.0247388481)96:0.0074790963)71:0.0075258679,((CUC_Cionosicys_macranthus:0.0000009950,CUC_Cionosicys_macranthus_RNA:0.0000009950)100:0.0401467461,(CUC_Trichosanthes_pilosa:0.0040476525,CUC_Trichosanthes_pilosa_1_RNA:0.0046292474)100:0.0296439261)73:0.0114192345)51:0.0030438506,((CUC_Bryonia_marmorata:0.0077437680,CUC_Bryonia_dioica_RNA:0.0027959770)100:0.0711198462,(CUC_Herpetospermum_pedunculosum:0.0000009950,CUC_Herpetospermum_pedunculosum_RNA:0.0000009950)100:0.0337495316)61:0.0081094817)93:0.0141115990,((CUC_Telfairia_pedata:0.0000009950,CUC_Telfairia_pedata_RNA:0.0027769001)97:0.0021293363,(CUC_Telfairia_occidentalis_RNA:0.0000009950,CUC_Telfairia_occidentalis_WGS:0.0000009950)100:0.0134418220)100:0.0313671369)78:0.0100021069,(CUC_Momordica_peteri:0.0504286270,(CUC_Momordica_foetida_GSK:0.0014255349,CUC_Momordica_foetida_RNA:0.0041884392)100:0.0271299619)100:0.0402956275)98:0.0312927083,(CUC_Siraitia_grosvenorii_1_RNA:0.0000021650,CUC_Siraitia_grosvenorii_WGS:0.0041153224)100:0.0542917173)98:0.0284293321)99:0.0232467949,(CUC_Indofevillea_khasiana:0.0000009950,CUC_Indofevillea_khasiana_RNA:0.0014068345)100:0.0630458958)100:0.0552817032)96:0.0246087792,(((CUC_Cyclantheropsis_parviflora:0.0000022947,CUC_Cyclantheropsis_parviflora_1_RNA:0.0064128058)100:0.0619160964,CUC_Fevillea_pedatifolia_GSK:0.0450943461)98:0.0141161194,(CUC_Gerrardanthus_macrorhizus:0.0208429563,CUC_Gerrardanthus_macrorhizus_RNA:0.0182271398)100:0.0683433241)98:0.0226768728)94:0.0094703186,((CUC_Gynostemma_burmanicum:0.0000009950,(CUC_Gynostemma_microspermum_GSK:0.0030782077,CUC_Gynostemma_microspermum_GJ058_RNA:0.0041030958)73:0.0000009950)100:0.0198425791,CUC_Gynostemma_yixingense_WGS:0.0000020642)100:0.0658348578)100:0.0752356676)41:0.0100981427,((CRN_Corynocarpus_cribbianus:0.3684136830,TET_Tetrameles_nudiflora:0.0764573307)38:0.0154679829,(DAT_Datisca_cannabina:0.0341655317,(DAT_Datisca_glomerata_leaf_RNA:0.0000009950,DAT_Datisca_glomerata_WGS:0.0000009950)100:0.0189854627)100:0.0833562410)38:0.0178246617)
(ANI_Anisophyllea_cinnamomoides:0.0245151901,((((BEG_Begonia_petasitifolia:0.2139823480,TET_Tetrameles_nudiflora:0.0873524680)67:0.0086251749,(DAT_Datisca_cannabina:0.0159312587,DAT_Datisca_glomerata_leaf_RNA:0.0114782614)100:0.0785477225)57:0.0138091265,(COR_Coriaria_nepalensis:0.0000010013,COR_Coriaria_nepalensis_RNA:0.0000010013)100:0.1600973660)48:0.0099984028,((CRN_Corynocarpus_cribbianus:0.0036621515,CRN_Corynocarpus_laevigatus_HS5848_WGS:0.0000010013)100:0.1637309468,(((CUC_Actinostemma_biglandulosum:0.0000010013,CUC_Actinostemma_biglandulosum_RNA:0.0000010013)100:0.0673497189,((((CUC_Baijiania_yunnanensis:0.0011465675,CUC_Baijiania_yunnanensis_RNA:0.0000010013)100:0.0414076135,((((((((((((CUC_Benincasa_hispida:0.0000010013,CUC_Benincasa_hispida_RNA:0.0000010013)100:0.0235051908,(CUC_Citrullus_amarus_WGS:0.0010480950,CUC_Citrullus_lanatus_1_WGS:0.0032227192)100:0.0114063127)78:0.0037740118,(CUC_Lagenaria_siceraria_GJ113_RNA:0.0000010013,CUC_Lagenaria_siceraria_var_siceraria_WGS:0.0000010013)100:0.0201990583)50:0.0000928123,(((CUC_Cucumis_hystrix_RNA:0.0000010013,CUC_Cucumis_hystrix_WGS:0.0000010013)100:0.0602034780,(CUC_Cucumis_melo_RNA:0.0000010013,CUC_Cucumis_melo_subsp_melo_WGS:0.0010581148)100:0.0453165433)97:0.0131403384,CUC_Cucumis_omissus_HS5733_WGS:0.0799441978)96:0.0259226603)96:0.0162558437,(CUC_Cionosicys_macranthus:0.0000010013,CUC_Cionosicys_macranthus_RNA:0.0000010013)100:0.0506318590)95:0.0079093704,(((CUC_Dendrosicyos_socotranus:0.0024452255,CUC_Dendrosicyos_socotranus_HS5731_WGS:0.0000010013)100:0.0423693157,(CUC_Apodanthera_mathewsii_HS5725_WGS:0.0138013474,CUC_Wilbrandia_hibiscoides_1_WGS:0.0236240185)98:0.0053315098)100:0.0204596482,CUC_Bambekea_racemosa_HS5726_WGS:0.0158791641)96:0.0101736363)87:0.0039867911,((CUC_Bryonia_marmorata:0.0000010013,CUC_Bryonia_dioica_RNA:0.0020021778)100:0.0388957622,(CUC_Herpetospermum_pedunculosum:0.0017359837,CUC_Herpetospermum_pedunculosum_RNA:0.0000010013)100:0.0325167634)73:0.0041371226)87:0.0031829315,(CUC_Trichosanthes_pilosa:0.0025623359,CUC_Trichosanthes_pilosa_1_RNA:0.0025875320)100:0.0212446805)100:0.0131926197,((CUC_Telfairia_pedata:0.0025871308,CUC_Telfairia_pedata_RNA:0.0000010013)99:0.0088886238,(CUC_Telfairia_occidentalis_RNA:0.0037545909,CUC_Telfairia_occidentalis_WGS:0.0000010013)97:0.0123193830)100:0.0380508932)60:0.0049831717,(CUC_Momordica_peteri:0.0298548953,(CUC_Momordica_foetida_GSK:0.0000010013,CUC_Momordica_foetida_RNA:0.0017074372)100:0.0143515790)100:0.0188098153)62:0.0022769099,(CUC_Siraitia_grosvenorii_1_RNA:0.0008525463,CUC_Siraitia_grosvenorii_WGS:0.0025518254)100:0.0197764647)99:0.0057499052,(CUC_Indofevillea_khasiana:0.0005379376,CUC_Indofevillea_khasiana_RNA:0.0133465105)100:0.0292626171)91:0.0014832594)100:0.0302296055,(CUC_Gerrardanthus_macrorhizus:0.0127532875,CUC_Gerrardanthus_macrorhizus_RNA:0.0046403744)100:0.0476247087)74:0.0055134915,(CUC_Cyclantheropsis_parviflora:0.0017164353,CUC_Cyclantheropsis_parviflora_1_RNA:0.0008383385)100:0.0885031927)73:0.0079540633)85:0.0081727042,((CUC_Gynostemma_burmanicum:0.0008669647,CUC_Gynostemma_microspermum_GJ058_RNA:0.0086643005)57:0.0000021249,(CUC_Gynostemma_microspermum_GSK:0.0000010013,CUC_Gynostemma_yixingense_WGS:0.0157342175)91:0.0022555505)100:0.0710947567)100:0.0708993845)54:0.0114612860)100:0.2703131707,ANI_Anisophyllea_purpurascens_GSK:0.0189893868)
(ANI_Anisophyllea_cinnamomoides:0.0318527801,(((((BEG_Begonia_petasitifolia:0.0503098074,BEG_Begonia_coptidifolia_WGS:0.0451746847)100:0.1786714444,(DAT_Datisca_cannabina:0.0165345377,(DAT_Datisca_glomerata_leaf_RNA:0.0000021287,DAT_Datisca_glomerata_WGS:0.0000010005)99:0.0074923518)100:0.1014824423)79:0.0114423620,TET_Tetrameles_nudiflora:0.0801248709)83:0.0109001099,(((COR_Coriaria_nepalensis.main:0.0015421480,COR_Coriaria_nepalensis_RNA:0.0000010005)100:0.0163312023,COR_Coriaria_nepalensis.0:0.0823125650)100:0.0902101019,CRN_Corynocarpus_cribbianus:0.3106070114)96:0.0309831770)89:0.0241110637,((((CUC_Actinostemma_biglandulosum:0.0000010005,CUC_Actinostemma_biglandulosum_RNA:0.0032313127)100:0.0694277183,((((CUC_Baijiania_yunnanensis:0.0000024643,CUC_Baijiania_yunnanensis_RNA:0.0000028399)100:0.0158572213,((CUC_Bryonia_marmorata:0.1099187153,CUC_Indofevillea_khasiana:0.0286525963)88:0.0800652836,CUC_Indofevillea_khasiana_RNA:0.0084262935)41:0.0000020486)60:0.0069195947,(((((((((CUC_Cionosicys_macranthus:0.0000010005,CUC_Cionosicys_macranthus_RNA:0.0000010005)100:0.0296271122,((CUC_Benincasa_hispida_RNA:0.0293780339,(((CUC_Cucumis_hystrix_RNA:0.0000021042,CUC_Cucumis_hystrix_WGS:0.0000010005)95:0.0124144127,CUC_Cucumis_omissus_HS5733_WGS:0.0350123985)85:0.0034819627,(CUC_Cucumis_melo_RNA:0.0015061435,CUC_Cucumis_melo_subsp_melo_WGS:0.0037610124)100:0.0162077597)98:0.0078707141)55:0.0000020046,((CUC_Lagenaria_siceraria_GJ113_RNA:0.0000010005,CUC_Lagenaria_siceraria_var_siceraria_WGS:0.0048276536)100:0.0254994875,(CUC_Citrullus_amarus_WGS:0.0018726709,CUC_Citrullus_lanatus_1_WGS:0.0018148613)100:0.0179050883)69:0.0065928769)89:0.0082911363)87:0.0080521694,(((CUC_Dendrosicyos_socotranus:0.0000010005,CUC_Dendrosicyos_socotranus_HS5731_WGS:0.0000010005)100:0.0162006652,CUC_Apodanthera_mathewsii_HS5725_WGS:0.0277706927)51:0.0000024915,CUC_Wilbrandia_hibiscoides_1_WGS:0.0000021048)99:0.0150616486)90:0.0114017186,CUC_Trichosanthes_pilosa_1_RNA:0.0373598457)75:0.0039344538,(CUC_Herpetospermum_pedunculosum:0.0000010005,CUC_Herpetospermum_pedunculosum_RNA:0.0024996813)100:0.0443994859)43:0.0000025805,CUC_Bryonia_dioica_RNA:0.0432304585)83:0.0121515162,(CUC_Momordica_peteri:0.0249045456,CUC_Momordica_foetida_RNA:0.0106486489)97:0.0149405038)49:0.0000020284,((CUC_Telfairia_pedata:0.0000010005,CUC_Telfairia_occidentalis_WGS:0.0100769847)68:0.0000027515,CUC_Telfairia_pedata_RNA:0.0000020717)100:0.0331770108)80:0.0123549814,(CUC_Siraitia_grosvenorii_1_RNA:0.0000010005,CUC_Siraitia_grosvenorii_WGS:0.0000020317)100:0.0283006235)46:0.0028739688)99:0.0363133353,CUC_Gynostemma_yixingense_WGS:0.0751082067)47:0.0044165216)27:0.0037031999,(((CUC_Gerrardanthus_macrorhizus:0.0000010005,CUC_Gerrardanthus_macrorhizus_RNA:0.0091812402)100:0.0397949846,CUC_Cyclantheropsis_parviflora_1_RNA:0.0551693841)45:0.0023646489,CUC_Fevillea_cordifolia_WGS:0.0281702847)69:0.0160563753)59:0.0095524100,CUC_Gynostemma_burmanicum:0.0457788611)100:0.1131293676)100:0.1551671870,ANI_Anisophyllea_purpurascens_GSK:0.0452828960)
(ANI_Anisophyllea_cinnamomoides:0.0097638134,((((BEG_Begonia_petasitifolia:0.0100504633,BEG_Begonia_coptidifolia_WGS:0.0991309720)100:0.1146390603,(((COR_Coriaria_nepalensis.0:0.0408657998,(COR_Coriaria_nepalensis.main:0.0040956780,COR_Coriaria_nepalensis_RNA:0.0000010003)99:0.0167848148)100:0.0838663583,CRN_Corynocarpus_cribbianus:0.1111647097)52:0.0234523254,TET_Tetrameles_nudiflora:0.1275090915)37:0.0000020489)78:0.0324158074,((DAT_Datisca_cannabina:0.0169793388,DAT_Datisca_glomerata_WGS:0.0340136501)99:0.0167038594,DAT_Datisca_glomerata_leaf_RNA:0.0132310486)99:0.0574523337)84:0.0127214753,(((((CUC_Actinostemma_biglandulosum:0.0074094617,CUC_Actinostemma_biglandulosum_RNA:0.0054352926)100:0.0736615433,(CUC_Gerrardanthus_macrorhizus:0.0054647001,CUC_Gerrardanthus_macrorhizus_RNA:0.0064419353)100:0.0470555141)54:0.0068841714,((CUC_Cyclantheropsis_parviflora:0.0000010003,CUC_Cyclantheropsis_parviflora_1_RNA:0.0033111643)100:0.0499616731,CUC_Fevillea_cordifolia_WGS:0.0716632630)59:0.0215187300)41:0.0016818829,(CUC_Gynostemma_burmanicum:0.0445062686,CUC_Gynostemma_microspermum_GJ058_RNA:0.0000010003)100:0.0663015749)47:0.0027581415,((CUC_Baijiania_yunnanensis:0.0000010003,CUC_Baijiania_yunnanensis_RNA:0.0051681103)100:0.0338780419,(((((((((CUC_Benincasa_hispida:0.0000010003,CUC_Benincasa_hispida_RNA:0.0149513869)72:0.0000024485,(CUC_Citrullus_amarus_WGS:0.0000010003,CUC_Citrullus_lanatus_1_WGS:0.0000010003)100:0.0218293462)49:0.0033113467,((CUC_Cucumis_hystrix_RNA:0.0000010003,CUC_Cucumis_hystrix_WGS:0.0041053840)99:0.0074374181,CUC_Cucumis_melo_RNA:0.0099051682)90:0.0195336764)45:0.0033820188,(((CUC_Lagenaria_siceraria_GJ113_RNA:0.0000026215,CUC_Lagenaria_siceraria_var_siceraria_WGS:0.0000010003)82:0.0000022038,CUC_Cucumis_omissus_HS5733_WGS:0.0000010003)41:0.0000010003,CUC_Cucumis_melo_subsp_melo_WGS:0.0000010003)43:0.0108649638)98:0.0116908798,(CUC_Cionosicys_macranthus:0.0000010003,CUC_Cionosicys_macranthus_RNA.0:0.0000010003)100:0.0318265256)53:0.0015188144,((((((CUC_Bryonia_marmorata:0.0057179276,CUC_Bryonia_dioica_RNA:0.0000025054)100:0.0582853623,(CUC_Herpetospermum_pedunculosum:0.0000010003,CUC_Herpetospermum_pedunculosum_RNA:0.0000027737)95:0.0092579609)98:0.0154071197,((CUC_Telfairia_pedata:0.0000010003,(CUC_Telfairia_occidentalis_RNA:0.0000010003,CUC_Telfairia_occidentalis_WGS:0.0042217580)52:0.0021599652)32:0.0000020267,CUC_Telfairia_pedata_RNA:0.0042458617)100:0.0338647132)45:0.0000020191,((CUC_Trichosanthes_pilosa:0.0057439862,CUC_Trichosanthes_pilosa_1_RNA:0.0135314824)99:0.0183313717,CUC_Cionosicys_macranthus_RNA.main:0.0052285861)97:0.0103643590)73:0.0021668340,(CUC_Dendrosicyos_socotranus:0.0257028087,CUC_Apodanthera_mathewsii_HS5725_WGS:0.0061070702)93:0.0094488604)59:0.0021874367,CUC_Bambekea_racemosa_HS5726_WGS:0.0128498466)50:0.0000024054)96:0.0097101991,(CUC_Siraitia_grosvenorii_1_RNA:0.0023228031,CUC_Siraitia_grosvenorii_WGS:0.0119536822)100:0.0173497138)77:0.0022126904,(CUC_Momordica_peteri:0.0313229107,CUC_Momordica_foetida_RNA:0.0240006450)95:0.0106029545)90:0.0079702706,(CUC_Indofevillea_khasiana:0.0031015037,CUC_Indofevillea_khasiana_RNA:0.0000010003)100:0.0352940889)77:0.0135626019)99:0.0278542035)98:0.0601350604)100:0.0980235180,ANI_Anisophyllea_purpurascens_GSK:0.0159143409)
(ANI_Anisophyllea_cinnamomoides:0.0424628332,((((BEG_Begonia_petasitifolia:0.1732670064,((CRN_Corynocarpus_cribbianus:0.0457139985,CRN_Corynocarpus_laevigatus_HS5848_WGS:0.0505064506)100:0.3295843613,TET_Tetrameles_nudiflora:0.1208040301)70:0.0084445113)61:0.0119870160,COR_Coriaria_nepalensis:0.1562673365)64:0.0059763048,(((CUC_Actinostemma_biglandulosum:0.0057609706,CUC_Actinostemma_biglandulosum_RNA:0.0089896057)100:0.0752134092,((CUC_Baijiania_yunnanensis:0.0000021512,CUC_Baijiania_yunnanensis_RNA:0.0040608501)75:0.0138079695,(((((((((CUC_Benincasa_hispida:0.0020221948,CUC_Benincasa_hispida_RNA:0.0000011739)100:0.0409205080,((((CUC_Cucumis_melo_RNA:0.0008566785,CUC_Cucumis_melo_subsp_melo_WGS:0.0023965628)100:0.0247739210,CUC_Cucumis_omissus_HS5733_WGS:0.0118115947)95:0.0034072384,CUC_Cucumis_hystrix_WGS:0.0162177933)100:0.0253248964,((CUC_Lagenaria_siceraria_GJ113_RNA:0.0000029149,CUC_Lagenaria_siceraria_var_siceraria_WGS:0.0155584511)98:0.0214665229,((CUC_Citrullus_amarus_WGS:0.0032152711,CUC_Citrullus_lanatus_1_WGS:0.0076665439)99:0.0218961117,CUC_Lemurosicyos_variegata_HS0262_WGS:0.0231579246)95:0.0103963991)89:0.0026359680)82:0.0042606666)100:0.0248158542,CUC_Cionosicys_macranthus_RNA:0.0341723052)100:0.0103502276,((CUC_Cionosicys_macranthus:0.0739264953,(CUC_Trichosanthes_pilosa:0.0059365189,CUC_Trichosanthes_pilosa_1_RNA:0.0049748620)99:0.0261490838)67:0.0026554587,CUC_Sicyos_edulis_SB09_GSK:0.0876305371)88:0.0082565754)100:0.0093989761,(((CUC_Bryonia_marmorata:0.0035940630,CUC_Bryonia_dioica_RNA:0.0183235861)100:0.0374677332,(CUC_Herpetospermum_pedunculosum:0.0021997008,CUC_Herpetospermum_pedunculosum_RNA:0.0000011739)100:0.0209451902)93:0.0038433918,(((CUC_Dendrosicyos_socotranus:0.0019474132,CUC_Dendrosicyos_socotranus_HS5731_WGS:0.0000011739)100:0.0143567038,(CUC_Apodanthera_mathewsii_HS5725_WGS:0.0074974398,CUC_Wilbrandia_hibiscoides_1_WGS:0.0129150312)100:0.0167534772)98:0.0140800880,CUC_Bambekea_racemosa_HS5726_WGS:0.0546829228)94:0.0188835773)87:0.0048456127)94:0.0082089588,(CUC_Momordica_peteri:0.0242514983,(CUC_Momordica_foetida_GSK:0.0184561535,CUC_Momordica_foetida_RNA:0.0080531322)100:0.0263627709)98:0.0112304196)52:0.0000022239,(CUC_Telfairia_pedata:0.0111721387,CUC_Telfairia_occidentalis_WGS:0.0136981344)100:0.0543539949)82:0.0033413200,CUC_Siraitia_grosvenorii_WGS:0.0896385084)96:0.0095062744,(CUC_Indofevillea_khasiana:0.0048002656,CUC_Indofevillea_khasiana_RNA:0.0022555758)100:0.0236477240)85:0.0057877717)97:0.0459028516)87:0.0069405442,((((CUC_Cyclantheropsis_parviflora:0.0054197198,CUC_Cyclantheropsis_parviflora_1_RNA:0.0060746156)100:0.0888047768,(CUC_Fevillea_pedatifolia_GSK:0.0550514050,CUC_Siolmatra_pentaphylla_WGS:0.2820587525)100:0.1137413982)86:0.0227187529,((CUC_Gynostemma_burmanicum:0.0155992326,CUC_Gynostemma_yixingense_WGS:0.0295688283)99:0.0412505436,CUC_Gerrardanthus_macrorhizus_RNA:0.0182333369)87:0.0099252685)72:0.0068747406,CUC_Gerrardanthus_macrorhizus:0.0871630500)87:0.0084070004)100:0.1093142114)84:0.0164960473,(DAT_Datisca_cannabina:0.0476093493,DAT_Datisca_glomerata_leaf_RNA:0.0173734071)100:0.0921443690)100:0.1527041023,ANI_Anisophyllea_purpurascens_GSK:0.0061743221)
(ANI_Anisophyllea_cinnamomoides:0.0176562024,((((BEG_Begonia_petasitifolia:0.3414097990,TET_Tetrameles_nudiflora:0.0886497152)71:0.0291119277,(DAT_Datisca_cannabina:0.0336251622,(DAT_Datisca_glomerata_leaf_RNA:0.0000010000,DAT_Datisca_glomerata_WGS:0.0184780073)92:0.0086445624)100:0.1026220892)74:0.0145072032,COR_Coriaria_nepalensis:0.0831471642)96:0.0337646201,(((CRN_Corynocarpus_cribbianus.main:0.0184349997,CRN_Corynocarpus_laevigatus_HS5848_WGS:0.0101940438)98:0.0131973284,CRN_Corynocarpus_cribbianus.0:0.0864650886)100:0.0550751389,((((CUC_Actinostemma_biglandulosum:0.0001988014,CUC_Actinostemma_biglandulosum_RNA:0.0046841141)100:0.0865397179,CUC_Gerrardanthus_macrorhizus:0.1006368256)41:0.0146589808,(((CUC_Baijiania_yunnanensis:0.0143985874,CUC_Baijiania_yunnanensis_RNA:0.0006632284)100:0.0353686494,(((((((((CUC_Benincasa_hispida:0.0000010000,CUC_Benincasa_hispida_RNA:0.0000010000)100:0.0376339893,(((CUC_Cucumis_hystrix_RNA:0.0000010000,CUC_Cucumis_hystrix_WGS:0.0000010000)100:0.0152597449,((CUC_Cucumis_melo_RNA:0.0018681369,CUC_Cucumis_melo_subsp_melo_WGS:0.0013598868)100:0.0220556444,CUC_Cucumis_omissus_HS5733_WGS:0.0239151008)81:0.0021147563)100:0.0298515442,((CUC_Lagenaria_siceraria_GJ113_RNA:0.0000010000,CUC_Lagenaria_siceraria_var_siceraria_WGS:0.0000010000)100:0.0251210643,(CUC_Citrullus_amarus_WGS:0.0031899848,CUC_Citrullus_lanatus_1_WGS:0.0066395365)100:0.0205109278)91:0.0038035209)89:0.0073722780)97:0.0088630884,(CUC_Cionosicys_macranthus:0.0000010000,CUC_Cionosicys_macranthus_RNA:0.0000010000)100:0.0376847842)73:0.0046502973,((CUC_Dendrosicyos_socotranus:0.0183958620,CUC_Apodanthera_mathewsii_HS5725_WGS:0.0229255384)98:0.0079644251,CUC_Bambekea_racemosa_HS5726_WGS:0.0165598713)100:0.0236744885)71:0.0042735508,(((CUC_Bryonia_marmorata:0.0000026680,CUC_Bryonia_dioica_RNA:0.0036431268)100:0.0629050286,(CUC_Trichosanthes_pilosa:0.0000010000,CUC_Trichosanthes_pilosa_1_RNA:0.0071289418)99:0.0309246264)52:0.0037304431,(CUC_Herpetospermum_pedunculosum:0.0000010000,CUC_Herpetospermum_pedunculosum_RNA:0.0000010000)100:0.0202109495)66:0.0012663351)100:0.0105584416,((CUC_Telfairia_pedata:0.0016399536,CUC_Telfairia_pedata_RNA:0.0060419967)99:0.0091212752,(CUC_Telfairia_occidentalis_RNA:0.0017879179,CUC_Telfairia_occidentalis_WGS:0.0117778976)99:0.0068824077)100:0.0342451062)87:0.0018171521,(CUC_Momordica_peteri:0.0369731129,CUC_Momordica_foetida_RNA:0.0216578248)100:0.0296064975)93:0.0049130396,(CUC_Siraitia_grosvenorii_1_RNA:0.0000010000,CUC_Siraitia_grosvenorii_WGS:0.0000010000)100:0.0313160086)93:0.0061390404,(CUC_Indofevillea_khasiana:0.0000010000,CUC_Indofevillea_khasiana_RNA:0.0000010000)100:0.0239098472)87:0.0138074284)100:0.0406937461,((CUC_Gynostemma_burmanicum:0.0000010000,CUC_Gynostemma_microspermum_GJ058_RNA:0.0053836581)99:0.0153029638,CUC_Gynostemma_yixingense_WGS:0.0158322299)100:0.0895308784)73:0.0106590838)43:0.0079542362,((CUC_Cyclantheropsis_parviflora:0.0036897076,CUC_Cyclantheropsis_parviflora_1_RNA:0.0082119153)100:0.0735090147,CUC_Fevillea_pedatifolia_GSK:0.0681765283)98:0.0318589216)100:0.1263401996)95:0.0180750445)100:0.1340872415,ANI_Anisophyllea_purpurascens_GSK:0.0254059845)
(ANI_Anisophyllea_cinnamomoides:0.1594545062,((((COR_Coriaria_nepalensis.main:0.0057190029,COR_Coriaria_nepalensis.0:0.0756712998)99:0.0835953323,CRN_Corynocarpus_cribbianus.0:0.3592786114)70:0.1004415063,((DAT_Datisca_cannabina:0.0122041008,DAT_Datisca_glomerata_leaf_RNA:0.0091803377)100:0.0395600448,(TET_Tetrameles_nudiflora:0.0787066703,BEG_Begonia_coptidifolia_WGS:0.1694206191)59:0.0220273510)57:0.0125980865)65:0.0121089221,(((((CUC_Actinostemma_biglandulosum:0.0000010000,CUC_Actinostemma_biglandulosum_RNA:0.0000010000)100:0.0517312985,((CUC_Baijiania_yunnanensis:0.0029519921,CUC_Baijiania_yunnanensis_RNA:0.0000010000)98:0.0131824278,((((((((((CUC_Benincasa_hispida:0.0000010000,CUC_Benincasa_hispida_RNA:0.0000010000)100:0.0213339860,((((CUC_Cucumis_hystrix_RNA.0:0.0073690740,CUC_Cucumis_hystrix_WGS.1:0.0000010000)100:0.0482501242,((CUC_Cucumis_hystrix_RNA.1:0.0030017582,CUC_Cucumis_hystrix_WGS.0:0.0000010000)100:0.0282244791,CUC_Cucumis_melo_subsp_melo_WGS.0:0.0314801995)93:0.0063659072)81:0.0032364373,(CUC_Cucumis_melo_RNA:0.0000010000,CUC_Cucumis_melo_subsp_melo_WGS.main:0.0000010000)100:0.0154494274)45:0.0000010000,(CUC_Cucumis_hystrix_RNA.main:0.0000010000,CUC_Cucumis_hystrix_WGS.main:0.0000010000)98:0.0054945677)97:0.0126173990)90:0.0061232883,((CUC_Cionosicys_macranthus:0.0000010000,CUC_Cionosicys_macranthus_RNA:0.0000010000)100:0.0381898774,((CUC_Lagenaria_siceraria_GJ113_RNA:0.0000010000,CUC_Lagenaria_siceraria_var_siceraria_WGS:0.0000010000)99:0.0125236956,(CUC_Citrullus_amarus_WGS:0.0029938896,CUC_Citrullus_lanatus_1_WGS:0.0029440700)100:0.0155992541)45:0.0062409928)32:0.0029047817)78:0.0098945095,((CUC_Dendrosicyos_socotranus:0.0000010000,CUC_Dendrosicyos_socotranus_HS5731_WGS:0.0000010000)99:0.0030156638,CUC_Apodanthera_mathewsii_HS5725_WGS:0.0122901979)97:0.0064773476)46:0.0049040061,((CUC_Herpetospermum_pedunculosum:0.0000010000,CUC_Herpetospermum_pedunculosum_RNA:0.0000010000)100:0.0253018998,(CUC_Trichosanthes_pilosa:0.0000010000,CUC_Trichosanthes_pilosa_1_RNA:0.0000010000)99:0.0155850745)82:0.0066635454)64:0.0063612800,CUC_Bryonia_marmorata:0.0488050257)93:0.0100692131,((CUC_Telfairia_pedata:0.0030500442,CUC_Telfairia_pedata_RNA:0.0000010000)99:0.0028586415,CUC_Telfairia_occidentalis_WGS:0.0030672587)100:0.0494171210)53:0.0094794325,(CUC_Momordica_peteri:0.0202773416,(CUC_Momordica_foetida_GSK:0.0064783740,CUC_Momordica_foetida_RNA:0.0000010000)98:0.0107632675)100:0.0216258411)40:0.0005319677,(CUC_Siraitia_grosvenorii_1_RNA:0.0000010000,CUC_Siraitia_grosvenorii_WGS:0.0000010000)100:0.0242811839)52:0.0065650123,(CUC_Indofevillea_khasiana:0.0000010000,CUC_Indofevillea_khasiana_RNA:0.0029980361)99:0.0312004520)52:0.0094914093)100:0.0592269115)86:0.0008663910,(CUC_Gynostemma_burmanicum:0.0000010000,CUC_Gynostemma_microspermum_GJ058_RNA:0.0000010000)100:0.0766739792)93:0.0076173965,(CUC_Gerrardanthus_macrorhizus:0.0064319330,CUC_Gerrardanthus_macrorhizus_RNA:0.0149931918)100:0.0373488925)94:0.0132537043,(CUC_Cyclantheropsis_parviflora:0.0085141212,CUC_Cyclantheropsis_parviflora_1_RNA:0.0065813671)100:0.0612913699)100:0.0604542858)60:0.0064277689,(CRN_Corynocarpus_cribbianus.1:0.0953942340,CRN_Corynocarpus_cribbianus.main:0.0064204583)99:0.0535889943)
(ANI_Anisophyllea_cinnamomoides:0.0044325029,(((BEG_Begonia_petasitifolia:0.1713874934,((DAT_Datisca_cannabina:0.0066022136,(DAT_Datisca_glomerata_leaf_RNA:0.0038142054,DAT_Datisca_glomerata_WGS:0.0088364826)100:0.0142033008)99:0.0658972143,TET_Tetrameles_nudiflora:0.0879747020)83:0.0127884822)81:0.0206094487,(COR_Coriaria_nepalensis:0.1100003930,(CRN_Corynocarpus_cribbianus:0.0105004695,CRN_Corynocarpus_laevigatus_HS5848_WGS:0.0109354727)100:0.0625410813)92:0.0289194697)62:0.0050772091,((((CUC_Actinostemma_biglandulosum:0.0233090505,CUC_Actinostemma_biglandulosum_RNA:0.0000010000)100:0.0745288765,((CUC_Gynostemma_burmanicum:0.0130461600,CUC_Gynostemma_microspermum_GJ058_RNA:0.0063862054)96:0.0056322777,CUC_Gynostemma_yixingense_WGS:0.0074944809)100:0.0496552252)81:0.0116775150,(((CUC_Cyclantheropsis_parviflora:0.0053675906,CUC_Cyclantheropsis_parviflora_1_RNA:0.0000010000)100:0.0569603176,CUC_Fevillea_pedatifolia_GSK:0.0493211930)85:0.0107475404,(CUC_Gerrardanthus_macrorhizus:0.0398487523,CUC_Gerrardanthus_macrorhizus_RNA:0.0234207863)100:0.0437181798)77:0.0050741433)68:0.0083979088,(((CUC_Baijiania_yunnanensis:0.0000010000,CUC_Baijiania_yunnanensis_RNA:0.0000010000)100:0.0331411489,(CUC_Indofevillea_khasiana:0.0000010000,CUC_Indofevillea_khasiana_RNA:0.0000010000)100:0.0181092702)71:0.0036829881,(((((((((((CUC_Benincasa_hispida:0.0070647526,CUC_Benincasa_hispida_RNA:0.0048050649)94:0.0136249080,(((CUC_Cucumis_melo_RNA:0.0000023504,CUC_Cucumis_melo_subsp_melo_WGS:0.0020829420)98:0.0062753702,CUC_Cucumis_omissus_HS5733_WGS:0.0000010000)98:0.0208606642,CUC_Cucumis_hystrix_WGS:0.0000010000)97:0.0132481400)89:0.0038269127,((CUC_Citrullus_amarus_WGS:0.0020770363,CUC_Citrullus_lanatus_1_WGS:0.0020897613)100:0.0216586292,(CUC_Lagenaria_siceraria_var_siceraria_WGS:0.0038576732,CUC_Telfairia_occidentalis_WGS:0.0599021914)80:0.0207430774)39:0.0000022643)78:0.0088571321,CUC_Cionosicys_macranthus.0:0.0997594442)71:0.0075239766,((CUC_Dendrosicyos_socotranus:0.0000010000,CUC_Dendrosicyos_socotranus_HS5731_WGS:0.0000010000)100:0.0495879247,(CUC_Apodanthera_mathewsii_HS5725_WGS:0.0059038534,CUC_Wilbrandia_hibiscoides_1_WGS:0.0065182472)89:0.0006557301)100:0.0387267718)70:0.0012324760,(CUC_Bryonia_marmorata:0.0132578200,CUC_Bryonia_dioica_RNA:0.0000021244)93:0.0253034493)58:0.0014292969,(CUC_Cionosicys_macranthus.main:0.0065701210,CUC_Cionosicys_macranthus_RNA:0.0000010000)100:0.0303985875)49:0.0012863361,CUC_Trichosanthes_pilosa:0.0000010000)47:0.0000010457,((CUC_Herpetospermum_pedunculosum:0.0020845766,CUC_Herpetospermum_pedunculosum_RNA:0.0031714215)100:0.0158239287,CUC_Trichosanthes_pilosa_1_RNA:0.0228417177)39:0.0000010000)99:0.0172145599,(CUC_Telfairia_pedata:0.0021424966,CUC_Telfairia_pedata_RNA:0.0000010000)100:0.0345197635)79:0.0090251313,((CUC_Momordica_peteri:0.0215795087,CUC_Momordica_foetida_RNA:0.0225563011)100:0.0251562736,CUC_Siraitia_grosvenorii_WGS:0.0171382905)67:0.0029403285)71:0.0038658464)99:0.0263185237)100:0.1225584107)100:0.1361558830,ANI_Anisophyllea_purpurascens_GSK:0.0330761130)
(ANI_Anisophyllea_cinnamomoides:0.0087625981,((((BEG_Begonia_petasitifolia:0.0452217722,BEG_Begonia_coptidifolia_WGS:0.0405545981)100:0.1371396441,((CUC_Actinostemma_biglandulosum:0.0000010000,CUC_Actinostemma_biglandulosum_RNA:0.0000010000)100:0.0560427225,((((CUC_Baijiania_yunnanensis:0.0000010000,CUC_Baijiania_yunnanensis_RNA:0.0000010000)99:0.0076592549,CUC_Baijiania_yunnanensis_HS2656_GSK:0.0607715881)100:0.0238364319,(((((((((((CUC_Benincasa_hispida:0.0000010000,CUC_Benincasa_hispida_RNA:0.0000010000)100:0.0132190526,((CUC_Lagenaria_siceraria_GJ113_RNA:0.0000010000,CUC_Lagenaria_siceraria_var_siceraria_WGS:0.0000010000)100:0.0095388178,(CUC_Citrullus_amarus_WGS:0.0000010000,CUC_Citrullus_lanatus_1_WGS:0.0011351397)100:0.0162552253)74:0.0022745674)69:0.0012091735,((CUC_Cucumis_hystrix_RNA:0.0000010000,CUC_Cucumis_hystrix_WGS:0.0027883690)100:0.0133647651,(CUC_Cucumis_melo_RNA:0.0000010000,CUC_Cucumis_melo_subsp_melo_WGS:0.0000010000)100:0.0109832724)100:0.0236719778)94:0.0080579294,(CUC_Cionosicys_macranthus:0.0000010000,CUC_Cionosicys_macranthus_RNA:0.0000010000)100:0.0294884475)55:0.0012862489,((((CUC_Dendrosicyos_socotranus:0.0013123684,CUC_Dendrosicyos_socotranus_HS5731_WGS:0.0015220319)100:0.0117211147,CUC_Wilbrandia_hibiscoides_1_WGS:0.0164774995)92:0.0017998279,CUC_Apodanthera_mathewsii_HS5725_WGS:0.0143848050)97:0.0175778335,CUC_Bambekea_racemosa_HS5726_WGS:0.0263321246)34:0.0000024929)80:0.0037473298,(CUC_Trichosanthes_pilosa:0.0059395694,CUC_Trichosanthes_pilosa_1_RNA:0.0028077768)100:0.0244783975)65:0.0018980096,((CUC_Bryonia_marmorata:0.0000010000,CUC_Bryonia_dioica_RNA:0.0000010000)100:0.0377162360,(CUC_Herpetospermum_pedunculosum:0.0000010000,CUC_Herpetospermum_pedunculosum_RNA:0.0000010000)100:0.0261714186)98:0.0097351769)67:0.0024765430,((CUC_Telfairia_pedata:0.0011747648,CUC_Telfairia_pedata_RNA:0.0000010000)99:0.0035095857,CUC_Telfairia_occidentalis_WGS:0.0034273944)100:0.0190053634)86:0.0036014013,(CUC_Momordica_peteri:0.0266017360,(CUC_Momordica_foetida_GSK:0.0029049147,CUC_Momordica_foetida_RNA:0.0048952134)100:0.0237819145)100:0.0161488659)96:0.0047024500,(CUC_Siraitia_grosvenorii_1_RNA:0.0011758102,CUC_Siraitia_grosvenorii_WGS:0.0012104494)100:0.0201234973)97:0.0045670713,(CUC_Indofevillea_khasiana:0.0023816600,CUC_Indofevillea_khasiana_RNA:0.0050141492)100:0.0136542983)96:0.0020196900)100:0.0238920240,(((CUC_Cyclantheropsis_parviflora:0.0023595822,CUC_Cyclantheropsis_parviflora_1_RNA:0.0059894221)100:0.0618966122,(CUC_Gerrardanthus_macrorhizus:0.0578070331,CUC_Gerrardanthus_macrorhizus_RNA:0.0076212168)100:0.0392101048)80:0.0083162413,((CUC_Gynostemma_burmanicum:0.0000020291,CUC_Gynostemma_microspermum_GJ058_RNA:0.0070690430)97:0.0059488565,CUC_Gynostemma_yixingense_WGS:0.0119708126)100:0.0597899719)33:0.0020313943)81:0.0073720468)100:0.0409636604)47:0.0114358105,((DAT_Datisca_cannabina:0.0239963474,DAT_Datisca_glomerata_leaf_RNA:0.0201961745)100:0.0708246552,TET_Tetrameles_nudiflora:0.0895146241)73:0.0169749309)51:0.0097588219,((COR_Coriaria_nepalensis:0.0000010000,COR_Coriaria_nepalensis_RNA:0.0034440118)100:0.1173653536,(CRN_Corynocarpus_cribbianus:0.0169469892,CRN_Corynocarpus_laevigatus_HS5848_WGS:0.0000024043)100:0.2487519127)67:0.0207349040)100:0.0936611169,ANI_Anisophyllea_purpurascens_GSK:0.0048229412)
```
