## Supplementary material for "A novel phylogenomics pipeline reveals extensive topological conflict in the evolution of the angiosperm order Cucurbitales": hybpiper-blastx_with_paralogs.treefile (part 2 of 2)

```
(ANI_Anisophyllea_cinnamomoides:0.0000021777,((BEG_Begonia_petasitifolia:0.0122139444,BEG_Begonia_coptidifolia_WGS:0.0318794972)100:0.1831115111,(((((COR_Coriaria_nepalensis.0:0.0043867257,COR_Coriaria_nepalensis_RNA:0.0000020806)84:0.0135768976,COR_Coriaria_nepalensis.main:0.0094924323)100:0.1252447209,(CRN_Corynocarpus_cribbianus:0.0757721085,TET_Tetrameles_nudiflora:0.1048369403)83:0.0559085238)60:0.0213719747,(DAT_Datisca_cannabina:0.0445443556,DAT_Datisca_glomerata_leaf_RNA:0.0144489710)100:0.0852654493)63:0.0095418408,((((CUC_Actinostemma_biglandulosum:0.0000010000,CUC_Actinostemma_biglandulosum_RNA:0.0000029038)100:0.0659972909,((CUC_Baijiania_yunnanensis:0.0192077761,((((((((((CUC_Benincasa_hispida:0.0036605229,CUC_Benincasa_hispida_RNA:0.0000010000)100:0.0217243881,(CUC_Citrullus_amarus_WGS:0.0108771179,CUC_Citrullus_lanatus_1_WGS:0.0000023670)96:0.0069416024)55:0.0027089448,(CUC_Lagenaria_siceraria_GJ113_RNA:0.0000010000,CUC_Lagenaria_siceraria_var_siceraria_WGS:0.0043443383)98:0.0086513920)44:0.0000020739,(((CUC_Cucumis_hystrix_RNA:0.0000021611,CUC_Cucumis_hystrix_WGS:0.0000010000)100:0.0202557841,(CUC_Cucumis_melo_RNA:0.0027666631,CUC_Cucumis_melo_subsp_melo_WGS:0.0000010000)100:0.0228110313)96:0.0106778735,CUC_Cucumis_omissus_HS5733_WGS:0.0035928211)98:0.0138921158)93:0.0050853379,CUC_Cionosicys_macranthus_RNA.main:0.0291554559)71:0.0018204002,((CUC_Dendrosicyos_socotranus:0.0000010000,CUC_Dendrosicyos_socotranus_HS5731_WGS:0.0000010000)98:0.0112394137,(CUC_Apodanthera_mathewsii_HS5725_WGS:0.0000021981,CUC_Wilbrandia_hibiscoides_1_WGS:0.0000010000)61:0.0000028782)97:0.0159869641)89:0.0067856134,((CUC_Bryonia_marmorata:0.0415188673,(CUC_Herpetospermum_pedunculosum:0.0037872281,CUC_Herpetospermum_pedunculosum_RNA:0.0063892902)99:0.0237439446)46:0.0061480658,((CUC_Cionosicys_macranthus:0.0000010000,CUC_Cionosicys_macranthus_RNA.0:0.0000010000)100:0.0206818421,(CUC_Trichosanthes_pilosa:0.0043966253,CUC_Trichosanthes_pilosa_1_RNA:0.0000010000)100:0.0218964683)61:0.0045612913)72:0.0021308622)95:0.0145005198,((CUC_Telfairia_pedata:0.0000010000,CUC_Telfairia_pedata_RNA:0.0041449823)100:0.0083388040,CUC_Telfairia_occidentalis_WGS:0.0000026909)99:0.0173216698)83:0.0052618921,(CUC_Momordica_peteri:0.0129571626,(CUC_Momordica_foetida_GSK:0.0073559370,CUC_Momordica_foetida_RNA:0.0000010000)98:0.0152263115)93:0.0168419865)74:0.0041481429,((CUC_Indofevillea_khasiana:0.0000010000,CUC_Indofevillea_khasiana_RNA:0.0000010000)99:0.0126193543,CUC_Siraitia_grosvenorii_WGS:0.0189536585)44:0.0008659733)70:0.0033266620)100:0.0364613442,(CUC_Gynostemma_burmanicum:0.0043600310,CUC_Gynostemma_microspermum_GJ058_RNA:0.0000024927)100:0.0357071896)92:0.0105024846)87:0.0099900969,(CUC_Cyclantheropsis_parviflora:0.0000020806,CUC_Cyclantheropsis_parviflora_1_RNA:0.0091604949)100:0.0746905613)55:0.0022269038,(CUC_Gerrardanthus_macrorhizus:0.0000010000,CUC_Gerrardanthus_macrorhizus_RNA:0.0054962914)99:0.0307415402)99:0.0681187424)68:0.0247542455)99:0.0881526499,ANI_Anisophyllea_purpurascens_GSK:0.0338540724)
(ANI_Anisophyllea_cinnamomoides:0.0611139986,(BEG_Begonia_petasitifolia:0.1809733270,((((COR_Coriaria_nepalensis:0.0065625374,COR_Coriaria_nepalensis_RNA:0.0000020036)100:0.1072168407,CRN_Corynocarpus_cribbianus:0.0712286085)97:0.0155423392,((((CUC_Actinostemma_biglandulosum:0.0468184313,CUC_Actinostemma_biglandulosum_RNA:0.0000022235)100:0.0774978774,((CUC_Gynostemma_burmanicum:0.0000023516,CUC_Gynostemma_microspermum_GJ058_RNA:0.0014514131)99:0.0085108424,CUC_Gynostemma_yixingense_WGS:0.0202079243)99:0.0330577529)52:0.0066148148,((CUC_Cyclantheropsis_parviflora:0.0000024519,CUC_Cyclantheropsis_parviflora_1_RNA:0.0082991351)100:0.0738986667,(CUC_Gerrardanthus_macrorhizus:0.0624688017,CUC_Gerrardanthus_macrorhizus_RNA:0.0313175631)70:0.0393465144)42:0.0067355019)42:0.0057859997,(((CUC_Baijiania_yunnanensis:0.0000024709,CUC_Baijiania_yunnanensis_HS2656_GSK:0.0033037996)98:0.0021510981,CUC_Baijiania_yunnanensis_RNA:0.0014518043)100:0.0361639139,(((((((((((CUC_Benincasa_hispida:0.0000020476,CUC_Benincasa_hispida_RNA:0.0000027428)100:0.0150967648,CUC_Lemurosicyos_variegata_HS0262_WGS:0.0142026875)59:0.0038461453,((CUC_Lagenaria_siceraria_GJ113_RNA:0.0000021327,CUC_Lagenaria_siceraria_var_siceraria_WGS:0.0443482207)100:0.0181771465,(CUC_Citrullus_amarus_WGS:0.0000009995,CUC_Citrullus_lanatus_1_WGS:0.0026217068)100:0.0253940034)53:0.0030527917)31:0.0013594072,((CUC_Cucumis_hystrix_RNA:0.0000025686,CUC_Cucumis_hystrix_WGS:0.0000009995)100:0.0077197053,(CUC_Cucumis_melo_RNA:0.0000027457,CUC_Cucumis_melo_subsp_melo_WGS:0.0000025783)100:0.0163267441)100:0.0231327423)92:0.0086136682,(CUC_Cionosicys_macranthus:0.0040440990,CUC_Cionosicys_macranthus_RNA:0.0000026843)100:0.0323473547)68:0.0052042986,((((CUC_Dendrosicyos_socotranus:0.0053174663,CUC_Dendrosicyos_socotranus_HS5731_WGS:0.0000020596)100:0.0250567408,CUC_Wilbrandia_hibiscoides_1_WGS:0.0090474317)50:0.0000022080,CUC_Apodanthera_mathewsii_HS5725_WGS:0.0082785314)91:0.0058712661,CUC_Bambekea_racemosa_HS5726_WGS:0.0209306113)95:0.0194662779)92:0.0076033616,(((CUC_Bryonia_marmorata:0.0000009995,CUC_Bryonia_dioica_RNA:0.0000024441)100:0.0492683801,((CUC_Herpetospermum_pedunculosum:0.0000009995,CUC_Herpetospermum_pedunculosum_SB13_GSK:0.0089224157)55:0.0000023066,CUC_Herpetospermum_pedunculosum_RNA:0.0000009995)100:0.0226026077)94:0.0066199795,(CUC_Trichosanthes_pilosa:0.0073764333,CUC_Trichosanthes_pilosa_1_RNA:0.0190084058)68:0.0000026239)92:0.0044679131)98:0.0087100030,((CUC_Telfairia_pedata:0.0029722753,CUC_Telfairia_pedata_RNA:0.0000009995)100:0.0063760990,CUC_Telfairia_occidentalis_WGS:0.0073152465)100:0.0248657397)97:0.0067398990,(CUC_Momordica_peteri:0.0146912250,CUC_Momordica_foetida_RNA:0.0217799915)100:0.0196617545)100:0.0164308304,(CUC_Siraitia_grosvenorii_1_RNA:0.0013155854,CUC_Siraitia_grosvenorii_WGS:0.0039988521)100:0.0297148165)53:0.0027130736,(CUC_Indofevillea_khasiana:0.0046916134,CUC_Indofevillea_khasiana_RNA:0.0000021275)100:0.0422635847)57:0.0036023208)100:0.0252118420)100:0.0938905171)98:0.0251428079,((DAT_Datisca_cannabina:0.0177039651,DAT_Datisca_glomerata_leaf_RNA:0.0188823407)100:0.0524491925,TET_Tetrameles_nudiflora:0.1261937349)77:0.0217958647)79:0.0314697800)100:0.0982947818,ANI_Anisophyllea_purpurascens_GSK:0.0136074795)
(COR_Coriaria_nepalensis:0.0079731949,(CRN_Corynocarpus_cribbianus:0.1213385787,(((((((CUC_Momordica_peteri:0.0120177505,CUC_Indofevillea_khasiana_RNA:0.0203951840)36:0.0000027446,((CUC_Momordica_foetida_GSK:0.0087655528,CUC_Momordica_foetida_RNA:0.0039933202)92:0.0161172970,(((CUC_Baijiania_yunnanensis_RNA:0.0163964676,((CUC_Apodanthera_mathewsii_HS5725_WGS:0.0107675818,CUC_Wilbrandia_hibiscoides_1_WGS:0.0067649409)67:0.0000010000,CUC_Dendrosicyos_socotranus_HS5731_WGS:0.0206630230)51:0.0107729658)17:0.0000020118,((CUC_Telfairia_occidentalis_RNA:0.0000010000,CUC_Telfairia_pedata_RNA:0.0000020116)72:0.0000028394,CUC_Telfairia_occidentalis_WGS:0.0000010000)99:0.0408963637)27:0.0007527175,((((CUC_Benincasa_hispida_RNA:0.0246154545,(((CUC_Cucumis_hystrix_RNA:0.0055380887,CUC_Cucumis_melo_RNA:0.0157284457)95:0.0094394800,CUC_Cucumis_omissus_HS5733_WGS:0.0000021574)93:0.0172061833,CUC_Raphidiocystis_welwitschii_HS5553_WGS:0.0352891890)55:0.0000026934)75:0.0038490270,((CUC_Lagenaria_siceraria_GJ113_RNA:0.0000010000,CUC_Lagenaria_siceraria_var_siceraria_WGS:0.0000010000)96:0.0060593476,((CUC_Citrullus_amarus_WGS:0.0000020700,CUC_Citrullus_lanatus_1_WGS:0.0117797842)92:0.0088567920,CUC_Lemurosicyos_variegata_HS0262_WGS:0.0392223269)82:0.0087912914)79:0.0060664363)84:0.0123661181,CUC_Cionosicys_macranthus_RNA.main:0.0251226328)59:0.0034177506,((CUC_Bryonia_dioica_RNA:0.0488517475,CUC_Herpetospermum_pedunculosum_RNA:0.0197300232)81:0.0218612052,(CUC_Cionosicys_macranthus_RNA.0:0.0300539862,CUC_Trichosanthes_pilosa_1_RNA:0.0212512059)91:0.0117170949)46:0.0000020575)39:0.0036901595)31:0.0041866345)10:0.0000021798)12:0.0000020888,CUC_Siraitia_grosvenorii_WGS:0.0226836797)63:0.0107250520,(CUC_Gynostemma_microspermum_GJ058_RNA:0.0000025310,CUC_Gynostemma_yixingense_WGS:0.0685878220)100:0.1257750096)62:0.0047294218,(CUC_Actinostemma_biglandulosum_RNA:0.0682305600,CUC_Gerrardanthus_macrorhizus_RNA:0.0755881891)51:0.0041516922)56:0.0356342672,CUC_Cyclantheropsis_parviflora_1_RNA:0.0223994473)75:0.1019963562,(DAT_Datisca_glomerata_leaf_RNA:0.0000027255,DAT_Datisca_glomerata_WGS:0.0240791451)99:0.1443914608)72:0.0151431033)100:0.2363112130,COR_Coriaria_nepalensis_RNA:0.0000010000)
(COR_Coriaria_nepalensis:0.0000010000,(CRN_Corynocarpus_cribbianus:0.0497005672,((((((((((((((CUC_Benincasa_hispida:0.0223189060,CUC_Benincasa_hispida_RNA:0.0000010000)99:0.0192562011,((((CUC_Cucumis_hystrix_RNA:0.0000010000,CUC_Cucumis_hystrix_WGS:0.0000010000)100:0.0375498683,CUC_Cucumis_melo_RNA:0.0158973521)99:0.0265323525,(CUC_Lagenaria_siceraria_GJ113_RNA:0.0000010000,CUC_Lagenaria_siceraria_var_siceraria_WGS:0.0000010000)100:0.0150253118)73:0.0038442017,(CUC_Citrullus_amarus_WGS:0.0000010000,CUC_Citrullus_lanatus_1_WGS:0.0038985878)100:0.0246959392)56:0.0033032374)78:0.0109266064,CUC_Apodanthera_mathewsii_HS5725_WGS:0.0376547900)48:0.0072817797,(CUC_Bryonia_dioica_RNA:0.0262058980,CUC_Herpetospermum_pedunculosum_RNA:0.0310652812)51:0.0055182300)29:0.0000022845,CUC_Cionosicys_macranthus_RNA:0.0195594108)45:0.0044138801,CUC_Trichosanthes_pilosa_1_RNA:0.0076279856)51:0.0062760705,((CUC_Momordica_peteri:0.0040183654,CUC_Momordica_foetida_RNA:0.0292482692)95:0.0061576568,(CUC_Telfairia_occidentalis_RNA:0.0000010000,CUC_Telfairia_pedata_RNA:0.0000010000)100:0.0245827889)82:0.0059496976)40:0.0073104766,CUC_Siraitia_grosvenorii_1_RNA:0.0150171714)40:0.0073101407,CUC_Indofevillea_khasiana_RNA:0.0134006031)43:0.0048889253,CUC_Baijiania_yunnanensis_RNA:0.0239667004)66:0.0239522740,(CUC_Cyclantheropsis_parviflora_1_RNA:0.0459456422,CUC_Gynostemma_microspermum_GJ058_RNA:0.0650577507)28:0.0029178871)20:0.0101598163,(ANI_Anisophyllea_purpurascens_GSK:0.2382795873,CUC_Actinostemma_biglandulosum_RNA:0.0314777982)70:0.0271744845)16:0.0000026566,(CUC_Fevillea_pedatifolia_GSK:0.0644772810,CUC_Gerrardanthus_macrorhizus_RNA:0.0340608705)40:0.0214076810)93:0.1175182077,DAT_Datisca_glomerata_leaf_RNA:0.1237026434)89:0.0169806669)100:0.0797062933,COR_Coriaria_nepalensis_RNA:0.0000010000)
(BEG_Begonia_petasitifolia:0.1795753020,(((COR_Coriaria_nepalensis:0.0000009986,COR_Coriaria_nepalensis_RNA:0.0015401519)100:0.1370514213,CRN_Corynocarpus_cribbianus:0.2487977387)67:0.0335841974,(TET_Tetrameles_nudiflora:0.1535044913,(ANI_Anisophyllea_purpurascens_GSK:0.1449615601,DAT_Datisca_glomerata_leaf_RNA:0.1205783600)40:0.0078885973)47:0.0113259925)44:0.0104325013,(((CUC_Actinostemma_biglandulosum:0.0013957127,CUC_Actinostemma_biglandulosum_RNA:0.0000009986)100:0.0705777180,(CUC_Gynostemma_burmanicum:0.0030221517,CUC_Gynostemma_yixingense_WGS:0.0235900559)100:0.0960813453)75:0.0098987408,(((CUC_Baijiania_yunnanensis:0.0000009986,CUC_Baijiania_yunnanensis_HS2656_GSK:0.0025845485)100:0.0234321475,((((((((((((CUC_Benincasa_hispida:0.0000009986,CUC_Benincasa_hispida_RNA:0.0000009986)100:0.0233327853,(CUC_Citrullus_amarus_WGS:0.0012018985,CUC_Citrullus_lanatus_1_WGS:0.0012441372)100:0.0130454919)97:0.0041424220,(((CUC_Cucumis_hystrix_RNA:0.0000021763,CUC_Cucumis_hystrix_WGS:0.0015895925)99:0.0069660895,(CUC_Cucumis_melo_RNA:0.0000009986,CUC_Cucumis_melo_subsp_melo_WGS:0.0000009986)100:0.0128736279)91:0.0029572609,CUC_Cucumis_omissus_HS5733_WGS:0.0127274102)99:0.0267741610)59:0.0012237917,(CUC_Lagenaria_siceraria_GJ113_RNA:0.0000009986,CUC_Lagenaria_siceraria_var_siceraria_WGS:0.0000009986)99:0.0128118786)65:0.0087245628,(CUC_Trichosanthes_pilosa:0.0244210493,CUC_Lemurosicyos_variegata_HS0262_WGS:0.0379054297)45:0.0000027549)55:0.0046934772,(((CUC_Dendrosicyos_socotranus:0.0000009986,CUC_Dendrosicyos_socotranus_HS5731_WGS:0.0000009986)100:0.0137593085,(CUC_Apodanthera_mathewsii_HS5725_WGS:0.0043588261,CUC_Wilbrandia_hibiscoides_1_WGS:0.0043336986)100:0.0088698776)99:0.0103826193,CUC_Bambekea_racemosa_HS5726_WGS:0.0088520674)95:0.0072753274)54:0.0024000859,(((CUC_Bryonia_marmorata:0.0099843916,CUC_Bryonia_dioica_RNA:0.0000009986)98:0.0320601371,(CUC_Cionosicys_macranthus:0.0000009986,CUC_Cionosicys_macranthus_RNA:0.0000009986)100:0.0358706915)53:0.0002331933,(CUC_Herpetospermum_pedunculosum:0.0000009986,CUC_Herpetospermum_pedunculosum_RNA:0.0000009986)100:0.0249462105)63:0.0033953093)81:0.0109768142,CUC_Telfairia_occidentalis_WGS:0.0276033877)79:0.0072845470,(CUC_Momordica_peteri:0.0369481751,(CUC_Momordica_foetida_GSK:0.0067797410,CUC_Momordica_foetida_RNA:0.0026274979)96:0.0146673147)96:0.0224799074)90:0.0068538873,CUC_Telfairia_pedata:0.0071675978)46:0.0000028166,CUC_Siraitia_grosvenorii_WGS:0.0122916232)98:0.0065060431,(CUC_Indofevillea_khasiana:0.0093408022,CUC_Indofevillea_khasiana_RNA:0.0000009986)100:0.0210075042)64:0.0000020406)100:0.0251816838,(((CUC_Cyclantheropsis_parviflora:0.0071438791,CUC_Cyclantheropsis_parviflora_1_RNA:0.0042722980)100:0.0510675014,(CUC_Fevillea_pedatifolia_GSK:0.0106592425,CUC_Fevillea_cordifolia_WGS:0.0000009986)99:0.0182879894)99:0.0174508274,CUC_Gerrardanthus_macrorhizus:0.1262562097)38:0.0076212318)78:0.0034679474)100:0.0999681990)
(ANI_Anisophyllea_cinnamomoides:0.0085317638,((BEG_Begonia_petasitifolia:0.1921428004,((((CRN_Corynocarpus_cribbianus.main:0.0022305204,CRN_Corynocarpus_laevigatus_HS5848_WGS:0.0030749940)100:0.0465367082,CRN_Corynocarpus_cribbianus.0:0.0535953889)100:0.1024515534,((DAT_Datisca_cannabina:0.0154764804,(DAT_Datisca_glomerata_leaf_RNA:0.0052379523,DAT_Datisca_glomerata_WGS:0.0045518408)98:0.0107461332)100:0.0790036983,TET_Tetrameles_nudiflora:0.1823375116)63:0.0221144943)42:0.0120238869,((((CUC_Actinostemma_biglandulosum:0.0046825594,CUC_Actinostemma_biglandulosum_RNA:0.0033143432)100:0.1240062303,((CUC_Gynostemma_burmanicum:0.0000009997,CUC_Gynostemma_microspermum_GJ058_RNA:0.0000009997)100:0.0119718145,CUC_Gynostemma_yixingense_WGS:0.0099480803)100:0.0782970100)61:0.0139245123,((CUC_Cyclantheropsis_parviflora:0.0091444524,CUC_Cyclantheropsis_parviflora_1_RNA:0.0051987776)100:0.0971342271,(CUC_Gerrardanthus_macrorhizus:0.0195847620,CUC_Gerrardanthus_macrorhizus_RNA:0.0253333347)100:0.0496583921)87:0.0257928623)89:0.0097159131,((CUC_Baijiania_yunnanensis:0.0012953656,CUC_Baijiania_yunnanensis_RNA:0.0000009997)100:0.0344600098,((((((((((CUC_Benincasa_hispida:0.0000009997,CUC_Benincasa_hispida_RNA:0.0000009997)100:0.0288933389,((((CUC_Cucumis_hystrix_RNA:0.0013064848,CUC_Cucumis_hystrix_WGS:0.0000009997)100:0.0222066545,CUC_Cucumis_omissus_HS5733_WGS:0.0190866799)92:0.0032544776,(CUC_Cucumis_melo_RNA:0.0064022415,CUC_Cucumis_melo_subsp_melo_WGS:0.0039886038)99:0.0071666670)100:0.0390807277,CUC_Raphidiocystis_welwitschii_HS5553_WGS:0.0396328104)46:0.0000021154)81:0.0034698018,(CUC_Citrullus_amarus_WGS:0.0012597992,CUC_Citrullus_lanatus_1_WGS:0.0079690213)100:0.0171114826)56:0.0028950732,(CUC_Lagenaria_siceraria_GJ113_RNA:0.0012856735,CUC_Lagenaria_siceraria_var_siceraria_WGS:0.0000009997)100:0.0260695628)100:0.0372466960,((CUC_Cionosicys_macranthus.main:0.0000009997,CUC_Cionosicys_macranthus_RNA.main:0.0000009997)100:0.0461953266,(((CUC_Dendrosicyos_socotranus:0.0000009997,CUC_Dendrosicyos_socotranus_HS5731_WGS:0.0000009997)100:0.0232328830,(CUC_Apodanthera_mathewsii_HS5725_WGS:0.0105284982,CUC_Wilbrandia_hibiscoides_1_WGS:0.0193998420)100:0.0058619942)100:0.0118980584,CUC_Bambekea_racemosa_HS5726_WGS:0.0109766369)100:0.0105653731)38:0.0000019486)81:0.0028562637,((CUC_Bryonia_marmorata:0.0012339758,CUC_Bryonia_dioica_RNA:0.0026625966)100:0.0647450478,(CUC_Herpetospermum_pedunculosum:0.0000009997,CUC_Herpetospermum_pedunculosum_RNA:0.0000009997)100:0.0340042106)97:0.0171845164)85:0.0118437556,((CUC_Cionosicys_macranthus.0:0.0000009997,CUC_Cionosicys_macranthus_RNA.0:0.0000009997)100:0.0517797353,(CUC_Trichosanthes_pilosa:0.0183315896,CUC_Trichosanthes_pilosa_1_RNA:0.0055404926)100:0.0243268010)97:0.0124838648)100:0.0127791172,(((CUC_Momordica_peteri.main:0.0291509666,CUC_Momordica_peteri.0:0.0367252154)100:0.0110929366,CUC_Momordica_foetida_RNA:0.0387338777)100:0.0216780933,((CUC_Telfairia_pedata:0.0039320500,CUC_Telfairia_pedata_RNA:0.0000009997)100:0.0111382645,(CUC_Telfairia_occidentalis_RNA:0.0014075333,CUC_Telfairia_occidentalis_WGS:0.0012755690)100:0.0107455416)100:0.0535148516)94:0.0046185875)87:0.0069447676,(CUC_Siraitia_grosvenorii_1_RNA:0.0024633196,CUC_Siraitia_grosvenorii_WGS:0.0027321393)100:0.0241650231)95:0.0091840218,(CUC_Indofevillea_khasiana:0.0025502677,CUC_Indofevillea_khasiana_RNA:0.0013438721)100:0.0356722431)93:0.0032167441)100:0.0311113092)100:0.0933740306)48:0.0152714934)70:0.0089079514,((COR_Coriaria_nepalensis.main:0.0065724086,COR_Coriaria_nepalensis_RNA:0.0000009997)91:0.0264491553,COR_Coriaria_nepalensis.0:0.0345872356)100:0.1911055764)100:0.1504228073,ANI_Anisophyllea_purpurascens_GSK:0.0279432673)
(BEG_Begonia_petasitifolia:0.1217377405,(((COR_Coriaria_nepalensis:0.0038551993,COR_Coriaria_nepalensis_RNA:0.0000022000)100:0.0906129815,CRN_Corynocarpus_cribbianus:0.1055813541)82:0.0187456345,(((DAT_Datisca_cannabina:0.0172121776,DAT_Datisca_glomerata_WGS:0.0022946762)100:0.0087879691,DAT_Datisca_glomerata_leaf_RNA:0.0220403114)96:0.0254699089,TET_Tetrameles_nudiflora:0.1109054968)97:0.0447111525)92:0.0311558925,((((((((CUC_Actinostemma_biglandulosum:0.0000024011,CUC_Fevillea_cordifolia_WGS:0.0494965571)57:0.0217256491,CUC_Actinostemma_biglandulosum_RNA:0.0000023731)57:0.0618557526,(((((((((((CUC_Benincasa_hispida:0.0470704383,((CUC_Bryonia_marmorata:0.0102314480,CUC_Telfairia_occidentalis_WGS:0.0893241732)76:0.0262985638,(CUC_Dendrosicyos_socotranus:0.0176783255,((CUC_Apodanthera_mathewsii_HS5725_WGS:0.0000026640,CUC_Dendrosicyos_socotranus_HS5731_WGS:0.0000009993)100:0.0139403477,CUC_Wilbrandia_hibiscoides_1_WGS:0.0067399817)97:0.0026199350)95:0.0150444003)68:0.0062048071)68:0.0121973459,((CUC_Citrullus_amarus_WGS:0.0000020858,CUC_Citrullus_lanatus_1_WGS:0.0000009993)99:0.0190602187,CUC_Cucumis_omissus_HS5733_WGS:0.0242041189)36:0.0000023714)62:0.0283748170,CUC_Lagenaria_siceraria_var_siceraria_WGS:0.0000024084)47:0.0291628582,CUC_Lagenaria_siceraria_GJ113_RNA:0.0000023147)47:0.0172921128,(CUC_Cucumis_hystrix_RNA:0.0077280683,(CUC_Cucumis_melo_RNA:0.0000021849,(CUC_Cucumis_hystrix_WGS:0.0000024863,CUC_Cucumis_melo_subsp_melo_WGS:0.0062414306)100:0.0458791982)75:0.0054377891)66:0.0131369192)64:0.0086622985,CUC_Benincasa_hispida_RNA:0.0100865238)63:0.0033184423,(CUC_Cionosicys_macranthus:0.0091437125,CUC_Cionosicys_macranthus_RNA:0.0000021338)100:0.0363270232)73:0.0178295847,CUC_Bryonia_dioica_RNA:0.0108713192)61:0.0097722872,(((CUC_Telfairia_pedata:0.0000021829,CUC_Gynostemma_yixingense_WGS:1.5620079647)19:0.0431446558,CUC_Telfairia_pedata_RNA:0.0000028839)36:0.0244764111,CUC_Telfairia_occidentalis_RNA:0.0071782050)38:0.0222677134)59:0.0031760558,((CUC_Herpetospermum_pedunculosum:0.0209450852,CUC_Herpetospermum_pedunculosum_RNA:0.0000022035)99:0.0215543308,(CUC_Trichosanthes_pilosa:0.0122129846,CUC_Trichosanthes_pilosa_1_RNA:0.0139964279)52:0.0162337998)51:0.0157725521)28:0.0049299218,((CUC_Momordica_peteri:0.1056730063,CUC_Momordica_foetida_RNA:0.0233769537)36:0.0309283155,(CUC_Siraitia_grosvenorii_1_RNA:0.0000021787,CUC_Siraitia_grosvenorii_WGS:0.0332992428)82:0.0135560224)24:0.0098008430)30:0.0026405071)28:0.0029239581,(CUC_Indofevillea_khasiana:0.0000023547,CUC_Indofevillea_khasiana_RNA:0.0000022208)100:0.0139234105)38:0.0060527350,(CUC_Baijiania_yunnanensis:0.0189962482,CUC_Baijiania_yunnanensis_RNA:0.0000022009)96:0.0346371261)47:0.0093766449,(CUC_Gynostemma_burmanicum:0.0111556195,CUC_Gynostemma_microspermum_GJ058_RNA:0.0000026596)100:0.0438775492)34:0.0000025966,((CUC_Cyclantheropsis_parviflora:0.0590755882,CUC_Cyclantheropsis_parviflora_1_RNA:0.0000020752)99:0.0480776506,(CUC_Gerrardanthus_macrorhizus:0.0463211005,CUC_Gerrardanthus_macrorhizus_RNA:0.0057389736)97:0.0224118452)95:0.0218616970)81:0.1044864646,ANI_Anisophyllea_purpurascens_GSK:0.1663277524)59:0.0000029336)
(COR_Coriaria_nepalensis:0.0000010000,(((CUC_Baijiania_yunnanensis:0.0000010000,CUC_Baijiania_yunnanensis_RNA:0.0000010000)95:0.0194575014,((((((CUC_Cionosicys_macranthus:0.0000010000,CUC_Cionosicys_macranthus_RNA:0.0000010000)97:0.0155853008,(((CUC_Apodanthera_mathewsii_HS5725_WGS:0.0000010000,CUC_Wilbrandia_hibiscoides_1_WGS:0.0118418707)56:0.0000010000,CUC_Dendrosicyos_socotranus_HS5731_WGS:0.0311377475)74:0.0058488255,CUC_Bambekea_racemosa_HS5726_WGS:0.0304295977)85:0.0060742708)92:0.0158570471,(((CUC_Herpetospermum_pedunculosum:0.0000010000,CUC_Herpetospermum_pedunculosum_RNA:0.0043179534)100:0.0221999675,(CUC_Bryonia_dioica_RNA:0.0874943735,CUC_Trichosanthes_pilosa_1_RNA:0.0176938662)40:0.0000010000)84:0.0041729686,((CUC_Benincasa_hispida_RNA:0.0502380708,(CUC_Lagenaria_siceraria_GJ113_RNA:0.0000022785,CUC_Lagenaria_siceraria_var_siceraria_WGS:0.0000010000)29:0.0000021591)75:0.0050382363,((CUC_Cucumis_hystrix_RNA:0.0324494652,(CUC_Cucumis_melo_RNA:0.0043025832,(CUC_Cucumis_melo_subsp_melo_WGS:0.0000010000,CUC_Cucumis_omissus_HS5733_WGS:0.0350090500)94:0.0432104532)86:0.0135137271)99:0.0282170510,(CUC_Citrullus_amarus_WGS:0.0000010000,CUC_Citrullus_lanatus_1_WGS:0.0000010000)98:0.0190853138)92:0.0123707683)96:0.0130678693)77:0.0044021907)71:0.0041999017,((CUC_Momordica_peteri:0.0219425782,CUC_Momordica_foetida_RNA:0.0212272273)99:0.0265091864,CUC_Telfairia_pedata_RNA:0.0326695147)84:0.0087224606)82:0.0083304035,((CUC_Indofevillea_khasiana:0.0000010000,CUC_Indofevillea_khasiana_RNA:0.0000010000)98:0.0146079893,CUC_Siraitia_grosvenorii_WGS:0.0183707079)93:0.0127973833)89:0.0161101478,(((CUC_Fevillea_pedatifolia_GSK:0.0183778388,CUC_Cyclantheropsis_parviflora_1_RNA:0.1111082694)96:0.0232695464,(CUC_Gerrardanthus_macrorhizus_RNA:0.0394475014,CUC_Gynostemma_microspermum_GJ058_RNA:0.0994592267)86:0.0193909388)88:0.0243875716,CUC_Actinostemma_biglandulosum_RNA:0.1119585080)89:0.0217822839)81:0.0091625117)97:0.0736234347,DAT_Datisca_glomerata_leaf_RNA:0.1423325554)100:0.1335295307,COR_Coriaria_nepalensis_RNA:0.0058456982)
(BEG_Begonia_petasitifolia:0.1959077836,((COR_Coriaria_nepalensis:0.0000010000,COR_Coriaria_nepalensis_RNA:0.0000029273)100:0.1955447009,((((((CUC_Baijiania_yunnanensis:0.0261060175,CUC_Baijiania_yunnanensis_RNA:0.0050827146)76:0.0370791254,((((((((((CUC_Cionosicys_macranthus:0.0192865783,((CUC_Citrullus_amarus_WGS:0.0000010000,CUC_Citrullus_lanatus_1_WGS:0.0062555796)98:0.0305669253,CUC_Lagenaria_siceraria_var_siceraria_WGS:0.0000010000)32:0.0014433297)27:0.0088373202,CUC_Lagenaria_siceraria_GJ113_RNA:0.0000010000)27:0.0126194010,CUC_Benincasa_hispida_RNA:0.0230724361)26:0.0030259186,((CUC_Cucumis_hystrix_RNA:0.0214435029,(CUC_Cucumis_melo_RNA:0.0000010000,CUC_Cucumis_melo_subsp_melo_WGS:0.0000010000)99:0.0067469738)98:0.0078301740,CUC_Cucumis_omissus_HS5733_WGS:0.0361653676)90:0.0324324605)75:0.0103637764,CUC_Cionosicys_macranthus_RNA:0.0295433935)69:0.0012488096,((CUC_Apodanthera_mathewsii_HS5725_WGS:0.0135432930,(CUC_Dendrosicyos_socotranus_HS5731_WGS:0.0185924301,CUC_Wilbrandia_hibiscoides_1_WGS:0.0118635858)90:0.0155823381)82:0.0084309511,CUC_Bambekea_racemosa_HS5726_WGS:0.0000010000)87:0.0275670260)64:0.0019668584,CUC_Herpetospermum_pedunculosum_RNA:0.0352519485)70:0.0073232726,CUC_Trichosanthes_pilosa_1_RNA:0.0210567816)74:0.0147236659,(CUC_Momordica_foetida_RNA:0.0388345936,CUC_Telfairia_pedata_RNA:0.0454885353)89:0.0055493618)67:0.0085580067,(CUC_Siraitia_grosvenorii_1_RNA:0.0017226892,CUC_Siraitia_grosvenorii_WGS:0.0000010000)100:0.0243027118)55:0.0051717993)85:0.0047046785,(CUC_Indofevillea_khasiana:0.0000010000,CUC_Indofevillea_khasiana_RNA:0.0000010000)99:0.0332858730)98:0.0311315982,(CUC_Cyclantheropsis_parviflora_1_RNA:0.0644165644,CUC_Gerrardanthus_macrorhizus_RNA:0.0606531604)90:0.0332431124)77:0.0063000166,((CUC_Gynostemma_burmanicum:0.1223524162,CUC_Gynostemma_microspermum_GJ058_RNA:0.0242620375)94:0.0355190521,CUC_Actinostemma_biglandulosum_RNA:0.1158824581)62:0.0093268563)100:0.1087115100,ANI_Anisophyllea_purpurascens_GSK:0.1856797481)67:0.0206528522)61:0.0191445061,(TET_Tetrameles_nudiflora:0.1315902473,DAT_Datisca_glomerata_leaf_RNA:0.0804877798)70:0.0096917523)
(ANI_Anisophyllea_cinnamomoides:0.0116334240,((((BEG_Begonia_petasitifolia:0.1949194956,TET_Tetrameles_nudiflora:0.1127848568)97:0.0257227290,(CRN_Corynocarpus_cribbianus:0.0271552648,(DAT_Datisca_cannabina:0.0093323434,(DAT_Datisca_glomerata_leaf_RNA:0.0000028696,DAT_Datisca_glomerata_WGS:0.0319736469)100:0.0485587862)98:0.0620668903)94:0.0671152649)62:0.0216262382,(((((CUC_Baijiania_yunnanensis:0.0231221183,CUC_Baijiania_yunnanensis_RNA:0.0000023982)94:0.0990950313,(CUC_Indofevillea_khasiana:0.0188184243,CUC_Indofevillea_khasiana_RNA:0.0000026011)94:0.0311814617)94:0.0040006105,(((((((CUC_Benincasa_hispida:0.0261921504,((CUC_Citrullus_amarus_WGS:0.0000010000,CUC_Citrullus_lanatus_1_WGS:0.0000021866)99:0.0088014681,CUC_Lagenaria_siceraria_var_siceraria_WGS:0.0047547404)44:0.0185742020)34:0.0127943929,((CUC_Cucumis_hystrix_RNA:0.0079849648,(CUC_Cucumis_melo_RNA:0.0000024376,((CUC_Cucumis_hystrix_WGS:0.0112725704,CUC_Lemurosicyos_variegata_HS0262_WGS:0.0534701071)43:0.0000020935,CUC_Cucumis_melo_subsp_melo_WGS:0.0000029293)82:0.0336769517)48:0.0168674626)76:0.0321609193,CUC_Lagenaria_siceraria_GJ113_RNA:0.0188167109)31:0.0046527815)97:0.0226207685,(CUC_Cionosicys_macranthus:0.0602638621,CUC_Cionosicys_macranthus_RNA:0.0036236678)91:0.0223055075)88:0.0131421749,CUC_Herpetospermum_pedunculosum_RNA:0.0253818333)32:0.0000028148,(((CUC_Bryonia_marmorata:0.0265416612,CUC_Bryonia_dioica_RNA:0.0043903795)96:0.0505051963,CUC_Trichosanthes_pilosa_1_RNA:0.0363545791)84:0.0023669277,(((CUC_Dendrosicyos_socotranus:0.0149772697,CUC_Bambekea_racemosa_HS5726_WGS:0.0000010000)54:0.0000020244,CUC_Apodanthera_mathewsii_HS5725_WGS:0.0183356279)97:0.0182399836,(CUC_Herpetospermum_pedunculosum:0.0227777954,CUC_Momordica_foetida_GSK:0.0000010000)63:0.0000020763)48:0.0280837712)45:0.0023354179)87:0.0114216946,(((CUC_Telfairia_pedata:0.0348399320,CUC_Telfairia_occidentalis_WGS:0.0095008955)75:0.0000028561,CUC_Telfairia_pedata_RNA:0.0000021359)97:0.0128081528,CUC_Telfairia_occidentalis_RNA:0.0136775008)99:0.0424438172)91:0.0146789463,((CUC_Momordica_peteri:0.0444726905,CUC_Momordica_foetida_RNA:0.0240604596)76:0.0165672932,(CUC_Siraitia_grosvenorii_1_RNA:0.0000021734,CUC_Siraitia_grosvenorii_WGS:0.0209595631)79:0.0318630067)77:0.0036895486)84:0.0124771499)77:0.0342852915,CUC_Gynostemma_yixingense_WGS:0.0367279867)63:0.0080731284,(((CUC_Cyclantheropsis_parviflora:0.0000029930,CUC_Cyclantheropsis_parviflora_1_RNA:0.0575321804)100:0.1119205710,(CUC_Gerrardanthus_macrorhizus:0.0371876904,CUC_Gerrardanthus_macrorhizus_RNA:0.0370658641)98:0.0296241288)95:0.0095492388,(CUC_Gynostemma_burmanicum:0.0112499665,CUC_Gynostemma_microspermum_GJ058_RNA:0.0126294601)91:0.0511018584)63:0.0032145472)100:0.0798426725)63:0.0196314544,(COR_Coriaria_nepalensis:0.0129761504,COR_Coriaria_nepalensis_RNA:0.0000024399)100:0.1337602565)100:0.1377104851,ANI_Anisophyllea_purpurascens_GSK:0.0303431957)
(COR_Coriaria_nepalensis:0.0426459035,(((CUC_Actinostemma_biglandulosum:0.0000010000,CUC_Actinostemma_biglandulosum_RNA:0.0000010000)100:0.0868752734,(((((CUC_Baijiania_yunnanensis:0.0146966068,CUC_Baijiania_yunnanensis_RNA:0.0000010000)98:0.0293859484,(((((((((CUC_Bryonia_marmorata:0.0046190862,CUC_Bryonia_dioica_RNA:0.0044098944)100:0.0598769041,((CUC_Benincasa_hispida_RNA:0.0304225711,(((CUC_Cucumis_hystrix_RNA:0.0000010000,CUC_Cucumis_hystrix_WGS:0.0091475427)97:0.0159707260,(CUC_Cucumis_melo_RNA:0.0157022702,CUC_Cucumis_melo_subsp_melo_WGS:0.0588499178)93:0.0035597823)98:0.0158507169,(CUC_Lagenaria_siceraria_GJ113_RNA:0.0000010000,CUC_Lagenaria_siceraria_var_siceraria_WGS:0.0000010000)96:0.0095958762)80:0.0093068086)45:0.0000020633,(CUC_Citrullus_amarus_WGS:0.0000026506,CUC_Citrullus_lanatus_1_WGS:0.0037997054)100:0.0285139929)54:0.0075955619)52:0.0063821071,((CUC_Cionosicys_macranthus:0.0172832047,CUC_Cionosicys_macranthus_RNA:0.0223362524)94:0.0273368967,(((CUC_Dendrosicyos_socotranus:0.0000010000,CUC_Dendrosicyos_socotranus_HS5731_WGS:0.0000010000)99:0.0265574788,(CUC_Apodanthera_mathewsii_HS5725_WGS:0.0043448366,CUC_Wilbrandia_hibiscoides_1_WGS:0.0000010000)94:0.0123658526)79:0.0034399076,CUC_Bambekea_racemosa_HS5726_WGS:0.0184817982)82:0.0090884514)80:0.0032884469)61:0.0041238854,CUC_Trichosanthes_pilosa_1_RNA:0.0115537070)56:0.0121261014,(CUC_Siraitia_grosvenorii_1_RNA:0.0000010000,CUC_Siraitia_grosvenorii_WGS:0.0049150563)100:0.0351907840)35:0.0019296792,((CUC_Telfairia_pedata:0.0000010000,CUC_Telfairia_pedata_RNA:0.0052618971)97:0.0163737028,CUC_Telfairia_occidentalis_WGS:0.0151341468)96:0.0342347950)81:0.0167376809,CUC_Herpetospermum_pedunculosum_RNA:0.0351045423)40:0.0063794444,(CUC_Momordica_peteri:0.0547740775,CUC_Momordica_foetida_RNA:0.0242277625)82:0.0024819250)28:0.0098324881,(CUC_Indofevillea_khasiana:0.0000010000,CUC_Indofevillea_khasiana_RNA:0.0117583530)92:0.0162043618)67:0.0221926810)93:0.0440011078,CUC_Gerrardanthus_macrorhizus_RNA:0.0733128385)56:0.0057595322,(CUC_Cyclantheropsis_parviflora_1_RNA:0.0873489976,CUC_Siolmatra_pentaphylla_WGS:0.1065186801)86:0.0499542729)51:0.0000025528,((CUC_Gynostemma_burmanicum:0.0208873154,CUC_Gynostemma_microspermum_GJ058_RNA:0.0035419569)96:0.0229547241,CUC_Gynostemma_yixingense_WGS:0.0000029641)97:0.0505858159)65:0.0226406512)100:0.1796558967,DAT_Datisca_glomerata_leaf_RNA:0.1383498038)100:0.1594398102,COR_Coriaria_nepalensis_RNA:0.0497582488)
(ANI_Anisophyllea_cinnamomoides:0.1116154885,((((BEG_Begonia_petasitifolia:0.1880247617,(DAT_Datisca_cannabina:0.0383667186,DAT_Datisca_glomerata_leaf_RNA:0.0156242540)100:0.0733382760)80:0.0213915061,TET_Tetrameles_nudiflora:0.1253879652)63:0.0329902962,(CRN_Corynocarpus_cribbianus:0.2087597870,(((CUC_Actinostemma_biglandulosum:0.0000010027,CUC_Actinostemma_biglandulosum_RNA:0.0000010027)100:0.0675090721,CUC_Gynostemma_microspermum_GJ058_RNA:0.1784880583)86:0.0207511209,((((CUC_Baijiania_yunnanensis:0.0100521258,CUC_Baijiania_yunnanensis_RNA:0.0056835379)99:0.0375227731,((((((((CUC_Benincasa_hispida:0.0000010027,CUC_Benincasa_hispida_RNA:0.0000010027)100:0.0225099147,((((CUC_Cucumis_hystrix_RNA:0.0000010027,CUC_Cucumis_hystrix_WGS:0.0000010027)99:0.0041276682,(CUC_Cucumis_melo_RNA:0.0000010027,CUC_Cucumis_melo_subsp_melo_WGS:0.0000010027)98:0.0121306784)55:0.0000029267,CUC_Cucumis_omissus_HS5733_WGS:0.0682315362)99:0.0266135188,(CUC_Lagenaria_siceraria_GJ113_RNA:0.0000010027,CUC_Lagenaria_siceraria_var_siceraria_WGS:0.0061292169)98:0.0086568344)77:0.0039100547)88:0.0025460595,(CUC_Citrullus_amarus_WGS:0.0000010027,CUC_Citrullus_lanatus_1_WGS:0.0083936573)92:0.0072420827)95:0.0350542660,((CUC_Dendrosicyos_socotranus:0.0253598865,(CUC_Apodanthera_mathewsii_HS5725_WGS:0.0061078924,CUC_Wilbrandia_hibiscoides_1_WGS:0.0044730362)100:0.0148060319)98:0.0103577588,CUC_Bambekea_racemosa_HS5726_WGS:0.0396755364)49:0.0000010027)89:0.0126282489,((CUC_Bryonia_marmorata:0.0000010027,CUC_Bryonia_dioica_RNA:0.0026220860)100:0.0632488898,((((CUC_Cionosicys_macranthus:0.0000010027,CUC_Cionosicys_macranthus_RNA:0.0000010027)100:0.0277971909,CUC_Trichosanthes_pilosa_1_RNA:0.0100357446)55:0.0000010027,CUC_Trichosanthes_pilosa:0.0055984466)98:0.0144254665,(CUC_Herpetospermum_pedunculosum:0.0000010027,CUC_Herpetospermum_pedunculosum_RNA:0.0029791128)100:0.0355838502)87:0.0034828914)95:0.0109199712)100:0.0268512411,((CUC_Telfairia_pedata:0.0055657096,CUC_Telfairia_pedata_RNA:0.0000010027)99:0.0037311005,(CUC_Telfairia_occidentalis_RNA:0.0026146292,CUC_Telfairia_occidentalis_WGS:0.0022079183)99:0.0084688923)100:0.0259176572)92:0.0056641482,((CUC_Momordica_peteri:0.0112278891,CUC_Momordica_foetida_RNA:0.0000010027)96:0.0047294417,CUC_Momordica_foetida_GSK:0.0118118345)100:0.0602165741)73:0.0096521158,(CUC_Siraitia_grosvenorii_1_RNA:0.0000010027,CUC_Siraitia_grosvenorii_WGS:0.0000010027)100:0.0199339653)63:0.0080769071)46:0.0022828587,(CUC_Indofevillea_khasiana:0.0119481808,CUC_Indofevillea_khasiana_RNA:0.0000010027)100:0.0288867557)100:0.0395578743,(((CUC_Gerrardanthus_macrorhizus:0.0286064114,CUC_Gerrardanthus_macrorhizus_RNA:0.0195335297)99:0.0631035542,CUC_Gynostemma_burmanicum:0.0540336774)67:0.0108047740,CUC_Cyclantheropsis_parviflora_1_RNA:0.1147343640)74:0.0175072812)67:0.0076209721)97:0.0589392689)70:0.0060449072)62:0.0232232664,(COR_Coriaria_nepalensis.0:0.0273295201,(COR_Coriaria_nepalensis.main:0.0000010027,COR_Coriaria_nepalensis_RNA:0.0000010027)99:0.0150080427)100:0.1456907932)100:0.2158386945,ANI_Anisophyllea_purpurascens_GSK:0.0166024895)
(ANI_Anisophyllea_cinnamomoides:0.0154348060,((((BEG_Begonia_petasitifolia:0.1348673620,((COR_Coriaria_nepalensis.main:0.0000009975,COR_Coriaria_nepalensis_RNA:0.0000009975)100:0.0130676390,COR_Coriaria_nepalensis.0:0.0467141610)100:0.0847007853)60:0.0130864581,(((CUC_Actinostemma_biglandulosum:0.0103999350,CUC_Actinostemma_biglandulosum_RNA:0.0000020737)100:0.0466658297,(((CUC_Cyclantheropsis_parviflora:0.0063695960,CUC_Cyclantheropsis_parviflora_1_RNA:0.0047462193)100:0.0469470053,CUC_Fevillea_pedatifolia_GSK:0.0259722157)99:0.0084308015,CUC_Gerrardanthus_macrorhizus:0.0409959220)99:0.0090567604)93:0.0093454336,((((((CUC_Baijiania_yunnanensis:0.0036896880,CUC_Baijiania_yunnanensis_RNA:0.0014417604)100:0.0227819309,((CUC_Telfairia_pedata:0.0016003666,CUC_Telfairia_pedata_RNA:0.0015375672)99:0.0079378919,(CUC_Telfairia_occidentalis_RNA:0.0000009975,CUC_Telfairia_occidentalis_WGS:0.0000009975)100:0.0100443069)100:0.0207745734)32:0.0028439316,(((((((((CUC_Benincasa_hispida:0.0054306192,CUC_Benincasa_hispida_RNA:0.0018001453)100:0.0116987908,(((CUC_Cucumis_hystrix_RNA:0.0000026149,CUC_Cucumis_hystrix_WGS:0.0056721155)69:0.0071973504,(CUC_Cucumis_melo_RNA:0.0000024200,CUC_Cucumis_melo_subsp_melo_WGS:0.0059090102)100:0.0123573002)95:0.0037234708,CUC_Cucumis_omissus_HS5733_WGS:0.0136633066)100:0.0195542403)95:0.0029583285,((CUC_Lagenaria_siceraria_GJ113_RNA:0.0010863068,CUC_Lagenaria_siceraria_var_siceraria_WGS:0.0266637911)100:0.0138209999,(CUC_Citrullus_amarus_WGS:0.0011741233,CUC_Citrullus_lanatus_1_WGS:0.0023376260)100:0.0283555061)79:0.0031352793)98:0.0060732919,(CUC_Cionosicys_macranthus:0.0012823033,CUC_Cionosicys_macranthus_RNA:0.0000023363)100:0.0271737414)86:0.0046300154,(((CUC_Dendrosicyos_socotranus:0.0000024505,CUC_Dendrosicyos_socotranus_HS5731_WGS:0.0000009975)100:0.0146066242,CUC_Apodanthera_mathewsii_HS5725_WGS:0.0275426604)99:0.0056552649,CUC_Bambekea_racemosa_HS5726_WGS:0.0108239089)98:0.0097187337)93:0.0087113730,(CUC_Bryonia_marmorata:0.0026066646,CUC_Bryonia_dioica_RNA:0.0026798708)100:0.0393029474)92:0.0049494662,((CUC_Trichosanthes_pilosa:0.0214804055,CUC_Trichosanthes_pilosa_1_RNA:0.0051548991)98:0.0098654357,CUC_Sicyos_edulis_SB09_GSK:0.0695217529)94:0.0087306490)52:0.0027554767,(CUC_Herpetospermum_pedunculosum:0.0025781999,CUC_Herpetospermum_pedunculosum_RNA:0.0000020533)100:0.0216285919)100:0.0185836376,(CUC_Siraitia_grosvenorii_1_RNA:0.0008066896,CUC_Siraitia_grosvenorii_WGS:0.0087112215)100:0.0174849316)64:0.0052585226)54:0.0052005820,(CUC_Momordica_peteri:0.0207288185,(CUC_Momordica_foetida_GSK:0.0083926500,CUC_Momordica_foetida_RNA:0.0010598721)100:0.0158819334)99:0.0121519609)75:0.0037300569,(CUC_Indofevillea_khasiana:0.0064795786,CUC_Indofevillea_khasiana_RNA:0.0000025611)100:0.0193172976)100:0.0229629998,(CUC_Gynostemma_burmanicum:0.0053622360,CUC_Gynostemma_microspermum_GJ058_RNA:0.0064318547)100:0.0781515221)91:0.0087172284)100:0.0539594572)66:0.0115473272,CRN_Corynocarpus_cribbianus:0.1068311197)64:0.0078951726,((DAT_Datisca_cannabina.main:0.0117714181,(DAT_Datisca_cannabina.0:0.0305175266,(DAT_Datisca_glomerata_leaf_RNA:0.0062933566,DAT_Datisca_glomerata_WGS:0.0345248932)98:0.0064819339)43:0.0004048717)100:0.0650895796,TET_Tetrameles_nudiflora:0.0569494758)89:0.0192346558)100:0.1333098904,ANI_Anisophyllea_purpurascens_GSK:0.0112525182)
(ANI_Anisophyllea_cinnamomoides:0.0000023049,(((((BEG_Begonia_petasitifolia.main:0.0043175847,BEG_Begonia_petasitifolia.0:0.0344490608)100:0.1361675620,DAT_Datisca_glomerata_leaf_RNA:0.0472569577)85:0.0087379233,TET_Tetrameles_nudiflora:0.0514797722)79:0.0245565959,(((CUC_Actinostemma_biglandulosum:0.0000010000,CUC_Actinostemma_biglandulosum_RNA:0.0042659656)100:0.0368784203,(((CUC_Baijiania_yunnanensis:0.0036125356,CUC_Baijiania_yunnanensis_RNA:0.0000026469)99:0.0168227074,((((((((((CUC_Benincasa_hispida:0.0394150532,CUC_Benincasa_hispida_RNA:0.0000022462)99:0.0108381623,(((((CUC_Cucumis_hystrix_RNA:0.0039477716,CUC_Cucumis_hystrix_WGS:0.0000026381)98:0.0120314098,CUC_Cucumis_melo_RNA:0.0189816610)99:0.0067133316,CUC_Cucumis_omissus_HS5733_WGS:0.0034760503)99:0.0106495700,(CUC_Citrullus_amarus_WGS:0.0000022462,CUC_Citrullus_lanatus_1_WGS:0.0068511634)98:0.0136893918)80:0.0032944551,CUC_Raphidiocystis_welwitschii_HS5553_WGS:0.0277687763)80:0.0062297783)91:0.0090602538,(CUC_Lagenaria_siceraria_GJ113_RNA:0.0025916991,CUC_Lagenaria_siceraria_var_siceraria_WGS:0.0000010000)100:0.0180858926)92:0.0047861033,(CUC_Dendrosicyos_socotranus:0.0328561138,((CUC_Apodanthera_mathewsii_HS5725_WGS:0.0025922002,CUC_Wilbrandia_hibiscoides_1_WGS:0.0132044259)92:0.0048116525,CUC_Dendrosicyos_socotranus_HS5731_WGS:0.0201474651)66:0.0025518236)82:0.0180309251)45:0.0021815141,((CUC_Bryonia_marmorata:0.0094475526,CUC_Bryonia_dioica_RNA:0.0079008720)99:0.0134235208,(CUC_Herpetospermum_pedunculosum:0.0074494344,CUC_Herpetospermum_pedunculosum_RNA:0.0000010000)100:0.0254004429)97:0.0118488383)81:0.0103923089,(CUC_Trichosanthes_pilosa:0.0130923963,CUC_Trichosanthes_pilosa_1_RNA:0.0000010000)100:0.0226905356)60:0.0006926025,(CUC_Cionosicys_macranthus:0.0032376024,CUC_Cionosicys_macranthus_RNA:0.0000010000)100:0.0381384348)78:0.0098766345,((CUC_Momordica_peteri:0.0193689262,CUC_Momordica_foetida_RNA:0.0283543465)65:0.0128272818,((CUC_Telfairia_pedata:0.0048999564,CUC_Telfairia_pedata_RNA:0.0000010000)97:0.0052512635,(CUC_Telfairia_occidentalis_RNA:0.0000010000,CUC_Telfairia_occidentalis_WGS:0.0032667677)98:0.0050837542)100:0.0285174878)27:0.0003475327)43:0.0019061333,(CUC_Siraitia_grosvenorii_1_RNA:0.0000010000,CUC_Siraitia_grosvenorii_WGS:0.0000010000)99:0.0111688713)60:0.0047339026,(CUC_Indofevillea_khasiana:0.0034557988,CUC_Indofevillea_khasiana_RNA:0.0000022462)97:0.0089236641)58:0.0050660307)76:0.0329543439,(((CUC_Cyclantheropsis_parviflora:0.0000010000,CUC_Cyclantheropsis_parviflora_1_RNA:0.0032389172)100:0.0457702834,CUC_Fevillea_cordifolia_WGS:0.0287152547)98:0.0144712876,(CUC_Gerrardanthus_macrorhizus:0.0129488078,CUC_Gerrardanthus_macrorhizus_RNA:0.0078843414)100:0.0465285680)80:0.0049010215)41:0.0063361245)58:0.0371170217,(CUC_Gynostemma_burmanicum:0.0000010000,CUC_Gynostemma_microspermum_GJ058_RNA:0.0000010000)100:0.0709792420)100:0.0690050627)97:0.0374747084,((COR_Coriaria_nepalensis:0.0230252401,COR_Coriaria_nepalensis_RNA:0.0146675875)99:0.0407901178,CRN_Corynocarpus_cribbianus:0.1014739614)86:0.0447154662)100:0.0829345457,ANI_Anisophyllea_purpurascens_GSK:0.0230459087)
(ANI_Anisophyllea_cinnamomoides:0.0366417966,((((BEG_Begonia_petasitifolia:0.2123503321,((DAT_Datisca_cannabina:0.0285074413,DAT_Datisca_glomerata_WGS:0.0639403236)91:0.0182952350,DAT_Datisca_glomerata_leaf_RNA:0.0355019580)96:0.0290711489)67:0.0232719877,(((COR_Coriaria_nepalensis:0.0000010000,COR_Coriaria_nepalensis_RNA:0.0000010000)100:0.1077737313,CRN_Corynocarpus_laevigatus_HS5848_WGS:0.0910518931)84:0.0060158124,CRN_Corynocarpus_cribbianus:0.0761674768)54:0.0228666691)49:0.0155903407,TET_Tetrameles_nudiflora:0.1320999776)96:0.0353467436,((((CUC_Actinostemma_biglandulosum:0.0067233933,CUC_Actinostemma_biglandulosum_RNA:0.0064393025)100:0.0595153928,((CUC_Cyclantheropsis_parviflora:0.0073403153,CUC_Cyclantheropsis_parviflora_1_RNA:0.0018376862)100:0.0614449614,(CUC_Gynostemma_burmanicum:0.0140018384,CUC_Gynostemma_microspermum_GJ058_RNA:0.0124622519)100:0.0600955268)72:0.0097607886)38:0.0080000814,(CUC_Baijiania_yunnanensis:0.0221856474,(((((((((((((CUC_Benincasa_hispida:0.0000010000,CUC_Benincasa_hispida_RNA:0.0000022234)100:0.0284057773,(CUC_Citrullus_amarus_WGS:0.0033147367,CUC_Citrullus_lanatus_1_WGS:0.0033621051)100:0.0136670887)90:0.0031470317,(CUC_Lagenaria_siceraria_GJ113_RNA:0.0033282478,CUC_Lagenaria_siceraria_var_siceraria_WGS:0.0000025904)100:0.0182095282)95:0.0022526635,(((CUC_Cucumis_hystrix_RNA:0.0000020115,CUC_Cucumis_hystrix_WGS:0.0000010000)100:0.0087757635,(CUC_Cucumis_melo_RNA:0.0000010000,CUC_Cucumis_melo_subsp_melo_WGS:0.0000010000)100:0.0147752701)99:0.0085972374,CUC_Cucumis_omissus_HS5733_WGS:0.0142474372)100:0.0244906682)99:0.0085889377,(((CUC_Dendrosicyos_socotranus:0.0000010000,CUC_Dendrosicyos_socotranus_HS5731_WGS:0.0000023389)100:0.0096870507,(CUC_Apodanthera_mathewsii_HS5725_WGS:0.0202455044,CUC_Wilbrandia_hibiscoides_1_WGS:0.0162023392)91:0.0029044576)98:0.0074137281,CUC_Bambekea_racemosa_HS5726_WGS:0.0142188178)99:0.0102597760)83:0.0032291512,(CUC_Bryonia_marmorata:0.0105104203,CUC_Bryonia_dioica_RNA:0.0000010000)100:0.0355868642)72:0.0032910210,(CUC_Herpetospermum_pedunculosum:0.0000020920,CUC_Herpetospermum_pedunculosum_RNA:0.0000028804)100:0.0197266970)55:0.0016458308,((CUC_Cionosicys_macranthus:0.0000010000,CUC_Cionosicys_macranthus_RNA:0.0000023744)100:0.0381799661,(CUC_Trichosanthes_pilosa:0.0052015855,CUC_Trichosanthes_pilosa_1_RNA:0.0000025907)89:0.0169572701)97:0.0069775887)96:0.0211130695,((CUC_Telfairia_pedata:0.0048255739,CUC_Telfairia_pedata_RNA:0.0039589987)60:0.0000029355,(CUC_Telfairia_occidentalis_RNA:0.0060951322,CUC_Telfairia_occidentalis_WGS:0.0057136165)99:0.0108580768)100:0.0331852320)61:0.0043415259,(CUC_Momordica_peteri:0.0227239557,CUC_Momordica_foetida_GSK:0.0209197133)96:0.0122984976)58:0.0048153474,CUC_Siraitia_grosvenorii_WGS:0.0277372286)63:0.0069807139,(CUC_Indofevillea_khasiana:0.0000010000,CUC_Indofevillea_khasiana_RNA:0.0000023604)100:0.0186793649)41:0.0000027749,CUC_Baijiania_yunnanensis_RNA:0.0348157045)96:0.0090968402)100:0.0220422663)40:0.0080106961,(CUC_Gerrardanthus_macrorhizus:0.0096741532,CUC_Gerrardanthus_macrorhizus_RNA:0.0084490075)100:0.0353157761)100:0.0915715775)100:0.1463611683,ANI_Anisophyllea_purpurascens_GSK:0.0000022430)
(ANI_Anisophyllea_cinnamomoides:0.0192926498,((((BEG_Begonia_petasitifolia:0.1593264019,(TET_Tetrameles_nudiflora:0.0915699689,BEG_Begonia_coptidifolia_WGS:0.1548123009)78:0.0372114080)80:0.0150526033,(DAT_Datisca_cannabina:0.0831442301,(DAT_Datisca_glomerata_leaf_RNA:0.0000009997,DAT_Datisca_glomerata_WGS:0.0000009997)99:0.0202940367)100:0.0956422876)86:0.0343071936,((COR_Coriaria_nepalensis:0.0000009997,COR_Coriaria_nepalensis_RNA:0.0000009997)100:0.1653929694,(CRN_Corynocarpus_cribbianus:0.0329165698,CRN_Corynocarpus_laevigatus_HS5848_WGS:0.0246249086)100:0.0742209408)92:0.0181397509)78:0.0196133393,(((CUC_Actinostemma_biglandulosum:0.0028506864,CUC_Actinostemma_biglandulosum_RNA:0.0000023381)100:0.0840393628,((CUC_Cyclantheropsis_parviflora:0.0115449104,CUC_Cyclantheropsis_parviflora_1_RNA:0.0081476606)100:0.0745902936,((CUC_Gerrardanthus_macrorhizus:0.0140178397,CUC_Gerrardanthus_macrorhizus_RNA:0.0127193421)100:0.0611430737,CUC_Fevillea_pedatifolia_GSK:0.0262045804)75:0.0099143970)74:0.0134037816)71:0.0037006524,((((CUC_Baijiania_yunnanensis:0.0014119714,(CUC_Baijiania_yunnanensis_HS2656_GSK:0.0301569169,CUC_Baijiania_yunnanensis_RNA:0.0000028201)100:0.0018466433)100:0.0420072267,((((((((CUC_Benincasa_hispida:0.0000009997,CUC_Benincasa_hispida_RNA:0.0000009997)100:0.0304555148,(((CUC_Cucumis_hystrix_RNA:0.0000009997,CUC_Cucumis_hystrix_WGS:0.0527680856)100:0.0275997988,((CUC_Cucumis_melo_RNA:0.0006602896,CUC_Cucumis_melo_subsp_melo_WGS:0.0042199073)100:0.0120692805,CUC_Cucumis_omissus_HS5733_WGS:0.0194885915)87:0.0020097185)100:0.0299888326,((CUC_Citrullus_amarus_WGS:0.0007472120,CUC_Citrullus_lanatus_1_WGS:0.0057887963)100:0.0167575614,CUC_Lagenaria_siceraria_var_siceraria_WGS:0.0110715334)97:0.0036254681)65:0.0034827628)100:0.0180505966,CUC_Cionosicys_macranthus.0:0.1067337278)73:0.0006618423,(((CUC_Dendrosicyos_socotranus:0.0000009997,CUC_Dendrosicyos_socotranus_HS5731_WGS:0.0000009997)100:0.0202827325,(CUC_Apodanthera_mathewsii_HS5725_WGS:0.0046217833,CUC_Wilbrandia_hibiscoides_1_WGS:0.0135416423)100:0.0080110673)99:0.0167414898,CUC_Bambekea_racemosa_HS5726_WGS:0.0120484151)99:0.0142438001)100:0.0155950963,(CUC_Herpetospermum_pedunculosum:0.0013185376,CUC_Herpetospermum_pedunculosum_RNA:0.0027054831)100:0.0446461174)76:0.0070855182,(((CUC_Bryonia_marmorata:0.0005578171,CUC_Bryonia_dioica_RNA:0.0062310800)100:0.0659583900,(CUC_Cionosicys_macranthus.main:0.0428150119,(CUC_Trichosanthes_pilosa:0.0000020907,CUC_Trichosanthes_pilosa_1_RNA:0.0027141659)100:0.0164320441)100:0.0198840342)95:0.0070929666,((CUC_Telfairia_pedata:0.0000009997,CUC_Telfairia_pedata_RNA:0.0000009997)100:0.0127258479,CUC_Telfairia_occidentalis_RNA:0.0120818563)100:0.0279341877)81:0.0046955266)77:0.0038702332,(CUC_Momordica_peteri:0.0306586740,(CUC_Momordica_foetida_GSK:0.0260480627,CUC_Momordica_foetida_RNA:0.0031927426)100:0.0170377423)100:0.0297175408)94:0.0078074101,(CUC_Siraitia_grosvenorii_1_RNA:0.0024185704,CUC_Siraitia_grosvenorii_WGS:0.0008549626)100:0.0255321157)100:0.0095722960)77:0.0045479107,(CUC_Indofevillea_khasiana:0.0014500482,CUC_Indofevillea_khasiana_RNA:0.0024265967)100:0.0265744576)100:0.0255610697,(CUC_Gynostemma_burmanicum:0.0019770478,(CUC_Gynostemma_microspermum_GJ058_RNA:0.0003006627,CUC_Gynostemma_yixingense_WGS:0.1281662438)54:0.0002754318)100:0.0710283214)67:0.0039324002)95:0.0870288831)100:0.1614677498,ANI_Anisophyllea_purpurascens_GSK:0.0290450392)
(COR_Coriaria_nepalensis:0.0000010000,(((CRN_Corynocarpus_cribbianus:0.0307789690,CRN_Corynocarpus_laevigatus_HS5848_WGS:0.0128474092)100:0.1082914841,((((((CUC_Baijiania_yunnanensis:0.0638323454,(((((((((CUC_Benincasa_hispida:0.0000010000,CUC_Benincasa_hispida_RNA:0.0000010000)100:0.0289110681,((CUC_Lagenaria_siceraria_GJ113_RNA:0.0000010000,CUC_Lagenaria_siceraria_var_siceraria_WGS:0.0000010000)100:0.0228494963,(CUC_Citrullus_amarus_WGS:0.0000010000,CUC_Citrullus_lanatus_1_WGS:0.0000010000)100:0.0116342962)98:0.0091523987)87:0.0057926594,(((CUC_Cucumis_hystrix_RNA:0.0000010000,CUC_Cucumis_hystrix_WGS:0.0000010000)100:0.0116565109,(CUC_Cucumis_melo_RNA:0.0034970560,CUC_Cucumis_melo_subsp_melo_WGS:0.0000010000)100:0.0183375029)97:0.0073966247,CUC_Cucumis_omissus_HS5733_WGS:0.0247962191)100:0.0308227885)98:0.0116777947,(CUC_Cionosicys_macranthus:0.0000010000,CUC_Cionosicys_macranthus_RNA:0.0000010000)100:0.0304645701)95:0.0085175846,((CUC_Herpetospermum_pedunculosum:0.0201016611,CUC_Herpetospermum_pedunculosum_RNA:0.0096720963)94:0.0210875910,(CUC_Trichosanthes_pilosa:0.0000010000,CUC_Trichosanthes_pilosa_1_RNA:0.0000010000)100:0.0417601679)61:0.0022292079)26:0.0000023927,CUC_Bryonia_marmorata:0.0875152797)32:0.0008433983,((CUC_Dendrosicyos_socotranus:0.0000010000,CUC_Dendrosicyos_socotranus_HS5731_WGS:0.0000010000)99:0.0164092325,CUC_Apodanthera_mathewsii_HS5725_WGS:0.0153322110)100:0.0190088655)91:0.0137360402,((CUC_Telfairia_pedata:0.0000010000,CUC_Telfairia_pedata_RNA:0.0000010000)99:0.0100563551,CUC_Telfairia_occidentalis_RNA:0.0245495716)100:0.0505652274)77:0.0037087766,(CUC_Momordica_peteri:0.0400207260,CUC_Momordica_foetida_RNA:0.0311335669)81:0.0213553001)62:0.0036002737)43:0.0068520004,(CUC_Indofevillea_khasiana:0.0003095118,CUC_Indofevillea_khasiana_RNA:0.0151181945)98:0.0310396493)73:0.0102695552,CUC_Siraitia_grosvenorii_WGS:0.0315999484)100:0.0408766407,((CUC_Gynostemma_burmanicum:0.0000027338,CUC_Gynostemma_microspermum_GJ058_RNA:0.0088262588)100:0.0685284369,CUC_Actinostemma_biglandulosum_RNA:0.0839242960)78:0.0208969921)56:0.0105661679,((CUC_Cyclantheropsis_parviflora:0.0000010000,CUC_Cyclantheropsis_parviflora_1_RNA:0.0000010000)100:0.1154236234,CUC_Gerrardanthus_macrorhizus_RNA:0.1205319125)82:0.0302734478)47:0.0088497196,CUC_Fevillea_pedatifolia_GSK:0.0275144622)100:0.1041151414)91:0.0196267860,((DAT_Datisca_cannabina:0.0145899737,(DAT_Datisca_glomerata_leaf_RNA:0.0060141346,DAT_Datisca_glomerata_WGS:0.0083584211)100:0.0430061246)100:0.1133426918,TET_Tetrameles_nudiflora:0.1299138469)88:0.0209661858)100:0.2110714351,COR_Coriaria_nepalensis_RNA:0.0020910782)
(ANI_Anisophyllea_cinnamomoides:0.0730122649,((BEG_Begonia_petasitifolia:0.0970444122,(((COR_Coriaria_nepalensis:0.0000010000,COR_Coriaria_nepalensis_RNA:0.0000010000)100:0.1087517460,CRN_Corynocarpus_cribbianus:0.1287724274)88:0.0325047371,((((((CUC_Actinostemma_biglandulosum:0.0088102946,CUC_Actinostemma_biglandulosum_RNA:0.0000010000)100:0.0516045194,(CUC_Gynostemma_burmanicum:0.0086203864,CUC_Gynostemma_microspermum_GJ058_RNA:0.0018761092)100:0.0599655686)96:0.0121985095,(((CUC_Baijiania_yunnanensis:0.0000010000,CUC_Baijiania_yunnanensis_RNA:0.0000010000)100:0.0271791874,(CUC_Indofevillea_khasiana:0.0059447134,CUC_Indofevillea_khasiana_RNA:0.0000010000)100:0.0156678886)81:0.0022269916,(((((((CUC_Benincasa_hispida:0.0078496467,CUC_Benincasa_hispida_RNA:0.0000010000)100:0.0316667951,(((CUC_Cucumis_hystrix_RNA:0.0000010000,CUC_Cucumis_hystrix_WGS:0.0000010000)100:0.0127962667,(CUC_Cucumis_melo_RNA:0.0025510854,CUC_Cucumis_melo_subsp_melo_WGS:0.0000010000)100:0.0103856946)99:0.0026252071,CUC_Cucumis_omissus_HS5733_WGS:0.0000010000)99:0.0078129381)97:0.0077091711,((CUC_Lagenaria_siceraria_GJ113_RNA:0.0000010000,CUC_Lagenaria_siceraria_var_siceraria_WGS:0.0000010000)100:0.0124405792,(CUC_Citrullus_amarus_WGS:0.0000010000,CUC_Citrullus_lanatus_1_WGS:0.0000010000)100:0.0088350707)96:0.0034020619)88:0.0053497678,((CUC_Cionosicys_macranthus.0:0.0182997960,CUC_Cionosicys_macranthus_RNA.0:0.0000010000)91:0.0216409833,(CUC_Cionosicys_macranthus.main:0.0000010000,CUC_Cionosicys_macranthus_RNA.main:0.0000010000)99:0.0076579802)71:0.0104004471)41:0.0049995753,(((CUC_Bryonia_marmorata:0.0091866223,CUC_Bryonia_dioica_RNA:0.0000010000)100:0.0486867675,(CUC_Herpetospermum_pedunculosum:0.0092747409,CUC_Herpetospermum_pedunculosum_RNA:0.0107651416)100:0.0210231171)63:0.0007746406,(CUC_Trichosanthes_pilosa:0.0000010000,CUC_Trichosanthes_pilosa_1_RNA:0.0000010000)91:0.0105356659)10:0.0000010000)44:0.0033084142,((CUC_Dendrosicyos_socotranus:0.0000010000,CUC_Dendrosicyos_socotranus_HS5731_WGS:0.0000010000)96:0.0137209214,((CUC_Apodanthera_mathewsii_HS5725_WGS:0.0000027590,CUC_Bambekea_racemosa_HS5726_WGS:0.0000010000)52:0.0000010000,CUC_Wilbrandia_hibiscoides_1_WGS:0.0249752965)84:0.0117187061)91:0.0117450238)98:0.0123750362,(((CUC_Momordica_peteri:0.0145219576,(CUC_Momordica_foetida_GSK:0.0035340023,CUC_Momordica_foetida_RNA:0.0000010000)100:0.0154760459)100:0.0205667952,(CUC_Siraitia_grosvenorii_1_RNA:0.0000010000,CUC_Siraitia_grosvenorii_WGS:0.0000010000)100:0.0105925679)83:0.0027445364,(CUC_Telfairia_pedata:0.0045207935,((CUC_Telfairia_occidentalis_RNA:0.0051539899,CUC_Telfairia_occidentalis_WGS:0.0000010000)99:0.0051170380,CUC_Telfairia_pedata_RNA:0.0000010000)72:0.0000010000)100:0.0132998694)89:0.0026799297)90:0.0054364487)89:0.0143800750)76:0.0036152882,(CUC_Gerrardanthus_macrorhizus:0.0048465249,CUC_Gerrardanthus_macrorhizus_RNA:0.0092684722)100:0.0455810741)62:0.0055958810,(CUC_Cyclantheropsis_parviflora:0.0779191232,CUC_Cyclantheropsis_parviflora_1_RNA:0.0002925396)100:0.0662028206)86:0.0295232356,TET_Tetrameles_nudiflora:0.1112698174)62:0.0335869049)36:0.0019670149)56:0.0247774711,(DAT_Datisca_cannabina:0.0686547077,(DAT_Datisca_glomerata_leaf_RNA:0.0000010000,DAT_Datisca_glomerata_WGS:0.0151754442)99:0.0160383311)95:0.0235550463)100:0.1693134335,ANI_Anisophyllea_purpurascens_GSK:0.0000022044)
(ANI_Anisophyllea_cinnamomoides:0.1808629970,(BEG_Begonia_petasitifolia:0.2019547018,((((COR_Coriaria_nepalensis.main:0.0000010068,COR_Coriaria_nepalensis_RNA.main:0.0000010068)100:0.0490230817,(COR_Coriaria_nepalensis.0:0.0000010068,COR_Coriaria_nepalensis_RNA.0:0.0000010068)100:0.0548642443)100:0.1371868398,CRN_Corynocarpus_cribbianus:0.0888790057)99:0.0645517298,(((((CUC_Actinostemma_biglandulosum:0.0000026836,CUC_Actinostemma_biglandulosum_RNA:0.0000021904)100:0.0861978898,(CUC_Gynostemma_burmanicum:0.0000027658,CUC_Gynostemma_microspermum_GJ058_RNA:0.0000010068)100:0.1005821612)58:0.0096670583,((CUC_Cyclantheropsis_parviflora:0.0114179437,CUC_Cyclantheropsis_parviflora_1_RNA:0.0038940651)100:0.0759193675,(CUC_Gerrardanthus_macrorhizus:0.0125777047,CUC_Gerrardanthus_macrorhizus_RNA:0.0170320013)100:0.0738498520)83:0.0253638650)69:0.0173134321,((CUC_Baijiania_yunnanensis:0.0095444494,CUC_Baijiania_yunnanensis_RNA:0.0000010068)100:0.0447846385,(((((((((((CUC_Benincasa_hispida:0.0000010068,CUC_Benincasa_hispida_RNA:0.0000010068)100:0.0284644153,(CUC_Lagenaria_siceraria_GJ113_RNA:0.0000010068,CUC_Lagenaria_siceraria_var_siceraria_WGS:0.0000010068)100:0.0159636349)83:0.0066780399,((CUC_Citrullus_amarus_WGS:0.0015083793,CUC_Citrullus_lanatus_1_WGS:0.0000010068)97:0.0129486779,CUC_Lemurosicyos_variegata_HS0262_WGS:0.0155009311)89:0.0066702765)94:0.0077901858,((((CUC_Cucumis_hystrix_RNA:0.0000010068,CUC_Cucumis_hystrix_WGS:0.0000010068)100:0.0175313865,(CUC_Cucumis_melo_RNA:0.0014884180,CUC_Cucumis_melo_subsp_melo_WGS:0.0060474232)100:0.0121939151)93:0.0084367709,CUC_Cucumis_omissus_HS5733_WGS:0.0095278997)99:0.0170207164,CUC_Raphidiocystis_welwitschii_HS5553_WGS:0.0163820828)94:0.0079802705)99:0.0133869309,(((CUC_Dendrosicyos_socotranus:0.0000010068,CUC_Dendrosicyos_socotranus_HS5731_WGS:0.0000010068)100:0.0168162712,((CUC_Apodanthera_mathewsii_HS5725_WGS:0.0160783676,CUC_Wilbrandia_hibiscoides_1_WGS:0.0084398400)96:0.0017938262,CUC_Bambekea_racemosa_HS5726_WGS:0.0217783399)78:0.0034520112)99:0.0186847802,(CUC_Herpetospermum_pedunculosum:0.0045188443,CUC_Herpetospermum_pedunculosum_RNA:0.0061133146)100:0.0412537559)50:0.0062037660)44:0.0026971213,((CUC_Cionosicys_macranthus:0.0017298224,CUC_Cionosicys_macranthus_RNA:0.0000022325)100:0.0328014245,(CUC_Trichosanthes_pilosa:0.0093998279,CUC_Trichosanthes_pilosa_1_RNA:0.0051305461)99:0.0117022938)82:0.0068507770)37:0.0042316794,(CUC_Bryonia_marmorata:0.0030390678,CUC_Bryonia_dioica_RNA:0.0032579489)100:0.0780279481)100:0.0285579969,((CUC_Telfairia_pedata:0.0114590718,CUC_Telfairia_pedata_RNA:0.0000010068)62:0.0068216008,(CUC_Telfairia_occidentalis_RNA:0.0000010068,CUC_Telfairia_occidentalis_WGS:0.0073738659)62:0.0111628663)100:0.0376263925)91:0.0074236406,(CUC_Momordica_peteri:0.0512018512,(CUC_Momordica_foetida_GSK:0.0000010068,CUC_Momordica_foetida_RNA:0.0032459390)100:0.0343065061)99:0.0144896030)100:0.0164502921,(CUC_Siraitia_grosvenorii_1_RNA:0.0000010068,CUC_Siraitia_grosvenorii_WGS:0.0090076201)100:0.0255606395)91:0.0193016165,(CUC_Indofevillea_khasiana:0.0082558683,CUC_Indofevillea_khasiana_RNA:0.0000027207)100:0.0360005186)90:0.0173077414)90:0.0347684987)76:0.0992240624,(DAT_Datisca_cannabina:0.0067446612,DAT_Datisca_glomerata_leaf_RNA:0.0142076596)100:0.1020030559)47:0.0194397355)42:0.0234526350)48:0.0250555923,TET_Tetrameles_nudiflora:0.0911635266)
(ANI_Anisophyllea_cinnamomoides:0.0123070321,((BEG_Begonia_petasitifolia:0.1716329433,(((CUC_Actinostemma_biglandulosum:0.1142895324,(CUC_Gynostemma_burmanicum:0.0000010221,CUC_Gynostemma_microspermum_GJ058_RNA:0.0020064979)100:0.0570595138)80:0.0074732095,(CUC_Cyclantheropsis_parviflora:0.1083861458,((CUC_Gerrardanthus_macrorhizus:0.0125846368,CUC_Gerrardanthus_macrorhizus_RNA:0.0123078682)100:0.0568764218,CUC_Fevillea_pedatifolia_GSK:0.0730763837)80:0.0072555697)95:0.0226271155)94:0.0094541481,(((CUC_Baijiania_yunnanensis:0.0000022744,CUC_Baijiania_yunnanensis_RNA:0.0042564436)100:0.0233058000,CUC_Indofevillea_khasiana:0.0319660631)96:0.0038593984,((((((((((CUC_Benincasa_hispida:0.0000010221,CUC_Benincasa_hispida_RNA:0.0000010221)100:0.0270583088,((CUC_Citrullus_amarus_WGS:0.0059999474,CUC_Citrullus_lanatus_1_WGS:0.0019891056)100:0.0151448238,CUC_Lagenaria_siceraria_var_siceraria_WGS:0.0136844492)81:0.0093067088)80:0.0063081804,(((CUC_Cucumis_hystrix_RNA:0.0000021162,CUC_Cucumis_hystrix_WGS:0.0073249159)93:0.0085644691,(CUC_Cucumis_melo_RNA:0.0000010221,CUC_Cucumis_melo_subsp_melo_WGS:0.0021520274)100:0.0147199988)99:0.0140017562,CUC_Cucumis_omissus_HS5733_WGS:0.0079607323)100:0.0386441553)99:0.0246560790,CUC_Cucurbita_digitata_GSK:0.0777016055)33:0.0000020597,(((CUC_Dendrosicyos_socotranus:0.0000010221,CUC_Dendrosicyos_socotranus_HS5731_WGS:0.0000010221)100:0.0211200656,CUC_Apodanthera_mathewsii_HS5725_WGS:0.0167758966)98:0.0053996323,CUC_Bambekea_racemosa_HS5726_WGS:0.0167040902)100:0.0156192298)67:0.0025017338,((CUC_Cionosicys_macranthus:0.0000010221,CUC_Cionosicys_macranthus_RNA:0.0000010221)100:0.0374164645,CUC_Trichosanthes_pilosa_1_RNA:0.0359484300)92:0.0091794541)71:0.0071446838,CUC_Bryonia_dioica_RNA:0.0568093592)52:0.0006812239,(CUC_Herpetospermum_pedunculosum:0.0000010221,CUC_Herpetospermum_pedunculosum_RNA:0.0018447719)100:0.0152357759)87:0.0121160541,(CUC_Momordica_peteri:0.0321210759,CUC_Momordica_foetida_RNA:0.0219835958)99:0.0233904424)75:0.0061669737,((CUC_Telfairia_pedata:0.0230687422,CUC_Ampelosicyos_humblotii_SB12_GSK:0.0209357750)100:0.0276228408,(CUC_Siraitia_grosvenorii_1_RNA:0.0000010221,CUC_Siraitia_grosvenorii_WGS:0.0000020850)100:0.0495784555)73:0.0026112714)90:0.0073152279)98:0.0281511660)98:0.1139584029)55:0.0220394681,((CRN_Corynocarpus_cribbianus:0.1165052960,COR_Coriaria_nepalensis_RNA:0.1780125234)98:0.0383482456,((DAT_Datisca_cannabina:0.0240193311,(DAT_Datisca_glomerata_leaf_RNA:0.0000010221,DAT_Datisca_glomerata_WGS:0.0000010221)100:0.0291676731)100:0.1163604622,TET_Tetrameles_nudiflora:0.1388345396)38:0.0109636950)56:0.0088177912)100:0.1809464924,ANI_Anisophyllea_purpurascens_GSK:0.0254728071)
(ANI_Anisophyllea_cinnamomoides:0.0767264504,(((BEG_Begonia_petasitifolia:0.1860125669,(TET_Tetrameles_nudiflora:0.1009541483,DAT_Datisca_glomerata_leaf_RNA:0.0878314559)84:0.0407209556)92:0.0487974204,(COR_Coriaria_nepalensis:0.0000010000,COR_Coriaria_nepalensis_RNA:0.0000010000)100:0.1690671217)89:0.0190859454,(CRN_Corynocarpus_cribbianus:0.0760400860,(((CUC_Actinostemma_biglandulosum:0.0000010000,CUC_Actinostemma_biglandulosum_RNA:0.0000010000)100:0.1075881680,((((CUC_Baijiania_yunnanensis:0.0000010000,CUC_Baijiania_yunnanensis_RNA:0.0000010000)100:0.0277725664,((((((((((CUC_Benincasa_hispida:0.0000010000,CUC_Benincasa_hispida_RNA:0.0000010000)96:0.0208586095,((CUC_Lagenaria_siceraria_GJ113_RNA:0.0000010000,CUC_Lagenaria_siceraria_var_siceraria_WGS:0.0000010000)100:0.0177738350,(CUC_Citrullus_amarus_WGS:0.0044307093,CUC_Citrullus_lanatus_1_WGS:0.0000010000)100:0.0232220742)37:0.0000028912)52:0.0041816825,((CUC_Cucumis_hystrix_RNA:0.0073223028,(CUC_Cucumis_melo_RNA:0.0000010000,CUC_Cucumis_melo_subsp_melo_WGS:0.0023621015)100:0.0160532909)98:0.0028668183,CUC_Cucumis_omissus_HS5733_WGS:0.0133194817)100:0.0214952022)92:0.0064766129,(CUC_Cionosicys_macranthus:0.0000010000,CUC_Cionosicys_macranthus_RNA:0.0000010000)100:0.0244408753)44:0.0000010000,((((CUC_Dendrosicyos_socotranus:0.0000010000,CUC_Dendrosicyos_socotranus_HS5731_WGS:0.0000010000)100:0.0334027547,(CUC_Apodanthera_mathewsii_HS5725_WGS:0.0111392173,CUC_Wilbrandia_hibiscoides_1_WGS:0.0648452880)94:0.0107825128)94:0.0126389124,(CUC_Herpetospermum_pedunculosum:0.0000010000,CUC_Herpetospermum_pedunculosum_RNA:0.0000010000)93:0.0291826355)42:0.0000026874,CUC_Bambekea_racemosa_HS5726_WGS:0.0060588795)61:0.0043288374)63:0.0022621998,CUC_Momordica_peteri:0.0181373761)51:0.0021959724,CUC_Momordica_foetida_RNA:0.0185913724)48:0.0039440618,(((CUC_Bryonia_marmorata:0.0000010000,CUC_Bryonia_dioica_RNA:0.0000010000)100:0.0660978702,((CUC_Telfairia_pedata:0.0000010000,CUC_Telfairia_occidentalis_WGS:0.0099743149)71:0.0000010000,CUC_Telfairia_pedata_RNA:0.0000010000)97:0.0318434941)67:0.0025252765,(CUC_Trichosanthes_pilosa:0.0000010000,CUC_Trichosanthes_pilosa_1_RNA:0.0000028736)96:0.0316241425)49:0.0034941680)81:0.0074306048,CUC_Lemurosicyos_variegata_HS0262_WGS:0.0185205540)90:0.0083437084,CUC_Siraitia_grosvenorii_WGS:0.0226643982)65:0.0028072886)75:0.0105099293,(CUC_Indofevillea_khasiana:0.0000010000,CUC_Indofevillea_khasiana_RNA:0.0000010000)98:0.0084298077)99:0.0553609619,((CUC_Gynostemma_burmanicum:0.0133146734,CUC_Gynostemma_microspermum_GJ058_RNA:0.0161061597)93:0.0077600292,CUC_Gynostemma_yixingense_WGS:0.0278158614)100:0.0854242873)71:0.0036665523)87:0.0237432625,((CUC_Cyclantheropsis_parviflora:0.0071590932,CUC_Cyclantheropsis_parviflora_1_RNA:0.0045387522)100:0.0662146654,(CUC_Gerrardanthus_macrorhizus:0.0080212766,CUC_Gerrardanthus_macrorhizus_RNA:0.0189348474)100:0.0648886741)86:0.0077293376)99:0.0882642074)67:0.0157001740)100:0.1560910230,ANI_Anisophyllea_purpurascens_GSK:0.0236996709)
(BEG_Begonia_petasitifolia:0.1685341104,((((CUC_Actinostemma_biglandulosum:0.0514025136,((((CUC_Cyclantheropsis_parviflora:0.0046596532,CUC_Cyclantheropsis_parviflora_1_RNA:0.0047313596)99:0.0839431001,CUC_Fevillea_cordifolia_WGS:0.1529786762)85:0.0125918263,(CUC_Gerrardanthus_macrorhizus:0.0213274635,CUC_Gerrardanthus_macrorhizus_RNA:0.0137304457)100:0.0370273534)91:0.0337425592,((CUC_Gynostemma_burmanicum:0.0000020000,CUC_Gynostemma_microspermum_GJ058_RNA:0.0000020599)96:0.0299225539,CUC_Gynostemma_yixingense_WGS:0.0000020788)95:0.0538161958)43:0.0108123319)48:0.0165066214,(((CUC_Baijiania_yunnanensis:0.0000020353,CUC_Baijiania_yunnanensis_RNA:0.0000029699)100:0.0201278550,(CUC_Indofevillea_khasiana:0.0000022692,CUC_Indofevillea_khasiana_RNA:0.0000028473)99:0.0080954010)38:0.0021766598,(((((((((CUC_Benincasa_hispida:0.0000010000,CUC_Benincasa_hispida_RNA:0.0000010000)100:0.0353240124,(((CUC_Cucumis_hystrix_RNA:0.0017178889,CUC_Cucumis_hystrix_WGS:0.0000010000)100:0.0159073645,CUC_Cucumis_melo_RNA:0.0123995020)93:0.0017417185,CUC_Cucumis_omissus_HS5733_WGS:0.0117506634)100:0.0382466232)82:0.0123291259,(((CUC_Lagenaria_siceraria_GJ113_RNA:0.0000010000,CUC_Lagenaria_siceraria_var_siceraria_WGS:0.0000010000)100:0.0195989810,CUC_Raphidiocystis_welwitschii_HS5553_WGS:0.0316699212)43:0.0000020116,(CUC_Citrullus_amarus_WGS:0.0024679706,CUC_Citrullus_lanatus_1_WGS:0.0021302685)100:0.0172417494)77:0.0037875629)100:0.0309412492,((((CUC_Dendrosicyos_socotranus:0.0000010000,CUC_Dendrosicyos_socotranus_HS5731_WGS:0.0000010000)97:0.0112460908,CUC_Wilbrandia_hibiscoides_1_WGS:0.0167764598)62:0.0010974821,CUC_Apodanthera_mathewsii_HS5725_WGS:0.0205675529)94:0.0104932588,CUC_Bambekea_racemosa_HS5726_WGS:0.0061825821)98:0.0325807746)59:0.0022471107,((CUC_Bryonia_marmorata:0.0000010000,CUC_Bryonia_dioica_RNA:0.0000010000)100:0.0366037968,(CUC_Herpetospermum_pedunculosum:0.0019377906,CUC_Herpetospermum_pedunculosum_RNA:0.0034744636)100:0.0338397782)82:0.0061951378)89:0.0035474959,((CUC_Cionosicys_macranthus:0.0000010000,CUC_Cionosicys_macranthus_RNA:0.0000010000)100:0.0496172624,(CUC_Trichosanthes_pilosa:0.0000010000,CUC_Trichosanthes_pilosa_1_RNA:0.0078079408)99:0.0253437636)92:0.0080294431)100:0.0275904068,CUC_Momordica_foetida_RNA:0.0655002075)92:0.0071192744,((CUC_Telfairia_pedata:0.0021828243,CUC_Telfairia_pedata_RNA:0.0000025580)99:0.0037954949,CUC_Telfairia_occidentalis_WGS:0.0033815237)100:0.0372856497)91:0.0056343574,CUC_Siraitia_grosvenorii_WGS:0.0358532100)98:0.0156882228)100:0.0466165434)88:0.0759517119,(ANI_Anisophyllea_purpurascens_GSK:0.2048829539,COR_Coriaria_nepalensis_RNA:0.2000952671)46:0.0237335745)24:0.0004067708,(DAT_Datisca_cannabina:0.0265063805,(DAT_Datisca_glomerata_leaf_RNA:0.0000021717,DAT_Datisca_glomerata_WGS:0.0000010000)99:0.0334067557)100:0.1201753730)65:0.0799179186,TET_Tetrameles_nudiflora:0.1633645329)
(ANI_Anisophyllea_cinnamomoides:0.0218662362,((((BEG_Begonia_petasitifolia:0.1793568684,TET_Tetrameles_nudiflora:0.0891861006)61:0.0133828185,DAT_Datisca_glomerata_WGS:0.0782697323)79:0.0368460449,((((CUC_Baijiania_yunnanensis:0.0372343847,(CUC_Indofevillea_khasiana:0.0000009978,CUC_Indofevillea_khasiana_RNA:0.0000009978)100:0.0133997251)78:0.0041996090,(((((((CUC_Cionosicys_macranthus:0.0054850092,CUC_Cionosicys_macranthus_RNA:0.0023829875)100:0.0095310077,((CUC_Benincasa_hispida_RNA:0.0449118513,(CUC_Lagenaria_siceraria_GJ113_RNA:0.0000021347,((CUC_Citrullus_amarus_WGS:0.0000009978,CUC_Citrullus_lanatus_1_WGS:0.0024941908)100:0.0204037869,CUC_Lagenaria_siceraria_var_siceraria_WGS:0.0000020862)52:0.0075782953)53:0.0046832770)87:0.0048256085,(((CUC_Cucumis_hystrix_RNA:0.0000009978,CUC_Cucumis_hystrix_WGS:0.0000009978)100:0.0118875011,(CUC_Cucumis_melo_RNA:0.0000009978,CUC_Cucumis_melo_subsp_melo_WGS:0.0100361211)53:0.0047305725)68:0.0099609449,CUC_Cucumis_omissus_HS5733_WGS:0.0364007146)100:0.0171895033)95:0.0023384079)91:0.0022852381,(CUC_Apodanthera_mathewsii_HS5725_WGS:0.0062258293,CUC_Dendrosicyos_socotranus_HS5731_WGS:0.0186910030)100:0.0272357005)99:0.0109078314,(((CUC_Herpetospermum_pedunculosum:0.0033363644,CUC_Herpetospermum_pedunculosum_RNA:0.0000009978)99:0.0128968638,CUC_Trichosanthes_pilosa_1_RNA:0.0405936454)62:0.0030342733,CUC_Bryonia_dioica_RNA:0.0487105452)54:0.0000009978)97:0.0105156197,(CUC_Momordica_peteri:0.0220184266,(CUC_Momordica_foetida_GSK:0.0068131926,CUC_Momordica_foetida_RNA:0.0114667069)95:0.0185709152)99:0.0238606601)76:0.0058546090,(CUC_Telfairia_pedata_RNA:0.0202184625,CUC_Telfairia_occidentalis_WGS:0.0122811270)100:0.0492629000)67:0.0031128622,(CUC_Siraitia_grosvenorii_1_RNA:0.0000009978,CUC_Siraitia_grosvenorii_WGS:0.0047541235)100:0.0154794869)62:0.0024825709)100:0.0365298947,(((CUC_Gerrardanthus_macrorhizus:0.0066563264,CUC_Gerrardanthus_macrorhizus_RNA:0.0127797221)100:0.0340929831,(CUC_Fevillea_pedatifolia_GSK:0.0480735087,CUC_Cyclantheropsis_parviflora_1_RNA:0.0651428751)99:0.0316585560)96:0.0199596129,CUC_Actinostemma_biglandulosum_RNA:0.0509932962)70:0.0106590414)91:0.0344318922,(CUC_Gynostemma_burmanicum:0.0217121066,CUC_Gynostemma_yixingense_WGS:0.0124701079)98:0.0310107523)100:0.0832115375)69:0.0241617785,CRN_Corynocarpus_cribbianus:0.1651640801)100:0.1249690380,ANI_Anisophyllea_purpurascens_GSK:0.0167673304)
(ANI_Anisophyllea_cinnamomoides:0.0302496325,(((BEG_Begonia_petasitifolia:0.0369213795,BEG_Begonia_coptidifolia_WGS:0.0271725303)100:0.1728295599,((DAT_Datisca_cannabina:0.0415565475,DAT_Datisca_glomerata_leaf_RNA:0.0193397685)100:0.0731956326,TET_Tetrameles_nudiflora:0.1199896027)88:0.0083290137)97:0.0240038500,(((COR_Coriaria_nepalensis:0.0071024320,COR_Coriaria_nepalensis_RNA:0.0010404912)100:0.1199067808,(CRN_Corynocarpus_cribbianus:0.0085528920,CRN_Corynocarpus_laevigatus_HS5848_WGS:0.0066898577)100:0.1107352193)71:0.0135378781,((((CUC_Actinostemma_biglandulosum:0.0000010003,CUC_Actinostemma_biglandulosum_RNA:0.0024419658)100:0.0693482578,((((CUC_Cyclantheropsis_parviflora:0.0097973814,CUC_Cyclantheropsis_parviflora_1_RNA:0.0063648679)100:0.0428111563,CUC_Fevillea_pedatifolia_GSK:0.0406659595)100:0.0250218723,(CUC_Gerrardanthus_macrorhizus:0.0127958696,CUC_Gerrardanthus_macrorhizus_RNA:0.0138957840)100:0.0535946295)85:0.0089135947,CUC_Fevillea_cordifolia_WGS:0.0449206071)62:0.0027565450)85:0.0053208379,(CUC_Gynostemma_burmanicum:0.0100980702,CUC_Gynostemma_yixingense_WGS:0.0179078348)100:0.0460294728)76:0.0038214668,((CUC_Baijiania_yunnanensis:0.0023406780,CUC_Baijiania_yunnanensis_RNA:0.0000010003)100:0.0248548173,(((((((((((CUC_Benincasa_hispida:0.0011693336,CUC_Benincasa_hispida_RNA:0.0012360624)100:0.0091852251,(CUC_Lagenaria_siceraria_GJ113_RNA:0.0011529357,CUC_Lagenaria_siceraria_var_siceraria_WGS:0.0011620755)98:0.0215181133)50:0.0024743123,CUC_Raphidiocystis_welwitschii_HS5553_WGS:0.0478279324)46:0.0013202179,(((CUC_Cucumis_hystrix_RNA:0.0022603006,CUC_Cucumis_hystrix_WGS:0.0000010003)100:0.0253317030,(CUC_Cucumis_melo_RNA:0.0000010003,CUC_Cucumis_melo_subsp_melo_WGS:0.0014806969)100:0.0157056952)94:0.0037807451,CUC_Cucumis_omissus_HS5733_WGS:0.1315576444)98:0.0136883291)45:0.0007552933,(CUC_Citrullus_amarus_WGS:0.0023337009,CUC_Citrullus_lanatus_1_WGS:0.0023355272)100:0.0153189956)100:0.0208128253,(CUC_Cionosicys_macranthus:0.0000010003,CUC_Cionosicys_macranthus_RNA:0.0000010003)100:0.0243211055)98:0.0071791395,(CUC_Trichosanthes_pilosa:0.0036985186,CUC_Trichosanthes_pilosa_1_RNA:0.0000010003)100:0.0204674306)86:0.0017877651,((CUC_Bryonia_marmorata:0.0045359791,CUC_Bryonia_dioica_RNA:0.0000010003)100:0.0517428768,(CUC_Herpetospermum_pedunculosum:0.0023716389,CUC_Herpetospermum_pedunculosum_RNA:0.0022891109)100:0.0160732375)79:0.0024114865)86:0.0061343289,((((CUC_Dendrosicyos_socotranus:0.0000010003,CUC_Dendrosicyos_socotranus_HS5731_WGS:0.0000010003)100:0.0233586020,CUC_Wilbrandia_hibiscoides_1_WGS:0.0160264306)90:0.0032801978,CUC_Apodanthera_mathewsii_HS5725_WGS:0.0109745392)99:0.0116110452,CUC_Bambekea_racemosa_HS5726_WGS:0.0234759612)92:0.0131948583)81:0.0051714859,((CUC_Momordica_peteri:0.0255256560,CUC_Momordica_foetida_RNA:0.0190322077)100:0.0111717981,((CUC_Telfairia_pedata:0.0026641243,CUC_Telfairia_pedata_RNA:0.0024413505)98:0.0067522125,CUC_Telfairia_occidentalis_WGS:0.0160020914)100:0.0283143441)65:0.0011022276)99:0.0104270037,((CUC_Indofevillea_khasiana:0.0012849524,CUC_Indofevillea_khasiana_RNA:0.0000010003)100:0.0289632435,(CUC_Siraitia_grosvenorii_1_RNA:0.0000010003,CUC_Siraitia_grosvenorii_WGS:0.0037408610)100:0.0294490391)33:0.0000021525)51:0.0044318029)100:0.0223737115)100:0.1061598540)80:0.0136723382)100:0.1794453037,ANI_Anisophyllea_purpurascens_GSK:0.0400188277)
(BEG_Begonia_petasitifolia:0.2019389565,(((COR_Coriaria_nepalensis:0.0329350815,COR_Coriaria_nepalensis_RNA:0.0101341988)100:0.1684909907,CRN_Corynocarpus_cribbianus:0.0625586811)69:0.0282055223,((((((CUC_Gerrardanthus_macrorhizus:0.1984882132,CUC_Gerrardanthus_macrorhizus_RNA:0.0128416142)42:0.0336915018,CUC_Cyclantheropsis_parviflora_1_RNA:0.0425053076)25:0.0198645894,(CUC_Gynostemma_burmanicum:0.0137330802,CUC_Gynostemma_microspermum_GJ058_RNA:0.0000010000)97:0.0847790551)14:0.0093540163,CUC_Actinostemma_biglandulosum_RNA:0.1084032887)60:0.0524458581,CUC_Siolmatra_pentaphylla_WGS:0.1535091133)89:0.0639580281,(DAT_Datisca_cannabina:0.0013967162,DAT_Datisca_glomerata_leaf_RNA:0.0427424627)99:0.0971854793)52:0.0110514807)74:0.0266770102,TET_Tetrameles_nudiflora:0.1045343885)
(ANI_Anisophyllea_cinnamomoides:0.0274675303,((((BEG_Begonia_petasitifolia:0.2650517342,((((CUC_Actinostemma_biglandulosum:0.0000009881,CUC_Actinostemma_biglandulosum_RNA:0.0013966798)100:0.0648922040,((CUC_Gynostemma_burmanicum:0.0000009881,(CUC_Gynostemma_microspermum_GSK:0.0013482945,CUC_Gynostemma_yixingense_WGS:0.0208971897)62:0.0013096781)64:0.0030204233,CUC_Gynostemma_microspermum_GJ058_RNA:0.0033307258)100:0.0534878785)93:0.0073013111,(((CUC_Baijiania_yunnanensis:0.0000009881,CUC_Baijiania_yunnanensis_RNA:0.0000009881)100:0.0403930644,((((((((CUC_Benincasa_hispida:0.0000009881,CUC_Benincasa_hispida_RNA:0.0013033004)100:0.0286897981,CUC_Raphidiocystis_welwitschii_HS5553_WGS:0.0178019173)40:0.0000021040,(((CUC_Lagenaria_siceraria_GJ113_RNA:0.0000009881,CUC_Lagenaria_siceraria_var_siceraria_WGS:0.0000009881)100:0.0098206097,(CUC_Citrullus_amarus_WGS:0.0013454183,CUC_Citrullus_lanatus_1_WGS:0.0026711656)100:0.0167407998)97:0.0048230171,((CUC_Cucumis_hystrix_WGS:0.0188987616,CUC_Cucumis_melo_subsp_melo_WGS:0.0374147575)98:0.0076367148,CUC_Cucumis_omissus_HS5733_WGS:0.0123700351)100:0.0173703814)84:0.0011249695)100:0.0135491008,(CUC_Cionosicys_macranthus:0.0203951339,CUC_Cionosicys_macranthus_RNA:0.0051443048)100:0.0159449989)96:0.0047258370,(((CUC_Dendrosicyos_socotranus:0.0000009881,CUC_Dendrosicyos_socotranus_HS5731_WGS:0.0015819070)100:0.0154506051,CUC_Apodanthera_mathewsii_HS5725_WGS:0.0140356134)45:0.0000024097,CUC_Wilbrandia_hibiscoides_1_WGS:0.0172198541)98:0.0196107520)98:0.0084735987,(((CUC_Bryonia_marmorata:0.0049617285,CUC_Bryonia_dioica_RNA:0.0029204303)100:0.0418134960,(CUC_Trichosanthes_pilosa:0.0141546179,CUC_Trichosanthes_pilosa_1_RNA:0.0000009881)100:0.0265008252)90:0.0032405285,(CUC_Herpetospermum_pedunculosum:0.0013482451,CUC_Herpetospermum_pedunculosum_RNA:0.0000009881)100:0.0249191595)99:0.0096967209)95:0.0067802460,((CUC_Momordica_peteri:0.0402587624,(CUC_Momordica_foetida_GSK:0.0020632054,CUC_Momordica_foetida_RNA:0.0053775669)100:0.0190418472)100:0.0192727853,((CUC_Telfairia_pedata:0.0013332690,CUC_Telfairia_pedata_RNA:0.0000009881)100:0.0058664352,(CUC_Telfairia_occidentalis_RNA:0.0000009881,CUC_Telfairia_occidentalis_WGS:0.0000009881)100:0.0036723814)100:0.0295709169)99:0.0093663701)100:0.0170453079,(CUC_Siraitia_grosvenorii_1_RNA:0.0000009881,CUC_Siraitia_grosvenorii_WGS:0.0025899894)100:0.0258089858)99:0.0096389079)91:0.0038882527,CUC_Indofevillea_khasiana:0.0284817424)100:0.0247346262)92:0.0075095940,(((CUC_Cyclantheropsis_parviflora:0.0000021659,CUC_Cyclantheropsis_parviflora_1_RNA:0.0058264324)100:0.0692569220,CUC_Fevillea_cordifolia_WGS:0.0268763634)94:0.0306811151,(CUC_Gerrardanthus_macrorhizus:0.0073260710,CUC_Gerrardanthus_macrorhizus_RNA:0.0239047543)100:0.0500512855)85:0.0144200842)100:0.0858669275)59:0.0243012020,(((COR_Coriaria_nepalensis.main:0.0000025493,COR_Coriaria_nepalensis_RNA:0.0047765280)87:0.0178446564,COR_Coriaria_nepalensis.0:0.0645384972)100:0.1496926674,(DAT_Datisca_cannabina:0.0172901618,DAT_Datisca_glomerata_leaf_RNA:0.0222051533)100:0.0972335554)28:0.0068166588)47:0.0121147718,(CRN_Corynocarpus_cribbianus:0.0367944730,CRN_Corynocarpus_laevigatus_HS5848_WGS:0.0288126137)99:0.0440388793)43:0.0098977684,TET_Tetrameles_nudiflora:0.1620836510)100:0.1286439891,ANI_Anisophyllea_purpurascens_GSK:0.0112581478)
(ANI_Anisophyllea_cinnamomoides:0.1452689205,((BEG_Begonia_petasitifolia:0.2206053597,TET_Tetrameles_nudiflora:0.1324986783)66:0.0382040891,(DAT_Datisca_cannabina:0.0285252231,(DAT_Datisca_glomerata_leaf_RNA:0.0000010030,DAT_Datisca_glomerata_WGS:0.0000010030)100:0.0125187786)100:0.1074301945)63:0.0193749014,((((COR_Coriaria_nepalensis.main:0.0000010030,COR_Coriaria_nepalensis_RNA:0.0000010030)100:0.0353994041,COR_Coriaria_nepalensis.0:0.0628019569)100:0.1320567261,CRN_Corynocarpus_cribbianus:0.0855261474)89:0.0264016881,((((CUC_Actinostemma_biglandulosum:0.0000010030,CUC_Actinostemma_biglandulosum_RNA:0.0000010030)100:0.0801684040,(CUC_Baijiania_yunnanensis:0.0219583975,(((((((((((CUC_Benincasa_hispida:0.0000010030,CUC_Benincasa_hispida_RNA:0.0000010030)100:0.0179479550,(((((CUC_Cucumis_hystrix_RNA:0.0000010030,CUC_Cucumis_hystrix_WGS:0.0000010030)100:0.0107216561,(CUC_Cucumis_melo_RNA:0.0000010030,CUC_Cucumis_melo_subsp_melo_WGS:0.0000010030)100:0.0158329009)93:0.0021612523,CUC_Cucumis_omissus_HS5733_WGS:0.0143789302)99:0.0182500735,CUC_Lemurosicyos_variegata_HS0262_WGS:0.0122255534)73:0.0030536095,(CUC_Lagenaria_siceraria_GJ113_RNA:0.0000010030,CUC_Lagenaria_siceraria_var_siceraria_WGS:0.0000010030)100:0.0299446669)45:0.0000024213)66:0.0035304597,(CUC_Citrullus_amarus_WGS:0.0015640194,CUC_Citrullus_lanatus_1_WGS:0.0000010030)100:0.0312413153)87:0.0064347423,CUC_Raphidiocystis_welwitschii_HS5553_WGS:0.0400684012)94:0.0062314999,CUC_Cionosicys_macranthus.0:0.0272287283)95:0.0060581388,((CUC_Dendrosicyos_socotranus:0.0165503918,(CUC_Apodanthera_mathewsii_HS5725_WGS:0.0097437929,CUC_Wilbrandia_hibiscoides_1_WGS:0.0112443999)100:0.0102133236)100:0.0081244015,CUC_Bambekea_racemosa_HS5726_WGS:0.0073210994)100:0.0220151381)83:0.0085334923,(CUC_Bryonia_marmorata:0.0406452745,(CUC_Herpetospermum_pedunculosum:0.0031090505,CUC_Herpetospermum_pedunculosum_RNA:0.0015850564)100:0.0220337706)41:0.0022730317)35:0.0046964453,((CUC_Cionosicys_macranthus.main:0.0000010030,CUC_Cionosicys_macranthus_RNA:0.0000010030)100:0.0355975497,(CUC_Trichosanthes_pilosa:0.0052254135,CUC_Trichosanthes_pilosa_1_RNA:0.0029739289)100:0.0134518016)97:0.0178880627)80:0.0060047708,((CUC_Telfairia_pedata:0.0000010030,(CUC_Telfairia_occidentalis_RNA:0.0000010030,CUC_Telfairia_occidentalis_WGS:0.0000010030)100:0.0111506647)52:0.0000010030,CUC_Telfairia_pedata_RNA:0.0000010030)100:0.0253365339)83:0.0049781578,(CUC_Momordica_peteri:0.0296742576,CUC_Momordica_foetida_RNA:0.0293722200)100:0.0213543996)81:0.0088983742,((CUC_Indofevillea_khasiana:0.0047563637,CUC_Indofevillea_khasiana_RNA:0.0031414237)100:0.0144102355,(CUC_Siraitia_grosvenorii_1_RNA:0.0000010030,CUC_Siraitia_grosvenorii_WGS:0.0015522425)100:0.0299169833)81:0.0047722373)68:0.0045760121)89:0.0113159984)82:0.0043420279,(CUC_Gynostemma_burmanicum:0.0016366712,CUC_Gynostemma_microspermum_GJ058_RNA:0.0014714133)100:0.0806344736)92:0.0122440750,((CUC_Cyclantheropsis_parviflora:0.0045058432,CUC_Cyclantheropsis_parviflora_1_RNA:0.0048972217)100:0.0828927532,(CUC_Gerrardanthus_macrorhizus:0.0131037646,CUC_Gerrardanthus_macrorhizus_RNA:0.0089954247)100:0.0571406608)91:0.0164943348)100:0.0705231082)86:0.0189718614)
(ANI_Anisophyllea_cinnamomoides:0.0238252272,((((COR_Coriaria_nepalensis:0.0000010073,COR_Coriaria_nepalensis_RNA:0.0000010073)100:0.1298327652,(CRN_Corynocarpus_cribbianus:0.0087526235,CRN_Corynocarpus_laevigatus_HS5848_WGS:0.0090359451)100:0.0628978020)88:0.0442727165,((DAT_Datisca_cannabina:0.0304902879,DAT_Datisca_glomerata_leaf_RNA:0.0237286763)100:0.1288945459,TET_Tetrameles_nudiflora:0.1419245112)61:0.0164324437)68:0.0210230196,(((CUC_Actinostemma_biglandulosum:0.0000010073,CUC_Actinostemma_biglandulosum_RNA:0.0000010073)100:0.0784316903,((((CUC_Baijiania_yunnanensis:0.0000010073,CUC_Baijiania_yunnanensis_RNA:0.0000010073)100:0.0425723012,((((((((((CUC_Benincasa_hispida:0.0000010073,CUC_Benincasa_hispida_RNA:0.0000010073)100:0.0186726722,((CUC_Cucumis_hystrix_RNA:0.0188248747,(CUC_Cucumis_melo_RNA:0.0000010073,CUC_Cucumis_melo_subsp_melo_WGS:0.0000010073)100:0.0221794942)93:0.0045132462,CUC_Cucumis_omissus_HS5733_WGS:0.0093501530)100:0.0226205880)88:0.0078201732,((CUC_Lagenaria_siceraria_GJ113_RNA:0.0000010073,CUC_Lagenaria_siceraria_var_siceraria_WGS:0.0000010073)100:0.0186293307,(CUC_Citrullus_amarus_WGS:0.0040681330,CUC_Citrullus_lanatus_1_WGS:0.0000010073)100:0.0341149041)91:0.0031910925)94:0.0077820193,(CUC_Cionosicys_macranthus:0.0000010073,CUC_Cionosicys_macranthus_RNA:0.0000010073)100:0.0473591564)84:0.0055104494,(CUC_Bryonia_marmorata:0.0000010073,CUC_Bryonia_dioica_RNA:0.0000010073)100:0.0380563654)40:0.0043560519,(CUC_Dendrosicyos_socotranus:0.0229494720,(CUC_Apodanthera_mathewsii_HS5725_WGS:0.0089596612,CUC_Bambekea_racemosa_HS5726_WGS:0.0161328133)81:0.0026893549)100:0.0198152560)49:0.0045540176,((CUC_Herpetospermum_pedunculosum:0.0082467303,CUC_Herpetospermum_pedunculosum_RNA:0.0052726448)100:0.0218253779,(CUC_Trichosanthes_pilosa:0.0529191458,CUC_Trichosanthes_pilosa_1_RNA:0.0025881561)100:0.0247651561)39:0.0042481398)96:0.0163449632,((CUC_Telfairia_pedata:0.0000010073,CUC_Telfairia_pedata_RNA:0.0025456032)100:0.0126443120,(CUC_Telfairia_occidentalis_RNA:0.0000010073,CUC_Telfairia_occidentalis_WGS:0.0000010073)97:0.0070858628)100:0.0190665239)98:0.0189322785,(CUC_Momordica_peteri:0.0509169144,CUC_Momordica_foetida_RNA:0.0204622865)99:0.0296200765)85:0.0085449395,(CUC_Siraitia_grosvenorii_1_RNA:0.0028955984,CUC_Siraitia_grosvenorii_WGS:0.0091297814)100:0.0216496024)99:0.0186666180)83:0.0030782225,(CUC_Indofevillea_khasiana:0.0000010073,CUC_Indofevillea_khasiana_RNA:0.0000010073)99:0.0124547851)100:0.0334570058,((CUC_Cyclantheropsis_parviflora:0.0115519872,CUC_Cyclantheropsis_parviflora_1_RNA:0.0031988780)100:0.0899662881,(CUC_Gerrardanthus_macrorhizus:0.0189415023,CUC_Gerrardanthus_macrorhizus_RNA:0.0169440697)100:0.0400763716)99:0.0328782603)94:0.0128670269)78:0.0189746047,(CUC_Gynostemma_burmanicum:0.0000010073,CUC_Gynostemma_microspermum_GJ058_RNA:0.0000010073)100:0.1252683838)99:0.0495281178)100:0.1365970464,ANI_Anisophyllea_purpurascens_GSK:0.0194933147)
(ANI_Anisophyllea_cinnamomoides:0.0331591371,(((BEG_Begonia_petasitifolia:0.1170514990,(((CRN_Corynocarpus_cribbianus:0.0459125382,CRN_Corynocarpus_laevigatus_HS5848_WGS:0.0331569988)100:0.1368799056,(DAT_Datisca_cannabina:0.1119445950,DAT_Datisca_glomerata_leaf_RNA:0.0197107359)99:0.0654151066)68:0.0031091788,TET_Tetrameles_nudiflora:0.1146326323)78:0.0264808083)28:0.0061838033,(COR_Coriaria_nepalensis:0.1122476202,BEG_Begonia_coptidifolia_WGS:0.2841255552)87:0.0602439318)76:0.0189983398,(((((CUC_Actinostemma_biglandulosum:0.0085113345,CUC_Actinostemma_biglandulosum_RNA:0.0000010057)100:0.0965451994,(CUC_Gerrardanthus_macrorhizus:0.0000010057,CUC_Gerrardanthus_macrorhizus_RNA:0.0000010057)100:0.0868757970)52:0.0015999018,((CUC_Cyclantheropsis_parviflora:0.0088869024,CUC_Cyclantheropsis_parviflora_1_RNA:0.0027460673)100:0.1395534988,CUC_Fevillea_cordifolia_WGS:0.1129508850)82:0.0250751635)76:0.0100792627,(((CUC_Baijiania_yunnanensis:0.0027163349,CUC_Baijiania_yunnanensis_RNA:0.0000010057)100:0.0483447098,(CUC_Indofevillea_khasiana:0.0000010057,CUC_Indofevillea_khasiana_RNA:0.0000010057)100:0.0530105906)65:0.0001892659,(((((((((((CUC_Benincasa_hispida:0.0027146808,CUC_Benincasa_hispida_RNA:0.0000010057)100:0.0334564789,(((CUC_Cucumis_hystrix_RNA:0.0143646146,(CUC_Cucumis_hystrix_WGS:0.0000010057,CUC_Cucumis_omissus_HS5733_WGS:0.0000020783)62:0.0172947096)50:0.0034666887,(CUC_Cucumis_melo_RNA:0.0030657893,CUC_Cucumis_melo_subsp_melo_WGS:0.0026882468)58:0.0071408804)100:0.0222401520,(CUC_Citrullus_amarus_WGS:0.0000010057,CUC_Citrullus_lanatus_1_WGS:0.0014820383)100:0.0221799093)85:0.0030987618)72:0.0026132777,(CUC_Lagenaria_siceraria_GJ113_RNA:0.0000010057,CUC_Lagenaria_siceraria_var_siceraria_WGS:0.0000010057)100:0.0199013832)99:0.0150176951,(CUC_Cionosicys_macranthus:0.0000010057,CUC_Cionosicys_macranthus_RNA:0.0000010057)100:0.0248667650)96:0.0077814412,(((CUC_Dendrosicyos_socotranus:0.0000010057,CUC_Dendrosicyos_socotranus_HS5731_WGS:0.0016052136)100:0.0163226866,(CUC_Apodanthera_mathewsii_HS5725_WGS:0.0184081940,CUC_Wilbrandia_hibiscoides_1_WGS:0.0077980192)94:0.0046928673)100:0.0151804738,CUC_Bambekea_racemosa_HS5726_WGS:0.0184551747)100:0.0253291816)86:0.0033120324,(CUC_Herpetospermum_pedunculosum:0.0058980739,CUC_Herpetospermum_pedunculosum_RNA:0.0125771653)100:0.0425526583)82:0.0076011685,((CUC_Bryonia_marmorata:0.0000010057,CUC_Bryonia_dioica_RNA:0.0000010057)100:0.0741532483,(CUC_Trichosanthes_pilosa:0.0143446442,CUC_Trichosanthes_pilosa_1_RNA:0.0212301852)96:0.0072039947)96:0.0103934621)59:0.0000020291,CUC_Telfairia_occidentalis_RNA:0.0097467689)52:0.0005236719,(CUC_Telfairia_pedata:0.0038363993,CUC_Telfairia_pedata_RNA:0.0000010057)100:0.0409284911)92:0.0104139682,(CUC_Siraitia_grosvenorii_1_RNA:0.0037702969,CUC_Siraitia_grosvenorii_WGS:0.0044575603)100:0.0282070956)66:0.0084076148,(CUC_Momordica_peteri:0.0138404086,(CUC_Momordica_foetida_GSK:0.0090621783,CUC_Momordica_foetida_RNA:0.0215246861)100:0.0254965110)100:0.0374628339)98:0.0116967107)100:0.0638923521)71:0.0090877704,(CUC_Gynostemma_burmanicum:0.0000010057,CUC_Gynostemma_yixingense_WGS:0.0000010057)100:0.1081595668)100:0.0829893922)100:0.1921202544,ANI_Anisophyllea_purpurascens_GSK:0.0147501180)
(ANI_Anisophyllea_cinnamomoides:0.0241603762,(((BEG_Begonia_petasitifolia:0.2320865014,(DAT_Datisca_cannabina:0.0412394178,(DAT_Datisca_glomerata_leaf_RNA:0.0000009996,DAT_Datisca_glomerata_WGS:0.0000009996)100:0.0145997859)100:0.0868963608)82:0.0480644802,(((COR_Coriaria_nepalensis.0:0.0415563533,(COR_Coriaria_nepalensis.main:0.0000009996,COR_Coriaria_nepalensis_RNA:0.0000009996)99:0.0212394272)100:0.1897245393,CRN_Corynocarpus_cribbianus:0.2209698730)96:0.0683289222,(((CUC_Actinostemma_biglandulosum:0.0028151028,CUC_Actinostemma_biglandulosum_RNA:0.0024713394)100:0.1030532863,(((((CUC_Baijiania_yunnanensis:0.0000009996,CUC_Baijiania_yunnanensis_HS2656_GSK:0.0000009996)65:0.0000027045,CUC_Baijiania_yunnanensis_RNA:0.0000009996)100:0.0329109376,(CUC_Indofevillea_khasiana:0.0000020922,CUC_Indofevillea_khasiana_RNA:0.0026508653)98:0.0312397963)93:0.0194636631,(((((((((((CUC_Benincasa_hispida:0.0000009996,CUC_Benincasa_hispida_RNA:0.0000009996)100:0.0328023020,(CUC_Lagenaria_siceraria_GJ113_RNA:0.0000009996,CUC_Lagenaria_siceraria_var_siceraria_WGS:0.0000009996)100:0.0217278743)68:0.0081403778,((CUC_Cucumis_hystrix_RNA:0.0000009996,CUC_Cucumis_melo_RNA:0.0000024829)75:0.0070161570,CUC_Cucumis_hystrix_WGS:0.0128431388)99:0.0153184877)65:0.0089292310,(CUC_Cionosicys_macranthus.main:0.0000009996,CUC_Cionosicys_macranthus_RNA:0.0000009996)100:0.0583237338)56:0.0025636660,(CUC_Citrullus_amarus_WGS:0.0027220848,CUC_Citrullus_lanatus_1_WGS:0.0000009996)100:0.0533428041)93:0.0043441129,((CUC_Dendrosicyos_socotranus:0.0127691260,CUC_Apodanthera_mathewsii_HS5725_WGS:0.0118453939)94:0.0103947705,CUC_Bambekea_racemosa_HS5726_WGS:0.0130034578)99:0.0115615179)97:0.0081103086,(((CUC_Bryonia_marmorata:0.0000009996,CUC_Bryonia_dioica_RNA:0.0000009996)57:0.0000009996,CUC_Bryonia_marmorata_SB24_GSK:0.0000009996)100:0.0479901665,((CUC_Herpetospermum_pedunculosum:0.0000009996,CUC_Herpetospermum_pedunculosum_RNA:0.0000009996)98:0.0033071243,CUC_Herpetospermum_pedunculosum_SB13_GSK:0.0063397257)100:0.0267314423)77:0.0103498641)65:0.0027941776,((CUC_Cionosicys_macranthus.0:0.0514844195,CUC_Sicyos_edulis_SB09_GSK:0.0743299970)67:0.0071381503,((CUC_Trichosanthes_pilosa:0.0000009996,CUC_Trichosanthes_baviensis_SYS319_GSK:0.0000009996)78:0.0151691255,(CUC_Trichosanthes_pilosa_SYS242_GSK:0.0000009996,CUC_Trichosanthes_pilosa_1_RNA:0.0053019780)98:0.0054244257)98:0.0134629791)73:0.0144510113)99:0.0258101696,((CUC_Telfairia_pedata:0.0000009996,CUC_Telfairia_pedata_RNA:0.0000009996)98:0.0088977514,CUC_Telfairia_occidentalis_WGS:0.0235065838)100:0.0465790834)73:0.0013294550,(CUC_Momordica_peteri:0.0529237488,(CUC_Momordica_foetida_GSK:0.0000009996,CUC_Momordica_foetida_RNA:0.0000009996)99:0.0199487430)93:0.0415816955)88:0.0216013172,(CUC_Siraitia_grosvenorii_1_RNA:0.0000009996,CUC_Siraitia_grosvenorii_WGS:0.0026413413)100:0.0185197516)80:0.0122318623)86:0.0392185081,(((CUC_Cyclantheropsis_parviflora:0.0083641008,CUC_Cyclantheropsis_parviflora_1_RNA:0.0029147642)100:0.0538366772,CUC_Fevillea_pedatifolia_GSK:0.0330608810)94:0.0359983700,(CUC_Gerrardanthus_macrorhizus:0.0000009996,CUC_Gerrardanthus_macrorhizus_SB22_GSK:0.0027446707)100:0.0770719871)81:0.0170141825)27:0.0000028074)49:0.0427113115,(((CUC_Gynostemma_burmanicum:0.0026982546,CUC_Gynostemma_burmanicum_SB16_GSK:0.0000009996)100:0.0108954874,CUC_Gynostemma_microspermum_GSK:0.0024901804)94:0.0088540760,CUC_Gynostemma_yixingense_WGS:0.0048331883)100:0.1407382830)99:0.1376677352)55:0.0201515933)32:0.0085628830,TET_Tetrameles_nudiflora:0.1604229552)100:0.2010896880,ANI_Anisophyllea_purpurascens_GSK:0.0309217873)
(ANI_Anisophyllea_cinnamomoides:0.0280005167,((((((BEG_Begonia_petasitifolia:0.2295363838,((CRN_Corynocarpus_cribbianus.0:0.0133586057,CRN_Corynocarpus_laevigatus_HS5848_WGS.0:0.0047456891)100:0.0377609571,(CRN_Corynocarpus_cribbianus.main:0.0033894636,CRN_Corynocarpus_laevigatus_HS5848_WGS.main:0.0046039053)78:0.0122048606)100:0.1164072157)59:0.0175882746,(CUC_Gynostemma_burmanicum:0.0000024784,CUC_Gynostemma_microspermum_GJ058_RNA:0.0024047206)100:0.2742255967)64:0.0077335552,(DAT_Datisca_cannabina:0.0427982191,DAT_Datisca_glomerata_leaf_RNA:0.0173685606)100:0.1101452113)61:0.0199472148,(COR_Coriaria_nepalensis.0:0.0638896678,(COR_Coriaria_nepalensis.main:0.0000010068,COR_Coriaria_nepalensis_RNA:0.0023379986)99:0.0231301665)100:0.1460974992)86:0.0201952608,((((CUC_Actinostemma_biglandulosum:0.0000010068,CUC_Actinostemma_biglandulosum_RNA:0.0067133408)100:0.1045886296,((CUC_Baijiania_yunnanensis:0.0256442461,(CUC_Indofevillea_khasiana:0.0000010068,CUC_Indofevillea_khasiana_RNA:0.0000010068)100:0.0262328719)93:0.0082062902,((((((((((CUC_Benincasa_hispida:0.0000010068,CUC_Benincasa_hispida_RNA:0.0000010068)100:0.0228401936,((CUC_Lagenaria_siceraria_GJ113_RNA:0.0022596931,CUC_Lagenaria_siceraria_var_siceraria_WGS:0.0000010068)100:0.0117104276,(CUC_Citrullus_amarus_WGS:0.0022599256,CUC_Citrullus_lanatus_1_WGS:0.0000010068)100:0.0142027875)66:0.0020879582)42:0.0000022460,((((CUC_Cucumis_hystrix_RNA:0.0000010068,CUC_Cucumis_hystrix_WGS:0.0000010068)100:0.0140559698,CUC_Cucumis_melo_RNA:0.0115599411)98:0.0045278743,CUC_Cucumis_omissus_HS5733_WGS:0.0046390481)100:0.0261059672,(CUC_Lemurosicyos_variegata_HS0262_WGS:0.0324833147,CUC_Raphidiocystis_welwitschii_HS5553_WGS:0.0222940720)88:0.0009954167)66:0.0023142343)99:0.0143978584,((CUC_Cionosicys_macranthus.main:0.0000010068,CUC_Cionosicys_macranthus_RNA.main:0.0000010068)100:0.0239522218,CUC_Cucurbita_digitata_GSK:0.0761535231)88:0.0037058708)76:0.0034430134,(((CUC_Dendrosicyos_socotranus:0.0000010068,CUC_Dendrosicyos_socotranus_HS5731_WGS:0.0000010068)100:0.0138274582,CUC_Apodanthera_mathewsii_HS5725_WGS:0.0112876924)100:0.0142468202,CUC_Bambekea_racemosa_HS5726_WGS:0.0240130941)100:0.0104854370)89:0.0049936615,((CUC_Bryonia_marmorata:0.0044379724,CUC_Bryonia_dioica_RNA:0.0048145645)100:0.0468734902,((CUC_Cionosicys_macranthus.0:0.0000010068,CUC_Cionosicys_macranthus_RNA.0:0.0000010068)100:0.0606433764,CUC_Trichosanthes_pilosa:0.0151004513)79:0.0031332785)62:0.0057916020)53:0.0018421411,(CUC_Herpetospermum_pedunculosum:0.0000022304,CUC_Herpetospermum_pedunculosum_RNA:0.0045836879)100:0.0342994920)99:0.0233684099,((CUC_Telfairia_pedata:0.0023839760,CUC_Telfairia_pedata_RNA:0.0048177193)97:0.0019396476,CUC_Telfairia_occidentalis_WGS:0.0126596214)100:0.0203953977)51:0.0065809505,(CUC_Momordica_peteri:0.0395715611,(CUC_Momordica_foetida_GSK:0.0022713015,CUC_Momordica_foetida_RNA:0.0068510357)99:0.0147276024)56:0.0111358451)34:0.0000010068,(CUC_Siraitia_grosvenorii_1_RNA:0.0000010068,CUC_Siraitia_grosvenorii_WGS:0.0022600052)100:0.0290736706)75:0.0024765651)85:0.0102999524)96:0.0176270288,((CUC_Cyclantheropsis_parviflora:0.0045510073,CUC_Cyclantheropsis_parviflora_1_RNA:0.0022485873)100:0.0854669075,CUC_Fevillea_pedatifolia_GSK:0.0514560534)98:0.0332250164)95:0.0161537053,(CUC_Gerrardanthus_macrorhizus:0.0145470932,CUC_Gerrardanthus_macrorhizus_RNA:0.0108860856)100:0.0298916588)100:0.0789531063)87:0.0169231947,TET_Tetrameles_nudiflora:0.1595031699)100:0.0955705341,ANI_Anisophyllea_purpurascens_GSK:0.0366986921)
(COR_Coriaria_nepalensis:0.0000021212,((((CRN_Corynocarpus_cribbianus:0.8954481816,(CUC_Actinostemma_biglandulosum:0.0000010000,CUC_Actinostemma_biglandulosum_RNA:0.0000010000)91:0.0162371945)80:0.0383657654,CUC_Gerrardanthus_macrorhizus_RNA:0.0358237002)67:0.0106326549,((((CUC_Baijiania_yunnanensis:0.0000027977,CUC_Baijiania_yunnanensis_RNA:0.0000020610)100:0.0458742913,(((((((((CUC_Bryonia_marmorata:0.0000010000,CUC_Bryonia_dioica_RNA:0.0000025429)100:0.0299324690,CUC_Herpetospermum_pedunculosum_RNA:0.0300632362)93:0.0052477813,CUC_Apodanthera_mathewsii_HS5725_WGS:0.0167928269)83:0.0052234751,(CUC_Cionosicys_macranthus_RNA:0.0266472482,(CUC_Trichosanthes_pilosa_1_RNA:0.0220144784,CUC_Citrullus_lanatus_1_WGS:0.0384297047)31:0.0000029757)51:0.0066821028)48:0.0019652722,CUC_Bambekea_racemosa_HS5726_WGS:0.0331103120)19:0.0000027863,(CUC_Dendrosicyos_socotranus:0.0125316714,(((CUC_Benincasa_hispida_RNA:0.0202978221,(CUC_Lagenaria_siceraria_GJ113_RNA:0.0000027332,CUC_Lagenaria_siceraria_var_siceraria_WGS:0.0000010000)96:0.0186191931)35:0.0000026580,CUC_Citrullus_amarus_WGS:0.0085547365)57:0.0050397475,(CUC_Cucumis_hystrix_RNA:0.0069580943,(CUC_Cucumis_melo_RNA:0.0036884017,CUC_Cucumis_melo_subsp_melo_WGS:0.0000010000)96:0.0036463809)100:0.0330345992)61:0.0184790916)20:0.0000028301)97:0.0175080378,(((CUC_Telfairia_pedata:0.0000010000,CUC_Telfairia_pedata_RNA:0.0000020712)72:0.0043955192,CUC_Telfairia_occidentalis_RNA:0.0083302234)97:0.0309063696,(CUC_Momordica_foetida_GSK:0.0000021639,CUC_Momordica_foetida_RNA:0.0000021648)100:0.0460679386)66:0.0059790479)90:0.0155094296,(CUC_Siraitia_grosvenorii_1_RNA:0.0000028544,CUC_Siraitia_grosvenorii_WGS:0.0000029157)100:0.0303095946)84:0.0040656226,(CUC_Indofevillea_khasiana:0.0125215279,CUC_Indofevillea_khasiana_RNA:0.0000020688)99:0.0177733462)87:0.0045257923)95:0.0322373068,(CUC_Gynostemma_microspermum_GSK:0.0174085063,CUC_Gynostemma_microspermum_GJ058_RNA:0.0101454707)96:0.1034415624)41:0.0071242990,(CUC_Cyclantheropsis_parviflora:0.0000021338,CUC_Cyclantheropsis_parviflora_1_RNA:0.0062576222)99:0.0738503491)33:0.0052345467)48:0.0685352733,TET_Tetrameles_nudiflora:0.2019720063)100:0.2012325116,COR_Coriaria_nepalensis_RNA:0.0000026172)
(ANI_Anisophyllea_cinnamomoides:0.0121281596,(((((BEG_Begonia_petasitifolia:0.0349104064,BEG_Begonia_coptidifolia_WGS:0.0337774586)100:0.1038019255,TET_Tetrameles_nudiflora:0.0677630320)86:0.0323760172,(DAT_Datisca_cannabina:0.0454497536,(DAT_Datisca_glomerata_leaf_RNA:0.0000025755,DAT_Datisca_glomerata_WGS:0.0000010000)98:0.0104980326)100:0.0581705687)89:0.0116567287,((COR_Coriaria_nepalensis:0.0000010000,COR_Coriaria_nepalensis_RNA:0.0000010000)100:0.2153306976,CRN_Corynocarpus_cribbianus:0.1400136346)64:0.0424694713)66:0.0176620559,((((CUC_Actinostemma_biglandulosum:0.0067062714,CUC_Actinostemma_biglandulosum_RNA:0.0000010000)100:0.0493904610,((CUC_Cyclantheropsis_parviflora:0.0046818083,CUC_Cyclantheropsis_parviflora_1_RNA:0.0018302182)100:0.0595533198,CUC_Fevillea_pedatifolia_GSK:0.0611463629)97:0.0197257055)59:0.0114655372,((((CUC_Baijiania_yunnanensis:0.0000010000,CUC_Baijiania_yunnanensis_RNA:0.0000010000)100:0.0256076865,(CUC_Indofevillea_khasiana:0.0000010000,CUC_Indofevillea_khasiana_RNA:0.0000010000)100:0.0245763088)94:0.0037285511,(((((((((CUC_Benincasa_hispida:0.0000010000,CUC_Benincasa_hispida_RNA:0.0000010000)100:0.0162650770,(((((CUC_Cucumis_hystrix_RNA:0.0000010000,CUC_Cucumis_hystrix_WGS:0.0058741142)99:0.0080080005,(CUC_Cucumis_melo_RNA:0.0000010000,CUC_Cucumis_melo_subsp_melo_WGS:0.0000010000)99:0.0061726695)100:0.0327067267,(CUC_Citrullus_amarus_WGS:0.0000010000,CUC_Citrullus_lanatus_1_WGS:0.0022503628)100:0.0162388305)89:0.0083668836,(CUC_Lagenaria_siceraria_GJ113_RNA:0.0000010000,CUC_Lagenaria_siceraria_var_siceraria_WGS:0.0000010000)99:0.0067369127)44:0.0000020194,CUC_Raphidiocystis_welwitschii_HS5553_WGS:0.0206584848)58:0.0019596501)98:0.0110021818,(((CUC_Dendrosicyos_socotranus:0.0000010000,CUC_Dendrosicyos_socotranus_HS5731_WGS:0.0000010000)100:0.0141457179,(CUC_Apodanthera_mathewsii_HS5725_WGS:0.0112280711,CUC_Wilbrandia_hibiscoides_1_WGS:0.0044182551)95:0.0022223814)95:0.0024381012,CUC_Bambekea_racemosa_HS5726_WGS:0.0251773144)57:0.0000023216)82:0.0025463466,(CUC_Cionosicys_macranthus.0:0.0000010000,CUC_Cionosicys_macranthus_RNA.0:0.0000010000)100:0.0209653055)96:0.0102393898,(CUC_Herpetospermum_pedunculosum:0.0000010000,CUC_Herpetospermum_pedunculosum_RNA:0.0000010000)100:0.0146707707)94:0.0093974151,(((CUC_Bryonia_marmorata:0.0022172961,CUC_Bryonia_dioica_RNA:0.0023739012)100:0.0257694730,(CUC_Trichosanthes_pilosa:0.0108096473,CUC_Trichosanthes_pilosa_1_RNA:0.0077308943)100:0.0276856703)60:0.0030669608,(CUC_Cionosicys_macranthus.main:0.0000010000,CUC_Cionosicys_macranthus_RNA.main:0.0000010000)100:0.0362123355)83:0.0029833015)92:0.0111297862,(CUC_Momordica_peteri:0.0186524598,(CUC_Momordica_foetida_GSK:0.0089591098,CUC_Momordica_foetida_RNA:0.0045517227)99:0.0090008982)100:0.0173852008)70:0.0047655040,(((CUC_Telfairia_pedata:0.0000010000,CUC_Telfairia_pedata_RNA:0.0000010000)100:0.0088661547,CUC_Telfairia_occidentalis_RNA:0.0020136686)53:0.0000010000,CUC_Telfairia_occidentalis_WGS:0.0000010000)100:0.0263590813)56:0.0070821185,(CUC_Siraitia_grosvenorii_1_RNA:0.0047828195,CUC_Siraitia_grosvenorii_WGS:0.0021026319)99:0.0150281725)59:0.0031002728)98:0.0261141187,(CUC_Gerrardanthus_macrorhizus:0.0061165872,CUC_Gerrardanthus_macrorhizus_RNA:0.0184305414)100:0.0406470967)46:0.0048802283)65:0.0221136980,((CUC_Gynostemma_burmanicum:0.0000010000,CUC_Gynostemma_microspermum_GJ058_RNA:0.0000010000)99:0.0102839401,CUC_Gynostemma_yixingense_WGS:0.0118306799)100:0.0498741475)100:0.0668416880)100:0.1410919332,ANI_Anisophyllea_purpurascens_GSK:0.0082052486)
(ANI_Anisophyllea_cinnamomoides:0.0143443029,(((((BEG_Begonia_petasitifolia:0.1731668264,(COR_Coriaria_nepalensis:0.0000010000,COR_Coriaria_nepalensis_RNA:0.0000010000)100:0.1534358930)94:0.0699389034,TET_Tetrameles_nudiflora:0.1776599423)65:0.0414863874,(DAT_Datisca_cannabina:0.0160215173,(DAT_Datisca_glomerata_leaf_RNA:0.0000010000,DAT_Datisca_glomerata_WGS:0.0000010000)99:0.0273814250)99:0.1387678734)54:0.0226114313,(((((CUC_Actinostemma_biglandulosum:0.0074327221,CUC_Actinostemma_biglandulosum_RNA:0.0000023213)100:0.0657021539,((CUC_Gynostemma_burmanicum:0.0000010000,CUC_Gynostemma_microspermum_GJ058_RNA:0.0029461942)100:0.0118938027,CUC_Gynostemma_yixingense_WGS:0.0033589126)99:0.0934358323)83:0.0191422771,(CUC_Cyclantheropsis_parviflora:0.0029781392,CUC_Cyclantheropsis_parviflora_1_RNA:0.0058575872)100:0.0990702432)24:0.0039611247,(CUC_Gerrardanthus_macrorhizus:0.0230854560,CUC_Gerrardanthus_macrorhizus_RNA:0.0157598075)97:0.0652206510)30:0.0067584871,(((CUC_Baijiania_yunnanensis:0.0000010000,CUC_Baijiania_yunnanensis_RNA:0.0000020175)100:0.0249069761,(((((((((CUC_Benincasa_hispida:0.0000010000,CUC_Benincasa_hispida_RNA:0.0000010000)100:0.0208722313,(((CUC_Lagenaria_siceraria_GJ113_RNA:0.0000010000,CUC_Lagenaria_siceraria_var_siceraria_WGS:0.0000010000)100:0.0315568291,(CUC_Citrullus_amarus_WGS:0.0000010000,CUC_Citrullus_lanatus_1_WGS:0.0000010000)100:0.0146475745)90:0.0034376935,CUC_Lemurosicyos_variegata_HS0262_WGS:0.0188686740)85:0.0042133789)84:0.0047093294,((CUC_Cucumis_hystrix_RNA:0.0181920186,CUC_Cucumis_omissus_HS5733_WGS:0.0293749636)54:0.0025893173,(CUC_Cucumis_melo_RNA:0.0000010000,CUC_Cucumis_melo_subsp_melo_WGS:0.0000010000)98:0.0058725413)99:0.0176270996)99:0.0202747195,(CUC_Cionosicys_macranthus:0.0000010000,CUC_Cionosicys_macranthus_RNA:0.0000010000)100:0.0331218348)92:0.0086250060,(((CUC_Bryonia_marmorata:0.0035598587,CUC_Bryonia_dioica_RNA:0.0026897170)100:0.0653448944,((CUC_Dendrosicyos_socotranus:0.0294952026,(CUC_Apodanthera_mathewsii_HS5725_WGS:0.0032648796,CUC_Wilbrandia_hibiscoides_1_WGS:0.0064385419)99:0.0116462060)98:0.0081401796,CUC_Bambekea_racemosa_HS5726_WGS:0.0047283525)96:0.0105474654)93:0.0080803471,((CUC_Herpetospermum_pedunculosum:0.0000010000,CUC_Herpetospermum_pedunculosum_RNA:0.0000010000)100:0.0717727037,(CUC_Trichosanthes_pilosa:0.0452600500,CUC_Trichosanthes_pilosa_1_RNA:0.0000010000)100:0.0319323714)71:0.0088012606)86:0.0061155848)97:0.0215807896,((CUC_Telfairia_pedata:0.0000010000,(CUC_Telfairia_occidentalis_RNA:0.0000010000,CUC_Telfairia_occidentalis_WGS:0.0031591861)97:0.0029697477)47:0.0000010000,CUC_Telfairia_pedata_RNA:0.0000010000)100:0.0482196669)97:0.0231706047,(CUC_Momordica_peteri:0.0363968496,(CUC_Momordica_foetida_GSK:0.0028151820,CUC_Momordica_foetida_RNA:0.0000010000)100:0.0143895972)100:0.0238884428)98:0.0200148070,(CUC_Siraitia_grosvenorii_1_RNA:0.0000026262,CUC_Siraitia_grosvenorii_WGS:0.0095443418)99:0.0208859786)94:0.0167783932,(CUC_Indofevillea_khasiana:0.0000010000,CUC_Indofevillea_khasiana_RNA:0.0000010000)98:0.0202675109)76:0.0100374274)64:0.0200196024,CUC_Siolmatra_pentaphylla_WGS:0.0729967558)48:0.0091468581)94:0.1036116718)72:0.0145937177,((CRN_Corynocarpus_cribbianus.0:0.0445998571,CRN_Corynocarpus_laevigatus_HS5848_WGS:0.0000024387)92:0.0500833317,CRN_Corynocarpus_cribbianus.main:0.1270789828)85:0.0483732470)100:0.0872180001,ANI_Anisophyllea_purpurascens_GSK:0.0368056470)
(ANI_Anisophyllea_cinnamomoides:0.1589966884,(((((BEG_Begonia_petasitifolia.0:0.0358956246,BEG_Begonia_petasitifolia.main:0.0260467992)98:0.0998437894,(COR_Coriaria_nepalensis:0.0000010000,COR_Coriaria_nepalensis_RNA:0.0000010000)100:0.1965368465)55:0.0977739466,(CUC_Gerrardanthus_macrorhizus:0.0064480267,CUC_Gerrardanthus_macrorhizus_RNA:0.0094921151)97:0.0454959398)21:0.0103375016,(((CUC_Actinostemma_biglandulosum:0.0000010000,CUC_Actinostemma_biglandulosum_RNA:0.0000010000)100:0.0585648448,(CUC_Gynostemma_burmanicum:0.0000010000,CUC_Gynostemma_microspermum_GJ058_RNA:0.0000010000)99:0.0156056096)97:0.0389471312,(((CUC_Baijiania_yunnanensis:0.0000010000,CUC_Baijiania_yunnanensis_RNA:0.0000010000)100:0.0232175644,((((((((CUC_Benincasa_hispida:0.0000010000,CUC_Benincasa_hispida_RNA:0.0000010000)100:0.0207762544,((((CUC_Cionosicys_macranthus.0:0.0000010000,CUC_Cionosicys_macranthus_RNA.0:0.0000010000)100:0.0618603906,(CUC_Lagenaria_siceraria_GJ113_RNA:0.0000020699,CUC_Lagenaria_siceraria_var_siceraria_WGS:0.0000010000)55:0.0000027745)97:0.0095515351,(CUC_Cucumis_hystrix_RNA:0.0095238931,CUC_Cucumis_melo_RNA:0.0451303788)96:0.0162686148)89:0.0040203422,(CUC_Citrullus_amarus_WGS:0.0000010000,CUC_Citrullus_lanatus_1_WGS:0.0000010000)100:0.0260172239)89:0.0049216466)62:0.0000020632,((CUC_Dendrosicyos_socotranus:0.0000010000,CUC_Dendrosicyos_socotranus_HS5731_WGS:0.0000010000)97:0.0096901784,CUC_Apodanthera_mathewsii_HS5725_WGS:0.0067095967)98:0.0250339797)60:0.0093178019,(CUC_Herpetospermum_pedunculosum:0.0000010000,CUC_Herpetospermum_pedunculosum_RNA:0.0048820616)99:0.0224198945)53:0.0121694393,(((CUC_Bryonia_marmorata:0.0000010000,CUC_Bryonia_dioica_RNA:0.0000010000)100:0.0688998276,(CUC_Momordica_peteri:0.0231007430,CUC_Momordica_foetida_RNA:0.0306751993)90:0.0098792246)89:0.0113654643,(CUC_Cionosicys_macranthus.main:0.0000010000,CUC_Cionosicys_macranthus_RNA.main:0.0000010000)100:0.0291325943)48:0.0000022722)30:0.0043514400,((CUC_Telfairia_pedata:0.0000010000,CUC_Telfairia_pedata_RNA:0.0000010000)67:0.0000010000,((CUC_Trichosanthes_pilosa:0.0559521778,CUC_Telfairia_occidentalis_WGS:0.0000026827)44:0.0170868796,CUC_Telfairia_occidentalis_RNA:0.0079790973)29:0.0000023369)43:0.0119745655)85:0.0076424919,(CUC_Siraitia_grosvenorii_1_RNA:0.0087902483,CUC_Siraitia_grosvenorii_WGS:0.0000026049)100:0.0288694150)92:0.0122590769,(CUC_Indofevillea_khasiana:0.0000010000,CUC_Indofevillea_khasiana_RNA:0.0000010000)100:0.0140494360)54:0.0000021131)99:0.0434150881,(CUC_Cyclantheropsis_parviflora:0.0000010000,CUC_Cyclantheropsis_parviflora_1_RNA:0.0000010000)100:0.0514842639)81:0.0055336962)76:0.0226749456)24:0.0143999790,TET_Tetrameles_nudiflora:0.0883561072)53:0.0659393212,DAT_Datisca_glomerata_leaf_RNA:0.0425460913)
(BEG_Begonia_petasitifolia:0.2824266864,(((COR_Coriaria_nepalensis:0.0000009983,COR_Coriaria_nepalensis_RNA:0.0029448241)100:0.1165904302,(CRN_Corynocarpus_cribbianus:0.0091230719,CRN_Corynocarpus_laevigatus_HS5848_WGS:0.0000023663)100:0.1237824904)61:0.0120785666,((((CUC_Actinostemma_biglandulosum:0.0029029184,CUC_Actinostemma_biglandulosum_RNA:0.0000009983)100:0.0791833416,(((((CUC_Baijiania_yunnanensis:0.0259546537,CUC_Baijiania_yunnanensis_RNA:0.0000023063)63:0.0306955781,((((((((CUC_Benincasa_hispida:0.0087817091,CUC_Benincasa_hispida_RNA:0.0000022778)99:0.0233615690,((CUC_Lagenaria_siceraria_GJ113_RNA:0.0000025150,CUC_Lagenaria_siceraria_var_siceraria_WGS:0.0480563017)100:0.0125451217,(((CUC_Citrullus_amarus_WGS:0.0000025456,CUC_Citrullus_lanatus_1_WGS:0.0068257600)100:0.0113278323,CUC_Cucumis_omissus_HS5733_WGS:0.0486754001)83:0.0047898741,CUC_Raphidiocystis_welwitschii_HS5553_WGS:0.0053297403)98:0.0362008448)96:0.0058791193)80:0.0038528008,((CUC_Cucumis_hystrix_RNA:0.0000028905,CUC_Cucumis_hystrix_WGS:0.0026977771)99:0.0093364899,(CUC_Cucumis_melo_RNA:0.0038616876,CUC_Cucumis_melo_subsp_melo_WGS:0.0088794786)78:0.0029893286)99:0.0249950713)97:0.0164391577,((((CUC_Bryonia_marmorata:0.0316707603,CUC_Bryonia_dioica_RNA:0.0006965214)100:0.0267892600,(CUC_Herpetospermum_pedunculosum:0.0087725188,CUC_Herpetospermum_pedunculosum_RNA:0.0000009983)100:0.0235035608)97:0.0077630820,(CUC_Cionosicys_macranthus:0.0098268192,CUC_Cionosicys_macranthus_RNA:0.0000024816)96:0.0150182551)83:0.0036652184,(CUC_Trichosanthes_pilosa:0.0048214678,CUC_Trichosanthes_pilosa_1_RNA:0.0000009983)100:0.0255266098)59:0.0000028918)59:0.0025952761,((CUC_Dendrosicyos_socotranus:0.0088549395,CUC_Apodanthera_mathewsii_HS5725_WGS:0.0088055634)99:0.0086175816,CUC_Bambekea_racemosa_HS5726_WGS:0.0000009983)96:0.0134377827)98:0.0130710437,(CUC_Momordica_foetida_GSK:0.0053605969,CUC_Momordica_foetida_RNA:0.0000009983)100:0.0469540513)95:0.0065712536,(((CUC_Telfairia_pedata:0.0000009983,CUC_Telfairia_occidentalis_WGS:0.0086036655)83:0.0065234243,CUC_Telfairia_pedata_RNA:0.0000009983)82:0.0017242399,CUC_Telfairia_occidentalis_RNA:0.0103810194)99:0.0134135182)94:0.0033621937,(CUC_Siraitia_grosvenorii_1_RNA:0.0000009983,CUC_Siraitia_grosvenorii_WGS:0.0026951824)100:0.0181679888)98:0.0080133344)57:0.0039699554,((CUC_Indofevillea_khasiana:0.0000021352,CUC_Momordica_peteri:0.0695626046)97:0.0469184281,CUC_Indofevillea_khasiana_RNA:0.0014717122)62:0.0173214365)98:0.0244473565,((CUC_Cyclantheropsis_parviflora:0.0584194299,CUC_Cyclantheropsis_parviflora_1_RNA:0.0030424975)100:0.0789883083,(CUC_Gerrardanthus_macrorhizus:0.0049819015,CUC_Gerrardanthus_macrorhizus_RNA:0.0252279928)100:0.0644110657)95:0.0135435418)69:0.0021591102,(((CUC_Gynostemma_burmanicum:0.0000009983,CUC_Gynostemma_microspermum_GSK:0.0000009983)91:0.0000024204,CUC_Gynostemma_yixingense_WGS:0.0330890264)55:0.0431661580,CUC_Gynostemma_microspermum_GJ058_RNA:0.0041370337)96:0.0549996721)60:0.0027122571)100:0.0826760292,ANI_Anisophyllea_purpurascens_GSK:0.2562921031)67:0.0158926149,TET_Tetrameles_nudiflora:0.1156661893)61:0.0263229161)66:0.0146442784,(DAT_Datisca_cannabina:0.0520509223,DAT_Datisca_glomerata_leaf_RNA:0.0142754487)100:0.1429490916)
(ANI_Anisophyllea_cinnamomoides:0.0104334751,(BEG_Begonia_petasitifolia:0.1494571699,((((COR_Coriaria_nepalensis:0.1588254032,(CRN_Corynocarpus_cribbianus:0.0171081770,CRN_Corynocarpus_laevigatus_HS5848_WGS:0.0000010000)100:0.1144560603)94:0.0916192567,((((CUC_Actinostemma_biglandulosum:0.0068214752,CUC_Actinostemma_biglandulosum_RNA:0.0000029772)100:0.0732521344,(CUC_Gynostemma_burmanicum:0.0000025214,CUC_Gynostemma_microspermum_GJ058_RNA:0.0065485910)100:0.0632740843)37:0.0105355908,((((CUC_Baijiania_yunnanensis:0.0030277755,CUC_Baijiania_yunnanensis_RNA:0.0048159910)100:0.0328390322,(CUC_Momordica_peteri:0.0332607431,CUC_Momordica_foetida_RNA:0.0105161055)100:0.0237846809)76:0.0036063100,((((((CUC_Bryonia_marmorata:0.0304857884,CUC_Bryonia_dioica_RNA:0.0000024828)99:0.0233813201,(CUC_Gerrardanthus_macrorhizus:0.0996502436,CUC_Lemurosicyos_variegata_HS0262_WGS:0.0301032066)52:0.0205308290)48:0.0219815483,(((CUC_Dendrosicyos_socotranus:0.0210127312,(CUC_Apodanthera_mathewsii_HS5725_WGS:0.0000010000,CUC_Wilbrandia_hibiscoides_1_WGS:0.0101767262)99:0.0077315690)98:0.0085449582,CUC_Bambekea_racemosa_HS5726_WGS:0.0160605082)94:0.0039098315,((CUC_Benincasa_hispida_RNA:0.0266679814,((((CUC_Cucumis_hystrix_RNA:0.0043148957,CUC_Cucumis_hystrix_WGS:0.0000010000)63:0.0000027648,CUC_Cucumis_omissus_HS5733_WGS:0.0140117762)60:0.0000010000,(CUC_Cucumis_melo_RNA:0.0000010000,CUC_Cucumis_melo_subsp_melo_WGS:0.0086755228)91:0.0129743194)91:0.0135954652,(CUC_Lagenaria_siceraria_GJ113_RNA:0.0000010000,CUC_Lagenaria_siceraria_var_siceraria_WGS:0.0000010000)100:0.0156587021)82:0.0017583536)82:0.0045270517,(CUC_Citrullus_amarus_WGS:0.0021410983,CUC_Citrullus_lanatus_1_WGS:0.0000010000)98:0.0133554527)59:0.0135297967)49:0.0126688825)33:0.0044650613,(((CUC_Cionosicys_macranthus:0.0037489481,CUC_Cionosicys_macranthus_RNA:0.0000022336)100:0.0275329292,(CUC_Trichosanthes_pilosa:0.0000021234,CUC_Trichosanthes_pilosa_1_RNA:0.0000025299)99:0.0111720140)99:0.0186373053,CUC_Herpetospermum_pedunculosum:0.0255764512)44:0.0001468690)50:0.0058258428,(((CUC_Telfairia_pedata:0.0000022504,CUC_Telfairia_occidentalis_WGS:0.0192909447)79:0.0195607918,CUC_Telfairia_pedata_RNA:0.0000021001)63:0.0047694378,CUC_Telfairia_occidentalis_RNA:0.0064602728)96:0.0323297862)49:0.0074108478,(CUC_Siraitia_grosvenorii_1_RNA:0.0044210496,CUC_Siraitia_grosvenorii_WGS:0.0045839103)100:0.0370385925)37:0.0025293614)14:0.0033056716,(CUC_Indofevillea_khasiana:0.0000010000,CUC_Indofevillea_khasiana_RNA:0.0000010000)100:0.0198305905)79:0.0260420480)11:0.0000026999,(CUC_Cyclantheropsis_parviflora:0.0193386789,CUC_Cyclantheropsis_parviflora_1_RNA:0.0000027810)100:0.0832017201)100:0.1292102782)38:0.0176019442,(DAT_Datisca_cannabina:0.0236669405,DAT_Datisca_glomerata_leaf_RNA:0.0255857097)100:0.1345553666)84:0.0106708530,TET_Tetrameles_nudiflora:0.0853754080)91:0.0259706898)100:0.0979390465,ANI_Anisophyllea_purpurascens_GSK:0.0358490324)
(BEG_Begonia_petasitifolia:0.1981887082,((COR_Coriaria_nepalensis.0:0.1025006905,COR_Coriaria_nepalensis.main:0.0000020064)96:0.0078289134,COR_Coriaria_nepalensis_RNA:0.0000020293)100:0.1001929256,(CRN_Corynocarpus_cribbianus:0.0608517916,((((((((((((((CUC_Benincasa_hispida:0.0184402145,CUC_Benincasa_hispida_RNA:0.0000010000)84:0.0222689331,(CUC_Lagenaria_siceraria_GJ113_RNA:0.0000010000,CUC_Lagenaria_siceraria_var_siceraria_WGS:0.0000024348)100:0.0240266331)58:0.0026568838,(CUC_Citrullus_amarus_WGS:0.0023922306,CUC_Citrullus_lanatus_1_WGS:0.0025441597)99:0.0196653014)27:0.0000021474,CUC_Raphidiocystis_welwitschii_HS5553_WGS:0.0209683206)48:0.0131934935,CUC_Cucumis_omissus_HS5733_WGS:0.0441619450)79:0.0099233027,CUC_Lemurosicyos_variegata_HS0262_WGS:0.0064358842)90:0.0322532615,(((CUC_Dendrosicyos_socotranus:0.0117739932,CUC_Dendrosicyos_socotranus_HS5731_WGS:0.0000010000)90:0.0166352435,CUC_Apodanthera_mathewsii_HS5725_WGS:0.0299446876)89:0.0112714071,CUC_Bambekea_racemosa_HS5726_WGS:0.0479574330)94:0.0113663113)99:0.0257313817,(((CUC_Bryonia_marmorata:0.0568289262,CUC_Herpetospermum_pedunculosum:0.0326793094)93:0.0163543079,CUC_Trichosanthes_pilosa:0.0170241257)57:0.0000022411,CUC_Cionosicys_macranthus:0.0499412487)79:0.0160013215)97:0.0283114583,(CUC_Telfairia_pedata:0.0104115571,CUC_Telfairia_occidentalis_WGS:0.0108243695)100:0.0493357870)52:0.0107065440,CUC_Momordica_peteri:0.1020143767)70:0.0354746019,((CUC_Baijiania_yunnanensis_RNA:0.0357859472,CUC_Siolmatra_pentaphylla_WGS:0.1394572892)59:0.0165506129,CUC_Siraitia_grosvenorii_WGS:0.0400612274)49:0.0183451395)74:0.0398036507,CUC_Actinostemma_biglandulosum_RNA:0.0937396864)98:0.0658360525,TET_Tetrameles_nudiflora:0.1560312272)57:0.0454337977,(DAT_Datisca_cannabina:0.0272356689,DAT_Datisca_glomerata_leaf_RNA:0.0042364070)100:0.1309604002)71:0.0217449983)82:0.0605272374)
(BEG_Begonia_petasitifolia:0.0356661838,(((((COR_Coriaria_nepalensis:0.1856915795,ANI_Anisophyllea_purpurascens_GSK:0.1743262307)87:0.0319629861,((((CUC_Actinostemma_biglandulosum:0.0060663424,CUC_Actinostemma_biglandulosum_RNA:0.0049104376)100:0.0973868624,((CUC_Cyclantheropsis_parviflora:0.0033630389,CUC_Cyclantheropsis_parviflora_1_RNA:0.0044008591)100:0.0967603523,(CUC_Gerrardanthus_macrorhizus:0.0286668018,CUC_Gerrardanthus_macrorhizus_RNA:0.0089835223)99:0.0587438550)90:0.0136304792)71:0.0098319674,((((CUC_Baijiania_yunnanensis:0.0012132063,CUC_Baijiania_yunnanensis_RNA:0.0052998842)100:0.0400400482,(CUC_Indofevillea_khasiana:0.0108825535,CUC_Indofevillea_khasiana_RNA:0.0000020698)100:0.0296251314)86:0.0057583601,(CUC_Siraitia_grosvenorii_1_RNA:0.0058411466,CUC_Siraitia_grosvenorii_WGS:0.0018974587)99:0.0233418508)75:0.0089923414,(((((((((CUC_Benincasa_hispida:0.0000010038,CUC_Benincasa_hispida_RNA:0.0000010038)100:0.0187884540,((CUC_Lagenaria_siceraria_GJ113_RNA:0.0000010038,CUC_Lagenaria_siceraria_var_siceraria_WGS:0.0000010038)99:0.0146696504,CUC_Raphidiocystis_welwitschii_HS5553_WGS:0.0235266878)73:0.0005402925)60:0.0018783354,(((CUC_Cucumis_hystrix_RNA:0.0000010038,CUC_Cucumis_hystrix_WGS:0.0012647723)100:0.0171654931,(CUC_Cucumis_melo_RNA:0.0000023396,CUC_Cucumis_melo_subsp_melo_WGS:0.0025370699)100:0.0154752137)97:0.0076661599,CUC_Cucumis_omissus_HS5733_WGS:0.0033199043)100:0.0335098265)82:0.0038926350,(CUC_Citrullus_amarus_WGS:0.0038137176,CUC_Citrullus_lanatus_1_WGS:0.0000022650)100:0.0222079129)99:0.0127833357,(CUC_Bryonia_marmorata:0.0025332088,CUC_Bryonia_dioica_RNA:0.0000010038)100:0.0782745697)40:0.0022789174,(((CUC_Cionosicys_macranthus:0.0071809770,CUC_Cionosicys_macranthus_RNA:0.0098037601)100:0.0304891660,(CUC_Trichosanthes_pilosa:0.0098189081,CUC_Trichosanthes_pilosa_1_RNA:0.0170707999)98:0.0158212665)87:0.0094634127,(CUC_Herpetospermum_pedunculosum:0.0034591229,CUC_Herpetospermum_pedunculosum_RNA:0.0034906476)100:0.0272455830)35:0.0013265738)43:0.0031006234,(((CUC_Dendrosicyos_socotranus:0.0000010038,CUC_Dendrosicyos_socotranus_HS5731_WGS:0.0000010038)100:0.0147435073,(CUC_Apodanthera_mathewsii_HS5725_WGS:0.0149607704,CUC_Wilbrandia_hibiscoides_1_WGS:0.0157579628)99:0.0079832815)100:0.0289108255,CUC_Bambekea_racemosa_HS5726_WGS:0.0523269880)99:0.0146112232)98:0.0184713147,((CUC_Telfairia_pedata:0.0000010038,CUC_Telfairia_pedata_RNA:0.0025567465)99:0.0042606751,(CUC_Telfairia_occidentalis_RNA:0.0000010038,CUC_Telfairia_occidentalis_WGS:0.0137267201)100:0.0179176492)100:0.0376763607)84:0.0099016453,(CUC_Momordica_peteri:0.0601926145,(CUC_Momordica_foetida_GSK:0.0058793714,CUC_Momordica_foetida_RNA:0.0057211341)96:0.0219051232)98:0.0338863753)78:0.0095650065)100:0.0447604360)41:0.0000020612,((CUC_Gynostemma_burmanicum:0.0211183012,(CUC_Gynostemma_microspermum_GSK:0.0051755603,CUC_Gynostemma_microspermum_GJ058_RNA:0.0754471267)95:0.0068987261)87:0.0077595504,CUC_Gynostemma_yixingense_WGS:0.0110241354)100:0.0832930492)100:0.0837186325)76:0.0103302514,(CRN_Corynocarpus_cribbianus:0.0054672793,CRN_Corynocarpus_laevigatus_HS5848_WGS:0.0000025968)100:0.0976777397)92:0.0216140463,DAT_Datisca_glomerata_leaf_RNA:0.1052899197)79:0.0127793069,TET_Tetrameles_nudiflora:0.1320004659)100:0.1655885003,BEG_Begonia_coptidifolia_WGS:0.0273205182)
(ANI_Anisophyllea_cinnamomoides:0.0145531975,((((BEG_Begonia_petasitifolia:0.1926519223,(COR_Coriaria_nepalensis:0.0258875625,COR_Coriaria_nepalensis_RNA:0.0465892141)100:0.1306716138)54:0.0318010058,(((((CUC_Actinostemma_biglandulosum:0.0089109613,CUC_Actinostemma_biglandulosum_RNA:0.0000010006)100:0.0704867962,((((CUC_Baijiania_yunnanensis:0.0000010006,CUC_Baijiania_yunnanensis_RNA:0.0090330146)100:0.0146809820,((((((((((CUC_Benincasa_hispida:0.0000010006,CUC_Benincasa_hispida_RNA:0.0000010006)100:0.0152143142,((CUC_Cucumis_hystrix_RNA:0.0000010006,CUC_Cucumis_hystrix_WGS:0.0000010006)99:0.0165115972,(CUC_Cucumis_melo_RNA:0.0000010006,CUC_Cucumis_melo_subsp_melo_WGS:0.0000010006)100:0.0165328478)100:0.0315550656)74:0.0031452603,((CUC_Lagenaria_siceraria_GJ113_RNA:0.0000010006,CUC_Lagenaria_siceraria_var_siceraria_WGS:0.0000010006)100:0.0188643456,(CUC_Citrullus_amarus_WGS:0.0000010006,CUC_Citrullus_lanatus_1_WGS:0.0045587265)99:0.0139563797)88:0.0030499516)94:0.0121081912,((CUC_Cionosicys_macranthus:0.0023942307,CUC_Cionosicys_macranthus_RNA:0.0000010006)100:0.0277833271,((((CUC_Dendrosicyos_socotranus:0.0000010006,CUC_Dendrosicyos_socotranus_HS5731_WGS:0.0000010006)100:0.0117069099,CUC_Wilbrandia_hibiscoides_1_WGS:0.0047218676)97:0.0059982192,CUC_Apodanthera_mathewsii_HS5725_WGS:0.0169816127)100:0.0184741712,CUC_Bambekea_racemosa_HS5726_WGS:0.0045853477)94:0.0080480820)82:0.0015587617)98:0.0084099500,((CUC_Bryonia_marmorata:0.0000010006,CUC_Bryonia_dioica_RNA:0.0033720229)100:0.0399081212,(CUC_Herpetospermum_pedunculosum:0.0031462885,CUC_Herpetospermum_pedunculosum_RNA:0.0000010006)100:0.0409599316)91:0.0149298795)55:0.0000029037,(CUC_Trichosanthes_pilosa:0.0157615844,CUC_Trichosanthes_pilosa_1_RNA:0.0000010006)99:0.0161730080)100:0.0230380327,(CUC_Telfairia_pedata:0.0069053111,CUC_Telfairia_pedata_RNA:0.0000010006)100:0.0302159265)82:0.0055331636,(CUC_Siraitia_grosvenorii_1_RNA:0.0000010006,CUC_Siraitia_grosvenorii_WGS:0.0000010006)100:0.0275449167)41:0.0000028983,(CUC_Momordica_peteri:0.0321284694,CUC_Momordica_foetida_RNA:0.0300955277)91:0.0071928380)84:0.0073257705,(CUC_Indofevillea_khasiana:0.0000010006,CUC_Indofevillea_khasiana_RNA:0.0000010006)100:0.0170693077)66:0.0039429322)100:0.0254559925,CUC_Fevillea_pedatifolia_GSK:0.0571899934)41:0.0000020820,(CUC_Gerrardanthus_macrorhizus:0.0045683423,CUC_Gerrardanthus_macrorhizus_RNA:0.0161341940)100:0.0517075422)64:0.0089619979)61:0.0025760119,(CUC_Gynostemma_burmanicum:0.0000010006,CUC_Gynostemma_microspermum_GJ058_RNA:0.0070763071)100:0.0992547011)60:0.0153359071,(CUC_Cyclantheropsis_parviflora:0.0096038175,CUC_Cyclantheropsis_parviflora_1_RNA:0.0048615686)100:0.0514560855)100:0.0628169586,(DAT_Datisca_cannabina:0.0117206425,DAT_Datisca_glomerata_leaf_RNA:0.0172565841)100:0.0737848433)75:0.0285380766)59:0.0279685257,TET_Tetrameles_nudiflora:0.1038173975)68:0.0129320391,(CRN_Corynocarpus_cribbianus:0.0153552948,CRN_Corynocarpus_laevigatus_HS5848_WGS:0.0186352825)100:0.0880401197)100:0.1096795151,ANI_Anisophyllea_purpurascens_GSK:0.0112856504)
```
